# Pervasive duplication of tumor suppressors in Afrotherians during the evolution of large bodies and reduced cancer risk

**DOI:** 10.1101/2020.09.10.291906

**Authors:** Juan Manuel Vazquez, Vincent J. Lynch

## Abstract

The risk of developing cancer is correlated with body size and lifespan within species. Between species, however, there is no correlation between cancer and either body size or lifespan, indicating that large, long-lived species have evolved enhanced cancer protection mechanisms. Elephants and their relatives (Proboscideans) are a particularly interesting lineage for the exploration of mechanisms underlying the evolution of augmented cancer resistance because they evolved large bodies recently within a clade of smaller bodied species (Afrotherians). Here, we explore the contribution of gene duplication to body size and cancer risk in Afrotherians. Unexpectedly, we found that tumor suppresxssor duplication was pervasive in Afrotherian genomes, rather than restricted to Proboscideans. Proboscideans, however, have duplicates in unique pathways that may underlie some aspects of their remarkable anti-cancer cell biology. These data suggest that duplication of tumor suppressor genes facilitated the evolution of increased body size by compensating for decreasing intrinsic cancer risk.

## Supplemental Data Files for "Pervasive duplication of tumor suppressors in Afrotherians during the evolution of large bodies and reduced cancer risk": choHof1_RBB.bed (part 1 of 2)

```
seqnames	start	end	name	score	strand	itemRgb	thickStart	thickEnd	blockCount	blockStart	blockWidth
scaffold_390	2846	52463	A1CF_1	1	+	25500	2846	52463	11	11626418367237126e34	95149128239165e16
scaffold_12253	3032	19155	A2M_1	1	+	25500	3032	19155	14	1964139543945909e42	22411912274128155e21
scaffold_19138	4489	19511	A2M_2	1	+	25500	4489	19511	11	1315197726174057e27	16453179861191044e13
scaffold_16600	2854	17678	A2ML1_1	1	-	25500	2854	17678	9	12733426475518124e18	9562224119125834e8
scaffold_474688	123	533	A4GNT_1	1	-	25500	123	533	2	1319	31492
scaffold_180117	3366	3584	A4GNT_2	1	-	25500	3366	3584	2	1154	12265
scaffold_135559	688	3086	AAAS_1	1	+	25500	688	3086	4	14607262181	12212256218
scaffold_44482	8751	12278	AAAS_2	1	+	25500	8751	12278	5	12030265629663382	128535392146
scaffold_51465	3348	6854	AACS_1	1	-	25500	3348	6854	3	131153394	11680113
scaffold_144835	4177	4293	AACS_2	1	+	25500	4177	4293	1	1	116
scaffold_44332	858	7141	AADAC_1	1	+	25500	858	7141	3	134025688	68173596
scaffold_448181	277	498	AADAC_2	1	+	25500	277	498	1	1	221
scaffold_122750	2654	3030	AADACL3_1	1	-	25500	2654	3030	2	1279	26698
scaffold_67253	1920	3203	AADAT_1	1	-	25500	1920	3203	2	11120	134164
scaffold_373874	425	1059	AADAT_2	1	-	25500	425	1059	2	1549	9586
scaffold_2831	34787	35195	AAED1_1	1	-	25500	34787	35195	2	1117	113292
scaffold_15091	22291	22914	AAED1_2	1	+	25500	22291	22914	1	1	623
scaffold_18297	1712	11656	AAED1_3	1	+	25500	1712	11656	5	11517174754579816	13762104128128
scaffold_36641	1888	10285	AAED1_4	1	+	25500	1888	10285	4	123139258270	62104128128
scaffold_478542	26	637	AAED1_5	1	+	25500	26	637	1	1	611
scaffold_5350	5598	6064	AAED1_6	1	+	25500	5598	6064	4	180199333	7710771134
scaffold_385156	129	543	AAED1_7	1	-	25500	129	543	2	1362	27853
scaffold_456686	407	517	AAGAB_1	1	-	25500	407	517	1	1	110
scaffold_177054	5737	5808	AAGAB_2	1	-	25500	5737	5808	1	1	71
scaffold_7678	3331	23577	AAK1_1	1	-	25500	3331	23577	6	1851693671077115e8	110104155230182180
scaffold_63148	709	7853	AAK1_2	1	-	25500	709	7853	5	12237499556117048	801011318098
scaffold_283692	395	544	AAMDC_1	1	+	25500	395	544	1	1	149
scaffold_71626	63	4553	AAMP_1	1	-	25500	63	4553	9	12995628221798219e13	8910412268143144e9
scaffold_56486	2948	3709	AAR2_1	1	+	25500	2948	3709	1	1	761
scaffold_57702	4120	4257	AARD_1	1	+	25500	4120	4257	1	1	137
scaffold_122849	72	9291	AARS_1	1	-	25500	72	9291	6	1294958156692881e5	122182179146152100
scaffold_23397	15389	15520	AARSD1_1	1	+	25500	15389	15520	1	1	131
scaffold_111205	128	4990	AASDH_1	1	-	25500	128	4990	6	1265496285941234700	236206299200107230
scaffold_35058	896	1126	AASDH_2	1	-	25500	896	1126	1	1	230
scaffold_103746	613	840	AASDHPPT_1	1	-	25500	613	840	1	1	227
scaffold_108264	2850	3011	AASDHPPT_2	1	-	25500	2850	3011	1	1	161
scaffold_119904	9	131	AASDHPPT_3	1	-	25500	9	131	3	13688	325035
scaffold_28680	2074	12713	AASS_1	1	-	25500	2074	12713	8	17002117367439322e12	11311910112877147e4
scaffold_41476	7553	12496	AATF_1	1	+	25500	7553	12496	6	11039392140504156e4	861881738182140
scaffold_85452	1969	6919	ABAT_1	1	-	25500	1969	6919	4	157242104877	152659874
scaffold_1458	1154	36714	ABCA1_1	1	-	25500	1154	36714	19	11271750193089378e70	9518512259621162e36
scaffold_14612	3350	5600	ABCA1_2	1	-	25500	3350	5600	2	12126	173125
scaffold_12322	711	19301	ABCA12_1	1	-	25500	711	19301	11	13262415448577326e28	13486832541492362e14
scaffold_10249	308	21312	ABCA12_2	1	-	25500	308	21312	10	1585367279154102e27	11331118586122136e12
scaffold_9827	7238	24821	ABCA12_3	1	-	25500	7238	24821	8	11451524382311087e16	10413795134206254e6
scaffold_29031	16208	20736	ABCA13_1	1	+	25500	16208	20736	5	1511330338434413	47614506533116
scaffold_10932	182	22283	ABCA4_1	1	+	25500	182	22283	11	14220496355606608e30	50104125101179995e13
scaffold_15191	5476	20439	ABCA4_2	1	+	25500	5476	20439	7	12596466567377856e9	598617612514314e4
scaffold_23084	4749	16173	ABCA5_1	1	+	25500	4749	16173	4	11703631711258	23014098167
scaffold_58652	3467	10729	ABCA5_2	1	+	25500	3467	10729	5	12332356450137144	11011913492119
scaffold_83337	156	4766	ABCA5_3	1	+	25500	156	4766	3	19674477	203152134
scaffold_154650	3807	7066	ABCA5_4	1	+	25500	3807	7066	3	118953162	1737198
scaffold_300624	1008	1166	ABCA5_5	1	-	25500	1008	1166	1	1	158
scaffold_203810	472	573	ABCA5_6	1	+	25500	472	573	1	1	101
scaffold_11099	481	22598	ABCA8_1	1	+	25500	481	22598	10	13221391313362143e27	19112513111689113e8
scaffold_182853	194	343	ABCA8_2	1	+	25500	194	343	1	1	149
scaffold_1161	775	45035	ABCA9_1	1	+	25500	775	45035	21	1751580108388872e80	14911017611913792e41
scaffold_381	1065	55930	ABCB1_1	1	-	25500	1065	55930	19	11070372510467107e72	2001462031911551e38
scaffold_23945	492	17095	ABCB10_1	1	+	25500	492	17095	9	13634449856538072e19	20313114913495207e6
scaffold_203276	259	695	ABCB4_1	1	-	25500	259	695	2	1327	128110
scaffold_106674	3349	4241	ABCB6_1	1	-	25500	3349	4241	4	1152501717	7192113176
scaffold_18242	10	1856	ABCB6_2	1	-	25500	10	1856	5	134666411021566	143101158140281
scaffold_83051	1176	8888	ABCB7_1	1	-	25500	1176	8888	4	1314242367447	176125149266
scaffold_448356	304	795	ABCB8_1	1	+	25500	304	795	2	1397	13795
scaffold_422938	203	545	ABCB8_2	1	+	25500	203	545	2	1236	95107
scaffold_234762	2963	3118	ABCB8_3	1	+	25500	2963	3118	1	1	155
scaffold_89942	2265	7748	ABCB9_1	1	+	25500	2265	7748	3	120965320	53188164
scaffold_173737	12	1574	ABCB9_2	1	-	25500	12	1574	2	11480	23083
scaffold_59281	4740	15303	ABCC10_1	1	+	25500	4740	15303	6	13200535556639708e5	1168098116341173
scaffold_74507	5091	8039	ABCC11_1	1	+	25500	5091	8039	3	13422764	185131185
scaffold_85556	823	9252	ABCC11_2	1	+	25500	823	9252	3	129648338	627492
scaffold_5715	2325	14274	ABCC12_1	1	+	25500	2325	14274	8	14473662773788566e14	15589191657711313e3
scaffold_69214	300	6442	ABCC12_2	1	+	25500	300	6442	5	1446201926355997	152233170146146
scaffold_39264	1244	12114	ABCC12_3	1	+	25500	1244	12114	4	13286910410668	2787174203
scaffold_3638	9410	12509	ABCC2_1	1	-	25500	9410	12509	6	1811699178020272400	77161653239194740
scaffold_77617	151	4999	ABCC2_2	1	+	25500	151	4999	13	12346701304186022e30	2122123655451161e22
scaffold_2759	4481	36963	ABCC2_3	1	+	25500	4481	36963	13	13492336496313219e40	1341072391761371e20
scaffold_211674	3	3031	ABCC2_4	1	-	25500	3	3031	7	1692155147741054e4	6513711325726916e4
scaffold_131331	200	7706	ABCC3_1	1	+	25500	200	7706	5	1511186470687346	176125110179161
scaffold_153	21854	62901	ABCC4_1	1	-	25500	21854	62901	14	1203744027952135e47	15289206958992193e16
scaffold_13698	5748	13405	ABCC5_1	1	-	25500	5748	13405	6	18011128633771667e3	146173233188152160
scaffold_117351	2771	5702	ABCC5_2	1	-	25500	2771	5702	5	1225181322062747	134149128146185
scaffold_169265	3002	3389	ABCC5_3	1	-	25500	3002	3389	2	1299	19189
scaffold_21522	10916	11044	ABCC5_4	1	-	25500	10916	11044	1	1	128
scaffold_336793	31	123	ABCC5_5	1	-	25500	31	123	1	1	92
scaffold_203194	157	640	ABCC6_1	1	+	25500	157	640	2	1308	137176
scaffold_63723	1200	4710	ABCC6_2	1	+	25500	1200	4710	2	13380	122131
scaffold_53749	187	11394	ABCC8_1	1	-	25500	187	11394	8	12362324247995233e13	1071587423698126e4
scaffold_26424	1626	14399	ABCC8_2	1	-	25500	1626	14399	4	134621142812535	155164188239
scaffold_68641	3464	10558	ABCC9_1	1	+	25500	3464	10558	5	11203342361596940	167242185149155
scaffold_49014	4518	9047	ABCC9_2	1	+	25500	4518	9047	5	1805205924014375	9522714671155
scaffold_12617	577	9637	ABCC9_3	1	+	25500	577	9637	5	14145635980658968	1341011376292
scaffold_53408	7934	8077	ABCC9_4	1	+	25500	7934	8077	1	1	143
scaffold_455750	252	374	ABCC9_5	1	-	25500	252	374	1	1	122
scaffold_10630	5203	20549	ABCD2_1	1	+	25500	5203	20549	6	14624711223913124e5	4189917616795113
scaffold_23050	4816	18229	ABCD3_1	1	-	25500	4816	18229	8	11923461877226822e12	65748992926812296
scaffold_7226	12647	24316	ABCD4_1	1	-	25500	12647	24316	12	1180973189734133e28	6511674539518853e13
scaffold_287267	305	722	ABCD4_2	1	-	25500	305	722	2	1293	140125
scaffold_4766	13129	30368	ABCE1_1	1	+	25500	13129	30368	14	15488411132217085e42	1191376895861222e19
scaffold_116360	349	4173	ABCF1_1	1	+	25500	349	4173	7	13066402923328433e6	831221101676571e3
scaffold_23888	7633	15454	ABCF2_1	1	-	25500	7633	15454	10	12017239730463568e20	134113621108912e11
scaffold_19179	4387	5698	ABCF2_2	1	+	25500	4387	5698	4	11922831166	17083392146
scaffold_54760	861	2696	ABCF3_1	1	+	25500	861	2696	7	11267399461224152e5	44131869213186160
scaffold_241847	3349	4002	ABCF3_2	1	+	25500	3349	4002	3	1288574	7114980
scaffold_94563	697	2647	ABCG1_1	1	+	25500	697	2647	2	11727	122224
scaffold_170890	1335	2801	ABCG2_1	1	-	25500	1335	2801	3	17261408	15511359
scaffold_95082	10	1426	ABCG2_2	1	-	25500	10	1426	3	16761358	10711359
scaffold_25996	15220	15730	ABCG2_3	1	+	25500	15220	15730	3	1309371	28156140
scaffold_67552	3375	6214	ABCG2_4	1	-	25500	3375	6214	3	117632736	14362104
scaffold_93792	497	2150	ABCG2_5	1	-	25500	497	2150	3	13101574	1228680
scaffold_347841	266	903	ABCG4_1	1	-	25500	266	903	3	1188534	101167104
scaffold_405002	92	466	ABCG4_2	1	-	25500	92	466	2	1250	113125
scaffold_51324	2755	7539	ABCG5_1	1	-	25500	2755	7539	6	11119144720323346e4	13720620968137132
scaffold_2912	32120	37252	ABCG5_2	1	-	25500	32120	37252	3	19644957	191119176
scaffold_203597	612	921	ABCG5_3	1	-	25500	612	921	2	1173	107137
scaffold_78823	243	8051	ABCG8_1	1	+	25500	243	8051	3	173157540	104122269
scaffold_22378	16801	16962	ABHD1_1	1	+	25500	16801	16962	1	1	161
scaffold_3624	25811	32915	ABHD10_1	1	+	25500	25811	32915	2	16968	185137
scaffold_20444	531	614	ABHD10_2	1	+	25500	531	614	1	1	83
scaffold_156229	284	4362	ABHD12_1	1	-	25500	284	4362	4	1122528483999	128778080
scaffold_76644	10454	10582	ABHD12_2	1	+	25500	10454	10582	1	1	128
scaffold_10520	18569	18949	ABHD12B_1	1	-	25500	18569	18949	2	1301	25180
scaffold_49062	7537	8547	ABHD13_1	1	+	25500	7537	8547	1	1	1010
scaffold_54304	9700	11779	ABHD14B_1	1	+	25500	9700	11779	3	113421907	119278173
scaffold_21038	22311	22610	ABHD15_1	1	-	25500	22311	22610	1	1	299
scaffold_31515	354	11339	ABHD16A_1	1	-	25500	354	11339	11	1590103115023862e25	10412262981227185e9
scaffold_140379	2	217	ABHD16B_1	1	+	25500	2	217	1	1	215
scaffold_502	12263	16002	ABHD17B_1	1	+	25500	12263	16002	2	13561	464179
scaffold_10997	17956	21564	ABHD17C_1	1	-	25500	17956	21564	2	13430	218179
scaffold_10646	19904	20180	ABHD17C_2	1	+	25500	19904	20180	2	192	86185
scaffold_184942	696	4452	ABHD18_1	1	-	25500	696	4452	3	17623620	10189137
scaffold_55006	9174	9592	ABHD18_2	1	+	25500	9174	9592	2	1312	224107
scaffold_164174	321	413	ABHD18_3	1	+	25500	321	413	1	1	92
scaffold_67540	6067	6156	ABHD18_4	1	-	25500	6067	6156	1	1	89
scaffold_105460	4317	4588	ABHD18_5	1	-	25500	4317	4588	2	1195	8677
scaffold_26420	1487	8014	ABHD2_1	1	+	25500	1487	8014	4	1287043686334	1107183194
scaffold_21966	9103	12848	ABHD2_2	1	+	25500	9103	12848	2	13576	173170
scaffold_103460	3081	4118	ABHD3_1	1	-	25500	3081	4118	4	1404621910	400140269128
scaffold_8687	8286	21823	ABHD3_2	1	+	25500	8286	21823	4	12815907713368	119176164170
scaffold_71713	1050	7426	ABHD4_1	1	+	25500	1050	7426	5	11117138355176292	23010416118886
scaffold_10229	6042	24099	ABHD5_1	1	-	25500	6042	24099	6	1677320932705894e5	861885047155368
scaffold_59767	4039	4134	ABHD5_2	1	+	25500	4039	4134	1	1	95
scaffold_35067	6179	6295	ABHD6_1	1	-	25500	6179	6295	1	1	116
scaffold_45358	1090	6811	ABHD6_2	1	-	25500	1090	6811	3	126545567	158131155
scaffold_66953	4814	6161	ABI1_1	1	-	25500	4814	6161	4	1548643917	45892194431
scaffold_56874	4102	5386	ABI1_2	1	+	25500	4102	5386	3	1273662	218386623
scaffold_287876	328	1615	ABI1_3	1	-	25500	328	1615	2	11097	1090191
scaffold_90595	3604	4688	ABI1_4	1	-	25500	3604	4688	1	1	1084
scaffold_55216	2515	3238	ABI1_5	1	+	25500	2515	3238	3	1210599	155386125
scaffold_7022	20265	24601	ABI3BP_1	1	-	25500	20265	24601	4	1129126884257	11312216180
scaffold_11637	8276	22827	ABI3BP_2	1	-	25500	8276	22827	2	114364	80188
scaffold_25315	5967	8855	ABI3BP_3	1	-	25500	5967	8855	4	195215822851	71747738
scaffold_90573	477	2808	ABI3BP_4	1	-	25500	477	2808	2	12234	6898
scaffold_74282	6316	6411	ABI3BP_5	1	-	25500	6316	6411	1	1	95
scaffold_33434	1399	10486	ABI3BP_6	1	-	25500	1399	10486	3	159519017	868971
scaffold_85647	2966	4020	ABL1_1	1	-	25500	2966	4020	2	1852	296203
scaffold_7211	115	9026	ABL2_1	1	+	25500	115	9026	8	1807198737536517e12	17318815586173168e6
scaffold_33072	1123	2443	ABLIM1_1	1	-	25500	1123	2443	5	14446189671157	74172346179164
scaffold_71	1701	45420	ABLIM1_2	1	-	25500	1701	45420	10	12181376150237284e25	7768101921404711e8
scaffold_58400	3997	5873	ABLIM1_3	1	-	25500	3997	5873	6	1158467117812961500	155173638116239300
scaffold_35698	2264	10740	ABLIM3_1	1	-	25500	2264	10740	4	1519065328415	110806862
scaffold_103448	2293	4484	ABLIM3_2	1	-	25500	2293	4484	2	12004	113188
scaffold_65029	2646	9378	ABLIM3_3	1	-	25500	2646	9378	3	142506674	1557159
scaffold_95275	1376	1510	ABLIM3_4	1	-	25500	1376	1510	1	1	134
scaffold_69854	6936	7742	ABO_1	1	+	25500	6936	7742	1	1	806
scaffold_242361	311	508	ABR_1	1	+	25500	311	508	1	1	197
scaffold_149758	255	3343	ABR_2	1	+	25500	255	3343	2	12967	53122
scaffold_581	20146	29490	ABRA_1	1	-	25500	20146	29490	3	11378680	86329665
scaffold_231462	617	793	ABRACL_1	1	+	25500	617	793	1	1	176
scaffold_351269	507	683	ABRACL_2	1	+	25500	507	683	1	1	176
scaffold_2068	10041	10280	ABRACL_3	1	+	25500	10041	10280	1	1	239
scaffold_108427	3236	3475	ABRACL_4	1	-	25500	3236	3475	1	1	239
scaffold_316980	522	761	ABRACL_5	1	-	25500	522	761	1	1	239
scaffold_148935	1180	1419	ABRACL_6	1	+	25500	1180	1419	1	1	239
scaffold_430087	55	306	ABRACL_7	1	+	25500	55	306	2	1187	11365
scaffold_179552	1	123	ABRACL_8	1	+	25500	1	123	1	1	122
scaffold_398165	586	654	ABRACL_9	1	+	25500	586	654	1	1	68
scaffold_49031	2998	8102	ABRAXAS1_1	1	-	25500	2998	8102	4	1108338944989	40711086116
scaffold_87557	107	840	ABRAXAS1_2	1	+	25500	107	840	4	1122229546	898371188
scaffold_141919	3336	3422	ABRAXAS1_3	1	+	25500	3336	3422	1	1	86
scaffold_74373	440	1682	ABRAXAS2_1	1	+	25500	440	1682	1	1	1242
scaffold_86480	2615	3484	ABRAXAS2_2	1	+	25500	2615	3484	3	1351748	236383122
scaffold_391450	380	1097	ABRAXAS2_3	1	+	25500	380	1097	2	1494	487224
scaffold_359074	488	1216	ABRAXAS2_4	1	-	25500	488	1216	2	1242	203487
scaffold_48253	3485	4998	ABT1_1	1	+	25500	3485	4998	3	18371140	239170374
scaffold_374071	145	969	ABT1_2	1	-	25500	145	969	2	1544	530281
scaffold_205130	996	1413	ABTB1_1	1	+	25500	996	1413	2	1296	143122
scaffold_53815	3383	4033	ABTB2_1	1	+	25500	3383	4033	1	1	650
scaffold_176895	55	3740	ABTB2_2	1	+	25500	55	3740	3	129463594	23310192
scaffold_317997	232	291	ACAA1_1	1	-	25500	232	291	1	1	59
scaffold_197447	1069	4845	ACAA1_2	1	-	25500	1069	4845	3	133673694	805383
scaffold_68700	607	8016	ACAA2_1	1	+	25500	607	8016	4	1367859427324	1167414986
scaffold_67655	1023	5861	ACAA2_2	1	+	25500	1023	5861	3	115194693	131104146
scaffold_15057	1050	21167	ACACA_1	1	-	25500	1050	21167	14	1562764416483723e43	1258935531911461e20
scaffold_3946	574	28739	ACACA_2	1	-	25500	574	28739	7	11476417435224063e14	2691461581911552e4
scaffold_190578	4530	4703	ACACA_3	1	-	25500	4530	4703	1	1	173
scaffold_44632	673	9169	ACACB_1	1	-	25500	673	9169	6	12556499059936195e4	1581438380149164
scaffold_62260	17	6075	ACACB_2	1	-	25500	17	6075	6	1112530214174569e5	389212598146131
scaffold_84839	1258	10490	ACACB_3	1	-	25500	1258	10490	5	1222222958089099	11311098104134
scaffold_143236	821	4963	ACAD10_1	1	+	25500	821	4963	3	134914033	407143110
scaffold_102770	140	4220	ACAD10_2	1	+	25500	140	4220	3	117393923	149188158
scaffold_81594	1306	2853	ACAD10_3	1	+	25500	1306	2853	2	11384	167164
scaffold_287771	984	1391	ACAD10_4	1	+	25500	984	1391	1	1	407
scaffold_7170	1028	26965	ACAD11_1	1	-	25500	1028	26965	7	16074111571384724e13	1078010711912816e4
scaffold_118212	2962	6955	ACAD8_1	1	-	25500	2962	6955	4	175834383917	11015514077
scaffold_214794	92	3645	ACAD8_2	1	-	25500	92	3645	2	13387	134167
scaffold_111386	1716	1814	ACAD8_3	1	+	25500	1716	1814	1	1	98
scaffold_247365	319	4215	ACAD9_1	1	-	25500	319	4215	2	13823	8674
scaffold_23393	6026	19233	ACADL_1	1	-	25500	6026	19233	4	13921603513104	8986134104
scaffold_77575	4180	4872	ACADM_1	1	+	25500	4180	4872	2	1406	400287
scaffold_115342	691	3137	ACADM_2	1	-	25500	691	3137	3	121592349	807798
scaffold_83157	1115	7246	ACADM_3	1	+	25500	1115	7246	3	153326037	10714095
scaffold_167127	25	138	ACADS_1	1	+	25500	25	138	1	1	113
scaffold_139820	952	5706	ACADSB_1	1	+	25500	952	5706	4	1301737324627	9220992128
scaffold_75887	3788	8702	ACADSB_2	1	+	25500	3788	8702	2	14817	9298
scaffold_14284	922	13530	ACAN_1	1	+	25500	922	13530	13	11272194533217015e35	28717612829939595e21
scaffold_12144	349	19576	ACAP2_1	1	+	25500	349	19576	9	15004744682779034e18	2037489137921101e6
scaffold_58566	236	7915	ACAT1_1	1	-	25500	236	7915	6	12562315268787208e4	981491479895116
scaffold_122257	511	6718	ACAT1_2	1	-	25500	511	6718	3	138416098	116158110
scaffold_197235	12	1951	ACAT2_1	1	+	25500	12	1951	4	157713181884	11315511656
scaffold_5684	14760	15060	ACAT2_2	1	-	25500	14760	15060	2	1218	21283
scaffold_14327	3917	18891	ACBD3_1	1	+	25500	3917	18891	3	1526514766	143185209
scaffold_47635	4047	9140	ACBD5_1	1	+	25500	4047	9140	2	14894	266200
scaffold_126014	5875	6930	ACBD5_2	1	+	25500	5875	6930	2	1949	203107
scaffold_478857	36	212	ACBD5_3	1	+	25500	36	212	1	1	176
scaffold_45426	5733	8719	ACBD6_1	1	-	25500	5733	8719	2	12922	9565
scaffold_11564	19799	19951	ACBD6_2	1	-	25500	19799	19951	1	1	152
scaffold_90227	4520	4609	ACBD6_3	1	-	25500	4520	4609	1	1	89
scaffold_37004	5508	5802	ACBD7_1	1	+	25500	5508	5802	2	1233	12262
scaffold_46225	6106	11126	ACCS_1	1	-	25500	6106	11126	4	129027494920	16414044101
scaffold_58323	5331	6424	ACCSL_1	1	-	25500	5331	6424	2	11005	13489
scaffold_461515	19	706	ACE_1	1	-	25500	19	706	2	1476	140212
scaffold_128683	9650	10090	ACE_2	1	-	25500	9650	10090	2	1385	14656
scaffold_200762	537	704	ACE_3	1	-	25500	537	704	1	1	167
scaffold_136417	908	3854	ACE2_1	1	-	25500	908	3854	3	117892804	107110143
scaffold_29999	7248	13390	ACE2_2	1	-	25500	7248	13390	3	133726063	8319480
scaffold_55795	2459	2551	ACER1_1	1	+	25500	2459	2551	1	1	92
scaffold_45944	11118	12089	ACER2_1	1	+	25500	11118	12089	2	1829	113143
scaffold_58487	7013	7153	ACER2_2	1	+	25500	7013	7153	1	1	140
scaffold_71911	6292	7022	ACER3_1	1	-	25500	6292	7022	3	1221492	218254239
scaffold_399982	417	524	ACER3_2	1	-	25500	417	524	1	1	107
scaffold_208551	2384	2488	ACER3_3	1	-	25500	2384	2488	1	1	104
scaffold_480110	192	365	ACHE_1	1	+	25500	192	365	1	1	173
scaffold_3588	238	27503	ACIN1_1	1	-	25500	238	27503	13	12531912216564916e39	1071071551311401e22
scaffold_81099	2745	3309	ACIN1_2	1	-	25500	2745	3309	4	1227305422	2211177143
scaffold_141535	390	1375	ACKR2_1	1	+	25500	390	1375	2	1828	824158
scaffold_154222	2134	2493	ACKR3_1	1	+	25500	2134	2493	1	1	359
scaffold_25894	4185	13210	ACLY_1	1	+	25500	4185	13210	7	15340567675958083e8	92152143113807808
scaffold_38265	2790	13264	ACLY_2	1	+	25500	2790	13264	8	11236359941554832e13	1551256219177116e5
scaffold_98000	204	11165	ACLY_3	1	+	25500	204	11165	5	1735883201004310800	15510419186113
scaffold_158676	3591	3827	ACMSD_1	1	+	25500	3591	3827	1	1	236
scaffold_331258	274	393	ACMSD_2	1	-	25500	274	393	1	1	119
scaffold_24840	232	16303	ACO1_1	1	+	25500	232	16303	10	14168614272738917e24	140981191581378e13
scaffold_168422	251	1547	ACO1_2	1	-	25500	251	1547	7	11934344996668772e3	1582306216195122200
scaffold_201810	3550	4579	ACO1_3	1	+	25500	3550	4579	4	1194610908	188409269122
scaffold_63569	626	8478	ACO2_1	1	-	25500	626	8478	9	1919128123472932e16	1941491161137116e9
scaffold_379858	520	645	ACOT11_1	1	-	25500	520	645	1	1	125
scaffold_34532	967	12260	ACOT12_1	1	+	25500	967	12260	5	11804103281076912e3	8059128125128
scaffold_340105	451	644	ACOT13_1	1	+	25500	451	644	2	1141	10453
scaffold_170694	1323	3853	ACOT2_1	1	+	25500	1323	3853	2	12331	101200
scaffold_375304	3	320	ACOT4_1	1	+	25500	3	320	1	1	317
scaffold_187117	53	211	ACOT7_1	1	-	25500	53	211	1	1	158
scaffold_259658	4350	4448	ACOT7_2	1	-	25500	4350	4448	1	1	98
scaffold_137880	2212	2313	ACOT7_3	1	-	25500	2212	2313	1	1	101
scaffold_20230	551	5250	ACOT8_1	1	-	25500	551	5250	3	132294632	23010468
scaffold_198716	3828	4025	ACOT8_2	1	-	25500	3828	4025	1	1	197
scaffold_98783	3170	4549	ACOT9_1	1	-	25500	3170	4549	4	15028131303	441498677
scaffold_9148	4698	23795	ACOX1_1	1	-	25500	4698	23795	12	16258191253188739e28	13462179131161164e18
scaffold_289073	698	4131	ACOX2_1	1	+	25500	698	4131	2	13306	158128
scaffold_103702	4470	8349	ACOX3_1	1	-	25500	4470	8349	2	13791	7489
scaffold_440484	555	647	ACOX3_2	1	-	25500	555	647	1	1	92
scaffold_2589	26817	27242	ACP1_1	1	+	25500	26817	27242	1	1	425
scaffold_156308	1375	1796	ACP1_2	1	-	25500	1375	1796	2	1237	230185
scaffold_85175	654	1121	ACP1_3	1	-	25500	654	1121	1	1	467
scaffold_240524	754	1313	ACP1_4	1	-	25500	754	1313	2	1270	176290
scaffold_75974	4830	5298	ACP1_5	1	-	25500	4830	5298	2	1179	170290
scaffold_94356	4982	5425	ACP1_6	1	-	25500	4982	5425	3	1101304	68119140
scaffold_171648	1358	1821	ACP1_7	1	+	25500	1358	1821	3	1105217	101107247
scaffold_48719	5416	5885	ACP1_8	1	+	25500	5416	5885	2	1153	122317
scaffold_190544	3450	3896	ACP1_9	1	+	25500	3450	3896	3	1132373	12523974
scaffold_199621	4214	4618	ACP1_10	1	-	25500	4214	4618	2	1283	238122
scaffold_240609	846	1312	ACP1_11	1	-	25500	846	1312	2	196	89371
scaffold_78830	7279	7707	ACP1_12	1	-	25500	7279	7707	2	1388	31441
scaffold_101496	4410	4859	ACP1_13	1	+	25500	4410	4859	1	1	449
scaffold_35851	6154	6621	ACP1_14	1	-	25500	6154	6621	1	1	467
scaffold_32703	152	603	ACP1_15	1	+	25500	152	603	3	1110369	6824583
scaffold_70057	2549	3624	ACP1_16	1	-	25500	2549	3624	2	1915	266161
scaffold_46507	7404	7842	ACP1_17	1	-	25500	7404	7842	2	1356	34783
scaffold_20891	1892	2320	ACP1_18	1	-	25500	1892	2320	2	1295	259134
scaffold_432757	242	657	ACP1_19	1	+	25500	242	657	1	1	415
scaffold_91730	3397	3800	ACP1_20	1	-	25500	3397	3800	2	173	50331
scaffold_14087	2151	2535	ACP1_21	1	-	25500	2151	2535	3	196314	9221271
scaffold_26950	15011	15475	ACP1_22	1	+	25500	15011	15475	1	1	464
scaffold_59737	6194	6659	ACP1_23	1	-	25500	6194	6659	2	1311	307155
scaffold_6176	27108	27490	ACP1_24	1	+	25500	27108	27490	2	1249	242134
scaffold_38797	4603	5038	ACP1_25	1	+	25500	4603	5038	2	1290	205146
scaffold_17995	5125	5559	ACP1_26	1	-	25500	5125	5559	2	1343	21592
scaffold_17573	16433	16789	ACP1_27	1	+	25500	16433	16789	1	1	356
scaffold_9648	2293	2619	ACP1_28	1	-	25500	2293	2619	1	1	326
scaffold_39965	2600	2940	ACP1_29	1	-	25500	2600	2940	2	1252	14989
scaffold_181899	540	1001	ACP1_30	1	+	25500	540	1001	3	1148343	7732119
scaffold_81266	21	301	ACP1_31	1	+	25500	21	301	1	1	280
scaffold_131162	1229	1613	ACP1_32	1	-	25500	1229	1613	2	1281	152104
scaffold_125999	994	1308	ACP1_33	1	-	25500	994	1308	1	1	314
scaffold_67402	1910	2071	ACP1_34	1	-	25500	1910	2071	1	1	161
scaffold_27965	3153	3460	ACP1_35	1	-	25500	3153	3460	1	1	307
scaffold_360371	343	723	ACP1_36	1	+	25500	343	723	1	1	380
scaffold_58268	4733	5083	ACP1_37	1	-	25500	4733	5083	1	1	350
scaffold_352224	972	1273	ACP1_38	1	-	25500	972	1273	2	1162	98140
scaffold_183554	17	316	ACP1_39	1	+	25500	17	316	1	1	299
scaffold_271821	890	1354	ACP1_40	1	-	25500	890	1354	3	1202397	5319168
scaffold_88154	8688	9095	ACP1_41	1	-	25500	8688	9095	2	1340	16468
scaffold_180559	2781	3101	ACP1_42	1	-	25500	2781	3101	1	1	320
scaffold_428010	647	919	ACP1_43	1	+	25500	647	919	2	1217	10156
scaffold_66061	1166	1267	ACP1_44	1	-	25500	1166	1267	1	1	101
scaffold_8483	19594	19737	ACP1_45	1	+	25500	19594	19737	1	1	143
scaffold_130912	4162	4389	ACP1_46	1	+	25500	4162	4389	1	1	227
scaffold_43615	1923	2060	ACP1_47	1	-	25500	1923	2060	1	1	137
scaffold_265056	1485	1628	ACP1_48	1	-	25500	1485	1628	1	1	143
scaffold_150511	19	147	ACP1_49	1	-	25500	19	147	1	1	128
scaffold_69775	5328	5456	ACP1_50	1	-	25500	5328	5456	1	1	128
scaffold_15477	5102	5245	ACP1_51	1	+	25500	5102	5245	1	1	143
scaffold_199869	4197	4340	ACP1_52	1	-	25500	4197	4340	1	1	143
scaffold_346923	679	819	ACP1_53	1	-	25500	679	819	1	1	140
scaffold_94555	3107	3235	ACP1_54	1	-	25500	3107	3235	1	1	128
scaffold_6937	25963	26088	ACP1_55	1	-	25500	25963	26088	1	1	125
scaffold_5310	17061	28425	ACP1_56	1	+	25500	17061	28425	6	11963578392110337e4	761131225610768
scaffold_96710	353	580	ACP1_57	1	-	25500	353	580	1	1	227
scaffold_55573	3947	4072	ACP1_58	1	+	25500	3947	4072	2	1100	7426
scaffold_239411	2532	2708	ACP1_59	1	+	25500	2532	2708	1	1	176
scaffold_270162	53	208	ACP1_60	1	-	25500	53	208	1	1	155
scaffold_2797	32128	32319	ACP1_61	1	+	25500	32128	32319	1	1	191
scaffold_111890	2301	2444	ACP1_62	1	+	25500	2301	2444	1	1	143
scaffold_220978	2113	2238	ACP1_63	1	-	25500	2113	2238	1	1	125
scaffold_99333	4874	4990	ACP1_64	1	+	25500	4874	4990	1	1	116
scaffold_29617	1250	1351	ACP1_65	1	-	25500	1250	1351	1	1	101
scaffold_98977	868	966	ACP1_66	1	+	25500	868	966	1	1	98
scaffold_172315	4267	4734	ACP1_67	1	+	25500	4267	4734	1	1	467
scaffold_385327	1016	1123	ACP1_68	1	+	25500	1016	1123	1	1	107
scaffold_454561	176	259	ACP1_69	1	-	25500	176	259	1	1	83
scaffold_21007	382	849	ACP1_70	1	-	25500	382	849	1	1	467
scaffold_285332	673	1139	ACP1_71	1	+	25500	673	1139	3	1147343	140194124
scaffold_109418	3945	5293	ACP2_1	1	+	25500	3945	5293	2	11260	12889
scaffold_86955	68	1079	ACP5_1	1	+	25500	68	1079	2	1770	341242
scaffold_22282	4295	13088	ACP6_1	1	-	25500	4295	13088	3	12488576	131131218
scaffold_90107	3	927	ACP7_1	1	+	25500	3	927	5	1352552689851	263113596574
scaffold_59039	4135	7538	ACPP_1	1	+	25500	4135	7538	3	126213252	9586152
scaffold_35878	3952	5852	ACPP_2	1	+	25500	3952	5852	2	11770	92131
scaffold_226819	3837	4091	ACR_1	1	+	25500	3837	4091	1	1	254
scaffold_7498	26367	29254	ACRBP_1	1	+	25500	26367	29254	5	1439101918512751	22495116467137
scaffold_51939	4689	6636	ACRV1_1	1	+	25500	4689	6636	2	11835	353113
scaffold_56079	364	9032	ACSBG1_1	1	-	25500	364	9032	6	17964694553967358e3	24814021823017980
scaffold_81819	4614	8530	ACSBG2_1	1	-	25500	4614	8530	3	13743711	230146206
scaffold_131341	1592	4837	ACSBG2_2	1	-	25500	1592	4837	2	13094	89152
scaffold_150366	6966	7357	ACSF2_1	1	+	25500	6966	7357	2	1225	116167
scaffold_18498	412	16897	ACSL1_1	1	+	25500	412	16897	10	12281601478609838e25	10198507477137136e7
scaffold_15888	4588	12954	ACSL1_2	1	+	25500	4588	12954	2	18263	203104
scaffold_38229	2447	9197	ACSL3_1	1	+	25500	2447	9197	6	11082685417856936e3	9547191113155158
scaffold_155511	2598	3720	ACSL3_2	1	+	25500	2598	3720	3	1186929	182599194
scaffold_211141	222	1519	ACSL3_3	1	+	25500	222	1519	2	1981	191317
scaffold_422676	148	722	ACSL3_4	1	+	25500	148	722	3	1226405	18592170
scaffold_65670	496	6884	ACSL4_1	1	-	25500	496	6884	6	12833910417356216e3	122146137107176350
scaffold_63266	3518	10814	ACSL4_2	1	-	25500	3518	10814	4	167619347130	155113188167
scaffold_95834	4135	6734	ACSL5_1	1	+	25500	4135	6734	3	11772421	65101179
scaffold_92190	434	9851	ACSL6_1	1	-	25500	434	9851	5	1887335263369344	11689717474
scaffold_54215	4314	7511	ACSL6_2	1	-	25500	4314	7511	2	13076	179122
scaffold_51517	8528	8662	ACSM2B_1	1	-	25500	8528	8662	1	1	134
scaffold_18473	6781	16678	ACSM3_1	1	-	25500	6781	16678	6	11693196339738798e4	128158140209209150
scaffold_161645	806	3452	ACSM4_1	1	-	25500	806	3452	2	12507	83140
scaffold_38633	128	328	ACSM4_2	1	-	25500	128	328	1	1	200
scaffold_448954	125	250	ACSM5_1	1	-	25500	125	250	1	1	125
scaffold_90595	472	672	ACSS1_1	1	-	25500	472	672	1	1	200
scaffold_401894	1	1037	ACSS1_2	1	-	25500	1	1037	2	1891	86146
scaffold_152159	4413	4550	ACSS1_3	1	-	25500	4413	4550	1	1	137
scaffold_63244	1752	1847	ACSS1_4	1	-	25500	1752	1847	1	1	95
scaffold_337755	51	1139	ACSS2_1	1	+	25500	51	1139	4	14908201033	17613413156
scaffold_23974	14555	15271	ACSS2_2	1	+	25500	14555	15271	3	1286646	8910471
scaffold_24114	6682	14446	ACSS3_1	1	+	25500	6682	14446	3	139707625	197134140
scaffold_11166	4341	17415	ACSS3_2	1	+	25500	4341	17415	3	11270912899	8698176
scaffold_3974	17691	19623	ACTA1_1	1	+	25500	17691	19623	8	12152523684221298e8	1253511323561612e4
scaffold_20788	8704	9591	ACTBL2_1	1	-	25500	8704	9591	1	1	887
scaffold_85309	5068	7403	ACTC1_1	1	-	25500	5068	7403	3	16832154	14047182
scaffold_48154	4391	4747	ACTG1_1	1	+	25500	4391	4747	2	1166	122191
scaffold_46621	2887	6703	ACTG2_1	1	-	25500	2887	6703	4	1102833433710	19416186107
scaffold_16916	4365	11417	ACTL6A_1	1	+	25500	4365	11417	7	14221609265229172e7	1078962113809586
scaffold_304071	480	1273	ACTL6A_2	1	-	25500	480	1273	5	1173286347477	13411059128317
scaffold_167362	1	722	ACTL6A_3	1	-	25500	1	722	5	1101214275405	6211059128317
scaffold_114657	293	5896	ACTL6B_1	1	+	25500	293	5896	6	18831045187032203e3	9892107899277
scaffold_48633	1640	2941	ACTL7A_1	1	+	25500	1640	2941	1	1	1301
scaffold_99257	174	830	ACTL7B_1	1	-	25500	174	830	1	1	656
scaffold_53663	8672	9424	ACTL8_1	1	-	25500	8672	9424	1	1	752
scaffold_222688	296	982	ACTL9_1	1	-	25500	296	982	1	1	686
scaffold_149729	158	6952	ACTN1_1	1	-	25500	158	6952	5	1460265433496649	134155107149146
scaffold_28606	9819	15081	ACTN1_2	1	-	25500	9819	15081	4	1179731295117	15516150146
scaffold_10021	833	8836	ACTN2_1	1	-	25500	833	8836	4	1600168237891	8686119113
scaffold_290389	27	4149	ACTN3_1	1	-	25500	27	4149	5	159375833663995	128655683128
scaffold_419161	179	250	ACTN3_2	1	-	25500	179	250	1	1	71
scaffold_125004	133	10047	ACTN4_1	1	-	25500	133	10047	5	13649581867329828	9286718086
scaffold_67698	1390	9391	ACTR10_1	1	+	25500	1390	9391	4	115667597796	776883206
scaffold_106590	5213	5290	ACTR10_2	1	+	25500	5213	5290	1	1	77
scaffold_169170	3563	4516	ACTR10_3	1	+	25500	3563	4516	2	1901	7453
scaffold_4320	3149	19540	ACTR1A_1	1	-	25500	3149	19540	7	11629383694480066e7	62173861251256250
scaffold_330397	81	1065	ACTR1B_1	1	+	25500	81	1065	4	1284589809	12521592176
scaffold_456121	217	841	ACTR2_1	1	+	25500	217	841	2	1259	212366
scaffold_6764	7173	13660	ACTR2_2	1	+	25500	7173	13660	3	126666354	149143134
scaffold_77330	4396	10391	ACTR2_3	1	+	25500	4396	10391	2	15772	110224
scaffold_150213	2650	2703	ACTR3_1	1	-	25500	2650	2703	1	1	53
scaffold_114333	4323	5233	ACTR3_2	1	+	25500	4323	5233	3	1554684	551116227
scaffold_51303	7956	8665	ACTR3_3	1	+	25500	7956	8665	1	1	709
scaffold_5539	13511	14764	ACTR3_4	1	+	25500	13511	14764	1	1	1253
scaffold_22468	6227	7480	ACTR3_5	1	-	25500	6227	7480	1	1	1253
scaffold_41857	2	1081	ACTR3_6	1	-	25500	2	1081	2	1123	119957
scaffold_185216	2920	4029	ACTR3_7	1	-	25500	2920	4029	2	11012	92298
scaffold_51607	1658	3531	ACTR3_8	1	-	25500	1658	3531	5	14184896371659	35856116383215
scaffold_171175	6	1492	ACTR3_9	1	+	25500	6	1492	2	11089	545398
scaffold_11517	22509	23605	ACTR3_10	1	-	25500	22509	23605	4	1536841948	520248104149
scaffold_153208	603	1731	ACTR3_11	1	+	25500	603	1731	5	12043656901040	20010424530589
scaffold_68992	6101	8474	ACTR5_1	1	+	25500	6101	8474	2	12204	227170
scaffold_118575	3686	5002	ACTR5_2	1	+	25500	3686	5002	2	11177	137140
scaffold_12098	9100	11045	ACTR6_1	1	+	25500	9100	11045	3	112441869	6811677
scaffold_152514	291	4171	ACTR8_1	1	+	25500	291	4171	5	12421273334313748	1705017392134
scaffold_39125	491	7305	ACTR8_2	1	+	25500	491	7305	4	1284734156675	15898140140
scaffold_65136	2	1835	ACTRT3_1	1	-	25500	2	1835	2	11637	605197
scaffold_4946	9399	24970	ACVR1_1	1	-	25500	9399	24970	5	1621598501310015500	27814698212263
scaffold_152051	3083	7121	ACVR1B_1	1	-	25500	3083	7121	2	13809	158230
scaffold_46264	9521	17218	ACVR1B_2	1	-	25500	9521	17218	3	117077630	12213168
scaffold_1547	27290	38564	ACVR1C_1	1	-	25500	27290	38564	4	15077827611045	47128170230
scaffold_3073	1372	13628	ACVR2A_1	1	+	25500	1372	13628	6	13168500576001097e6	143143113140131200
scaffold_106879	3944	6996	ACVR2B_1	1	+	25500	3944	6996	4	185210842889	119137131164
scaffold_133611	1	5497	ACVRL1_1	1	-	25500	1	5497	5	12566450048455252	10419798212245
scaffold_54035	7006	7218	ACYP1_1	1	-	25500	7006	7218	1	1	212
scaffold_37544	4138	4245	ACYP1_2	1	-	25500	4138	4245	1	1	107
scaffold_184786	3498	3711	ACYP1_3	1	+	25500	3498	3711	2	153	50161
scaffold_79669	638	787	ACYP1_4	1	-	25500	638	787	1	1	149
scaffold_10054	11286	11396	ACYP2_1	1	+	25500	11286	11396	1	1	110
scaffold_7632	9361	9504	ACYP2_2	1	+	25500	9361	9504	1	1	143
scaffold_38102	6407	6475	ACYP2_3	1	+	25500	6407	6475	1	1	68
scaffold_221972	261	323	ADA_1	1	-	25500	261	323	1	1	62
scaffold_399474	398	892	ADA2_1	1	-	25500	398	892	1	1	494
scaffold_54858	5059	8651	ADAD1_1	1	-	25500	5059	8651	3	124813423	170188170
scaffold_172667	3826	5213	ADAD1_2	1	-	25500	3826	5213	2	11215	230173
scaffold_26678	5479	11557	ADAD1_3	1	-	25500	5479	11557	2	15843	95236
scaffold_109217	505	1342	ADAL_1	1	+	25500	505	1342	3	1139605	134461233
scaffold_78359	1780	7034	ADAL_2	1	+	25500	1780	7034	3	135485067	140101188
scaffold_58632	4009	4095	ADAL_3	1	+	25500	4009	4095	1	1	86
scaffold_156802	1391	3636	ADAM10_1	1	-	25500	1391	3636	6	1715912157617692200	230191575191224260
scaffold_9978	5454	12367	ADAM10_2	1	-	25500	5454	12367	2	16861	4453
scaffold_89021	903	983	ADAM10_3	1	-	25500	903	983	1	1	80
scaffold_31129	10102	12084	ADAM12_1	1	-	25500	10102	12084	2	11897	20086
scaffold_42762	6728	12865	ADAM12_2	1	-	25500	6728	12865	3	135646064	959274
scaffold_94644	1715	4379	ADAM12_3	1	-	25500	1715	4379	3	123602555	8050110
scaffold_112592	1241	3831	ADAM12_4	1	-	25500	1241	3831	2	12460	179131
scaffold_419015	195	393	ADAM15_1	1	-	25500	195	393	2	1137	5962
scaffold_6178	2776	25480	ADAM17_1	1	-	25500	2776	25480	12	1298921255133715e32	23023508977131137e14
scaffold_44420	2000	7550	ADAM17_2	1	-	25500	2000	7550	4	1197945605420	13416789131
scaffold_68315	4219	8533	ADAM18_1	1	+	25500	4219	8533	2	14226	16789
scaffold_53687	5034	10294	ADAM19_1	1	+	25500	5034	10294	4	1205933395085	16783140176
scaffold_213010	567	4856	ADAM19_2	1	+	25500	567	4856	3	136554066	14086224
scaffold_128122	176	6015	ADAM19_3	1	+	25500	176	6015	3	18365760	1946580
scaffold_18294	7819	16828	ADAM19_4	1	+	25500	7819	16828	3	181108945	8019465
scaffold_148329	1262	1910	ADAM2_1	1	-	25500	1262	1910	2	1569	16780
scaffold_115721	3709	4393	ADAM2_2	1	-	25500	3709	4393	2	1614	16771
scaffold_419083	197	331	ADAM2_3	1	-	25500	197	331	1	1	134
scaffold_65930	4185	4343	ADAM2_4	1	-	25500	4185	4343	1	1	158
scaffold_301079	420	1517	ADAM21_1	1	-	25500	420	1517	2	1298	284800
scaffold_8967	3836	24771	ADAM22_1	1	+	25500	3836	24771	11	18992632372190918e29	7117683928371928e8
scaffold_7231	2294	22485	ADAM23_1	1	+	25500	2294	22485	9	12651697093411047e21	7165681648389988e3
scaffold_1144	158	28181	ADAM23_2	1	+	25500	158	28181	9	11128222951076332e19	5344101116170111e6
scaffold_5031	18102	32812	ADAM28_1	1	-	25500	18102	32812	6	17013911512135134e7	107982009217080
scaffold_8438	3362	15659	ADAM28_2	1	-	25500	3362	15659	5	1.1701286146581221e+17	18274778089
scaffold_12578	219	2231	ADAM29_1	1	-	25500	219	2231	3	19791393	947167620
scaffold_180490	2	1534	ADAM30_1	1	-	25500	2	1534	3	1178874	152644659
scaffold_184432	3764	4846	ADAM30_2	1	-	25500	3764	4846	2	1514	488569
scaffold_100862	256	945	ADAM32_1	1	+	25500	256	945	2	1448	263242
scaffold_3992	26955	31845	ADAM7_1	1	-	25500	26955	31845	6	11021151528334721e4	188104101954795
scaffold_38994	4259	8604	ADAM9_1	1	-	25500	4259	8604	3	136444266	17013480
scaffold_65004	2542	7628	ADAM9_2	1	-	25500	2542	7628	5	11229227035835008	170716519780
scaffold_186679	385	489	ADAM9_3	1	+	25500	385	489	1	1	104
scaffold_9498	13918	23964	ADAMDEC1_1	1	-	25500	13918	23964	6	19661961326250828e3	62176128137125120
scaffold_17200	3192	10353	ADAMTS1_1	1	-	25500	3192	10353	6	11157314638384887e4	28477287167350136
scaffold_397945	3	668	ADAMTS10_1	1	-	25500	3	668	2	1580	29086
scaffold_8821	403	21542	ADAMTS12_1	1	+	25500	403	21542	5	11113911247114722e4	218101188170152
scaffold_109283	283	645	ADAMTS12_2	1	+	25500	283	645	1	1	362
scaffold_277940	3301	3453	ADAMTS13_1	1	+	25500	3301	3453	1	1	152
scaffold_407403	522	734	ADAMTS13_2	1	+	25500	522	734	1	1	212
scaffold_317014	3850	3969	ADAMTS13_3	1	+	25500	3850	3969	1	1	119
scaffold_152858	481	600	ADAMTS13_4	1	+	25500	481	600	1	1	119
scaffold_159228	114	4910	ADAMTS14_1	1	+	25500	114	4910	3	125114630	107137167
scaffold_127136	864	5716	ADAMTS14_2	1	+	25500	864	5716	3	15734725	125125128
scaffold_116802	2	754	ADAMTS15_1	1	-	25500	2	754	2	1685	64768
scaffold_7305	6858	11653	ADAMTS16_1	1	-	25500	6858	11653	4	1106030174599	10715583197
scaffold_40112	53	8669	ADAMTS16_2	1	-	25500	53	8669	4	1320852288468	140122131149
scaffold_46787	5028	5355	ADAMTS16_3	1	-	25500	5028	5355	2	1113	95215
scaffold_12949	5488	18751	ADAMTS17_1	1	+	25500	5488	18751	3	11192713103	152173161
scaffold_46296	4256	6530	ADAMTS17_2	1	+	25500	4256	6530	2	12126	140149
scaffold_48492	8014	9354	ADAMTS17_3	1	+	25500	8014	9354	3	1451195	3856146
scaffold_58090	3368	6769	ADAMTS17_4	1	+	25500	3368	6769	2	13265	158137
scaffold_19581	657	14462	ADAMTS18_1	1	+	25500	657	14462	7	13020351050417469e10	12819183158104136e3
scaffold_4255	2028	17420	ADAMTS18_2	1	+	25500	2028	17420	6	14077985713331142e7	74155170131116240
scaffold_10116	5391	8622	ADAMTS18_3	1	+	25500	5391	8622	2	12915	86317
scaffold_2997	11429	31973	ADAMTS19_1	1	+	25500	11429	31973	5	11624139911931021e3	13714965131170
scaffold_13943	8375	8464	ADAMTS19_2	1	+	25500	8375	8464	1	1	89
scaffold_50229	911	4474	ADAMTS20_1	1	+	25500	911	4474	4	127514713388	164290164176
scaffold_75791	3664	10049	ADAMTS20_2	1	+	25500	3664	10049	4	1415252576267	143116161119
scaffold_38704	1426	9168	ADAMTS20_3	1	+	25500	1426	9168	4	1596373277618	89146179125
scaffold_45581	2597	9808	ADAMTS20_4	1	+	25500	2597	9808	2	17123	13489
scaffold_7875	4847	11846	ADAMTS3_1	1	-	25500	4847	11846	8	12124356036454076e12	11313183561071043e3
scaffold_42670	4557	12207	ADAMTS3_2	1	-	25500	4557	12207	4	127157587445	266245116206
scaffold_624	9757	33848	ADAMTS3_3	1	-	25500	9757	33848	2	124024	40768
scaffold_62614	783	12607	ADAMTS3_4	1	-	25500	783	12607	3	1877411679	80131146
scaffold_191481	2715	4582	ADAMTS4_1	1	-	25500	2715	4582	4	14427291698	179185287170
scaffold_63536	6309	7478	ADAMTS5_1	1	-	25500	6309	7478	3	14571042	434263128
scaffold_37545	212	10311	ADAMTS5_2	1	-	25500	212	10311	3	115539930	18544170
scaffold_14250	4326	20689	ADAMTS6_1	1	-	25500	4326	20689	2	116197	131167
scaffold_27412	5343	13706	ADAMTS6_2	1	-	25500	5343	13706	2	18221	140143
scaffold_62780	5273	10981	ADAMTS6_3	1	-	25500	5273	10981	3	15985647	8321262
scaffold_48257	2855	5372	ADAMTS6_4	1	-	25500	2855	5372	3	12622423	684195
scaffold_121874	3639	6762	ADAMTS7_1	1	+	25500	3639	6762	3	14302972	83125152
scaffold_235	7641	62649	ADAMTS9_1	1	+	25500	7641	62649	13	11125411748306774e39	17013421216416106e22
scaffold_6518	4770	32184	ADAMTS9_2	1	+	25500	4770	32184	6	14369841798651186e6	293110146137104100
scaffold_18643	10157	17895	ADAMTSL1_1	1	+	25500	10157	17895	6	15554654168947124e4	89152179197380220
scaffold_914	7779	36254	ADAMTSL1_2	1	+	25500	7779	36254	4	114542155228345	206146299131
scaffold_4623	393	34285	ADAMTSL1_3	1	+	25500	393	34285	4	1295173111233684	128218179209
scaffold_32262	6407	6685	ADAMTSL1_4	1	+	25500	6407	6685	1	1	278
scaffold_8804	11224	11352	ADAMTSL1_5	1	+	25500	11224	11352	1	1	128
scaffold_109731	3693	3884	ADAMTSL1_6	1	+	25500	3693	3884	1	1	191
scaffold_32618	328	1377	ADAMTSL1_7	1	+	25500	328	1377	2	1901	98149
scaffold_3459	668	30486	ADAMTSL3_1	1	+	25500	668	30486	7	11471820770220234e14	1611101375320314600
scaffold_6434	6307	23778	ADAMTSL3_2	1	+	25500	6307	23778	5	1687797571646717200	182182182215101
scaffold_240961	345	548	ADAMTSL4_1	1	+	25500	345	548	1	1	203
scaffold_85663	2815	8069	ADAP2_1	1	-	25500	2815	8069	3	18495172	837783
scaffold_69826	125	3597	ADAR_1	1	+	25500	125	3597	3	18453288	92122185
scaffold_316243	46	1420	ADAR_2	1	-	25500	46	1420	3	14091283	14012292
scaffold_223048	697	2913	ADAR_3	1	+	25500	697	2913	2	12032	182185
scaffold_192396	705	3691	ADARB1_1	1	+	25500	705	3691	3	121172841	119164146
scaffold_176219	30	1260	ADARB1_2	1	+	25500	30	1260	2	11055	179176
scaffold_14654	3780	20843	ADARB2_1	1	-	25500	3780	20843	3	1239416882	173176182
scaffold_13619	7391	11699	ADARB2_2	1	-	25500	7391	11699	2	14142	152167
scaffold_179484	1646	2819	ADAT1_1	1	+	25500	1646	2819	2	11016	149158
scaffold_29401	12415	12872	ADAT1_2	1	+	25500	12415	12872	2	1387	14971
scaffold_135812	230	2515	ADCY1_1	1	+	25500	230	2515	3	112842188	11914698
scaffold_72865	7754	8270	ADCY1_2	1	+	25500	7754	8270	2	1413	194104
scaffold_310308	190	330	ADCY1_3	1	+	25500	190	330	1	1	140
scaffold_400315	593	712	ADCY1_4	1	-	25500	593	712	1	1	119
scaffold_14067	11709	20595	ADCY10_1	1	+	25500	11709	20595	5	1796594661718693	15510435146194
scaffold_116004	3681	4367	ADCY10_2	1	+	25500	3681	4367	2	1418	278269
scaffold_96692	4574	10157	ADCY10_3	1	+	25500	4574	10157	3	124255390	209119194
scaffold_18354	5309	9210	ADCY10_4	1	+	25500	5309	9210	3	126813828	19411674
scaffold_6394	1915	22414	ADCY2_1	1	-	25500	1915	22414	6	1304713323179162e9	986844182125158
scaffold_3016	4499	34938	ADCY2_2	1	-	25500	4499	34938	4	156371544030303	13683167137
scaffold_134869	2585	5629	ADCY3_1	1	-	25500	2585	5629	4	190224942971	17315811374
scaffold_219576	696	2695	ADCY3_2	1	-	25500	696	2695	2	11878	188122
scaffold_85138	4118	7916	ADCY4_1	1	-	25500	4118	7916	8	1235635865125413e10	1521221161045669e5
scaffold_207359	78	278	ADCY4_2	1	-	25500	78	278	1	1	200
scaffold_61288	6668	12289	ADCY5_1	1	-	25500	6668	12289	2	15466	122156
scaffold_386193	6	626	ADCY6_1	1	+	25500	6	626	2	1355	125266
scaffold_9303	20336	22532	ADCY7_1	1	-	25500	20336	22532	3	13392051	146122146
scaffold_405399	887	1036	ADCY7_2	1	-	25500	887	1036	1	1	149
scaffold_158403	594	755	ADCY7_3	1	-	25500	594	755	1	1	161
scaffold_63705	4038	9082	ADCY8_1	1	-	25500	4038	9082	3	132634956	47311689
scaffold_3083	2764	32271	ADCY8_2	1	-	25500	2764	32271	4	19406947329239	10162131269
scaffold_361781	248	1231	ADCY9_1	1	+	25500	248	1231	1	1	983
scaffold_93382	2979	3089	ADCYAP1_1	1	+	25500	2979	3089	1	1	110
scaffold_36629	3766	13170	ADCYAP1R1_1	1	+	25500	3766	13170	6	1597266798039859e5	1071221011526271
scaffold_5521	1551	30488	ADD1_1	1	-	25500	1551	30488	12	18988102051281316e38	15886101221505023e14
scaffold_81129	5407	6460	ADD1_2	1	+	25500	5407	6460	3	195989	9276665
scaffold_6407	18418	20436	ADD3_1	1	-	25500	18418	20436	1	1	2018
scaffold_32950	2215	14063	ADD3_2	1	+	25500	2215	14063	9	13321535762686897e17	11314980149591014e8
scaffold_1820	2517	4866	ADD3_3	1	+	25500	2517	4866	3	14641733	461134617
scaffold_21489	3230	15627	ADGB_1	1	+	25500	3230	15627	4	12550839012309	1347716789
scaffold_116484	1824	4949	ADGB_2	1	+	25500	1824	4949	3	112992983	113101143
scaffold_112942	896	3667	ADGB_3	1	+	25500	896	3667	3	120802611	9277161
scaffold_249105	673	1921	ADGB_4	1	-	25500	673	1921	2	11064	185185
scaffold_77649	8002	8157	ADGB_5	1	+	25500	8002	8157	1	1	155
scaffold_444362	344	421	ADGB_6	1	+	25500	344	421	1	1	77
scaffold_352903	3570	4183	ADGRA2_1	1	-	25500	3570	4183	3	1242567	717147
scaffold_28232	3842	7479	ADGRA3_1	1	-	25500	3842	7479	15	11824368481200133e37	17625124832986207e24
scaffold_53019	671	2907	ADGRA3_2	1	+	25500	671	2907	11	15774207329454657e14	4781289211619758e11
scaffold_11524	26076	26171	ADGRA3_3	1	+	25500	26076	26171	1	1	95
scaffold_154688	624	2936	ADGRB2_1	1	+	25500	624	2936	3	11231693	10744620
scaffold_253257	68	4061	ADGRB2_2	1	+	25500	68	4061	4	1312636973890	107125101104
scaffold_576	6442	39111	ADGRB3_1	1	+	25500	6442	39111	5	1496550532651932400	9586557104185
scaffold_2709	4777	32795	ADGRB3_2	1	+	25500	4777	32795	5	1575011646272483e4	110161164164164
scaffold_59869	621	4687	ADGRD1_1	1	-	25500	621	4687	2	13981	14386
scaffold_217580	1091	1273	ADGRD1_2	1	-	25500	1091	1273	1	1	182
scaffold_380189	301	456	ADGRD1_3	1	-	25500	301	456	1	1	155
scaffold_422884	193	297	ADGRD1_4	1	-	25500	193	297	1	1	104
scaffold_428049	249	586	ADGRD2_1	1	+	25500	249	586	2	1222	134116
scaffold_249060	718	933	ADGRD2_2	1	+	25500	718	933	1	1	215
scaffold_44859	249	5820	ADGRE1_1	1	-	25500	249	5820	3	128785456	233173116
scaffold_72437	3145	7159	ADGRE1_2	1	-	25500	3145	7159	3	117853821	182173194
scaffold_83998	583	6999	ADGRE1_3	1	-	25500	583	6999	3	151586298	125197119
scaffold_20272	6969	15884	ADGRE1_4	1	-	25500	6969	15884	3	12308764	143119152
scaffold_153087	755	3940	ADGRE3_1	1	+	25500	755	3940	2	13013	89173
scaffold_90222	3777	5780	ADGRE3_2	1	+	25500	3777	5780	2	11864	185140
scaffold_5772	10827	28414	ADGRF1_1	1	-	25500	10827	28414	9	12899523862928663e20	6841100731118216e9
scaffold_10675	19637	23010	ADGRF2_1	1	+	25500	19637	23010	2	13189	176185
scaffold_126677	4096	4693	ADGRF3_1	1	-	25500	4096	4693	2	1344	341254
scaffold_450724	128	598	ADGRF3_2	1	-	25500	128	598	1	1	470
scaffold_12071	2464	8429	ADGRF4_1	1	+	25500	2464	8429	2	15907	24259
scaffold_409	29433	57437	ADGRF5_1	1	-	25500	29433	57437	14	17902263274834597e41	8959473680197179e24
scaffold_272009	615	3693	ADGRG1_1	1	-	25500	615	3693	2	12804	164275
scaffold_251075	255	3382	ADGRG1_2	1	-	25500	255	3382	2	12985	119143
scaffold_171158	433	786	ADGRG1_3	1	-	25500	433	786	1	1	353
scaffold_149638	2603	4718	ADGRG2_1	1	-	25500	2603	4718	2	11844	98272
scaffold_193628	808	4753	ADGRG2_2	1	-	25500	808	4753	3	18743785	113104161
scaffold_197358	4273	7312	ADGRG3_1	1	-	25500	4273	7312	3	127022939	149113101
scaffold_88231	66	1430	ADGRG4_1	1	-	25500	66	1430	4	124410301165	233647125200
scaffold_375569	730	831	ADGRG5_1	1	+	25500	730	831	1	1	101
scaffold_56004	873	13118	ADGRG6_1	1	+	25500	873	13118	3	1348112187	33862359
scaffold_23029	13058	14000	ADGRG6_2	1	+	25500	13058	14000	4	1159417782	83251137161
scaffold_40515	6052	12410	ADGRG6_3	1	+	25500	6052	12410	4	1148937196261	16714012298
scaffold_42405	9576	11131	ADGRG7_1	1	-	25500	9576	11131	4	11724011329	47227900227
scaffold_30195	7749	12022	ADGRL2_1	1	+	25500	7749	12022	20	13374485125891096e56	29910459742728647e33
scaffold_8787	3927	4076	ADGRL4_1	1	+	25500	3927	4076	1	1	149
scaffold_8787	5779	19531	ADGRL4_2	1	+	25500	5779	19531	9	12946649678696984e19	11917913465170206e7
scaffold_16781	17645	17797	ADGRL4_3	1	+	25500	17645	17797	1	1	152
scaffold_417078	464	613	ADGRL4_4	1	-	25500	464	613	1	1	149
scaffold_17592	4395	4550	ADGRV1_1	1	-	25500	4395	4550	1	1	155
scaffold_195775	1281	1406	ADGRV1_2	1	+	25500	1281	1406	1	1	125
scaffold_6763	8736	28681	ADGRV1_3	1	-	25500	8736	28681	3	11759219749	116176197
scaffold_158207	753	6475	ADH1B_1	1	-	25500	753	6475	3	131955589	134260134
scaffold_20007	9032	9157	ADH1C_1	1	-	25500	9032	9157	1	1	125
scaffold_51603	2793	7662	ADH4_1	1	-	25500	2793	7662	3	135544769	194143101
scaffold_205690	298	3585	ADH5_1	1	-	25500	298	3585	2	13067	137221
scaffold_27324	4200	6729	ADH5_2	1	-	25500	4200	6729	3	15842429	89140101
scaffold_21896	7939	14585	ADH7_1	1	-	25500	7939	14585	3	115206564	14323083
scaffold_27768	3477	13304	ADHFE1_1	1	+	25500	3477	13304	7	11659187532254145e8	47711977710414670
scaffold_226447	187	645	ADI1_1	1	+	25500	187	645	2	1310	275149
scaffold_142773	3613	4029	ADI1_2	1	+	25500	3613	4029	4	162234349	5312211068
scaffold_38818	3432	3737	ADI1_3	1	+	25500	3432	3737	1	1	305
scaffold_41826	11999	12517	ADIPOQ_1	1	+	25500	11999	12517	1	1	518
scaffold_4403	17944	23955	ADIPOR1_1	1	+	25500	17944	23955	6	1146721363988536e5	116170188185194110
scaffold_421930	33	779	ADIPOR1_2	1	+	25500	33	779	3	1236544	233275203
scaffold_59052	1152	1882	ADIPOR1_3	1	+	25500	1152	1882	3	1162516	152257215
scaffold_43726	3845	4440	ADIPOR1_4	1	+	25500	3845	4440	3	1236423	125164173
scaffold_38466	8374	9116	ADIPOR1_5	1	+	25500	8374	9116	2	1513	125230
scaffold_386493	686	954	ADIPOR1_6	1	-	25500	686	954	2	1165	152104
scaffold_14278	9631	9938	ADIPOR1_7	1	-	25500	9631	9938	2	142	38266
scaffold_17096	21750	22814	ADIPOR1_8	1	+	25500	21750	22814	3	1159895	152682170
scaffold_20620	119	1053	ADIPOR1_9	1	-	25500	119	1053	3	1332852	29346483
scaffold_164134	3353	4111	ADIPOR1_10	1	+	25500	3353	4111	1	1	758
scaffold_288772	975	1661	ADIPOR1_11	1	-	25500	975	1661	2	1252	248435
scaffold_181903	3990	4805	ADIPOR1_12	1	+	25500	3990	4805	3	1117238	71119578
scaffold_23023	8130	9244	ADIPOR1_13	1	+	25500	8130	9244	4	1131608915	107475233200
scaffold_69909	866	1955	ADIPOR1_14	1	-	25500	866	1955	5	1218316503875	2099518568215
scaffold_34440	7014	7846	ADIPOR1_15	1	+	25500	7014	7846	6	1286404522592780	1131131106818553
scaffold_51187	174	9957	ADIPOR2_1	1	+	25500	174	9957	4	145232879698	18818519486
scaffold_46523	4593	5553	ADK_1	1	+	25500	4593	5553	3	1240830	215587131
scaffold_4714	5894	6796	ADM_1	1	+	25500	5894	6796	3	1272636	92173267
scaffold_18201	10706	17756	ADNP_1	1	-	25500	10706	17756	4	1108049206944	1076115492107
scaffold_23680	10169	13571	ADNP2_1	1	-	25500	10169	13571	6	1961204522042363e4	746986146140278800
scaffold_10890	14759	15558	ADO_1	1	+	25500	14759	15558	3	1168711	1645089
scaffold_30007	1507	2170	ADO_2	1	+	25500	1507	2170	3	1376491	12862173
scaffold_93651	7546	7806	ADORA1_1	1	-	25500	7546	7806	1	1	260
scaffold_229942	316	1041	ADORA2A_1	1	+	25500	316	1041	2	1343	338383
scaffold_3175	39874	40257	ADORA2B_1	1	-	25500	39874	40257	1	1	383
scaffold_211179	3643	4001	ADORA2B_2	1	+	25500	3643	4001	2	1261	25198
scaffold_84213	3091	6536	ADORA3_1	1	+	25500	3091	6536	3	125553291	200263155
scaffold_39687	790	12110	ADPGK_1	1	-	25500	790	12110	4	15463623711208	545104191113
scaffold_8274	1446	11668	ADPGK_2	1	-	25500	1446	11668	3	136669990	68158233
scaffold_240974	81	1479	ADPRH_1	1	+	25500	81	1479	2	1998	131401
scaffold_225175	151	831	ADPRHL1_1	1	-	25500	151	831	1	1	680
scaffold_148896	255	7770	ADPRHL1_2	1	-	25500	255	7770	3	138387370	137128146
scaffold_48229	5437	6663	ADPRHL1_3	1	-	25500	5437	6663	4	15238321021	80299158206
scaffold_220235	3701	4198	ADPRHL2_1	1	-	25500	3701	4198	2	1289	185209
scaffold_301179	235	522	ADPRHL2_2	1	+	25500	235	522	1	1	287
scaffold_6398	27425	29236	ADPRM_1	1	+	25500	27425	29236	3	15921693	227194119
scaffold_31631	11107	11991	ADRA1A_1	1	+	25500	11107	11991	1	1	884
scaffold_5232	14377	14892	ADRA1A_2	1	+	25500	14377	14892	1	1	515
scaffold_219397	3238	4194	ADRA1B_1	1	-	25500	3238	4194	1	1	956
scaffold_14537	11664	11831	ADRA2A_1	1	+	25500	11664	11831	1	1	167
scaffold_11533	1596	2525	ADRB1_1	1	+	25500	1596	2525	2	1406	383524
scaffold_16261	17997	18753	ADRB2_1	1	-	25500	17997	18753	2	1178	158579
scaffold_426917	262	736	ADRM1_1	1	+	25500	262	736	2	1386	12589
scaffold_207667	583	795	ADRM1_2	1	-	25500	583	795	1	1	212
scaffold_64199	726	5922	ADSL_1	1	-	25500	726	5922	4	1328041235018	8914992179
scaffold_34590	1312	9312	ADSL_2	1	-	25500	1312	9312	3	137887951	8020950
scaffold_74799	1949	3525	ADSS_1	1	+	25500	1949	3525	3	1288816	28465761
scaffold_448039	3	871	ADSS_2	1	-	25500	3	871	3	1752834	7497435
scaffold_3356	5528	32994	ADSS_3	1	-	25500	5528	32994	8	16428789614299153e17	14986125107655068e3
scaffold_47789	9036	9191	ADTRP_1	1	-	25500	9036	9191	1	1	155
scaffold_64133	7218	7349	ADTRP_2	1	-	25500	7218	7349	1	1	131
scaffold_52737	4207	4365	ADTRP_3	1	-	25500	4207	4365	2	185	4474
scaffold_75677	4600	5569	AEBP2_1	1	+	25500	4600	5569	4	1219534716	21592179254
scaffold_226661	5	124	AEN_1	1	+	25500	5	124	1	1	119
scaffold_34778	732	7029	AFAP1_1	1	-	25500	732	7029	3	118476188	191161110
scaffold_5441	4117	25173	AFAP1L1_1	1	-	25500	4117	25173	10	12110420313074158e27	12816416111368145e10
scaffold_63444	7219	10221	AFAP1L2_1	1	-	25500	7219	10221	3	116272857	161113146
scaffold_27359	12	20659	AFAP1L2_2	1	-	25500	12	20659	4	139631129120577	891797771
scaffold_1274	766	49241	AFDN_1	1	+	25500	766	49241	15	11310513275159811e54	1706520314925714e24
scaffold_1708	4844	26053	AFF1_1	1	+	25500	4844	26053	9	11633856641240012e18	1371732602938395e8
scaffold_32067	535	15793	AFF2_1	1	+	25500	535	15793	5	1333676011117215200	1162126213471
scaffold_4039	1101	16554	AFF3_1	1	+	25500	1101	16554	6	1240068138459113e7	621347192221116
scaffold_2901	27	1879	AFF3_2	1	+	25500	27	1879	3	111681596	116311257
scaffold_41262	5415	13520	AFF4_1	1	-	25500	5415	13520	5	1830356748888044	2398661716462
scaffold_64276	1831	5068	AFF4_2	1	-	25500	1831	5068	2	13116	800122
scaffold_15813	3918	16877	AFF4_3	1	-	25500	3918	16877	6	16774107351230713e8	125221986810765
scaffold_1236	9265	40459	AFG1L_1	1	+	25500	9265	40459	5	11129812329188452e4	5010112510159
scaffold_29232	2947	8396	AFG1L_2	1	+	25500	2947	8396	3	131895322	140110128
scaffold_26366	3865	4089	AFG1L_3	1	+	25500	3865	4089	2	155	23170
scaffold_12925	7489	18344	AFG3L2_1	1	-	25500	7489	18344	5	118844294780310720	18819719786119
scaffold_23716	2493	13271	AFG3L2_2	1	-	25500	2493	13271	6	12039416174271036e6	1552691257498107
scaffold_176556	1675	2953	AFG3L2_3	1	+	25500	1675	2953	2	11088	389191
scaffold_49838	5852	6432	AFG3L2_4	1	-	25500	5852	6432	2	1318	152263
scaffold_53812	5728	5856	AFM_1	1	+	25500	5728	5856	1	1	128
scaffold_36017	707	1082	AFMID_1	1	+	25500	707	1082	2	1278	7198
scaffold_3677	8908	23924	AFP_1	1	+	25500	8908	23924	10	1270738786989901e26	12820912812220313e12
scaffold_94885	2612	5182	AFTPH_1	1	+	25500	2612	5182	6	11213133915341775e4	1030122134239287700
scaffold_70447	620	2554	AFTPH_2	1	+	25500	620	2554	2	11336	338599
scaffold_9854	10284	22307	AFTPH_3	1	+	25500	10284	22307	3	1633611899	12259125
scaffold_83027	52	4626	AGA_1	1	+	25500	52	4626	4	175326214477	1138313498
scaffold_6578	3054	11628	AGAP1_1	1	+	25500	3054	11628	3	114618483	12515892
scaffold_179918	282	5227	AGAP2_1	1	-	25500	282	5227	2	14536	134410
scaffold_2001	7999	9461	AGAP3_1	1	-	25500	7999	9461	3	17201308	155131155
scaffold_22663	11584	16677	AGBL1_1	1	+	25500	11584	16677	4	1122232344945	9850686149
scaffold_63152	3911	10853	AGBL2_1	1	+	25500	3911	10853	5	11819387561296842	158335158125101
scaffold_65515	1614	8192	AGBL3_1	1	+	25500	1614	8192	3	111216409	140776170
scaffold_41300	365	3357	AGBL4_1	1	+	25500	365	3357	2	12832	152161
scaffold_395439	685	810	AGBL4_2	1	-	25500	685	810	1	1	125
scaffold_373068	717	842	AGBL4_3	1	-	25500	717	842	1	1	125
scaffold_37854	8739	8837	AGBL4_4	1	+	25500	8739	8837	1	1	98
scaffold_23606	386	17813	AGBL5_1	1	+	25500	386	17813	10	1104015402482307e22	11017316117945215e13
scaffold_411960	73	941	AGER_1	1	-	25500	73	941	5	1186447594756	897414044113
scaffold_295898	13	780	AGER_2	1	-	25500	13	780	3	1326628	143155140
scaffold_44523	5385	6726	AGFG1_1	1	-	25500	5385	6726	4	137010481295	12867520947
scaffold_46348	1716	13024	AGFG2_1	1	-	25500	1716	13024	4	11752256511088	15211692221
scaffold_41363	358	11989	AGGF1_1	1	-	25500	358	11989	4	169841142911489	1856229143
scaffold_15692	1738	10335	AGK_1	1	-	25500	1738	10335	4	162152798518	89835380
scaffold_94221	3677	6873	AGK_2	1	-	25500	3677	6873	2	13102	9595
scaffold_183027	2768	2869	AGK_3	1	+	25500	2768	2869	1	1	101
scaffold_106827	6742	6843	AGK_4	1	-	25500	6742	6843	1	1	101
scaffold_74278	5291	6995	AGK_5	1	-	25500	5291	6995	2	11667	8038
scaffold_22777	1555	13900	AGL_1	1	-	25500	1555	13900	13	12760347853585608e36	13414686152155984e18
scaffold_87682	6219	6299	AGL_2	1	-	25500	6219	6299	1	1	80
scaffold_16017	3628	8834	AGMAT_1	1	+	25500	3628	8834	5	11656304637895118	2035019117989
scaffold_100988	3147	3382	AGMO_1	1	-	25500	3147	3382	2	1171	8065
scaffold_219658	110	238	AGMO_2	1	-	25500	110	238	1	1	128
scaffold_4764	25968	26066	AGMO_3	1	-	25500	25968	26066	1	1	98
scaffold_207133	302	382	AGMO_4	1	-	25500	302	382	1	1	80
scaffold_29082	1017	14701	AGO1_1	1	-	25500	1017	14701	10	14012450183729158e23	18212211914689125e12
scaffold_233077	1216	1293	AGO2_1	1	+	25500	1216	1293	1	1	77
scaffold_185573	2865	2939	AGO3_1	1	-	25500	2865	2939	1	1	74
scaffold_20291	6071	15310	AGO4_1	1	-	25500	6071	15310	5	12274274286468924	10720098134317
scaffold_7892	3687	8599	AGO4_2	1	-	25500	3687	8599	5	1743156724524749	8910735122164
scaffold_200388	2430	2606	AGPAT3_1	1	-	25500	2430	2606	1	1	176
scaffold_229434	739	843	AGPAT4_1	1	-	25500	739	843	1	1	104
scaffold_123619	3203	3289	AGPAT4_2	1	-	25500	3203	3289	1	1	86
scaffold_101380	509	1245	AGPAT5_1	1	-	25500	509	1245	3	1557657	2518380
scaffold_147718	2	151	AGPAT5_2	1	+	25500	2	151	1	1	149
scaffold_76971	6289	7695	AGPS_1	1	+	25500	6289	7695	3	12871150	254827257
scaffold_19809	4370	4489	AGPS_2	1	+	25500	4370	4489	1	1	119
scaffold_20270	10992	13211	AGPS_3	1	+	25500	10992	13211	2	12164	4156
scaffold_31110	8536	8628	AGPS_4	1	+	25500	8536	8628	1	1	92
scaffold_19992	992	8965	AGR2_1	1	-	25500	992	8965	4	1394961037834	416271140
scaffold_85369	3996	5655	AGR3_1	1	-	25500	3996	5655	4	15438451613	122628347
scaffold_67994	2660	2833	AGRP_1	1	+	25500	2660	2833	1	1	173
scaffold_181581	430	1287	AGT_1	1	+	25500	430	1287	4	1178382736	122161332122
scaffold_23080	733	19712	AGTPBP1_1	1	+	25500	733	19712	5	12640119071371219e3	1319220317998
scaffold_28822	4553	10761	AGTPBP1_2	1	+	25500	4553	10761	4	1335445466078	143152176131
scaffold_38961	5538	6638	AGTR1_1	1	+	25500	5538	6638	1	1	1100
scaffold_208840	351	1211	AGTR2_1	1	+	25500	351	1211	3	1398790	39538971
scaffold_477984	230	663	AGXT_1	1	-	25500	230	663	2	1276	197158
scaffold_7044	193	27101	AGXT2_1	1	+	25500	193	27101	11	11456271734569152e30	12292928910195134e10
scaffold_21524	7416	15757	AHCTF1_1	1	-	25500	7416	15757	3	122837452	188134890
scaffold_27564	3050	12241	AHCTF1_2	1	-	25500	3050	12241	7	11110287970897955e8	25112512511614612e4
scaffold_168937	288	1296	AHCY_1	1	+	25500	288	1296	3	1386743	190251266
scaffold_408825	6	604	AHCY_2	1	+	25500	6	604	1	1	598
scaffold_5819	10459	22437	AHCYL1_1	1	-	25500	10459	22437	15	11289183723092495e41	12277689895688638e20
scaffold_11491	5227	26544	AHCYL2_1	1	-	25500	5227	26544	4	1143511728521199	1227186119
scaffold_223607	2432	4357	AHDC1_1	1	+	25500	2432	4357	3	11911324	188578602
scaffold_20728	4561	14916	AHI1_1	1	-	25500	4561	14916	5	131474422900010140	131149188194212
scaffold_9051	12072	23646	AHI1_2	1	-	25500	12072	23646	4	12668439911453	131116107122
scaffold_45657	3393	3515	AHI1_3	1	-	25500	3393	3515	1	1	122
scaffold_201794	6	1295	AHNAK_1	1	+	25500	6	1295	2	1475	443815
scaffold_15695	478	6703	AHR_1	1	+	25500	478	6703	6	1271831383225342e5	14026383107299132
scaffold_412326	382	492	AHRR_1	1	+	25500	382	492	1	1	110
scaffold_122867	3772	3927	AHRR_2	1	+	25500	3772	3927	1	1	155
scaffold_403098	401	490	AHRR_3	1	-	25500	401	490	1	1	89
scaffold_28366	4135	10244	AHSA1_1	1	+	25500	4135	10244	7	12241344943865135e8	2151168912810150100
scaffold_41666	1978	8856	AHSG_1	1	+	25500	1978	8856	4	1349567066835	2061648644
scaffold_15224	10934	12395	AICDA_1	1	+	25500	10934	12395	3	111931388	14918874
scaffold_8318	4827	10317	AIDA_1	1	+	25500	4827	10317	4	1224451345399	12512211992
scaffold_6994	25949	26056	AIF1L_1	1	-	25500	25949	26056	1	1	107
scaffold_71547	4022	6032	AIFM1_1	1	-	25500	4022	6032	2	11886	68125
scaffold_171101	2576	3166	AIFM2_1	1	-	25500	2576	3166	2	1400	149191
scaffold_145670	2660	6966	AIFM2_2	1	-	25500	2660	6966	2	14191	107116
scaffold_193521	1149	1265	AIG1_1	1	+	25500	1149	1265	1	1	116
scaffold_35259	8163	8264	AIG1_2	1	+	25500	8163	8264	1	1	101
scaffold_44281	11003	11086	AIG1_3	1	+	25500	11003	11086	1	1	83
scaffold_33705	6689	7069	AIM2_1	1	-	25500	6689	7069	1	1	380
scaffold_21867	118	1057	AIMP1_1	1	-	25500	118	1057	3	1529842	52431198
scaffold_467221	14	739	AIMP1_2	1	+	25500	14	739	3	1217490	212269236
scaffold_66984	3326	4198	AIMP1_3	1	+	25500	3326	4198	3	1398694	326244179
scaffold_14059	6404	20809	AIMP1_4	1	+	25500	6404	20809	3	1695814242	194170164
scaffold_271392	704	1342	AIMP1_5	1	-	25500	704	1342	2	1454	314185
scaffold_216200	547	2112	AIMP1_6	1	+	25500	547	2112	5	112940312851468	125929817698
scaffold_677	15296	23672	AIMP2_1	1	+	25500	15296	23672	5	13998738380458136	11614923953242
scaffold_357559	57	1052	AIMP2_2	1	-	25500	57	1052	2	1757	386239
scaffold_91234	2680	2778	AIP_1	1	-	25500	2680	2778	1	1	98
scaffold_249163	577	768	AIPL1_1	1	-	25500	577	768	1	1	191
scaffold_142051	6638	6835	AIPL1_2	1	-	25500	6638	6835	1	1	197
scaffold_231740	2682	2768	AJAP1_1	1	+	25500	2682	2768	1	1	86
scaffold_135224	1	1444	AJUBA_1	1	-	25500	1	1444	6	119738968310911330	17311314328474110
scaffold_447665	263	379	AK1_1	1	+	25500	263	379	1	1	116
scaffold_89634	5469	5940	AK2_1	1	+	25500	5469	5940	1	1	471
scaffold_85515	737	1767	AK2_2	1	+	25500	737	1767	2	1837	74194
scaffold_87224	1805	1867	AK2_3	1	+	25500	1805	1867	1	1	62
scaffold_121039	505	1913	AK3_1	1	-	25500	505	1913	2	11239	236170
scaffold_93479	2540	2950	AK3_2	1	+	25500	2540	2950	1	1	410
scaffold_5092	8522	11552	AK4_1	1	-	25500	8522	11552	2	12858	119173
scaffold_9901	8061	19563	AK5_1	1	-	25500	8061	19563	4	1223416411312	113170167191
scaffold_13651	5603	17646	AK6_1	1	-	25500	5603	17646	4	13186347111946	1911465698
scaffold_20990	12457	12555	AK6_2	1	+	25500	12457	12555	1	1	98
scaffold_9703	16091	27678	AK7_1	1	+	25500	16091	27678	3	1807511499	1018689
scaffold_61186	1220	2188	AK7_2	1	+	25500	1220	2188	2	1865	128104
scaffold_96344	176	7991	AK7_3	1	+	25500	176	7991	2	17715	104101
scaffold_212165	2748	2981	AK8_1	1	+	25500	2748	2981	1	1	233
scaffold_71141	97	4861	AK8_2	1	+	25500	97	4861	2	14634	68131
scaffold_67319	266	5590	AK9_1	1	-	25500	266	5590	6	1.1914199035463864e+20	200683295167197
scaffold_16750	6328	20097	AK9_2	1	-	25500	6328	20097	4	11201013513561	116101260209
scaffold_240029	156	559	AK9_3	1	-	25500	156	559	2	1267	185137
scaffold_103748	4646	4831	AK9_4	1	-	25500	4646	4831	1	1	185
scaffold_4070	6567	6698	AKAIN1_1	1	-	25500	6567	6698	1	1	131
scaffold_22156	6131	17301	AKAP1_1	1	+	25500	6131	17301	9	1115553119513484e16	10735395119185133e8
scaffold_110306	1073	2565	AKAP10_1	1	+	25500	1073	2565	4	11104071140	107275721353
scaffold_409257	26	1016	AKAP10_2	1	-	25500	26	1016	3	156458	53359533
scaffold_172868	2987	3928	AKAP10_3	1	+	25500	2987	3928	2	1613	580329
scaffold_55655	321	7938	AKAP10_4	1	+	25500	321	7938	2	17577	8641
scaffold_113695	1463	5046	AKAP10_5	1	+	25500	1463	5046	2	13096	188488
scaffold_512	16169	27238	AKAP11_1	1	-	25500	16169	27238	11	11276139323862561e25	12291049261435969e15
scaffold_359292	30	1174	AKAP12_1	1	-	25500	30	1174	3	14181017	407587128
scaffold_196225	25	1038	AKAP12_2	1	+	25500	25	1038	4	1130760922	11959614692
scaffold_3593	21095	27490	AKAP13_1	1	+	25500	21095	27490	8	13083375240044274e12	19766511317023614e7
scaffold_7065	13644	27012	AKAP13_2	1	+	25500	13644	27012	9	12318581173568038e19	6565134110152248e9
scaffold_30261	456	11258	AKAP13_3	1	+	25500	456	11258	6	1340138877583956e6	194747144933547
scaffold_299792	424	994	AKAP17A_1	1	-	25500	424	994	3	1338467	23350104
scaffold_3451	8226	26412	AKAP2_1	1	+	25500	8226	26412	4	1877177118005	872890518182
scaffold_183193	531	3152	AKAP2_2	1	+	25500	531	3152	3	14202527	18217695
scaffold_20161	9675	18449	AKAP3_1	1	+	25500	9675	18449	7	1637264686774787e9	9592302611236098e3
scaffold_206201	4205	4276	AKAP4_1	1	-	25500	4205	4276	1	1	71
scaffold_12917	11379	12632	AKAP5_1	1	+	25500	11379	12632	4	1406616937	40119432317
scaffold_971	9360	43875	AKAP6_1	1	+	25500	9360	43875	7	1311873234933359e15	21511607103021405e5
scaffold_17229	748	11584	AKAP6_2	1	+	25500	748	11584	3	1947910235	257749602
scaffold_75609	3243	3386	AKAP7_1	1	+	25500	3243	3386	1	1	143
scaffold_65837	4155	7853	AKAP7_2	1	+	25500	4155	7853	6	12021882199121564e3	1732910414683119
scaffold_16126	518	3130	AKAP7_3	1	+	25500	518	3130	2	12554	5059
scaffold_143636	6553	6705	AKAP7_4	1	+	25500	6553	6705	1	1	152
scaffold_14256	3934	3996	AKAP7_5	1	+	25500	3934	3996	1	1	62
scaffold_159063	7331	7615	AKAP8L_1	1	+	25500	7331	7615	1	1	284
scaffold_32980	1584	16533	AKAP9_1	1	+	25500	1584	16533	11	11725254145575204e27	15217934114083419e15
scaffold_8630	521	21390	AKAP9_2	1	+	25500	521	21390	6	11218513205141472e9	257170113209719300
scaffold_75016	4256	7289	AKIP1_1	1	+	25500	4256	7289	3	17082930	22180104
scaffold_41556	5889	6227	AKIP1_2	1	-	25500	5889	6227	1	1	338
scaffold_13999	12691	16389	AKIRIN1_1	1	-	25500	12691	16389	3	113133559	71134140
scaffold_87703	2715	3012	AKIRIN1_2	1	-	25500	2715	3012	2	189	86209
scaffold_127642	1981	2250	AKIRIN1_3	1	+	25500	1981	2250	1	1	269
scaffold_31628	18731	19001	AKIRIN1_4	1	+	25500	18731	19001	1	1	270
scaffold_14413	9243	9380	AKIRIN1_5	1	+	25500	9243	9380	1	1	137
scaffold_78793	10258	10386	AKIRIN1_6	1	+	25500	10258	10386	1	1	128
scaffold_66988	4409	8671	AKIRIN2_1	1	-	25500	4409	8671	3	111114120	71149143
scaffold_40699	2470	2839	AKIRIN2_2	1	+	25500	2470	2839	2	1114	104256
scaffold_21857	9829	10062	AKIRIN2_3	1	-	25500	9829	10062	1	1	233
scaffold_53295	1276	11118	AKNA_1	1	-	25500	1276	11118	5	11974217342379696	11353137131146
scaffold_237541	2130	2819	AKNA_2	1	-	25500	2130	2819	2	1271	95419
scaffold_40470	9190	12498	AKNAD1_1	1	+	25500	9190	12498	4	11454603157	26239230152
scaffold_15546	13263	14131	AKR1A1_1	1	+	25500	13263	14131	3	1134349	131197520
scaffold_68096	8006	8158	AKR1A1_2	1	-	25500	8006	8158	1	1	152
scaffold_7897	9197	15283	AKR1B1_1	1	+	25500	9197	15283	6	19012462325939343e3	167113122898083
scaffold_375096	709	915	AKR1B1_2	1	+	25500	709	915	1	1	206
scaffold_46409	2399	10793	AKR1B10_1	1	+	25500	2399	10793	4	1249145008270	6516774125
scaffold_6296	10710	20422	AKR1C1_1	1	+	25500	10710	20422	5	11424600585519540	17386122101173
scaffold_123414	1124	4025	AKR1C1_2	1	-	25500	1124	4025	3	113612735	7786167
scaffold_122371	2560	3000	AKR1C1_3	1	-	25500	2560	3000	1	1	440
scaffold_15132	3630	12954	AKR1C2_1	1	-	25500	3630	12954	5	11050380978049158	17310711986167
scaffold_151344	134	3571	AKR1C2_2	1	-	25500	134	3571	3	17983322	15898116
scaffold_50010	1697	9739	AKR1C2_3	1	+	25500	1697	9739	3	126237918	16783125
scaffold_11907	2021	11350	AKR1C4_1	1	-	25500	2021	11350	4	1255177749163	113113116167
scaffold_12432	473	6337	AKR1C4_2	1	-	25500	473	6337	3	143345698	119116167
scaffold_42438	8104	12389	AKR1E2_1	1	-	25500	8104	12389	2	14167	92119
scaffold_171133	4066	4233	AKR1E2_2	1	+	25500	4066	4233	1	1	167
scaffold_223192	4184	4321	AKR7A2_1	1	-	25500	4184	4321	1	1	137
scaffold_22755	13389	14479	AKT2_1	1	+	25500	13389	14479	3	1293727	287140364
scaffold_16724	215	17727	AKT3_1	1	-	25500	215	17727	3	1632917382	86173131
scaffold_35932	6277	11130	AKTIP_1	1	+	25500	6277	11130	7	1243825903184335e9	203629886101104060
scaffold_347278	9	1017	ALAD_1	1	-	25500	9	1017	4	1185387911	838313498
scaffold_28699	7234	18957	ALAS1_1	1	-	25500	7234	18957	8	12461435948825672e13	1589216417912522e6
scaffold_80524	735	7543	ALAS2_1	1	+	25500	735	7543	4	170924676648	164272158161
scaffold_165613	30	4197	ALAS2_2	1	+	25500	30	4197	2	14016	119152
scaffold_15685	9590	14585	ALB_1	1	+	25500	9590	14585	2	14787	209209
scaffold_55689	1523	9665	ALCAM_1	1	+	25500	1523	9665	5	11699566877658008	12513183134134
scaffold_9646	3193	19806	ALDH18A1_1	1	-	25500	3193	19806	10	12231245446809447e25	14612519414095772e10
scaffold_2547	18231	38483	ALDH1A1_1	1	+	25500	18231	38483	6	1.7281110821235015e+24	10414012562113100
scaffold_9378	4441	17233	ALDH1A2_1	1	-	25500	4441	17233	4	1243238312659	11912862134
scaffold_29947	2426	7119	ALDH1A2_2	1	-	25500	2426	7119	5	1378115227234593	74158164182101
scaffold_58013	2069	4829	ALDH1A3_1	1	-	25500	2069	4829	3	113402594	74158167
scaffold_179295	149	7182	ALDH1A3_2	1	-	25500	149	7182	3	124376906	161101128
scaffold_148356	1184	1288	ALDH1A3_3	1	-	25500	1184	1288	1	1	104
scaffold_123226	210	912	ALDH1B1_1	1	+	25500	210	912	4	1127343464	122125116239
scaffold_28146	2870	15807	ALDH1L1_1	1	-	25500	2870	15807	5	115145548934412830	12212586125101
scaffold_290641	745	873	ALDH1L1_2	1	-	25500	745	873	1	1	128
scaffold_12597	1	1407	ALDH1L2_1	1	-	25500	1	1407	5	17538310271339	6830263917968
scaffold_28002	5207	14896	ALDH1L2_2	1	+	25500	5207	14896	5	15490746492959620	1311941649871
scaffold_102538	2531	7626	ALDH2_1	1	+	25500	2531	7626	5	11254191629115040	7411612811356
scaffold_106968	3809	4633	ALDH2_2	1	+	25500	3809	4633	2	1571	173254
scaffold_108449	6997	7233	ALDH3A2_1	1	-	25500	6997	7233	1	1	236
scaffold_408778	116	286	ALDH3A2_2	1	-	25500	116	286	1	1	170
scaffold_344864	184	324	ALDH3A2_3	1	+	25500	184	324	1	1	140
scaffold_188936	1297	1485	ALDH4A1_1	1	-	25500	1297	1485	1	1	188
scaffold_8290	786	12141	ALDH5A1_1	1	+	25500	786	12141	6	13975593689519678e5	11614315817056204
scaffold_49138	1574	7840	ALDH6A1_1	1	-	25500	1574	7840	9	13782028240339076e15	9817918518512229e8
scaffold_95790	2311	3745	ALDH6A1_2	1	-	25500	2311	3745	2	1398	3951037
scaffold_115959	704	1981	ALDH6A1_3	1	+	25500	704	1981	5	1100252420916	80143164494362
scaffold_148024	3364	4253	ALDH6A1_4	1	-	25500	3364	4253	3	1149504	128344386
scaffold_392722	658	1085	ALDH6A1_5	1	-	25500	658	1085	2	1114	110314
scaffold_158558	2156	2293	ALDH7A1_1	1	-	25500	2156	2293	1	1	137
scaffold_447883	270	422	ALDH7A1_2	1	-	25500	270	422	1	1	152
scaffold_52074	4485	7547	ALDH7A1_3	1	-	25500	4485	7547	3	19922911	6553152
scaffold_29853	862	8602	ALDH8A1_1	1	-	25500	862	8602	4	1246139977613	152152149128
scaffold_33190	8960	9406	ALDH8A1_2	1	-	25500	8960	9406	1	1	446
scaffold_91705	2234	3261	ALDH9A1_1	1	+	25500	2234	3261	4	1114384793	110191407235
scaffold_84001	6662	7245	ALDH9A1_2	1	+	25500	6662	7245	3	1114384	110191200
scaffold_132526	2313	3398	ALDOA_1	1	-	25500	2313	3398	2	1381	377705
scaffold_48460	10036	10607	ALDOA_2	1	+	25500	10036	10607	2	1423	143149
scaffold_90770	3509	4045	ALDOA_3	1	-	25500	3509	4045	2	1217	89320
scaffold_29250	427	8221	ALDOB_1	1	-	25500	427	8221	7	16272752428159784e7	2001708316153212200
scaffold_41352	4319	11552	ALG11_1	1	-	25500	4319	11552	3	128177004	270845230
scaffold_5869	9053	9280	ALG14_1	1	+	25500	9053	9280	1	1	227
scaffold_410157	3	125	ALG14_2	1	-	25500	3	125	1	1	122
scaffold_169073	1447	1614	ALG2_1	1	+	25500	1447	1614	1	1	167
scaffold_29990	5014	7664	ALG3_1	1	-	25500	5014	7664	4	15019052526	4767146125
scaffold_76216	2254	2603	ALG5_1	1	-	25500	2254	2603	1	1	349
scaffold_92232	236	4854	ALG5_2	1	+	25500	236	4854	2	14464	53155
scaffold_38962	11523	13318	ALG5_3	1	+	25500	11523	13318	2	11689	83107
scaffold_56499	893	3891	ALG6_1	1	-	25500	893	3891	3	120842808	80137191
scaffold_40587	4580	8666	ALG6_2	1	-	25500	4580	8666	4	170634253998	68748689
scaffold_172878	818	901	ALG6_3	1	-	25500	818	901	1	1	83
scaffold_40838	639	7602	ALG8_1	1	+	25500	639	7602	6	11868397253325742e4	1161341379868230
scaffold_9081	8768	24362	ALG8_2	1	+	25500	8768	24362	7	1773189351089912e13	927719411065125100
scaffold_39779	2871	9888	ALG9_1	1	+	25500	2871	9888	4	1277361026872	122155128146
scaffold_66340	5671	5748	ALG9_2	1	-	25500	5671	5748	1	1	77
scaffold_8540	16362	21094	ALK_1	1	-	25500	16362	21094	3	138474599	47689134
scaffold_163468	107	331	ALKAL2_1	1	-	25500	107	331	2	1172	8053
scaffold_25522	2192	9129	ALKBH1_1	1	-	25500	2192	9129	3	143556753	164101185
scaffold_169288	820	1449	ALKBH1_2	1	-	25500	820	1449	2	1355	245275
scaffold_142683	4384	4746	ALKBH1_3	1	-	25500	4384	4746	1	1	362
scaffold_10854	18333	21385	ALKBH2_1	1	+	25500	18333	21385	3	112472785	221203268
scaffold_23041	3941	12588	ALKBH3_1	1	-	25500	3941	12588	4	1547971818601	209897747
scaffold_141742	446	1426	ALKBH3_2	1	-	25500	446	1426	2	1904	10777
scaffold_383999	538	1119	ALKBH4_1	1	+	25500	538	1119	2	1466	434116
scaffold_43148	4510	4593	ALKBH5_1	1	-	25500	4510	4593	1	1	83
scaffold_459705	609	674	ALKBH6_1	1	+	25500	609	674	1	1	65
scaffold_458037	92	557	ALKBH7_1	1	+	25500	92	557	2	1305	122161
scaffold_69403	3862	6956	ALKBH8_1	1	+	25500	3862	6956	3	126902958	152116137
scaffold_17197	9655	18571	ALKBH8_2	1	+	25500	9655	18571	4	1326458588810	8313192107
scaffold_481163	205	582	ALKBH8_3	1	+	25500	205	582	2	1139	113239
scaffold_19744	5052	14795	ALLC_1	1	+	25500	5052	14795	4	157026509550	16174110194
scaffold_121996	270	4873	ALMS1_1	1	-	25500	270	4873	6	12528296934084018e4	971296230419194400
scaffold_273013	599	1717	ALMS1_2	1	-	25500	599	1717	1	1	1118
scaffold_430438	193	405	ALOX12_1	1	+	25500	193	405	1	1	212
scaffold_402552	306	452	ALOX12_2	1	+	25500	306	452	1	1	146
scaffold_112897	5603	5994	ALOX15_1	1	-	25500	5603	5994	3	161291	2989101
scaffold_57056	7551	7634	ALOX5_1	1	+	25500	7551	7634	1	1	83
scaffold_294301	3435	3533	ALOX5AP_1	1	-	25500	3435	3533	1	1	98
scaffold_57338	1589	1669	ALOX5AP_2	1	-	25500	1589	1669	1	1	80
scaffold_321710	1305	1361	ALOX5AP_3	1	-	25500	1305	1361	1	1	56
scaffold_128108	541	6950	ALOXE3_1	1	-	25500	541	6950	6	16573085347956468e3	16798128113104158
scaffold_17817	2768	13766	ALPK1_1	1	+	25500	2768	13766	11	1167124143367579e26	5986778662617345e11
scaffold_23252	3292	8021	ALPK1_2	1	+	25500	3292	8021	2	14575	122155
scaffold_129528	1144	1344	ALPK1_3	1	+	25500	1144	1344	1	1	200
scaffold_52654	3808	7047	ALPK2_1	1	+	25500	3808	7047	8	1307107811861252e12	21271671416862807e5
scaffold_38464	2984	4086	ALPK3_1	1	+	25500	2984	4086	2	1879	92224
scaffold_477358	460	723	ALPK3_2	1	+	25500	460	723	1	1	263
scaffold_237814	358	474	ALPL_1	1	-	25500	358	474	1	1	116
scaffold_44921	227	361	ALPL_2	1	-	25500	227	361	1	1	134
scaffold_58380	264	8684	ALS2_1	1	-	25500	264	8684	4	1417174777756	170356170665
scaffold_77007	2639	8043	ALS2_2	1	-	25500	2639	8043	8	17601876206131203e11	16795681977112812e4
scaffold_126642	318	5903	ALS2CL_1	1	+	25500	318	5903	4	1162738345515	1671196271
scaffold_146490	1636	4377	ALS2CR12_1	1	-	25500	1636	4377	2	12641	98101
scaffold_48937	5073	5441	ALS2CR12_2	1	-	25500	5073	5441	2	1232	98137
scaffold_747	22762	44308	ALX1_1	1	+	25500	22762	44308	4	13075662921227	224304125320
scaffold_143037	1	1725	ALYREF_1	1	-	25500	1	1725	2	11597	131128
scaffold_95640	5169	5576	AMACR_1	1	+	25500	5169	5576	1	1	407
scaffold_423468	630	878	AMACR_2	1	-	25500	630	878	1	1	248
scaffold_15706	10760	15922	AMBRA1_1	1	+	25500	10760	15922	6	14962039316438045e3	1346817962921139
scaffold_34520	11924	12752	AMD1_1	1	+	25500	11924	12752	2	1158	155671
scaffold_33506	4569	5528	AMD1_2	1	-	25500	4569	5528	4	1341582788	173236197172
scaffold_45668	5816	6565	AMD1_3	1	+	25500	5816	6565	2	1394	391356
scaffold_163997	1302	1927	AMD1_4	1	+	25500	1302	1927	1	1	625
scaffold_16026	13894	14726	AMD1_5	1	-	25500	13894	14726	2	1456	282377
scaffold_355655	446	1234	AMD1_6	1	-	25500	446	1234	5	1113241607730	1041252605359
scaffold_97578	5754	6575	AMD1_7	1	+	25500	5754	6575	4	1168543682	15220998140
scaffold_68421	2	651	AMD1_8	1	-	25500	2	651	3	1173483	170209167
scaffold_260612	153	896	AMD1_9	1	+	25500	153	896	3	1209589	182260155
scaffold_91694	7470	8384	AMD1_10	1	+	25500	7470	8384	3	1209778	182260137
scaffold_342348	133	243	AMD1_11	1	+	25500	133	243	1	1	110
scaffold_32549	5315	10991	AMD1_12	1	+	25500	5315	10991	8	11558246644064532e12	8611010141146921e5
scaffold_36874	15339	15449	AMD1_13	1	+	25500	15339	15449	1	1	110
scaffold_359668	648	758	AMD1_14	1	+	25500	648	758	1	1	110
scaffold_48676	8919	9029	AMD1_15	1	+	25500	8919	9029	1	1	110
scaffold_42356	1882	2625	AMD1_16	1	-	25500	1882	2625	4	1349511682	3231043562
scaffold_128082	490	1489	AMD1_17	1	-	25500	490	1489	4	1127506762	98374254238
scaffold_57912	2588	3503	AMD1_18	1	-	25500	2588	3503	4	1105442674	101334230242
scaffold_176937	226	1120	AMD1_19	1	+	25500	226	1120	3	1245800	24254295
scaffold_107096	5079	5939	AMD1_20	1	+	25500	5079	5939	3	1180464	173281397
scaffold_90394	4493	5234	AMD1_21	1	+	25500	4493	5234	1	1	741
scaffold_41133	4895	5871	AMD1_22	1	+	25500	4895	5871	4	1235503582	23211674395
scaffold_114236	661	1610	AMD1_23	1	+	25500	661	1610	3	1232442	217164508
scaffold_16193	1497	11755	AMDHD1_1	1	+	25500	1497	11755	6	13795670384959184e5	652241199815586
scaffold_55074	7101	7358	AMELX_1	1	+	25500	7101	7358	1	1	257
scaffold_221393	50	3278	AMER1_1	1	-	25500	50	3278	2	12807	1097422
scaffold_71245	6767	9532	AMER3_1	1	+	25500	6767	9532	5	146070610662671	11022135622195
scaffold_37222	6633	13169	AMFR_1	1	+	25500	6633	13169	4	1125254756427	152134131110
scaffold_48026	2790	9511	AMFR_2	1	+	25500	2790	9511	3	125956534	13183188
scaffold_279188	410	2714	AMFR_3	1	+	25500	410	2714	2	12201	200104
scaffold_162486	3268	3450	AMHR2_1	1	-	25500	3268	3450	1	1	182
scaffold_15909	2462	3940	AMIGO1_1	1	+	25500	2462	3940	1	1	1478
scaffold_4724	11511	13034	AMIGO2_1	1	+	25500	11511	13034	1	1	1523
scaffold_3270	33309	34220	AMMECR1_1	1	+	25500	33309	34220	1	1	911
scaffold_43634	421	5540	AMMECR1L_1	1	+	25500	421	5540	5	1412119233035010	1071168950110
scaffold_85821	6797	6868	AMN1_1	1	+	25500	6797	6868	1	1	71
scaffold_286994	163	737	AMN1_2	1	+	25500	163	737	2	1435	428140
scaffold_102214	444	2301	AMN1_3	1	+	25500	444	2301	2	11616	347242
scaffold_299874	198	802	AMN1_4	1	-	25500	198	802	3	1272528	17025477
scaffold_376789	374	478	AMN1_5	1	+	25500	374	478	1	1	104
scaffold_147669	32	838	AMOT_1	1	-	25500	32	838	1	1	806
scaffold_109314	1205	6916	AMOT_2	1	-	25500	1205	6916	3	153235614	9823098
scaffold_9153	8606	26203	AMOTL1_1	1	-	25500	8606	26203	4	157431678017236	143293449362
scaffold_28540	6138	12948	AMOTL1_2	1	-	25500	6138	12948	3	116146683	104176128
scaffold_136382	935	4749	AMOTL2_1	1	-	25500	935	4749	2	13084	47731
scaffold_91031	3380	5774	AMOTL2_2	1	-	25500	3380	5774	3	114612219	56173176
scaffold_10759	4316	17965	AMPD1_1	1	-	25500	4316	17965	13	15047891740262223e32	14611317011916418e22
scaffold_27817	2936	16733	AMPD3_1	1	+	25500	2936	16733	4	1100251018713655	20314947143
scaffold_36454	2584	10575	AMPH_1	1	+	25500	2584	10575	4	1163871417912	107837780
scaffold_59130	5050	9914	AMPH_2	1	+	25500	5050	9914	4	1272829294764	14018562101
scaffold_202598	2929	3684	AMT_1	1	+	25500	2929	3684	2	1655	125101
scaffold_167581	2444	3623	AMY2B_1	1	+	25500	2444	3623	2	1980	143200
scaffold_456882	468	641	AMZ1_1	1	-	25500	468	641	1	1	173
scaffold_41072	3953	13528	AMZ2_1	1	-	25500	3953	13528	4	1109845759448	155173164128
scaffold_2685	206	775	AMZ2_2	1	-	25500	206	775	3	1163331	101166239
scaffold_6600	16652	17548	AMZ2_3	1	+	25500	16652	17548	2	1826	29671
scaffold_6207	3105	27666	ANAPC1_1	1	-	25500	3105	27666	12	12039272440979809e34	18559140134659e18
scaffold_393691	868	1089	ANAPC10_1	1	+	25500	868	1089	1	1	221
scaffold_70853	7465	7602	ANAPC10_2	1	-	25500	7465	7602	1	1	137
scaffold_72121	4079	4171	ANAPC10_3	1	-	25500	4079	4171	1	1	92
scaffold_143037	3426	3545	ANAPC11_1	1	+	25500	3426	3545	1	1	119
scaffold_266	13362	13580	ANAPC13_1	1	+	25500	13362	13580	1	1	218
scaffold_12937	15292	15471	ANAPC13_2	1	+	25500	15292	15471	1	1	179
scaffold_133043	3575	3697	ANAPC13_3	1	-	25500	3575	3697	1	1	122
scaffold_89106	1851	3263	ANAPC15_1	1	+	25500	1851	3263	3	18821264	11959149
scaffold_31230	6200	10219	ANAPC16_1	1	+	25500	6200	10219	3	11063946	443574
scaffold_134100	3951	4280	ANAPC16_2	1	-	25500	3951	4280	1	1	329
scaffold_155845	696	1025	ANAPC16_3	1	-	25500	696	1025	1	1	329
scaffold_33984	4234	10522	ANAPC4_1	1	-	25500	4234	10522	7	16441441252752765e7	2.2412517368104602e+17
scaffold_18106	1090	17171	ANAPC4_2	1	-	25500	1090	17171	8	12630734974869092e14	47535010174448680
scaffold_23676	3679	13479	ANAPC5_1	1	+	25500	3679	13479	6	11840693388589466e4	11917974116110148
scaffold_135157	2662	3252	ANAPC5_2	1	-	25500	2662	3252	1	1	590
scaffold_52597	4391	9079	ANAPC5_3	1	+	25500	4391	9079	4	1277433064510	20380113179
scaffold_52935	2417	10054	ANAPC7_1	1	-	25500	2417	10054	5	11791263951177496	104116227200143
scaffold_4175	4478	4869	ANG_1	1	+	25500	4478	4869	2	1189	161203
scaffold_39927	6365	10861	ANGEL1_1	1	-	25500	6365	10861	5	1419277237264270	11018543468227
scaffold_21671	13571	14574	ANGEL1_2	1	-	25500	13571	14574	2	1843	158161
scaffold_10093	13023	15092	ANGEL2_1	1	-	25500	13023	15092	6	13414615876301824	31110411938517244
scaffold_38495	3014	10337	ANGEL2_2	1	-	25500	3014	10337	4	1158923147010	42868257314
scaffold_30564	6273	7179	ANGEL2_3	1	+	25500	6273	7179	4	1126415711	119287293196
scaffold_1118	10094	46841	ANGPT1_1	1	-	25500	10094	46841	4	1145052642836593	125233119155
scaffold_43949	948	14208	ANGPT1_2	1	-	25500	948	14208	2	113160	167101
scaffold_107437	7492	7659	ANGPT4_1	1	+	25500	7492	7659	1	1	167
scaffold_42168	4537	5361	ANGPTL1_1	1	+	25500	4537	5361	1	1	824
scaffold_60596	3312	5429	ANGPTL1_2	1	+	25500	3312	5429	2	11969	272149
scaffold_129703	1807	2625	ANGPTL2_1	1	+	25500	1807	2625	1	1	818
scaffold_22142	7816	14678	ANGPTL3_1	1	-	25500	7816	14678	6	15532364286856776e3	18226695113110452
scaffold_162400	142	5236	ANGPTL4_1	1	+	25500	142	5236	5	1514393341254997	2301169528198
scaffold_19396	1357	1674	ANGPTL5_1	1	+	25500	1357	1674	1	1	317
scaffold_70645	3318	7753	ANGPTL5_2	1	+	25500	3318	7753	3	126484314	92101122
scaffold_176053	689	877	ANGPTL5_3	1	-	25500	689	877	1	1	188
scaffold_115220	669	3022	ANGPTL7_1	1	-	25500	669	3022	4	158314492253	167197194101
scaffold_93914	2803	6996	ANGPTL7_2	1	-	25500	2803	6996	3	18813961	200194233
scaffold_80179	2855	3890	ANK1_1	1	+	25500	2855	3890	2	1953	21883
scaffold_3289	2873	34372	ANK2_1	1	+	25500	2873	34372	26	12008306355946102e103	22498152212149442e54
scaffold_2223	155	5856	ANK2_2	1	+	25500	155	5856	4	1200653645550	28423383152
scaffold_33919	26	18021	ANK3_1	1	-	25500	26	18021	11	13366345436915117e30	10738322413829588e14
scaffold_2088	9681	33464	ANK3_2	1	-	25500	9681	33464	5	1292554271118923500	98951979898
scaffold_18694	7497	15208	ANK3_3	1	-	25500	7497	15208	2	17656	12856
scaffold_131153	626	7712	ANKAR_1	1	+	25500	626	7712	2	16650	599437
scaffold_62532	523	10254	ANKAR_2	1	+	25500	523	10254	5	14579543377389560	134152122110173
scaffold_56023	3254	10258	ANKAR_3	1	+	25500	3254	10258	3	154986784	167182221
scaffold_1879	614	748	ANKDD1A_1	1	+	25500	614	748	1	1	134
scaffold_337447	694	789	ANKDD1A_2	1	-	25500	694	789	1	1	95
scaffold_184240	704	802	ANKDD1A_3	1	-	25500	704	802	1	1	98
scaffold_224795	512	607	ANKDD1A_4	1	+	25500	512	607	1	1	95
scaffold_26250	8308	9255	ANKDD1B_1	1	-	25500	8308	9255	2	1850	9598
scaffold_56436	2109	8161	ANKDD1B_2	1	+	25500	2109	8161	3	121025958	9510195
scaffold_28277	2980	8826	ANKEF1_1	1	-	25500	2980	8826	5	11356289939735650	164224824122197
scaffold_2931	15068	32724	ANKFN1_1	1	+	25500	15068	32724	3	11466617448	134196209
scaffold_45699	2190	9756	ANKFN1_2	1	+	25500	2190	9756	4	1642168487451	10498134116
scaffold_14460	11146	13235	ANKFN1_3	1	+	25500	11146	13235	2	11980	191110
scaffold_5397	4850	5458	ANKFN1_4	1	+	25500	4850	5458	3	1238502	230215107
scaffold_10672	477	19256	ANKFY1_1	1	-	25500	477	19256	11	1934207824633748e28	1161701469856982e14
scaffold_387817	47	241	ANKFY1_2	1	-	25500	47	241	1	1	194
scaffold_35804	7029	15147	ANKH_1	1	-	25500	7029	15147	3	139497946	9592173
scaffold_1970	38378	38494	ANKH_2	1	-	25500	38378	38494	1	1	116
scaffold_73088	3098	6843	ANKHD1_1	1	+	25500	3098	6843	5	11726255128563168	206146149164578
scaffold_13244	5128	18307	ANKHD1_2	1	+	25500	5128	18307	6	12305255037321246e6	8313112210477611
scaffold_32024	873	11576	ANKIB1_1	1	+	25500	873	11576	7	13476447184349487e9	137176538911953e4
scaffold_111951	9685	9981	ANKK1_1	1	-	25500	9685	9981	1	1	296
scaffold_17707	2756	8222	ANKLE2_1	1	+	25500	2756	8222	6	11326237736984158e4	14010414013174128
scaffold_282503	1265	1408	ANKMY1_1	1	-	25500	1265	1408	1	1	143
scaffold_140390	3187	4346	ANKMY2_1	1	-	25500	3187	4346	2	1948	134212
scaffold_66868	5411	9251	ANKMY2_2	1	-	25500	5411	9251	3	119103713	17971128
scaffold_92065	4159	6244	ANKMY2_3	1	-	25500	4159	6244	2	11949	101137
scaffold_255362	310	1150	ANKRA2_1	1	-	25500	310	1150	2	1329	326512
scaffold_3727	2086	9512	ANKRD1_1	1	-	25500	2086	9512	7	12624287547045842e8	86989898107137180
scaffold_26556	4963	15730	ANKRD10_1	1	-	25500	4963	15730	2	110682	23386
scaffold_63352	2419	9154	ANKRD11_1	1	+	25500	2419	9154	10	12931306296435683e19	17320314314314023e13
scaffold_201845	458	544	ANKRD11_2	1	+	25500	458	544	1	1	86
scaffold_14919	17325	22052	ANKRD12_1	1	+	25500	17325	22052	4	127134464070	2661196620658
scaffold_69683	4288	4434	ANKRD12_2	1	+	25500	4288	4434	1	1	146
scaffold_168065	852	938	ANKRD12_3	1	-	25500	852	938	1	1	86
scaffold_384	8561	28200	ANKRD13A_1	1	-	25500	8561	28200	15	19452685508658578e45	19465164110415915e21
scaffold_75139	6710	8173	ANKRD13B_1	1	+	25500	6710	8173	5	121389411291393	1254414318871
scaffold_372971	737	1177	ANKRD13C_1	1	-	25500	737	1177	2	1319	302122
scaffold_69872	2957	5776	ANKRD13C_2	1	+	25500	2957	5776	2	12659	131161
scaffold_199058	3016	3711	ANKRD13D_1	1	-	25500	3016	3711	4	198418643	959510453
scaffold_179901	6916	7629	ANKRD13D_2	1	-	25500	6916	7629	3	1285646	598068
scaffold_138725	2219	2443	ANKRD16_1	1	+	25500	2219	2443	1	1	224
scaffold_135851	3759	3893	ANKRD16_2	1	+	25500	3759	3893	1	1	134
scaffold_37562	2325	11212	ANKRD17_1	1	-	25500	2325	11212	8	12302284431765032e12	7521011431288911e7
scaffold_110330	70	2798	ANKRD17_2	1	-	25500	70	2798	2	12580	1100149
scaffold_58740	653	6308	ANKRD17_3	1	-	25500	653	6308	6	17143057426249363e3	11695164173209144
scaffold_98706	1646	4858	ANKRD22_1	1	-	25500	1646	4858	2	13106	77107
scaffold_194707	3993	4091	ANKRD23_1	1	-	25500	3993	4091	1	1	98
scaffold_18302	9681	12914	ANKRD26_1	1	-	25500	9681	12914	4	133610572371	3177161310863
scaffold_45	17422	71939	ANKRD26_2	1	+	25500	17422	71939	7	13713398152504525e12	1131161976526629100
scaffold_70176	453	7565	ANKRD27_1	1	+	25500	453	7565	8	12784337035163822e12	1101405953741228e4
scaffold_46958	352	8510	ANKRD27_2	1	+	25500	352	8510	4	1598670347992	122197119167
scaffold_98574	2488	5738	ANKRD27_3	1	+	25500	2488	5738	5	1903161025793159	891287711692
scaffold_62970	1516	1626	ANKRD27_4	1	-	25500	1516	1626	1	1	110
scaffold_744	20355	23660	ANKRD28_1	1	+	25500	20355	23660	12	19759270896510908e23	6216110720059681e17
scaffold_13887	14265	16098	ANKRD28_2	1	+	25500	14265	16098	10	1204341416797104e17	1461225637411011e12
scaffold_49915	998	9064	ANKRD28_3	1	+	25500	998	9064	5	14213683671877848	11020089116218
scaffold_325757	77	1284	ANKRD28_4	1	+	25500	77	1284	6	13905276029831096	33212256374110116
scaffold_183904	3005	4097	ANKRD28_5	1	+	25500	3005	4097	5	1390527602983	33211656374110
scaffold_11051	3072	16869	ANKRD29_1	1	+	25500	3072	16869	5	1421287571193813500	11398989598
scaffold_23188	9376	9744	ANKRD33B_1	1	-	25500	9376	9744	1	1	368
scaffold_2823	12163	13706	ANKRD34A_1	1	-	25500	12163	13706	2	1969	713575
scaffold_29653	8690	10218	ANKRD34B_1	1	+	25500	8690	10218	1	1	1528
scaffold_8816	7356	8930	ANKRD34C_1	1	-	25500	7356	8930	2	1496	4881079
scaffold_35847	878	7209	ANKRD35_1	1	-	25500	878	7209	9	19751527272833245e15	7494643891851074e8
scaffold_4136	31115	31925	ANKRD37_1	1	-	25500	31115	31925	3	188722	5611389
scaffold_347	9012	17677	ANKRD40_1	1	-	25500	9012	17677	5	1821287237038532	143182476152134
scaffold_13173	557	13817	ANKRD42_1	1	-	25500	557	13817	4	17569864513148	200137119113
scaffold_33747	10521	14190	ANKRD42_2	1	-	25500	10521	14190	2	13584	17386
scaffold_451961	439	525	ANKRD44_1	1	+	25500	439	525	1	1	86
scaffold_56528	10157	10495	ANKRD45_1	1	+	25500	10157	10495	2	179	53260
scaffold_21304	9276	17580	ANKRD46_1	1	-	25500	9276	17580	2	17997	215308
scaffold_77089	885	3137	ANKRD49_1	1	-	25500	885	3137	2	11987	674266
scaffold_69001	1818	5299	ANKRD50_1	1	+	25500	1818	5299	4	16777451986	674567701496
scaffold_180372	643	4716	ANKRD52_1	1	-	25500	643	4716	6	12281016135036895e3	11950832097177
scaffold_125697	1669	2094	ANKRD53_1	1	+	25500	1669	2094	1	1	425
scaffold_20369	4573	17176	ANKRD54_1	1	+	25500	4573	17176	4	11610708912512	164479892
scaffold_184924	3754	3849	ANKRD54_2	1	-	25500	3754	3849	1	1	95
scaffold_6796	6048	17269	ANKRD55_1	1	-	25500	6048	17269	2	111088	194134
scaffold_52991	6613	10652	ANKRD55_2	1	-	25500	6613	10652	2	13909	110131
scaffold_61258	4242	6447	ANKRD55_3	1	-	25500	4242	6447	2	12108	11698
scaffold_102702	262	384	ANKRD60_1	1	-	25500	262	384	1	1	122
scaffold_677	29710	33465	ANKRD61_1	1	+	25500	29710	33465	3	110312914	13192842
scaffold_157857	2914	3192	ANKRD63_1	1	-	25500	2914	3192	1	1	278
scaffold_136379	314	7812	ANKS1A_1	1	+	25500	314	7812	3	137597398	296203101
scaffold_391703	616	1083	ANKS1A_2	1	+	25500	616	1083	2	1427	36841
scaffold_3227	4454	21902	ANKS1B_1	1	-	25500	4454	21902	3	1550717366	17615583
scaffold_11500	17360	19270	ANKS1B_2	1	-	25500	17360	19270	2	11585	71326
scaffold_20920	13130	13234	ANKS1B_3	1	-	25500	13130	13234	1	1	104
scaffold_9451	15858	15995	ANKS1B_4	1	-	25500	15858	15995	1	1	137
scaffold_93516	5783	5887	ANKS1B_5	1	-	25500	5783	5887	1	1	104
scaffold_86287	2937	7816	ANKS3_1	1	+	25500	2937	7816	3	134614797	1705383
scaffold_90480	2257	3700	ANKS3_2	1	+	25500	2257	3700	2	11313	152131
scaffold_70626	54	9302	ANKS4B_1	1	-	25500	54	9302	4	16887179085	63820155164
scaffold_172689	1112	3862	ANKS6_1	1	-	25500	1112	3862	2	12602	50149
scaffold_18288	9537	17135	ANKUB1_1	1	-	25500	9537	17135	2	17384	119215
scaffold_7996	13165	18838	ANKUB1_2	1	-	25500	13165	18838	2	15264	128410
scaffold_186825	2370	2459	ANKUB1_3	1	-	25500	2370	2459	1	1	89
scaffold_18242	12735	18073	ANKZF1_1	1	+	25500	12735	18073	12	1725102612481852e28	11911098197116145e17
scaffold_23274	3145	14565	ANLN_1	1	+	25500	3145	14565	6	12192236966638246e5	152149128386203100
scaffold_276621	2797	3129	ANO1_1	1	+	25500	2797	3129	1	1	332
scaffold_184805	636	797	ANO1_2	1	-	25500	636	797	1	1	161
scaffold_29519	4004	14033	ANO10_1	1	+	25500	4004	14033	6	12243234943428018e4	1031044675674182
scaffold_21118	3728	18986	ANO2_1	1	+	25500	3728	18986	3	1205315116	11059143
scaffold_7394	18212	20903	ANO2_2	1	+	25500	18212	20903	2	12636	15256
scaffold_4060	3401	36319	ANO3_1	1	+	25500	3401	36319	2	132755	62164
scaffold_82936	8920	9102	ANO3_2	1	+	25500	8920	9102	1	1	182
scaffold_116245	4099	4293	ANO3_3	1	-	25500	4099	4293	1	1	194
scaffold_82304	3119	3232	ANO3_4	1	+	25500	3119	3232	1	1	113
scaffold_3613	1202	26887	ANO4_1	1	+	25500	1202	26887	11	12435249332773473e29	3553535998128153e12
scaffold_14831	4870	19590	ANO4_2	1	+	25500	4870	19590	2	114566	104155
scaffold_42413	337	12040	ANO5_1	1	+	25500	337	12040	4	1109221143811645	11312810759
scaffold_80329	260	2811	ANO5_2	1	+	25500	260	2811	2	12373	209179
scaffold_378279	58	989	ANO5_3	1	+	25500	58	989	2	1834	17098
scaffold_15689	3467	18623	ANO6_1	1	-	25500	3467	18623	5	170147309846315e3	12898170197143
scaffold_27044	6045	14298	ANO6_2	1	-	25500	6045	14298	4	1241637868051	203107200203
scaffold_1992	2557	21777	ANO6_3	1	-	25500	2557	21777	4	1322183319093	11328765128
scaffold_473151	34	132	ANO7_1	1	-	25500	34	132	1	1	98
scaffold_92172	457	666	ANOS1_1	1	-	25500	457	666	1	1	209
scaffold_109433	2167	2352	ANOS1_2	1	-	25500	2167	2352	1	1	185
scaffold_15614	15623	19426	ANP32A_1	1	-	25500	15623	19426	2	13680	62124
scaffold_9223	9123	21614	ANP32B_1	1	+	25500	9123	21614	4	13275838812427	14912219465
scaffold_437063	199	567	ANP32D_1	1	-	25500	199	567	1	1	368
scaffold_25340	5766	6320	ANP32E_1	1	+	25500	5766	6320	1	1	554
scaffold_12445	12110	12889	ANP32E_2	1	+	25500	12110	12889	3	1329556	326149224
scaffold_207310	3274	3975	ANP32E_3	1	-	25500	3274	3975	3	1281451	101167251
scaffold_244103	721	873	ANPEP_1	1	-	25500	721	873	1	1	152
scaffold_25441	4682	11613	ANTXR1_1	1	+	25500	4682	11613	4	1180653936849	83806583
scaffold_4526	11559	32752	ANTXR1_2	1	+	25500	11559	32752	3	11947121117	986877
scaffold_664	12776	39783	ANTXR2_1	1	-	25500	12776	39783	7	1184479142526826e13	599256805910765
scaffold_12530	7031	18085	ANXA1_1	1	-	25500	7031	18085	11	11009261731744286e26	5312259959280862e9
scaffold_35690	4464	7065	ANXA10_1	1	+	25500	4464	7065	3	114442525	1138977
scaffold_134902	304	4310	ANXA10_2	1	+	25500	304	4310	2	13888	95119
scaffold_391005	433	683	ANXA10_3	1	+	25500	433	683	2	1159	5692
scaffold_15363	7378	20845	ANXA13_1	1	-	25500	7378	20845	4	13054681113415	1131167453
scaffold_2562	9654	25603	ANXA2_1	1	-	25500	9654	25603	10	11129426747725415e22	5612259959559778e6
scaffold_186098	3493	3849	ANXA2_2	1	+	25500	3493	3849	1	1	356
scaffold_16498	18332	18718	ANXA2_3	1	+	25500	18332	18718	1	1	386
scaffold_151244	705	1083	ANXA2_4	1	+	25500	705	1083	2	1149	146230
scaffold_22079	2545	18642	ANXA3_1	1	+	25500	2545	18642	5	1732392501229716e3	11077899859
scaffold_215668	1199	3151	ANXA4_1	1	+	25500	1199	3151	2	11846	113107
scaffold_217500	918	1025	ANXA4_2	1	+	25500	918	1025	1	1	107
scaffold_62754	3332	7583	ANXA5_1	1	+	25500	3332	7583	5	1964258528734208	92955612544
scaffold_27843	11733	15728	ANXA5_2	1	+	25500	11733	15728	4	1178821863907	779511389
scaffold_81390	1952	4980	ANXA6_1	1	+	25500	1952	4980	3	117102934	778095
scaffold_104897	7931	8026	ANXA6_2	1	+	25500	7931	8026	1	1	95
scaffold_16232	6235	19801	ANXA7_1	1	-	25500	6235	19801	9	1794195421074349e20	11911074173167656e6
scaffold_89093	1048	2269	ANXA7_2	1	-	25500	1048	2269	4	16117451103	419128293119
scaffold_112386	2	991	ANXA7_3	1	-	25500	2	991	4	1298600718	293266110272
scaffold_136613	1896	5268	ANXA8_1	1	-	25500	1896	5268	3	13523290	959583
scaffold_228279	504	3899	ANXA8L1_1	1	-	25500	504	3899	2	13307	8689
scaffold_25631	1254	1693	ANXA9_1	1	+	25500	1254	1693	2	1378	11962
scaffold_94587	8409	8507	ANXA9_2	1	+	25500	8409	8507	1	1	98
scaffold_1841	30034	41575	AOAH_1	1	-	25500	30034	41575	4	15656682411447	107775395
scaffold_164970	4658	5633	AOC1_1	1	+	25500	4658	5633	4	171230314	6512859662
scaffold_102036	2561	6703	AOC2_1	1	-	25500	2561	6703	2	12848	2901295
scaffold_54327	5415	6211	AOPEP_1	1	-	25500	5415	6211	1	1	796
scaffold_168809	3918	4340	AOPEP_2	1	-	25500	3918	4340	2	1322	272101
scaffold_134686	3707	4110	AOPEP_3	1	-	25500	3707	4110	3	1231303	22423101
scaffold_17918	3981	16580	AOX1_1	1	+	25500	3981	16580	12	11507309347395413e30	10412868801409216e14
scaffold_23705	499	15384	AOX1_2	1	+	25500	499	15384	13	1481658166754749e37	10712862898014095e16
scaffold_188074	902	1789	AP1AR_1	1	+	25500	902	1789	1	1	887
scaffold_51566	7548	8397	AP1AR_2	1	+	25500	7548	8397	3	1285365	25777485
scaffold_266221	162	1015	AP1AR_3	1	-	25500	162	1015	3	1261720	254413134
scaffold_308278	702	1456	AP1AR_4	1	-	25500	702	1456	2	1648	622107
scaffold_345088	856	1311	AP1AR_5	1	-	25500	856	1311	1	1	455
scaffold_34970	10723	11737	AP1AR_6	1	+	25500	10723	11737	2	1498	92517
scaffold_87405	2810	7539	AP1AR_7	1	+	25500	2810	7539	4	1101237724602	839880128
scaffold_447560	123	643	AP1AR_8	1	+	25500	123	643	2	1204	200317
scaffold_471198	118	654	AP1AR_9	1	+	25500	118	654	4	169229478	658314359
scaffold_39399	6239	15092	AP1G1_1	1	-	25500	6239	15092	5	11252393442278756	989816110798
scaffold_80083	712	6096	AP1G1_2	1	-	25500	712	6096	5	130183140155278	104779580107
scaffold_53136	6315	10041	AP1G1_3	1	-	25500	6315	10041	3	117683674	14311353
scaffold_81045	5322	5441	AP1G1_4	1	-	25500	5322	5441	1	1	119
scaffold_100169	5859	5999	AP1G1_5	1	-	25500	5859	5999	1	1	140
scaffold_48908	736	11408	AP1M2_1	1	+	25500	736	11408	5	12481096128410552	13114910474122
scaffold_231016	1117	2220	AP1M2_2	1	-	25500	1117	2220	3	1240764	155152340
scaffold_1999	3041	3466	AP1S2_1	1	+	25500	3041	3466	1	1	425
scaffold_80994	2625	3048	AP1S2_2	1	-	25500	2625	3048	2	1263	248161
scaffold_48884	7050	7520	AP1S2_3	1	+	25500	7050	7520	2	1382	37989
scaffold_76327	616	7331	AP1S2_4	1	-	25500	616	7331	2	16537	137179
scaffold_25396	11173	11637	AP1S2_5	1	-	25500	11173	11637	1	1	464
scaffold_70255	6209	7552	AP1S2_6	1	+	25500	6209	7552	2	11102	140242
scaffold_469088	12	299	AP1S2_7	1	-	25500	12	299	2	1241	23347
scaffold_36194	4066	4454	AP1S2_8	1	+	25500	4066	4454	4	151124252	476238137
scaffold_37002	7374	9454	AP1S3_1	1	-	25500	7374	9454	2	11899	113182
scaffold_117288	18	4338	AP2A1_1	1	-	25500	18	4338	7	117013572841302e9	92122896223395180
scaffold_82467	201	344	AP2A2_1	1	+	25500	201	344	1	1	143
scaffold_65173	3539	6392	AP2B1_1	1	-	25500	3539	6392	2	11895	1892959
scaffold_66835	416	2570	AP2B1_2	1	+	25500	416	2570	6	115290299414191490	1467486822447683
scaffold_35010	7380	7487	AP2B1_3	1	-	25500	7380	7487	1	1	107
scaffold_168839	1067	1177	AP2B1_4	1	-	25500	1067	1177	1	1	110
scaffold_121269	3591	7070	AP2M1_1	1	+	25500	3591	7070	6	12045227629213142e4	26613414011913800
scaffold_49687	3400	3598	AP2S1_1	1	+	25500	3400	3598	2	165	62134
scaffold_42825	4060	7329	AP3B1_1	1	+	25500	4060	7329	4	163219622746	6231328713524
scaffold_94973	2913	3857	AP3B2_1	1	-	25500	2913	3857	3	1645868	957477
scaffold_479814	344	439	AP3D1_1	1	-	25500	344	439	1	1	95
scaffold_454921	400	540	AP3D1_2	1	-	25500	400	540	1	1	140
scaffold_88162	2147	3400	AP3M1_1	1	-	25500	2147	3400	1	1	1253
scaffold_63470	61	8065	AP3M1_2	1	-	25500	61	8065	7	11391250232894324e8	14920313186128175e3
scaffold_16034	5035	15228	AP3M2_1	1	-	25500	5035	15228	7	11337179532513655e9	9814620313489134e3
scaffold_57412	1998	2270	AP3M2_2	1	-	25500	1998	2270	1	1	272
scaffold_1717	6974	7550	AP3S1_1	1	-	25500	6974	7550	2	1209	200368
scaffold_451638	285	713	AP3S1_2	1	-	25500	285	713	1	1	428
scaffold_13392	12173	12612	AP3S1_3	1	-	25500	12173	12612	2	1204	200236
scaffold_49	70928	71506	AP3S2_1	1	+	25500	70928	71506	1	1	578
scaffold_10816	1764	2506	AP3S2_2	1	-	25500	1764	2506	3	1316624	116302119
scaffold_380926	1	255	AP3S2_3	1	-	25500	1	255	1	1	254
scaffold_31052	14418	14621	AP3S2_4	1	+	25500	14418	14621	1	1	203
scaffold_75824	3545	3622	AP3S2_5	1	-	25500	3545	3622	1	1	77
scaffold_24069	3211	11863	AP4B1_1	1	-	25500	3211	11863	10	16951164251633636e19	4282782061048349e13
scaffold_16415	322	4781	AP4E1_1	1	+	25500	322	4781	5	118421521664302	7429116188158
scaffold_60349	4731	9042	AP4E1_2	1	+	25500	4731	9042	3	19694154	74122158
scaffold_27148	3202	8354	AP4E1_3	1	+	25500	3202	8354	3	120615031	14971122
scaffold_61604	481	11246	AP4E1_4	1	+	25500	481	11246	2	110587	80179
scaffold_120736	638	2786	AP4M1_1	1	-	25500	638	2786	8	11928851061132616e10	951078011098959200
scaffold_67402	1030	1461	AP4S1_1	1	-	25500	1030	1461	1	1	431
scaffold_386048	227	650	AP4S1_2	1	+	25500	227	650	2	1341	33783
scaffold_27910	7873	11559	AP4S1_3	1	+	25500	7873	11559	3	125873616	1348971
scaffold_137489	5554	5748	AP4S1_4	1	-	25500	5554	5748	1	1	194
scaffold_252561	3684	4415	AP5B1_1	1	+	25500	3684	4415	1	1	731
scaffold_43735	6529	12163	AP5M1_1	1	+	25500	6529	12163	2	14988	74647
scaffold_6606	11825	13150	AP5M1_2	1	-	25500	11825	13150	3	17761192	756413134
scaffold_34219	1783	3416	AP5M1_3	1	+	25500	1783	3416	5	122941610271464	221146395431170
scaffold_26483	175	9699	AP5M1_4	1	+	25500	175	9699	5	13122330268509448	230861199277
scaffold_43318	6210	7402	AP5S1_1	1	-	25500	6210	7402	2	11017	425176
scaffold_3481	35137	35606	APAF1_1	1	+	25500	35137	35606	2	1279	137191
scaffold_5133	1441	27294	APAF1_2	1	+	25500	1441	27294	7	15895831833513656e10	11618212212812217e4
scaffold_35282	776	10935	APAF1_3	1	+	25500	776	10935	6	14485462459582108e3	122714112592143
scaffold_58127	6245	7145	APBA1_1	1	+	25500	6245	7145	2	1842	8659
scaffold_109838	3241	7628	APBA2_1	1	+	25500	3241	7628	2	14269	134119
scaffold_52688	4884	14128	APBB1_1	1	-	25500	4884	14128	7	16192653674987985e8	104838312814665150
scaffold_33774	1402	8522	APBB1IP_1	1	+	25500	1402	8522	3	157576999	80158122
scaffold_445854	628	864	APBB1IP_2	1	+	25500	628	864	1	1	236
scaffold_147205	3551	3868	APBB1IP_3	1	+	25500	3551	3868	2	1124	89194
scaffold_2915	13546	14361	APBB2_1	1	+	25500	13546	14361	1	1	815
scaffold_243	23118	32622	APBB2_2	1	+	25500	23118	32622	4	1879192659443	206628362
scaffold_312320	39	535	APBB3_1	1	-	25500	39	535	2	1450	16447
scaffold_117273	3235	6672	APBB3_2	1	-	25500	3235	6672	4	1272830963325	2339286113
scaffold_369486	238	638	APBB3_3	1	-	25500	238	638	2	1255	128146
scaffold_67106	599	4662	APC_1	1	-	25500	599	4662	2	13954	113110
scaffold_60081	2759	9181	APC_2	1	-	25500	2759	9181	8	11131233221330413e11	11089695086983303e7
scaffold_56698	6171	6305	APC_3	1	-	25500	6171	6305	1	1	134
scaffold_204912	268	4880	APC2_1	1	-	25500	268	4880	7	12721303632703454e8	215982271586811040
scaffold_383309	54	398	APCDD1_1	1	-	25500	54	398	1	1	344
scaffold_10528	27221	27373	APCDD1_2	1	+	25500	27221	27373	1	1	152
scaffold_100507	60	2820	APEH_1	1	-	25500	60	2820	5	13035577362627	1371647199134
scaffold_37376	6038	6977	APEX1_1	1	+	25500	6038	6977	2	1764	188176
scaffold_254735	18	625	APEX1_2	1	-	25500	18	625	2	1345	341263
scaffold_195428	3869	4282	APEX1_3	1	-	25500	3869	4282	1	1	413
scaffold_89132	4427	5053	APH1A_1	1	+	25500	4427	5053	3	1291499	200200128
scaffold_8362	23519	24542	APH1A_2	1	-	25500	23519	24542	3	1241911	71170113
scaffold_8454	12575	22540	APH1B_1	1	+	25500	12575	22540	2	19844	113122
scaffold_26123	955	10327	APH1B_2	1	+	25500	955	10327	2	19206	128167
scaffold_23998	10962	12498	API5_1	1	-	25500	10962	12498	3	1346899	155449638
scaffold_76519	2922	4446	API5_2	1	-	25500	2922	4446	4	16958891202	686191311323
scaffold_144196	1129	2938	API5_3	1	+	25500	1129	2938	3	114551688	734230122
scaffold_167338	4829	4993	API5_4	1	-	25500	4829	4993	1	1	164
scaffold_160683	217	4410	APIP_1	1	+	25500	217	4410	3	133004099	13117395
scaffold_62446	8104	11270	APIP_2	1	+	25500	8104	11270	3	112273027	62116140
scaffold_133895	337	5173	APLF_1	1	+	25500	337	5173	2	14709	260128
scaffold_372340	512	685	APLF_2	1	+	25500	512	685	1	1	173
scaffold_189594	133	264	APLF_3	1	-	25500	133	264	1	1	131
scaffold_158256	3871	4026	APLN_1	1	-	25500	3871	4026	1	1	155
scaffold_246085	610	757	APLP1_1	1	-	25500	610	757	1	1	147
scaffold_32165	2230	10839	APLP2_1	1	-	25500	2230	10839	7	19232257318966337e7	13115874128161194e3
scaffold_128421	2560	2733	APLP2_2	1	+	25500	2560	2733	1	1	173
scaffold_224330	4323	4472	APLP2_3	1	-	25500	4323	4472	1	1	149
scaffold_194969	3461	4030	APOA4_1	1	+	25500	3461	4030	1	1	569
scaffold_141957	2978	3265	APOA5_1	1	+	25500	2978	3265	1	1	287
scaffold_15654	2646	20737	APOB_1	1	-	25500	2646	20737	15	18651117342737987e46	5212098625770774e28
scaffold_35793	2026	15734	APOB_2	1	-	25500	2026	15734	9	11171187923865138e18	15511023618820016e10
scaffold_85116	3574	3693	APOBEC1_1	1	-	25500	3574	3693	1	1	119
scaffold_38437	7471	8010	APOBEC2_1	1	+	25500	7471	8010	1	1	539
scaffold_35300	4138	10951	APOD_1	1	+	25500	4138	10951	2	16593	122221
scaffold_6589	22476	23073	APOF_1	1	-	25500	22476	23073	2	1287	173311
scaffold_39678	1740	9675	APOH_1	1	-	25500	1740	9675	5	12641496062097766	17917974101170
scaffold_34375	4049	4786	APOLD1_1	1	-	25500	4049	4786	1	1	737
scaffold_4368	29713	30164	APOPT1_1	1	-	25500	29713	30164	2	1312	245140
scaffold_90968	878	1233	APOPT1_2	1	+	25500	878	1233	2	1168	146188
scaffold_8937	9742	10032	APOPT1_3	1	-	25500	9742	10032	2	1169	164122
scaffold_207367	1887	2120	APOPT1_4	1	-	25500	1887	2120	1	1	233
scaffold_41065	3800	3914	APOPT1_5	1	+	25500	3800	3914	1	1	114
scaffold_37066	4848	5042	APOPT1_6	1	-	25500	4848	5042	1	1	194
scaffold_58280	7235	7354	APOPT1_7	1	-	25500	7235	7354	1	1	119
scaffold_12969	5705	15077	APP_1	1	-	25500	5705	15077	3	163149272	98146101
scaffold_25527	4136	12918	APP_2	1	-	25500	4136	12918	2	18646	167137
scaffold_10009	10191	11321	APP_3	1	-	25500	10191	11321	2	11000	101131
scaffold_52467	1535	1738	APP_4	1	-	25500	1535	1738	1	1	203
scaffold_13053	14687	14878	APP_5	1	-	25500	14687	14878	1	1	191
scaffold_5620	6374	28618	APPBP2_1	1	+	25500	6374	28618	9	13324121981474717e23	14912517089651039e7
scaffold_54481	4474	7223	APPL1_1	1	-	25500	4474	7223	7	1266357164118822e7	2368926021518653e3
scaffold_11736	10350	20285	APPL1_2	1	-	25500	10350	20285	6	11724631372119323e4	1435614617618289
scaffold_15029	5480	18406	APPL2_1	1	+	25500	5480	18406	9	11991009586294103e19	4159143861581885e5
scaffold_236497	360	455	APPL2_2	1	+	25500	360	455	1	1	95
scaffold_34639	739	822	APRG1_1	1	+	25500	739	822	1	1	83
scaffold_2601	54	807	APTX_1	1	-	25500	54	807	2	1325	320429
scaffold_73481	4533	9043	APTX_2	1	-	25500	4533	9043	3	18844371	62272140
scaffold_100992	58	1519	AQP10_1	1	-	25500	58	1519	4	12249171400	10713412562
scaffold_113885	2241	2735	AQP10_2	1	+	25500	2241	2735	3	185217	80101278
scaffold_86925	793	1568	AQP10_3	1	-	25500	793	1568	2	1699	29977
scaffold_136721	2637	3233	AQP11_1	1	-	25500	2637	3233	1	1	596
scaffold_169129	741	896	AQP3_1	1	-	25500	741	896	1	1	155
scaffold_2046	24717	28694	AQP4_1	1	+	25500	24717	28694	2	13943	16435
scaffold_165232	4465	4827	AQP5_1	1	-	25500	4465	4827	1	1	362
scaffold_172098	2760	3907	AQP6_1	1	-	25500	2760	3907	3	1715990	11083158
scaffold_173523	2558	4425	AQP8_1	1	-	25500	2558	4425	2	11740	134128
scaffold_34729	3705	13205	AQR_1	1	-	25500	3705	13205	5	1836466467809367	173185152212134
scaffold_21758	3250	15458	AQR_2	1	-	25500	3250	15458	4	1679254912039	71149182170
scaffold_62271	528	5675	AQR_3	1	-	25500	528	5675	4	1113425325026	10165137122
scaffold_74383	581	5353	AQR_4	1	-	25500	581	5353	4	1327846634732	1761432941
scaffold_439831	12	809	AR_1	1	+	25500	12	809	1	1	797
scaffold_202595	319	4420	ARAP1_1	1	+	25500	319	4420	3	135564001	173137101
scaffold_132325	582	1088	ARAP1_2	1	+	25500	582	1088	1	1	506
scaffold_323546	823	975	ARAP1_3	1	+	25500	823	975	1	1	152
scaffold_455370	1	129	ARAP1_4	1	+	25500	1	129	1	1	128
scaffold_14690	4388	11384	ARAP2_1	1	+	25500	4388	11384	5	12925400259836902	2038618817395
scaffold_271592	518	1753	ARAP2_2	1	+	25500	518	1753	3	16291147	18242289
scaffold_32547	1882	11321	ARAP2_3	1	+	25500	1882	11321	4	1221163689324	10415280116
scaffold_18197	2488	13820	ARAP2_4	1	+	25500	2488	13820	2	111214	134119
scaffold_129918	467	6238	ARAP3_1	1	-	25500	467	6238	4	1369640825551	6816759221
scaffold_284485	1145	1627	ARAP3_2	1	-	25500	1145	1627	1	1	482
scaffold_81639	84	4933	ARCN1_1	1	-	25500	84	4933	5	12617354438794584	167164203179266
scaffold_12503	10479	15878	AREG_1	1	+	25500	10479	15878	4	1115542645257	59248197143
scaffold_4721	17799	30658	AREL1_1	1	-	25500	17799	30658	15	12111326353736843e42	9817389591281252e24
scaffold_5057	3255	3485	AREL1_2	1	-	25500	3255	3485	1	1	230
scaffold_29207	16219	16761	ARF1_1	1	-	25500	16219	16761	1	1	542
scaffold_211169	908	1450	ARF1_2	1	+	25500	908	1450	1	1	542
scaffold_59306	7445	7984	ARF1_3	1	-	25500	7445	7984	1	1	539
scaffold_95065	1595	2135	ARF1_4	1	+	25500	1595	2135	2	1266	263275
scaffold_142502	830	1413	ARF1_5	1	-	25500	830	1413	2	1462	419122
scaffold_73089	3025	3562	ARF1_6	1	+	25500	3025	3562	3	147168	44119370
scaffold_57629	1502	1934	ARF1_7	1	-	25500	1502	1934	2	1410	34823
scaffold_32359	8061	8553	ARF3_1	1	-	25500	8061	8553	2	1236	197257
scaffold_185648	661	1083	ARF4_1	1	-	25500	661	1083	1	1	422
scaffold_74301	562	3747	ARF4_2	1	+	25500	562	3747	3	113983103	7411683
scaffold_39009	9245	9391	ARF4_3	1	+	25500	9245	9391	1	1	146
scaffold_479239	430	573	ARF4_4	1	-	25500	430	573	1	1	143
scaffold_201482	2533	2619	ARF4_5	1	-	25500	2533	2619	1	1	86
scaffold_138941	3055	4560	ARF5_1	1	-	25500	3055	4560	4	12088441402	8312577104
scaffold_20375	6676	7059	ARF6_1	1	+	25500	6676	7059	1	1	383
scaffold_15764	436	7911	ARFGAP2_1	1	+	25500	436	7911	9	1257331003376549e17	13353137128131134e8
scaffold_20086	6654	13216	ARFGAP3_1	1	+	25500	6654	13216	4	167658696474	4713712589
scaffold_12664	67	15686	ARFGEF1_1	1	-	25500	67	15686	9	15071494258929e21	13112815817314991e9
scaffold_246912	3173	4179	ARFGEF1_2	1	-	25500	3173	4179	4	1197432837	180128352170
scaffold_26028	28	12988	ARFGEF2_1	1	+	25500	28	12988	8	12249243132174215e14	13780173149125162e6
scaffold_23111	3151	14043	ARFGEF2_2	1	+	25500	3151	14043	8	12501788376364366e13	14053113128167137e6
scaffold_38427	1091	11188	ARFGEF2_3	1	+	25500	1091	11188	7	11817316040174607e8	15213123398140109e3
scaffold_33875	1192	12099	ARFGEF2_4	1	+	25500	1192	12099	6	13460714985061047e6	170149173158128130
scaffold_28908	3888	5649	ARFGEF3_1	1	+	25500	3888	5649	3	18571283	110419479
scaffold_43195	6106	15895	ARFGEF3_2	1	+	25500	6106	15895	4	1290776189608	110152146182
scaffold_23036	2784	5067	ARFGEF3_3	1	+	25500	2784	5067	4	1815672096	56299224188
scaffold_24321	4000	7449	ARFIP1_1	1	+	25500	4000	7449	2	13337	101113
scaffold_22815	8902	9081	ARFIP1_2	1	+	25500	8902	9081	1	1	179
scaffold_126197	2397	2555	ARFIP1_3	1	+	25500	2397	2555	1	1	158
scaffold_75440	3856	4008	ARFIP1_4	1	+	25500	3856	4008	1	1	152
scaffold_259538	1542	1760	ARFIP1_5	1	-	25500	1542	1760	1	1	218
scaffold_101099	8164	8274	ARFIP1_6	1	+	25500	8164	8274	1	1	110
scaffold_149582	146	604	ARFIP2_1	1	-	25500	146	604	2	1361	9898
scaffold_385231	86	956	ARFRP1_1	1	-	25500	86	956	3	1645791	1077180
scaffold_88621	2966	7794	ARG1_1	1	-	25500	2966	7794	6	1385744117225064700	16413710192161170
scaffold_59432	1813	7802	ARG2_1	1	+	25500	1813	7802	5	13441446247335852	17616192104137
scaffold_219138	314	941	ARG2_2	1	-	25500	314	941	2	1506	503122
scaffold_56396	530	3211	ARG2_3	1	+	25500	530	3211	2	12581	164101
scaffold_13976	9284	9860	ARG2_4	1	-	25500	9284	9860	2	1329	188248
scaffold_48193	1013	1552	ARGFX_1	1	-	25500	1013	1552	1	1	539
scaffold_151413	3423	3962	ARGFX_2	1	-	25500	3423	3962	1	1	539
scaffold_76406	1491	1871	ARGFX_3	1	-	25500	1491	1871	1	1	380
scaffold_4098	7929	33909	ARGLU1_1	1	-	25500	7929	33909	5	11489415405173742e4	1618359224344
scaffold_263046	89	1667	ARHGAP1_1	1	-	25500	89	1667	4	174510791505	531018374
scaffold_8603	9656	21176	ARHGAP10_1	1	+	25500	9656	21176	4	14405608411393	77110104128
scaffold_117221	2368	5433	ARHGAP11A_1	1	+	25500	2368	5433	6	11345145916422365e4	1328110179719467300
scaffold_20372	17622	18614	ARHGAP12_1	1	+	25500	17622	18614	1	1	992
scaffold_71612	3911	5128	ARHGAP12_2	1	-	25500	3911	5128	5	12946877881117	22438689320101
scaffold_69766	1091	10778	ARHGAP12_3	1	-	25500	1091	10778	5	13322509266259592	17010111010195
scaffold_108249	2090	3722	ARHGAP12_4	1	-	25500	2090	3722	4	1839441373	805398260
scaffold_391324	299	1030	ARHGAP12_5	1	-	25500	299	1030	3	1184679	7438653
scaffold_12524	18154	18324	ARHGAP15_1	1	+	25500	18154	18324	1	1	170
scaffold_53	10851	10940	ARHGAP15_2	1	+	25500	10851	10940	1	1	89
scaffold_34843	2239	11569	ARHGAP17_1	1	+	25500	2239	11569	6	11696256746866996e4	125110808011689
scaffold_17218	7796	8416	ARHGAP17_2	1	+	25500	7796	8416	2	1583	57238
scaffold_29608	2878	13071	ARHGAP17_3	1	+	25500	2878	13071	4	15048650110075	11074113119
scaffold_149545	569	3079	ARHGAP17_4	1	+	25500	569	3079	2	12284	155227
scaffold_31047	1624	10179	ARHGAP18_1	1	-	25500	1624	10179	4	1199567558425	14020680131
scaffold_395	17624	20858	ARHGAP18_2	1	-	25500	17624	20858	2	13089	233146
scaffold_51601	959	8575	ARHGAP19_1	1	-	25500	959	8575	4	1466363377351	8620680266
scaffold_85762	301	2344	ARHGAP20_1	1	+	25500	301	2344	2	11151	1055893
scaffold_69002	1460	4511	ARHGAP20_2	1	+	25500	1460	4511	4	1119614721958	1132634641094
scaffold_57106	4227	6897	ARHGAP20_3	1	+	25500	4227	6897	8	12979741145130612e10	26064459125651575e5
scaffold_312562	1	1493	ARHGAP20_4	1	-	25500	1	1493	2	1831	815662
scaffold_157068	3226	4557	ARHGAP20_5	1	-	25500	3226	4557	4	12486841156	206224353176
scaffold_18310	2621	17832	ARHGAP21_1	1	-	25500	2621	17832	15	12681111127653124e45	1767791583929242e23
scaffold_28052	3055	12938	ARHGAP21_2	1	-	25500	3055	12938	4	135814509828	326104944956
scaffold_441956	434	652	ARHGAP22_1	1	-	25500	434	652	1	1	218
scaffold_108213	1175	5772	ARHGAP23_1	1	-	25500	1175	5772	3	126524539	7715859
scaffold_80363	5322	6967	ARHGAP24_1	1	+	25500	5322	6967	4	143912221317	43472889329
scaffold_29070	3477	10008	ARHGAP24_2	1	+	25500	3477	10008	3	19886290	98083242
scaffold_78194	4714	7767	ARHGAP25_1	1	+	25500	4714	7767	2	12851	332203
scaffold_62837	5916	12200	ARHGAP25_2	1	+	25500	5916	12200	3	130266097	13474188
scaffold_396239	775	1014	ARHGAP25_3	1	+	25500	775	1014	1	1	239
scaffold_59429	2789	7061	ARHGAP25_4	1	+	25500	2789	7061	2	14154	86119
scaffold_29	2852	81551	ARHGAP26_1	1	+	25500	2852	81551	7	11638324751345647e12	865610715814038e3
scaffold_12793	1941	18472	ARHGAP26_2	1	+	25500	1941	18472	4	171841467416401	101110104131
scaffold_147381	39	2319	ARHGAP27_1	1	+	25500	39	2319	3	14672189	1918692
scaffold_235823	3390	3973	ARHGAP27_2	1	-	25500	3390	3973	3	1270453	7798131
scaffold_1041	19439	36361	ARHGAP28_1	1	+	25500	19439	36361	6	12442534010903165e7	12818277160197112
scaffold_60767	4033	6173	ARHGAP28_2	1	+	25500	4033	6173	4	161918242058	27532914383
scaffold_14516	5865	25743	ARHGAP29_1	1	+	25500	5865	25743	10	12642412943004568e24	7113774831161463e9
scaffold_77942	1512	2228	ARHGAP29_2	1	+	25500	1512	2228	3	1295484	278164233
scaffold_115610	108	5004	ARHGAP30_1	1	-	25500	108	5004	8	11573391512219221e10	7710117013110769e6
scaffold_55307	9505	10050	ARHGAP30_2	1	-	25500	9505	10050	1	1	545
scaffold_380639	290	388	ARHGAP30_3	1	-	25500	290	388	1	1	98
scaffold_1794	4079	37403	ARHGAP31_1	1	+	25500	4079	37403	9	12120133721446723e23	10114680107143201e8
scaffold_92199	653	3388	ARHGAP31_2	1	+	25500	653	3388	3	1781549	741041187
scaffold_89412	165	10465	ARHGAP32_1	1	+	25500	165	10465	6	12526500471011017e6	146719082993295
scaffold_13734	9668	11582	ARHGAP32_2	1	+	25500	9668	11582	5	130481212671760	281248275272155
scaffold_383254	620	946	ARHGAP33_1	1	-	25500	620	946	2	1244	14083
scaffold_34849	63	2240	ARHGAP35_1	1	-	25500	63	2240	2	11657	1525521
scaffold_102211	7699	11424	ARHGAP36_1	1	+	25500	7699	11424	4	1253028823577	25192194149
scaffold_452198	112	684	ARHGAP39_1	1	+	25500	112	684	1	1	572
scaffold_328320	6	1242	ARHGAP4_1	1	-	25500	6	1242	4	11853581139	95836298
scaffold_3411	11060	11341	ARHGAP40_1	1	-	25500	11060	11341	2	1106	65176
scaffold_615	2973	49020	ARHGAP42_1	1	-	25500	2973	49020	15	12655319448956212e50	62158377146158604e19
scaffold_255088	790	1155	ARHGAP44_1	1	+	25500	790	1155	1	1	365
scaffold_14456	215	8810	ARHGAP44_2	1	+	25500	215	8810	3	151708507	807789
scaffold_24905	7022	7564	ARHGAP44_3	1	+	25500	7022	7564	2	1433	35110
scaffold_350566	167	709	ARHGAP44_4	1	+	25500	167	709	2	1433	35110
scaffold_9348	17464	22409	ARHGAP5_1	1	+	25500	17464	22409	19	11142865776989725e51	1071582571192725e35
scaffold_50718	4282	9135	ARHGAP5_2	1	+	25500	4282	9135	13	11734304678711415e28	16725423401472264e19
scaffold_109087	3	3610	ARHGAP5_3	1	+	25500	3	3610	3	126043249	1271641359
scaffold_45647	9555	13188	ARHGAP5_4	1	+	25500	9555	13188	6	12052825293731734e3	53185083218149136
scaffold_1214	26	3177	ARHGAP5_5	1	+	25500	26	3177	2	12502	1066650
scaffold_135277	5975	6127	ARHGAP6_1	1	-	25500	5975	6127	1	1	152
scaffold_468318	136	285	ARHGAP6_2	1	-	25500	136	285	1	1	149
scaffold_262974	3444	3925	ARHGAP9_1	1	-	25500	3444	3925	3	1204435	687747
scaffold_1101	18925	30836	ARHGDIB_1	1	+	25500	18925	30836	4	160711171411799	1436283113
scaffold_45363	691	6615	ARHGEF10_1	1	-	25500	691	6615	7	18038812732389251e6	146591438612298100
scaffold_51799	73	10928	ARHGEF10_2	1	+	25500	73	10928	4	12584643810758	11311619498
scaffold_35538	8133	11328	ARHGEF10_3	1	+	25500	8133	11328	5	12681278328703032	1224750155164
scaffold_159815	1873	3434	ARHGEF10_4	1	-	25500	1873	3434	2	11461	293101
scaffold_217519	943	3477	ARHGEF10L_1	1	-	25500	943	3477	2	12410	95125
scaffold_187398	923	3413	ARHGEF10L_2	1	-	25500	923	3413	2	12375	83116
scaffold_82291	1904	6921	ARHGEF11_1	1	+	25500	1904	6921	3	14604893	14695125
scaffold_59777	3347	10908	ARHGEF11_2	1	+	25500	3347	10908	3	112357464	7713798
scaffold_48757	7203	11750	ARHGEF11_3	1	+	25500	7203	11750	3	110974495	929853
scaffold_350265	64	384	ARHGEF11_4	1	+	25500	64	384	1	1	320
scaffold_5799	16773	29506	ARHGEF12_1	1	-	25500	16773	29506	10	11565276353946133e21	6811647023356892e9
scaffold_11913	3152	19010	ARHGEF12_2	1	-	25500	3152	19010	11	12303313479389582e30	8315213420910483e13
scaffold_435012	180	454	ARHGEF15_1	1	+	25500	180	454	2	1168	80107
scaffold_218606	914	3873	ARHGEF17_1	1	-	25500	914	3873	2	12823	194137
scaffold_144503	4208	4582	ARHGEF18_1	1	+	25500	4208	4582	1	1	374
scaffold_94203	93	3961	ARHGEF18_2	1	+	25500	93	3961	2	13753	176116
scaffold_480660	273	533	ARHGEF19_1	1	-	25500	273	533	1	1	260
scaffold_233076	267	4096	ARHGEF2_1	1	+	25500	267	4096	5	12486307533293786	1671971196244
scaffold_205183	2941	7015	ARHGEF2_2	1	+	25500	2941	7015	3	15253998	6225177
scaffold_374000	276	1076	ARHGEF2_3	1	+	25500	276	1076	3	1485739	9211962
scaffold_5986	6520	12482	ARHGEF26_1	1	+	25500	6520	12482	5	131349922795814	19115847938149
scaffold_34384	533	13403	ARHGEF28_1	1	+	25500	533	13403	6	1298647529977115e7	1252547717641197
scaffold_62303	2951	7544	ARHGEF28_2	1	+	25500	2951	7544	4	122216014538	14012814056
scaffold_7594	9041	14693	ARHGEF28_3	1	+	25500	9041	14693	4	1373938775351	4471350302
scaffold_8663	3944	17046	ARHGEF28_4	1	+	25500	3944	17046	3	11034312993	62209110
scaffold_57093	4182	12119	ARHGEF3_1	1	+	25500	4182	12119	2	17747	257191
scaffold_9601	1299	24668	ARHGEF33_1	1	+	25500	1299	24668	7	1378952447626112e12	1348383149164131300
scaffold_55913	2741	8970	ARHGEF37_1	1	-	25500	2741	8970	2	15901	200329
scaffold_199610	823	4013	ARHGEF37_2	1	-	25500	823	4013	2	12994	95197
scaffold_82207	1905	3589	ARHGEF38_1	1	+	25500	1905	3589	3	111621428	140113257
scaffold_50224	720	7084	ARHGEF38_2	1	+	25500	720	7084	2	16063	104302
scaffold_70120	7469	10250	ARHGEF39_1	1	-	25500	7469	10250	5	140173623932669	2361167195113
scaffold_285835	694	813	ARHGEF4_1	1	-	25500	694	813	1	1	119
scaffold_60625	382	741	ARHGEF4_2	1	+	25500	382	741	1	1	359
scaffold_470368	362	601	ARHGEF4_3	1	+	25500	362	601	1	1	239
scaffold_125276	299	4643	ARHGEF40_1	1	+	25500	299	4643	5	12474296235534166	13437123671179
scaffold_201280	262	5182	ARHGEF40_2	1	+	25500	262	5182	5	1425397642074826	9811912814695
scaffold_6734	27609	27806	ARHGEF40_3	1	+	25500	27609	27806	1	1	197
scaffold_36354	5333	13172	ARHGEF5_1	1	-	25500	5333	13172	9	14402390417149648e15	15210168161158926e7
scaffold_54717	2751	11982	ARHGEF6_1	1	-	25500	2751	11982	5	13060496359779108	1409589101125
scaffold_28489	8600	15045	ARHGEF7_1	1	+	25500	8600	15045	3	137646354	14014692
scaffold_28836	712	16328	ARHGEF7_2	1	+	25500	712	16328	4	135111267415495	8620998122
scaffold_34481	534	12754	ARHGEF7_3	1	+	25500	534	12754	2	112126	19795
scaffold_230168	1472	1696	ARHGEF7_4	1	+	25500	1472	1696	1	1	224
scaffold_366954	370	615	ARHGEF9_1	1	+	25500	370	615	1	1	245
scaffold_43294	2379	8135	ARID1A_1	1	-	25500	2379	8135	8	11227143434593565e12	21211014674203164e5
scaffold_14444	813	12282	ARID1B_1	1	+	25500	813	12282	6	1299645707319975e5	104987821311851500
scaffold_4862	17139	17318	ARID1B_2	1	+	25500	17139	17318	1	1	179
scaffold_42795	2538	15128	ARID2_1	1	-	25500	2538	15128	4	1111621125711584	152923231007
scaffold_37526	5	13115	ARID2_2	1	-	25500	5	13115	8	14393311109661199e16	1701978316420995e5
scaffold_124607	3219	4974	ARID3A_1	1	-	25500	3219	4974	2	11460	65296
scaffold_366142	681	926	ARID3A_2	1	-	25500	681	926	1	1	245
scaffold_6475	10567	28031	ARID3B_1	1	+	25500	10567	28031	6	12741343314746152e7	7174149278254104
scaffold_190797	3395	3910	ARID3C_1	1	-	25500	3395	3910	2	1331	197185
scaffold_145165	750	3269	ARID3C_2	1	-	25500	750	3269	2	12452	7768
scaffold_19541	5269	15241	ARID4A_1	1	+	25500	5269	15241	6	1264459426850867e5	24819786125989108
scaffold_11641	9663	21697	ARID4B_1	1	+	25500	9663	21697	7	13099575860226245e9	921642602184941e5
scaffold_1737	5692	25619	ARID5B_1	1	+	25500	5692	25619	4	1141871780518735	952069261193
scaffold_63565	727	7110	ARIH1_1	1	+	25500	727	7110	4	1384050946298	5626010786
scaffold_46703	3795	12978	ARIH1_2	1	+	25500	3795	12978	4	1154655959053	6510471131
scaffold_163701	807	1037	ARIH1_3	1	+	25500	807	1037	1	1	230
scaffold_17552	18760	18906	ARIH1_4	1	+	25500	18760	18906	1	1	146
scaffold_8278	10219	24925	ARIH2_1	1	-	25500	10219	24925	10	12721289210028917e21	688368143128116e11
scaffold_16325	8065	21137	ARIH2_2	1	-	25500	8065	21137	2	112819	47254
scaffold_73548	3140	3394	ARIH2_3	1	-	25500	3140	3394	1	1	254
scaffold_11020	13241	18994	ARL1_1	1	-	25500	13241	18994	3	128205617	197113137
scaffold_24028	15107	15541	ARL1_2	1	+	25500	15107	15541	2	1292	225143
scaffold_78584	3190	3713	ARL10_1	1	-	25500	3190	3713	2	1342	290182
scaffold_106890	4026	4574	ARL10_2	1	+	25500	4026	4574	3	1183328	176137221
scaffold_152002	5772	6092	ARL11_1	1	-	25500	5772	6092	1	1	320
scaffold_407154	361	606	ARL13A_1	1	+	25500	361	606	1	1	245
scaffold_26023	14868	16016	ARL13B_1	1	+	25500	14868	16016	2	1949	104200
scaffold_94019	942	1193	ARL13B_2	1	-	25500	942	1193	1	1	251
scaffold_6640	10035	23471	ARL13B_3	1	+	25500	10035	23471	2	113363	5674
scaffold_84367	3176	3751	ARL14_1	1	+	25500	3176	3751	1	1	575
scaffold_264	45484	49294	ARL14EP_1	1	-	25500	45484	49294	3	117353386	22795425
scaffold_21421	4657	5432	ARL14EP_2	1	+	25500	4657	5432	2	1477	467299
scaffold_128495	1267	4138	ARL14EPL_1	1	-	25500	1267	4138	2	12732	215140
scaffold_48871	2410	2880	ARL15_1	1	+	25500	2410	2880	2	1201	98270
scaffold_5942	21343	21417	ARL15_2	1	+	25500	21343	21417	1	1	74
scaffold_99912	3339	3590	ARL16_1	1	+	25500	3339	3590	1	1	251
scaffold_13989	5374	8765	ARL2BP_1	1	-	25500	5374	8765	5	163693718383333	98958610759
scaffold_229520	943	1428	ARL2BP_2	1	-	25500	943	1428	1	1	485
scaffold_21970	9983	10438	ARL2BP_3	1	+	25500	9983	10438	1	1	455
scaffold_40011	627	3747	ARL3_1	1	-	25500	627	3747	2	12981	119140
scaffold_2477	11644	12057	ARL4A_1	1	+	25500	11644	12057	1	1	413
scaffold_345349	641	1177	ARL4C_1	1	-	25500	641	1177	1	1	536
scaffold_138239	3	404	ARL4D_1	1	-	25500	3	404	1	1	401
scaffold_43067	9901	10435	ARL5A_1	1	-	25500	9901	10435	2	1215	212320
scaffold_284292	1211	1633	ARL5A_2	1	+	25500	1211	1633	3	1135337	12210786
scaffold_15812	2371	2758	ARL5A_3	1	-	25500	2371	2758	2	1209	92179
scaffold_61717	4450	5433	ARL5A_4	1	-	25500	4450	5433	2	1847	47137
scaffold_22535	9848	10066	ARL5A_5	1	-	25500	9848	10066	2	161	53158
scaffold_783	44960	45185	ARL5A_6	1	+	25500	44960	45185	2	183	80143
scaffold_450416	99	316	ARL5A_7	1	+	25500	99	316	2	1165	15553
scaffold_47991	11799	11993	ARL5A_8	1	-	25500	11799	11993	1	1	194
scaffold_15630	4044	4260	ARL5A_9	1	-	25500	4044	4260	2	1101	71116
scaffold_99951	4402	4593	ARL5A_10	1	-	25500	4402	4593	1	1	191
scaffold_37121	1410	1541	ARL5A_11	1	-	25500	1410	1541	1	1	131
scaffold_101016	4962	5454	ARL5A_12	1	-	25500	4962	5454	2	1362	358131
scaffold_9263	8645	8776	ARL5A_13	1	-	25500	8645	8776	1	1	131
scaffold_28577	5841	6322	ARL5A_14	1	+	25500	5841	6322	2	181	77401
scaffold_116627	5020	5518	ARL5A_15	1	+	25500	5020	5518	2	1272	265227
scaffold_29549	3873	4378	ARL5A_16	1	+	25500	3873	4378	2	1144	107362
scaffold_36516	918	1411	ARL5A_17	1	+	25500	918	1411	2	1202	131292
scaffold_228277	131	641	ARL5A_18	1	-	25500	131	641	3	1236431	14318880
scaffold_110020	3207	5595	ARL5A_19	1	-	25500	3207	5595	3	117102330	8314659
scaffold_177743	689	1125	ARL5A_20	1	-	25500	689	1125	2	1246	215191
scaffold_74508	2372	2901	ARL5B_1	1	-	25500	2372	2901	2	1330	266200
scaffold_6244	12735	13161	ARL5B_2	1	-	25500	12735	13161	2	1317	308110
scaffold_74593	4552	5043	ARL5B_3	1	-	25500	4552	5043	1	1	491
scaffold_2247	10914	11401	ARL5B_4	1	+	25500	10914	11401	2	1369	366119
scaffold_188715	613	998	ARL5B_5	1	-	25500	613	998	1	1	385
scaffold_450117	34	393	ARL5B_6	1	+	25500	34	393	2	1146	74214
scaffold_41456	10492	11035	ARL5B_7	1	+	25500	10492	11035	2	1260	143284
scaffold_66428	7107	7557	ARL5B_8	1	+	25500	7107	7557	2	1224	50227
scaffold_12407	15984	25976	ARL6_1	1	+	25500	15984	25976	3	162209901	1227192
scaffold_39361	1582	1934	ARL6_2	1	+	25500	1582	1934	1	1	352
scaffold_114128	581	868	ARL6_3	1	-	25500	581	868	2	1175	170113
scaffold_13222	17297	17476	ARL6IP1_1	1	-	25500	17297	17476	1	1	179
scaffold_6291	18586	23363	ARL6IP1_2	1	+	25500	18586	23363	5	11335346441594662	13411611683116
scaffold_63274	5110	5707	ARL6IP1_3	1	-	25500	5110	5707	2	1374	341224
scaffold_52011	4653	4946	ARL6IP1_4	1	-	25500	4653	4946	2	1259	18835
scaffold_97450	2860	4789	ARL6IP4_1	1	-	25500	2860	4789	4	15047041784	7111656146
scaffold_1381	19377	33808	ARL6IP5_1	1	-	25500	19377	33808	3	1204814256	167215176
scaffold_8389	15131	15265	ARL6IP6_1	1	+	25500	15131	15265	1	1	134
scaffold_73755	5153	5326	ARL6IP6_2	1	+	25500	5153	5326	1	1	173
scaffold_179883	3927	4013	ARL6IP6_3	1	-	25500	3927	4013	1	1	86
scaffold_14835	3822	4147	ARL8B_1	1	+	25500	3822	4147	1	1	325
scaffold_222614	486	833	ARL8B_2	1	-	25500	486	833	2	171	68277
scaffold_429537	43	645	ARL8B_3	1	+	25500	43	645	2	1508	7795
scaffold_129332	3181	3354	ARL9_1	1	+	25500	3181	3354	1	1	173
scaffold_47009	9045	9218	ARL9_2	1	+	25500	9045	9218	1	1	173
scaffold_416470	1	645	ARMC1_1	1	-	25500	1	645	1	1	644
scaffold_77130	6226	6939	ARMC1_2	1	-	25500	6226	6939	3	1162658	11046256
scaffold_15034	15193	16435	ARMC1_3	1	-	25500	15193	16435	3	19671127	18874116
scaffold_52300	2364	2918	ARMC1_4	1	-	25500	2364	2918	2	1162	110393
scaffold_58101	8004	8378	ARMC1_5	1	-	25500	8004	8378	1	1	374
scaffold_171721	3207	3662	ARMC1_6	1	+	25500	3207	3662	4	133163370	2311020086
scaffold_57544	381	563	ARMC1_7	1	-	25500	381	563	1	1	182
scaffold_80062	4023	4118	ARMC1_8	1	-	25500	4023	4118	1	1	95
scaffold_82814	2843	2977	ARMC10_1	1	+	25500	2843	2977	1	1	134
scaffold_102585	236	7394	ARMC12_1	1	+	25500	236	7394	2	16836	143323
scaffold_105177	82	3127	ARMC2_1	1	+	25500	82	3127	3	123842888	110134158
scaffold_9000	5534	10148	ARMC2_2	1	+	25500	5534	10148	2	14439	101176
scaffold_20059	2334	7099	ARMC2_3	1	+	25500	2334	7099	2	14665	155101
scaffold_113629	1076	5895	ARMC3_1	1	+	25500	1076	5895	4	1218034504713	24816789107
scaffold_12554	6951	19019	ARMC3_2	1	+	25500	6951	19019	3	125211830	149104239
scaffold_24943	341	9925	ARMC4_1	1	-	25500	341	9925	4	170141289364	104140158221
scaffold_76270	5071	7154	ARMC4_2	1	-	25500	5071	7154	2	11926	242158
scaffold_421226	160	742	ARMC4_3	1	-	25500	160	742	1	1	582
scaffold_78148	1501	3154	ARMC4_4	1	-	25500	1501	3154	2	11466	221188
scaffold_32243	5843	6320	ARMC4_5	1	-	25500	5843	6320	1	1	477
scaffold_149697	523	1904	ARMC5_1	1	+	25500	523	1904	2	1711	134671
scaffold_199091	3359	3505	ARMC7_1	1	+	25500	3359	3505	1	1	146
scaffold_5442	1921	33191	ARMC8_1	1	+	25500	1921	33191	7	1171194139887143e10	74895920015883150
scaffold_25733	9413	14370	ARMC8_2	1	+	25500	9413	14370	4	1217424214866	681439892
scaffold_20055	2707	16765	ARMC9_1	1	+	25500	2707	16765	5	113093909621613950	921221437489
scaffold_95482	3025	3972	ARMCX3_1	1	+	25500	3025	3972	1	1	947
scaffold_123896	22	1224	ARMCX5_1	1	+	25500	22	1224	1	1	1202
scaffold_11526	14943	23278	ARMH3_1	1	-	25500	14943	23278	4	1234325938235	21214053101
scaffold_22728	5567	19521	ARMT1_1	1	+	25500	5567	19521	4	12878782313590	104241167365
scaffold_95147	4586	5440	ARMT1_2	1	-	25500	4586	5440	2	1745	626110
scaffold_93645	100	6832	ARNT_1	1	-	25500	100	6832	5	128876452946662	10411611015571
scaffold_50848	4499	11691	ARNT_2	1	-	25500	4499	11691	3	149127149	10421544
scaffold_75848	3998	4789	ARNT_3	1	-	25500	3998	4789	2	1631	164161
scaffold_206948	474	2974	ARNT_4	1	-	25500	474	2974	3	19752412	1376589
scaffold_208521	2241	2354	ARNT_5	1	-	25500	2241	2354	1	1	113
scaffold_123322	6194	7103	ARNT2_1	1	-	25500	6194	7103	2	1770	161140
scaffold_42113	1370	10986	ARNTL_1	1	+	25500	1370	10986	6	13371638354182429e3	35411588089119
scaffold_144523	1665	4719	ARNTL_2	1	+	25500	1665	4719	3	116002903	245107152
scaffold_37685	3469	8573	ARNTL_3	1	+	25500	3469	8573	3	141414947	95101158
scaffold_12973	6396	16939	ARNTL2_1	1	-	25500	6396	16939	5	174509435974910300	95107152107236
scaffold_40114	64	1131	ARPC1A_1	1	+	25500	64	1131	4	1158246919	14677564149
scaffold_13179	10922	12135	ARPC1A_2	1	-	25500	10922	12135	4	11223771152	11912576262
scaffold_34619	8650	9716	ARPC1A_3	1	+	25500	8650	9716	4	1123229506	119104260561
scaffold_27863	3891	4802	ARPC1A_4	1	+	25500	3891	4802	3	1169288	164116624
scaffold_20479	4407	5494	ARPC1A_5	1	+	25500	4407	5494	4	1470703939	302188170149
scaffold_111506	496	1437	ARPC1A_6	1	-	25500	496	1437	3	1487862	44625780
scaffold_101749	3572	4346	ARPC1A_7	1	+	25500	3572	4346	4	1374470701	3337715574
scaffold_213234	3751	4329	ARPC1A_8	1	+	25500	3751	4329	3	1141310	107122269
scaffold_34371	1116	8587	ARPC1A_9	1	-	25500	1116	8587	2	17368	107104
scaffold_40250	11926	12378	ARPC2_1	1	+	25500	11926	12378	3	1184358	1345995
scaffold_4293	7744	25655	ARPC2_2	1	+	25500	7744	25655	7	14729751689061555e11	1134418892125101e3
scaffold_49432	4329	5224	ARPC2_3	1	-	25500	4329	5224	3	1258339	25168557
scaffold_59737	779	1984	ARPC2_4	1	-	25500	779	1984	3	1591997	206404209
scaffold_113147	5170	5775	ARPC2_5	1	-	25500	5170	5775	2	1565	55541
scaffold_59725	8620	9340	ARPC2_6	1	+	25500	8620	9340	4	1218476641	14017610180
scaffold_261683	54	787	ARPC2_7	1	-	25500	54	787	3	1324546	119158188
scaffold_468535	355	447	ARPC2_8	1	-	25500	355	447	1	1	92
scaffold_13895	4974	12896	ARPC3_1	1	-	25500	4974	12896	5	1491273253607822	59956874101
scaffold_31011	1453	1905	ARPC5_1	1	+	25500	1453	1905	1	1	452
scaffold_341	51492	51868	ARPC5_2	1	+	25500	51492	51868	2	1258	227119
scaffold_127608	1900	4530	ARPC5_3	1	-	25500	1900	4530	2	12455	59176
scaffold_104326	2736	3139	ARPC5_4	1	-	25500	2736	3139	2	1294	224110
scaffold_44892	121	2545	ARPC5_5	1	-	25500	121	2545	2	12282	71143
scaffold_217956	4564	4839	ARPC5L_1	1	-	25500	4564	4839	1	1	275
scaffold_131178	1122	1385	ARPC5L_2	1	+	25500	1122	1385	1	1	263
scaffold_25076	100	363	ARPC5L_3	1	-	25500	100	363	1	1	263
scaffold_147798	33	368	ARPC5L_4	1	-	25500	33	368	1	1	335
scaffold_45797	4413	4664	ARPC5L_5	1	+	25500	4413	4664	2	1202	7450
scaffold_128636	3957	4136	ARPIN_1	1	+	25500	3957	4136	1	1	179
scaffold_77567	3448	3783	ARPP19_1	1	+	25500	3448	3783	1	1	335
scaffold_58813	4861	5196	ARPP19_2	1	-	25500	4861	5196	1	1	335
scaffold_102073	6156	6468	ARPP19_3	1	-	25500	6156	6468	3	191143	4450170
scaffold_102549	5531	5698	ARPP19_4	1	+	25500	5531	5698	1	1	167
scaffold_38470	639	929	ARPP19_5	1	-	25500	639	929	1	1	290
scaffold_83394	2432	2557	ARPP19_6	1	-	25500	2432	2557	1	1	125
scaffold_169731	3721	3849	ARPP19_7	1	-	25500	3721	3849	1	1	128
scaffold_231	7614	30209	ARPP21_1	1	+	25500	7614	30209	5	16079139341606822e3	230236113260131
scaffold_317	50832	59829	ARPP21_2	1	+	25500	50832	59829	6	11848585273938064e4	146951467759137
scaffold_237200	483	2803	ARRB1_1	1	+	25500	483	2803	2	12184	83137
scaffold_480935	368	565	ARRB1_2	1	+	25500	368	565	1	1	197
scaffold_438241	73	854	ARRB2_1	1	+	25500	73	854	3	1465663	5668119
scaffold_7773	16177	25390	ARRDC3_1	1	+	25500	16177	25390	6	14254736078078362e4	2788310725780161
scaffold_739	27519	37064	ARRDC4_1	1	-	25500	27519	37064	7	1703135329575334e8	1581612571016850200
scaffold_57809	8390	10569	ARRDC5_1	1	+	25500	8390	10569	2	11968	254212
scaffold_386283	55	781	ARSA_1	1	+	25500	55	781	3	1239422	134101305
scaffold_80941	4146	6584	ARSD_1	1	-	25500	4146	6584	3	116552017	128140422
scaffold_58873	6398	13202	ARSE_1	1	-	25500	6398	13202	4	1328060076731	1401256574
scaffold_68763	736	6448	ARSF_1	1	+	25500	736	6448	5	11467268954535672	12512512218841
scaffold_120122	4797	5620	ARSG_1	1	-	25500	4797	5620	3	1206594	149383230
scaffold_32302	251	14353	ARSH_1	1	+	25500	251	14353	5	1514871911032914e3	12242213714059
scaffold_66849	2117	3391	ARSJ_1	1	-	25500	2117	3391	1	1	1274
scaffold_13792	14010	14408	ARSJ_2	1	-	25500	14010	14408	1	1	398
scaffold_8431	6023	19935	ARSK_1	1	-	25500	6023	19935	6	1209974921123914e8	269224224170113120
scaffold_183577	1901	2035	ARSK_2	1	-	25500	1901	2035	1	1	134
scaffold_127855	5287	6000	ART3_1	1	+	25500	5287	6000	1	1	713
scaffold_166903	1068	1799	ART5_1	1	-	25500	1068	1799	1	1	731
scaffold_9237	22137	22954	ARV1_1	1	-	25500	22137	22954	3	1290390	15898428
scaffold_82162	5011	5621	ARV1_2	1	+	25500	5011	5621	2	1144	141467
scaffold_25401	5995	6652	ARV1_3	1	-	25500	5995	6652	2	1488	355170
scaffold_2908	13207	31994	ASAH1_1	1	-	25500	13207	31994	7	11871289930906054e10	8612280531049247
scaffold_16282	940	17971	ASAH2_1	1	-	25500	940	17971	8	12181821710387134e17	16489122101923897e3
scaffold_12977	89	20066	ASAH2_2	1	-	25500	89	20066	5	1442561581866119700	8612811977131
scaffold_565	16397	41692	ASAP1_1	1	-	25500	16397	41692	8	15298115701284813e18	651018680801284900
scaffold_45427	2525	7785	ASAP1_2	1	-	25500	2525	7785	3	126804791	71122470
scaffold_71839	3809	7283	ASAP1_3	1	-	25500	3809	7283	3	112393314	98134161
scaffold_151469	1994	2053	ASAP1_4	1	-	25500	1994	2053	1	1	59
scaffold_38570	1489	8173	ASAP2_1	1	+	25500	1489	8173	5	12253409351276572	1888311668113
scaffold_36585	1058	11909	ASAP2_2	1	+	25500	1058	11909	3	1385510766	1288386
scaffold_101613	628	5766	ASAP2_3	1	+	25500	628	5766	3	148375011	8644128
scaffold_159737	2949	4108	ASAP3_1	1	+	25500	2949	4108	4	15658161050	837486110
scaffold_59753	6152	9224	ASAP3_2	1	+	25500	6152	9224	3	11642993	6814680
scaffold_72711	3681	5446	ASB1_1	1	+	25500	3681	5446	2	11644	389122
scaffold_69877	1025	2674	ASB1_2	1	+	25500	1025	2674	2	11456	146194
scaffold_26112	2084	5447	ASB10_1	1	-	25500	2084	5447	2	13149	296215
scaffold_26112	6518	6727	ASB10_2	1	-	25500	6518	6727	1	1	209
scaffold_86009	3082	8560	ASB11_1	1	-	25500	3082	8560	3	123155372	137149107
scaffold_23456	4300	4479	ASB11_2	1	-	25500	4300	4479	1	1	179
scaffold_57776	1393	3396	ASB13_1	1	+	25500	1393	3396	2	11882	191122
scaffold_12051	1771	18028	ASB14_1	1	+	25500	1771	18028	6	13693391812217148e7	119128158254152530
scaffold_3231	2478	14195	ASB15_1	1	-	25500	2478	14195	6	16913672553890034e4	89566173245158100
scaffold_40430	829	1131	ASB16_1	1	-	25500	829	1131	1	1	302
scaffold_152045	3710	4438	ASB16_2	1	-	25500	3710	4438	2	1619	125110
scaffold_97865	6249	6614	ASB17_1	1	+	25500	6249	6614	1	1	365
scaffold_127481	4232	4519	ASB17_2	1	-	25500	4232	4519	1	1	287
scaffold_16225	9602	10734	ASB18_1	1	-	25500	9602	10734	3	11101020	9574113
scaffold_128357	2530	5082	ASB2_1	1	-	25500	2530	5082	2	12398	167155
scaffold_294024	2	490	ASB4_1	1	-	25500	2	490	1	1	488
scaffold_115823	6430	6732	ASB4_2	1	+	25500	6430	6732	1	1	302
scaffold_118483	14	1380	ASB4_3	1	+	25500	14	1380	2	11185	71182
scaffold_4342	20358	27507	ASB5_1	1	+	25500	20358	27507	7	1214634753788606e9	8010714913471117e3
scaffold_40637	9660	13890	ASB6_1	1	+	25500	9660	13890	5	13053325938854142	1101071078689
scaffold_2115	17665	33283	ASB7_1	1	-	25500	17665	33283	2	115014	137605
scaffold_22286	8607	8819	ASB7_2	1	-	25500	8607	8819	1	1	212
scaffold_7464	12264	16342	ASB8_1	1	+	25500	12264	16342	3	115063450	128128629
scaffold_323568	311	1108	ASB8_2	1	-	25500	311	1108	3	1394532	232134266
scaffold_45195	2074	2265	ASB8_3	1	-	25500	2074	2265	1	1	191
scaffold_31656	9563	13869	ASCC1_1	1	-	25500	9563	13869	2	14182	86125
scaffold_98464	4636	4770	ASCC1_2	1	-	25500	4636	4770	1	1	134
scaffold_100654	1838	1957	ASCC1_3	1	-	25500	1838	1957	1	1	119
scaffold_31230	546	659	ASCC1_4	1	-	25500	546	659	1	1	113
scaffold_53981	2477	13099	ASCC2_1	1	-	25500	2477	13099	5	116864096922510400	167778380215
scaffold_106379	1733	1813	ASCC2_2	1	-	25500	1733	1813	1	1	80
scaffold_179811	1876	1959	ASCC2_3	1	-	25500	1876	1959	1	1	83
scaffold_11971	4155	17973	ASCC3_1	1	-	25500	4155	17973	5	1110638401309113600	92161119224191
scaffold_29075	4938	12412	ASCC3_2	1	-	25500	4938	12412	6	1241728293063388e5	1437712716183167
scaffold_69043	507	1070	ASCC3_3	1	-	25500	507	1070	1	1	563
scaffold_33670	9615	9704	ASCC3_4	1	-	25500	9615	9704	1	1	89
scaffold_187381	3256	3468	ASCL4_1	1	-	25500	3256	3468	1	1	212
scaffold_66760	7292	7876	ASCL5_1	1	+	25500	7292	7876	1	1	584
scaffold_129473	466	540	ASDURF_1	1	+	25500	466	540	1	1	74
scaffold_1148	6699	7310	ASF1A_1	1	-	25500	6699	7310	1	1	611
scaffold_104823	2363	2947	ASF1A_2	1	-	25500	2363	2947	3	1212391	185146194
scaffold_47202	6665	7241	ASF1A_3	1	-	25500	6665	7241	2	1218	215359
scaffold_470089	301	777	ASF1A_4	1	+	25500	301	777	3	1159304	155140173
scaffold_77849	10060	10176	ASF1B_1	1	+	25500	10060	10176	1	1	116
scaffold_238885	1038	1190	ASGR2_1	1	-	25500	1038	1190	1	1	152
scaffold_38006	5607	10105	ASH1L_1	1	+	25500	5607	10105	2	13739	2435760
scaffold_6906	6192	6611	ASH1L_2	1	+	25500	6192	6611	1	1	419
scaffold_38334	3681	7088	ASH2L_1	1	-	25500	3681	7088	3	110633331	2189277
scaffold_102498	2171	5690	ASH2L_2	1	-	25500	2171	5690	3	130583425	959295
scaffold_67141	1970	2296	ASH2L_3	1	-	25500	1970	2296	2	1265	14662
scaffold_56452	8912	9952	ASH2L_4	1	-	25500	8912	9952	2	1928	104113
scaffold_66209	46	3542	ASIC1_1	1	-	25500	46	3542	5	1531213125783351	6589158131146
scaffold_186804	144	4411	ASIC4_1	1	+	25500	144	4411	3	140114188	1619280
scaffold_8509	932	21715	ASIC5_1	1	-	25500	932	21715	7	1135772801604917e13	18892167152146125e3
scaffold_49124	1829	1987	ASIP_1	1	+	25500	1829	1987	1	1	158
scaffold_225207	41	3814	ASL_1	1	-	25500	41	3814	5	129067431093577	107625368197
scaffold_426605	168	290	ASMTL_1	1	-	25500	168	290	1	1	122
scaffold_53274	4784	6015	ASNS_1	1	-	25500	4784	6015	6	13036847698501108	293230772362125
scaffold_412342	208	994	ASNS_2	1	+	25500	208	994	7	1155324444475575800	12812511217629872
scaffold_335925	129	844	ASNS_3	1	+	25500	129	844	3	1226465	92230251
scaffold_11598	2	6190	ASNS_4	1	-	25500	2	6190	3	122265944	101239245
scaffold_129473	1234	2700	ASNSD1_1	1	+	25500	1234	2700	1	1	1466
scaffold_375533	75	905	ASNSD1_2	1	+	25500	75	905	3	1275496	260164335
scaffold_177628	2329	2602	ASNSD1_3	1	+	25500	2329	2602	2	1152	137122
scaffold_174899	929	3952	ASPA_1	1	+	25500	929	3952	2	12830	236194
scaffold_9380	413	25664	ASPH_1	1	-	25500	413	25664	5	151438261989725150	13489134137101
scaffold_397299	19	123	ASPH_2	1	-	25500	19	123	1	1	104
scaffold_38493	4084	10486	ASPH_3	1	-	25500	4084	10486	3	148666359	2427144
scaffold_27101	2602	2906	ASPH_4	1	+	25500	2602	2906	2	1207	14698
scaffold_229125	3681	3836	ASPHD1_1	1	+	25500	3681	3836	1	1	155
scaffold_83646	1913	9462	ASPHD2_1	1	+	25500	1913	9462	3	171587443	884113107
scaffold_24929	520	14156	ASPM_1	1	+	25500	520	14156	13	11700223839244656e35	14624568140131172e21
scaffold_43266	3	11231	ASPM_2	1	+	25500	3	11231	7	11177712477868357e10	11721432037715218e4
scaffold_44635	5406	9677	ASPN_1	1	+	25500	5406	9677	2	14159	230113
scaffold_287781	3222	3434	ASPN_2	1	+	25500	3222	3434	1	1	212
scaffold_111716	3225	3881	ASPN_3	1	+	25500	3225	3881	2	1517	89140
scaffold_195475	1345	2256	ASPRV1_1	1	-	25500	1345	2256	1	1	911
scaffold_330894	878	982	ASPSCR1_1	1	-	25500	878	982	1	1	104
scaffold_38527	717	953	ASRGL1_1	1	+	25500	717	953	2	1130	92107
scaffold_103258	2818	2937	ASRGL1_2	1	+	25500	2818	2937	1	1	119
scaffold_596	3307	3522	ASS1_1	1	+	25500	3307	3522	1	1	215
scaffold_66134	1360	1544	ASS1_2	1	-	25500	1360	1544	2	199	8086
scaffold_18487	3840	16262	ASTE1_1	1	-	25500	3840	16262	5	1350455391118711800	320185212659570
scaffold_5125	2924	24244	ASTN1_1	1	+	25500	2924	24244	5	1389553051248721400	13414913798185
scaffold_26447	4066	15156	ASTN1_2	1	+	25500	4066	15156	3	164310924	137152167
scaffold_1560	2230	14122	ASTN1_3	1	+	25500	2230	14122	4	12944939511702	44128104191
scaffold_17433	4592	17322	ASTN2_1	1	-	25500	4592	17322	2	112549	236182
scaffold_22449	8038	8304	ASTN2_2	1	-	25500	8038	8304	1	1	266
scaffold_28069	10396	12031	ASTN2_3	1	-	25500	10396	12031	2	11547	14089
scaffold_16328	17102	19500	ASXL1_1	1	+	25500	17102	19500	2	12286	83113
scaffold_27328	6961	16467	ASXL1_2	1	+	25500	6961	16467	8	11978971460336437e10	11995921521679843e4
scaffold_81347	2589	6938	ASZ1_1	1	-	25500	2589	6938	5	1873171336144237	568311686113
scaffold_80192	929	5727	ASZ1_2	1	-	25500	929	5727	3	137544698	149119101
scaffold_266736	545	667	ASZ1_3	1	-	25500	545	667	1	1	122
scaffold_84510	4214	4309	ASZ1_4	1	-	25500	4214	4309	1	1	95
scaffold_103737	5260	5460	ATAD1_1	1	+	25500	5260	5460	1	1	200
scaffold_15930	5683	15620	ATAD2_1	1	-	25500	5683	15620	9	18061313179335447e15	18519113130215886e8
scaffold_88274	310	6617	ATAD2_2	1	-	25500	310	6617	3	133506183	134251125
scaffold_130479	2521	4459	ATAD2_3	1	+	25500	2521	4459	3	110151781	134197158
scaffold_44054	9976	10116	ATAD2_4	1	-	25500	9976	10116	1	1	140
scaffold_18501	72	17045	ATAD2B_1	1	-	25500	72	17045	5	1295497931520217e3	1373118916183
scaffold_122698	137	820	ATAD2B_2	1	-	25500	137	820	1	1	683
scaffold_38019	873	13211	ATAD5_1	1	-	25500	873	13211	12	12157271031014685e30	6592134113155112e15
scaffold_24921	3038	13351	ATAD5_2	1	-	25500	3038	13351	6	1120248925662749e6	13116411041641064
scaffold_186738	3819	4363	ATAT1_1	1	+	25500	3819	4363	2	1303	83242
scaffold_175227	3899	3973	ATCAY_1	1	-	25500	3899	3973	1	1	74
scaffold_95800	3025	5949	ATE1_1	1	-	25500	3025	5949	2	12692	128233
scaffold_160071	3068	3247	ATE1_2	1	-	25500	3068	3247	1	1	179
scaffold_56161	2042	2218	ATE1_3	1	-	25500	2042	2218	1	1	176
scaffold_193264	1223	3971	ATE1_4	1	-	25500	1223	3971	2	12666	6583
scaffold_112025	44	661	ATF1_1	1	+	25500	44	661	3	176241	71161377
scaffold_647	42773	43770	ATF1_2	1	-	25500	42773	43770	6	1283376541603909	230891615310789
scaffold_34056	6807	9011	ATF1_3	1	-	25500	6807	9011	4	1177820212099	14315574106
scaffold_452935	222	817	ATF1_4	1	-	25500	222	817	4	1285378543	2788916153
scaffold_144123	5018	5694	ATF1_5	1	+	25500	5018	5694	2	1225	140452
scaffold_444561	3	517	ATF1_6	1	-	25500	3	517	3	1212423	20620592
scaffold_369623	9	936	ATF1_7	1	-	25500	9	936	4	1163319836	4715321192
scaffold_433693	114	206	ATF1_8	1	+	25500	114	206	1	1	92
scaffold_39887	444	1867	ATF2_1	1	+	25500	444	1867	3	14941134	490391290
scaffold_243905	25	1104	ATF2_2	1	+	25500	25	1104	2	1709	704371
scaffold_50133	2552	3709	ATF2_3	1	+	25500	2552	3709	4	1455665757	45216474401
scaffold_291812	849	1638	ATF2_4	1	-	25500	849	1638	2	1167	140623
scaffold_442592	41	142	ATF2_5	1	-	25500	41	142	1	1	101
scaffold_61540	271	3729	ATF2_6	1	-	25500	271	3729	3	12643361	12811998
scaffold_10544	8860	14619	ATF3_1	1	+	25500	8860	14619	3	142445566	239107194
scaffold_3121	3552	3650	ATF5_1	1	-	25500	3552	3650	1	1	98
scaffold_99779	128	6411	ATF6_1	1	+	25500	128	6411	3	17286063	128203221
scaffold_19573	413	11578	ATF6_2	1	+	25500	413	11578	3	1876711050	11665116
scaffold_167472	631	1823	ATF6_3	1	+	25500	631	1823	2	11104	19189
scaffold_338563	199	927	ATF6B_1	1	-	25500	199	927	3	1288574	83104155
scaffold_25893	179	8002	ATF7_1	1	+	25500	179	8002	5	1739270841567609	119149200107215
scaffold_53858	408	2078	ATF7IP_1	1	-	25500	408	2078	2	1307	2961364
scaffold_169343	3564	5294	ATF7IP_2	1	+	25500	3564	5294	4	15597211072	47062347659
scaffold_50416	8922	10210	ATF7IP2_1	1	-	25500	8922	10210	4	12379321137	233317203152
scaffold_62033	3720	5990	ATF7IP2_2	1	-	25500	3720	5990	3	116532155	125191116
scaffold_112735	2589	3024	ATF7IP2_3	1	-	25500	2589	3024	2	1365	4471
scaffold_127977	2524	3242	ATG10_1	1	-	25500	2524	3242	3	1127585	62128134
scaffold_28024	10708	10845	ATG10_2	1	-	25500	10708	10845	1	1	137
scaffold_71796	1126	1230	ATG10_3	1	-	25500	1126	1230	1	1	104
scaffold_71469	7515	7613	ATG10_4	1	-	25500	7515	7613	1	1	98
scaffold_61775	626	3640	ATG101_1	1	-	25500	626	3640	2	12764	401251
scaffold_62001	7195	7362	ATG12_1	1	+	25500	7195	7362	1	1	167
scaffold_6156	3222	23270	ATG13_1	1	-	25500	3222	23270	12	17089941649610666e32	12811680116131111e14
scaffold_10473	4050	23003	ATG14_1	1	-	25500	4050	23003	5	1764678091445819e3	221839223680
scaffold_84436	3187	4279	ATG14_2	1	+	25500	3187	4279	7	1107268352590772e3	95143565917914e4
scaffold_11563	2059	22605	ATG16L1_1	1	+	25500	2059	22605	8	14041496958811076e16	8910753248688609e3
scaffold_98027	3588	3701	ATG16L1_2	1	+	25500	3588	3701	1	1	113
scaffold_61075	587	8456	ATG16L2_1	1	-	25500	587	8456	9	11361222926842922e16	771521011227168e9
scaffold_219438	46	7054	ATG2A_1	1	+	25500	46	7054	3	166116878	239134131
scaffold_5932	323	27534	ATG2B_1	1	-	25500	323	27534	16	17871238396344818e52	11983712037710118e26
scaffold_32047	199	13510	ATG2B_2	1	-	25500	199	13510	10	1412054547940826e25	15812226618892155e12
scaffold_29231	4361	11535	ATG3_1	1	-	25500	4361	11535	4	1578967327140	7712815535
scaffold_4877	14462	27928	ATG3_2	1	-	25500	14462	27928	5	1147347911071513500	11068504171
scaffold_49367	3665	8853	ATG4A_1	1	+	25500	3665	8853	4	1257528595112	1041077477
scaffold_365463	282	600	ATG4B_1	1	+	25500	282	600	2	1245	10174
scaffold_298704	109	255	ATG4B_2	1	+	25500	109	255	1	1	146
scaffold_44435	5515	10740	ATG4C_1	1	-	25500	5515	10740	3	126904993	137332233
scaffold_27553	14028	14768	ATG5_1	1	+	25500	14028	14768	2	1239	233502
scaffold_42482	1048	1524	ATG5_2	1	+	25500	1048	1524	1	1	476
scaffold_44208	3238	14019	ATG7_1	1	-	25500	3238	14019	4	14937573810663	15814689119
scaffold_183417	184	895	ATG7_2	1	+	25500	184	895	2	1659	15853
scaffold_18242	4435	10078	ATG9A_1	1	-	25500	4435	10078	7	13241878212023593e7	14922412815522163e3
scaffold_111312	6460	9832	ATG9B_1	1	-	25500	6460	9832	5	1301199222982627	1199898155746
scaffold_104859	2175	5618	ATIC_1	1	+	25500	2175	5618	3	118683355	1348689
scaffold_30863	5835	8521	ATIC_2	1	+	25500	5835	8521	2	12610	10477
scaffold_46007	4568	10790	ATL1_1	1	+	25500	4568	10790	4	1400145876173	25413410450
scaffold_5905	3388	29435	ATL2_1	1	-	25500	3388	29435	9	13168411050308914e19	10456128140595009e7
scaffold_118406	5001	7858	ATL2_2	1	-	25500	5001	7858	2	12460	53398
scaffold_105846	775	846	ATL2_3	1	-	25500	775	846	1	1	71
scaffold_30275	1654	12350	ATM_1	1	-	25500	1654	12350	7	11506176041635707e9	13115880200170123e3
scaffold_86217	255	6981	ATM_2	1	-	25500	255	6981	8	1107620722578362e13	8380951132092181e5
scaffold_40951	3610	14602	ATM_3	1	-	25500	3610	14602	7	16823475166698277e7	659189173176140200
scaffold_34470	2198	5672	ATM_4	1	-	25500	2198	5672	5	172170232103404	689815211071
scaffold_142527	2854	4455	ATMIN_1	1	+	25500	2854	4455	4	176511051294	668335152308
scaffold_50608	9123	11612	ATMIN_2	1	-	25500	9123	11612	3	121642203	7435287
scaffold_106735	3228	5157	ATMIN_3	1	+	25500	3228	5157	7	1137530749115816e6	13424218826643112e4
scaffold_182921	3412	4725	ATMIN_4	1	-	25500	3412	4725	3	111131288	108114426
scaffold_59209	858	2781	ATMIN_5	1	-	25500	858	2781	10	11535307169071305e16	1.1927262188284737e+25
scaffold_73041	5774	7155	ATMIN_6	1	+	25500	5774	7155	3	1363903	224491479
scaffold_41804	4965	6926	ATMIN_7	1	+	25500	4965	6926	8	1377630933107714e10	2361551761132451e8
scaffold_139826	285	1410	ATMIN_8	1	-	25500	285	1410	5	11472826321079	7411634741647
scaffold_274112	54	1351	ATMIN_9	1	+	25500	54	1351	2	1303	233995
scaffold_109208	413	1517	ATMIN_10	1	-	25500	413	1517	5	11614117921043	14624713723962
scaffold_146269	107	435	ATN1_1	1	+	25500	107	435	3	1144216	14047113
scaffold_35976	1197	2255	ATOH1_1	1	+	25500	1197	2255	1	1	1058
scaffold_26602	8795	9247	ATOH7_1	1	-	25500	8795	9247	1	1	452
scaffold_211745	134	328	ATOH8_1	1	-	25500	134	328	1	1	194
scaffold_15451	151	11607	ATP10A_1	1	+	25500	151	11607	7	12824520386881032e11	1797412520080104e3
scaffold_85350	4415	7347	ATP10A_2	1	+	25500	4415	7347	3	126862751	13762182
scaffold_32993	243	11393	ATP10B_1	1	+	25500	243	11393	3	1715210966	200125185
scaffold_37913	3203	6384	ATP10B_2	1	+	25500	3203	6384	3	1632943	5068239
scaffold_43710	523	10644	ATP10D_1	1	+	25500	523	10644	6	12593868490789626e4	20686104119128248
scaffold_5810	2191	21583	ATP10D_2	1	+	25500	2191	21583	7	12620427210250114e12	3117412877104182e3
scaffold_11933	10380	20095	ATP10D_3	1	+	25500	10380	20095	4	1260662469567	188293122149
scaffold_4007	5202	31646	ATP11A_1	1	+	25500	5202	31646	10	14529707111164112e27	107128104658315e11
scaffold_14347	187	13691	ATP11A_2	1	+	25500	187	13691	6	18710907698261067e6	24210114959119144
scaffold_12299	4445	17685	ATP11B_1	1	+	25500	4445	17685	7	11212100851086714e13	149197681706874100
scaffold_249679	1185	2003	ATP11B_2	1	-	25500	1185	2003	3	199233	95125586
scaffold_66615	174	11588	ATP11B_3	1	+	25500	174	11588	4	14097721811356	9815510159
scaffold_43856	25	3449	ATP11B_4	1	-	25500	25	3449	4	129414213336	921107789
scaffold_39004	665	14958	ATP11C_1	1	-	25500	665	14958	5	1627399081224214e3	9815210465149
scaffold_24454	860	14975	ATP12A_1	1	-	25500	860	14975	7	123873262882912e13	15213412513427214e4
scaffold_165907	279	4819	ATP13A2_1	1	+	25500	279	4819	6	12741312040354211e4	921341348947197
scaffold_44817	1741	10172	ATP13A3_1	1	+	25500	1741	10172	10	118282536273834e22	11614312280411082e9
scaffold_295690	116	289	ATP13A4_1	1	-	25500	116	289	1	1	173
scaffold_20249	4242	18644	ATP13A4_2	1	-	25500	4242	18644	7	12444295759186884e9	9511041125161116e3
scaffold_1565	3008	45340	ATP13A5_1	1	-	25500	3008	45340	14	11992620185741207e46	7198107419883125e20
scaffold_4695	28884	29111	ATP13A5_2	1	-	25500	28884	29111	1	1	227
scaffold_41275	849	11409	ATP1A1_1	1	+	25500	849	11409	11	1691224657726713e26	1311941761341522e17
scaffold_50944	183	5462	ATP1A2_1	1	+	25500	183	5462	7	16579431324237051e6	1341191701587710200
scaffold_116612	1312	7053	ATP1A2_2	1	+	25500	1312	7053	5	12101501753405608	203119197110134
scaffold_9729	10533	21325	ATP1A4_1	1	+	25500	10533	21325	6	1407396264541028e6	140116272107188160
scaffold_61523	4089	7949	ATP1A4_2	1	+	25500	4089	7949	6	15531018253028413e3	13114016715510786
scaffold_133434	1081	3029	ATP1B1_1	1	-	25500	1081	3029	2	11794	185155
scaffold_64697	7665	7925	ATP1B1_2	1	-	25500	7665	7925	1	1	260
scaffold_147655	89	1230	ATP1B2_1	1	+	25500	89	1230	3	17931002	5698140
scaffold_208310	397	558	ATP1B3_1	1	+	25500	397	558	1	1	161
scaffold_28850	7518	7670	ATP1B3_2	1	-	25500	7518	7670	1	1	152
scaffold_24030	3663	3776	ATP1B3_3	1	+	25500	3663	3776	1	1	113
scaffold_328970	152	244	ATP1B3_4	1	-	25500	152	244	1	1	92
scaffold_70995	5408	5500	ATP1B3_5	1	-	25500	5408	5500	1	1	92
scaffold_76260	8267	8344	ATP1B3_6	1	-	25500	8267	8344	1	1	77
scaffold_57501	540	7580	ATP23_1	1	+	25500	540	7580	3	130426895	18574146
scaffold_60083	3072	6039	ATP2A2_1	1	-	25500	3072	6039	17	11091623566768007e42	6550149317119162e31
scaffold_47153	3695	7419	ATP2A2_2	1	+	25500	3695	7419	15	15511819239512804e35	4150652011912785e23
scaffold_12555	3397	19586	ATP2A2_3	1	+	25500	3397	19586	9	13398400548881131e21	25789101134335837e7
scaffold_42227	9776	9886	ATP2A2_4	1	+	25500	9776	9886	1	1	110
scaffold_59179	338	12733	ATP2A3_1	1	+	25500	338	12733	8	12412257366098445e15	868086134335218e5
scaffold_2584	19419	42507	ATP2B1_1	1	-	25500	19419	42507	11	1194220263861391e27	18223383511618208e12
scaffold_23664	8985	16414	ATP2B1_2	1	-	25500	8985	16414	4	1281643857215	239242242215
scaffold_289203	663	1559	ATP2B1_3	1	-	25500	663	1559	2	1607	604290
scaffold_10553	1447	23022	ATP2B2_1	1	+	25500	1447	23022	5	1294996422008321300	161176242242236
scaffold_48070	5428	9579	ATP2B4_1	1	+	25500	5428	9579	5	11200237132474044	22123017986107
scaffold_11601	524	11771	ATP2B4_2	1	+	25500	524	11771	3	1218911054	104179194
scaffold_86114	2984	7203	ATP2C1_1	1	+	25500	2984	7203	5	1927245431264071	5016768113149
scaffold_30531	1153	8313	ATP2C1_2	1	+	25500	1153	8313	4	1290664617054	923559107
scaffold_188552	604	3036	ATP2C1_3	1	+	25500	604	3036	3	121662344	1019589
scaffold_114212	932	4798	ATP2C2_1	1	-	25500	932	4798	3	19953748	50173119
scaffold_171600	3005	3724	ATP2C2_2	1	+	25500	3005	3724	3	1237643	1467177
scaffold_220055	937	3487	ATP2C2_3	1	-	25500	937	3487	2	12450	101101
scaffold_112863	1691	5405	ATP4B_1	1	-	25500	1691	5405	3	18033575	16177140
scaffold_11963	12565	12684	ATP5EP2_1	1	+	25500	12565	12684	1	1	119
scaffold_143510	49	6056	ATP5F1A_1	1	+	25500	49	6056	7	12471273731204975e8	1701731671468014600
scaffold_3199	21240	22550	ATP5F1B_1	1	+	25500	21240	22550	1	1	1310
scaffold_216300	475	3519	ATP5F1B_2	1	-	25500	475	3519	4	162424952926	206170188119
scaffold_133784	465	1354	ATP5F1C_1	1	+	25500	465	1354	3	1212606	203392284
scaffold_29509	7732	11173	ATP5F1C_2	1	-	25500	7732	11173	5	1565233125223239	9515265143203
scaffold_322013	1195	1317	ATP5F1E_1	1	-	25500	1195	1317	1	1	122
scaffold_354904	480	1228	ATP5I_1	1	-	25500	480	1228	2	1696	9553
scaffold_7368	9349	9444	ATP5L_1	1	-	25500	9349	9444	1	1	95
scaffold_58070	3603	3902	ATP5L2_1	1	+	25500	3603	3902	1	1	299
scaffold_4782	6866	7114	ATP5MC1_1	1	-	25500	6866	7114	2	1127	92122
scaffold_139401	3430	5160	ATP5MC2_1	1	+	25500	3430	5160	2	11663	19168
scaffold_6051	6249	7134	ATP5MC3_1	1	-	25500	6249	7134	2	1695	113191
scaffold_115849	3452	3762	ATP5MC3_2	1	+	25500	3452	3762	2	1156	101155
scaffold_86457	3988	4182	ATP5MC3_3	1	+	25500	3988	4182	1	1	194
scaffold_809	35490	44625	ATP5O_1	1	-	25500	35490	44625	6	1388270635696854e4	1108611012811041
scaffold_315205	25	368	ATP5PB_1	1	+	25500	25	368	1	1	343
scaffold_11095	18791	19081	ATP5PB_2	1	-	25500	18791	19081	1	1	290
scaffold_4802	9671	14687	ATP5S_1	1	+	25500	9671	14687	4	1181030804904	65206128113
scaffold_23586	1971	6088	ATP6AP1L_1	1	-	25500	1971	6088	2	13876	299242
scaffold_292609	2	436	ATP6AP2_1	1	+	25500	2	436	1	1	434
scaffold_22362	11380	12423	ATP6AP2_2	1	+	25500	11380	12423	1	1	1043
scaffold_431843	693	833	ATP6AP2_3	1	-	25500	693	833	1	1	140
scaffold_259986	1	363	ATP6AP2_4	1	-	25500	1	363	1	1	362
scaffold_25895	630	16394	ATP6V0A1_1	1	-	25500	630	16394	7	12367306162066665e10	21292831258310180
scaffold_66097	1298	6660	ATP6V0A1_2	1	-	25500	1298	6660	5	1861132723325145	89143140149218
scaffold_19844	3009	17822	ATP6V0A2_1	1	-	25500	3009	17822	10	16672445396246813e22	9217012511912223e12
scaffold_41034	5430	17497	ATP6V0A2_2	1	-	25500	5430	17497	5	116262417581511970	1258913777116
scaffold_36235	495	11415	ATP6V0A4_1	1	+	25500	495	11415	7	13545698630276617e9	8092125951258095
scaffold_8422	8943	9026	ATP6V0B_1	1	-	25500	8943	9026	1	1	83
scaffold_338037	1180	1323	ATP6V0C_1	1	+	25500	1180	1323	1	1	143
scaffold_67994	3702	3833	ATP6V0D1_1	1	+	25500	3702	3833	1	1	131
scaffold_41654	4458	5552	ATP6V0D2_1	1	+	25500	4458	5552	3	1561907	10747188
scaffold_10721	22298	22432	ATP6V0E1_1	1	+	25500	22298	22432	1	1	134
scaffold_403746	603	845	ATP6V0E1_2	1	-	25500	603	845	1	1	242
scaffold_75380	7538	7777	ATP6V0E1_3	1	-	25500	7538	7777	2	1133	128107
scaffold_66431	3395	8712	ATP6V0E1_4	1	-	25500	3395	8712	2	15214	47104
scaffold_147404	1702	1917	ATP6V0E1_5	1	-	25500	1702	1917	1	1	215
scaffold_38657	4445	4684	ATP6V0E1_6	1	+	25500	4445	4684	1	1	239
scaffold_241540	1016	1240	ATP6V0E1_7	1	-	25500	1016	1240	1	1	224
scaffold_33608	12949	13167	ATP6V0E1_8	1	-	25500	12949	13167	1	1	218
scaffold_124952	150	1649	ATP6V1A_1	1	-	25500	150	1649	5	11806359221198	176449284161302
scaffold_79042	6738	6818	ATP6V1A_2	1	+	25500	6738	6818	1	1	80
scaffold_413280	10	882	ATP6V1B1_1	1	-	25500	10	882	1	1	872
scaffold_6339	21776	23303	ATP6V1B2_1	1	-	25500	21776	23303	1	1	1527
scaffold_9372	8477	22374	ATP6V1B2_2	1	-	25500	8477	22374	13	12096315939315467e34	13712810483149124e15
scaffold_7280	27156	27347	ATP6V1B2_3	1	-	25500	27156	27347	1	1	191
scaffold_120964	4267	4401	ATP6V1B2_4	1	-	25500	4267	4401	1	1	134
scaffold_7549	3220	13877	ATP6V1C1_1	1	+	25500	3220	13877	5	11781746267810566	92929512892
scaffold_14998	5934	6292	ATP6V1C2_1	1	-	25500	5934	6292	2	1201	116158
scaffold_16416	6878	13215	ATP6V1D_1	1	-	25500	6878	13215	6	16421751215938007e3	65107476880116
scaffold_57709	5761	6498	ATP6V1D_2	1	-	25500	5761	6498	1	1	737
scaffold_23157	15501	16239	ATP6V1D_3	1	+	25500	15501	16239	2	1296	293443
scaffold_136225	3803	4484	ATP6V1D_4	1	-	25500	3803	4484	4	1138280407	128140122275
scaffold_169692	692	1423	ATP6V1D_5	1	-	25500	692	1423	3	1496628	425101104
scaffold_172180	622	1335	ATP6V1D_6	1	+	25500	622	1335	3	1258619	25420695
scaffold_69479	4697	5094	ATP6V1D_7	1	+	25500	4697	5094	1	1	397
scaffold_9982	18003	18400	ATP6V1D_8	1	-	25500	18003	18400	2	1330	29868
scaffold_63678	3607	4012	ATP6V1D_9	1	-	25500	3607	4012	2	1104	77302
scaffold_55036	1596	2272	ATP6V1E1_1	1	-	25500	1596	2272	1	1	676
scaffold_67242	6047	6724	ATP6V1E1_2	1	-	25500	6047	6724	1	1	677
scaffold_109923	3030	3707	ATP6V1E2_1	1	-	25500	3030	3707	1	1	677
scaffold_36812	10688	11041	ATP6V1G1_1	1	+	25500	10688	11041	1	1	353
scaffold_128233	3601	3954	ATP6V1G1_2	1	-	25500	3601	3954	1	1	353
scaffold_48485	1194	1416	ATP6V1G1_3	1	-	25500	1194	1416	2	1185	11638
scaffold_12075	11810	11980	ATP6V1G2_1	1	-	25500	11810	11980	1	1	170
scaffold_59188	5046	5261	ATP6V1G3_1	1	+	25500	5046	5261	2	1136	12580
scaffold_306109	515	676	ATP6V1G3_2	1	-	25500	515	676	1	1	161
scaffold_174602	3624	3878	ATP6V1G3_3	1	-	25500	3624	3878	2	1205	12550
scaffold_56507	6049	6303	ATP6V1G3_4	1	+	25500	6049	6303	2	1130	50125
scaffold_15653	4620	7513	ATP6V1H_1	1	-	25500	4620	7513	2	12718	128176
scaffold_36488	5504	9284	ATP6V1H_2	1	-	25500	5504	9284	2	13689	19192
scaffold_61215	4666	10658	ATP6V1H_3	1	-	25500	4666	10658	2	15880	89113
scaffold_135859	4574	6519	ATP7A_1	1	+	25500	4574	6519	2	11221	491725
scaffold_235825	420	3769	ATP7A_2	1	+	25500	420	3769	2	13108	161242
scaffold_271559	353	5509	ATP7B_1	1	-	25500	353	5509	3	11985044	119206113
scaffold_225332	243	5438	ATP7B_2	1	+	25500	243	5438	2	15029	176167
scaffold_153193	1612	2103	ATP7B_3	1	-	25500	1612	2103	2	1337	134155
scaffold_4666	8	32224	ATP8A1_1	1	-	25500	8	32224	8	14062728211203147e17	714783104714480100
scaffold_99898	3488	3604	ATP8A1_2	1	-	25500	3488	3604	1	1	116
scaffold_15541	4552	21737	ATP8A2_1	1	-	25500	4552	21737	6	16529846510472147e7	167104717141107
scaffold_12162	3806	22297	ATP8A2_2	1	-	25500	3806	22297	4	127341597318370	1075677122
scaffold_7256	2940	24268	ATP8B1_1	1	+	25500	2940	24268	14	12593429443945236e42	18811389621107408e21
scaffold_8899	20776	20946	ATP8B1_2	1	+	25500	20776	20946	1	1	170
scaffold_28904	1499	14751	ATP8B2_1	1	-	25500	1499	14751	22	13601333167820426e75	14324583179182148e43
scaffold_4655	12511	20068	ATP8B4_1	1	-	25500	12511	20068	2	17439	62119
scaffold_11894	2636	15886	ATP9A_1	1	-	25500	2636	15886	8	12382326135066753e15	1556514389981708500
scaffold_16473	2651	12092	ATP9B_1	1	-	25500	2651	12092	6	12801378172761119e3	65155651438998
scaffold_55760	4646	7745	ATP9B_2	1	-	25500	4646	7745	2	12951	113149
scaffold_184656	445	618	ATP9B_3	1	+	25500	445	618	1	1	173
scaffold_2111	3573	32658	ATP9B_4	1	-	25500	3573	32658	2	129009	15877
scaffold_221850	173	319	ATP9B_5	1	-	25500	173	319	1	1	146
scaffold_51328	5587	5778	ATPAF1_1	1	+	25500	5587	5778	1	1	191
scaffold_47709	780	9872	ATPAF1_2	1	-	25500	780	9872	2	19031	9562
scaffold_370261	169	285	ATPAF1_3	1	-	25500	169	285	1	1	116
scaffold_257655	3439	3570	ATPAF2_1	1	+	25500	3439	3570	1	1	131
scaffold_40331	2879	10441	ATR_1	1	-	25500	2879	10441	7	16512117278637528e7	15218218217987811e3
scaffold_30251	273	11580	ATR_2	1	-	25500	273	11580	9	11308157243196276e18	15214915814914316e9
scaffold_60503	3655	16165	ATR_3	1	-	25500	3655	16165	3	1113712377	92164134
scaffold_132008	3252	3314	ATRAID_1	1	+	25500	3252	3314	1	1	62
scaffold_46818	3094	13339	ATRN_1	1	-	25500	3094	13339	6	12302532172098505e5	185167179137119170
scaffold_82902	627	5787	ATRN_2	1	-	25500	627	5787	3	142265072	15224289
scaffold_13195	4497	24147	ATRNL1_1	1	+	25500	4497	24147	4	199601126819436	185214188215
scaffold_79492	74	5400	ATRNL1_2	1	+	25500	74	5400	3	112105196	215122131
scaffold_76633	6232	7877	ATRNL1_3	1	+	25500	6232	7877	2	11536	80110
scaffold_97295	4249	4425	ATRNL1_4	1	+	25500	4249	4425	1	1	176
scaffold_114090	859	1044	ATRNL1_5	1	+	25500	859	1044	1	1	185
scaffold_382942	300	431	ATRNL1_6	1	+	25500	300	431	1	1	131
scaffold_292472	637	747	ATRNL1_7	1	+	25500	637	747	1	1	110
scaffold_321221	32	1414	ATRX_1	1	-	25500	32	1414	3	111691354	116318229
scaffold_164863	1278	3175	ATXN1_1	1	-	25500	1278	3175	2	11725	389173
scaffold_150808	140	2336	ATXN10_1	1	-	25500	140	2336	2	12099	15598
scaffold_111	54850	55700	ATXN10_2	1	-	25500	54850	55700	2	1750	122101
scaffold_22687	9621	10468	ATXN10_3	1	-	25500	9621	10468	2	1747	122101
scaffold_19548	3386	18023	ATXN2_1	1	-	25500	3386	18023	7	1105367818307877e11	623057186197182200
scaffold_24544	2270	13864	ATXN2_2	1	-	25500	2270	13864	5	1105162971095211400	10414353134185
scaffold_100225	304	6916	ATXN2_3	1	-	25500	304	6916	5	13040311637466488	777413792125
scaffold_47917	22	2248	ATXN2L_1	1	+	25500	22	2248	8	12814461001124018e10	15271185131119166e5
scaffold_60313	4955	5995	ATXN3_1	1	+	25500	4955	5995	2	1913	896128
scaffold_9383	4003	22911	ATXN3_2	1	-	25500	4003	22911	9	19687111041161522e23	8698167131926895e5
scaffold_27694	687	13239	ATXN7_1	1	-	25500	687	13239	5	124069341990112300	11926683257251
scaffold_32533	298	8972	ATXN7L1_1	1	+	25500	298	8972	3	146988598	12294777
scaffold_6839	14321	18879	ATXN7L1_2	1	+	25500	14321	18879	3	132794302	27568257
scaffold_98230	2961	3164	ATXN7L1_3	1	+	25500	2961	3164	1	1	203
scaffold_30988	2740	2835	ATXN7L1_4	1	+	25500	2740	2835	1	1	95
scaffold_27585	8421	8525	ATXN7L1_5	1	+	25500	8421	8525	1	1	104
scaffold_15909	19095	19889	ATXN7L2_1	1	-	25500	19095	19889	1	1	794
scaffold_27909	12656	12946	ATXN7L3B_1	1	+	25500	12656	12946	1	1	290
scaffold_111340	891	1181	ATXN7L3B_2	1	+	25500	891	1181	1	1	290
scaffold_95431	27	933	AUH_1	1	-	25500	27	933	2	1506	500401
scaffold_179498	2838	3659	AUH_2	1	-	25500	2838	3659	2	1715	626107
scaffold_69118	4012	4696	AUH_3	1	+	25500	4012	4696	2	1392	134293
scaffold_17860	7047	9607	AUNIP_1	1	+	25500	7047	9607	4	1171021032298	143347182263
scaffold_210205	3231	3884	AUP1_1	1	+	25500	3231	3884	3	1231547	116116107
scaffold_2553	22277	23266	AURKA_1	1	-	25500	22277	23266	1	1	989
scaffold_79960	3198	4607	AURKA_2	1	+	25500	3198	4607	3	14041198	401347212
scaffold_34057	6302	13170	AURKA_3	1	-	25500	6302	13170	4	125927526729	101179146140
scaffold_86163	95	1690	AURKB_1	1	-	25500	95	1690	2	11549	8647
scaffold_5881	3363	4043	AURKC_1	1	+	25500	3363	4043	2	1262	259419
scaffold_20828	12620	12918	AURKC_2	1	-	25500	12620	12918	2	1144	122155
scaffold_34251	979	13220	AUTS2_1	1	-	25500	979	13220	6	11507220358998975e5	22183771407171
scaffold_1285	5518	18611	AVEN_1	1	+	25500	5518	18611	4	162621178412981	7186134113
scaffold_90186	2368	6397	AVIL_1	1	-	25500	2368	6397	7	12811819278530511e7	1491431791611341e5
scaffold_407872	3	1032	AVL9_1	1	-	25500	3	1032	2	1392	314638
scaffold_26509	315	13832	AVL9_2	1	+	25500	315	13832	5	1722285561069613600	25113421811650
scaffold_447771	92	763	AVL9_3	1	+	25500	92	763	1	1	671
scaffold_22352	14712	14828	AVPI1_1	1	-	25500	14712	14828	1	1	116
scaffold_25361	11456	14416	AVPR1A_1	1	-	25500	11456	14416	2	12599	266362
scaffold_44678	8121	12248	AVPR1B_1	1	-	25500	8121	12248	2	14039	41989
scaffold_249039	270	440	AWAT1_1	1	+	25500	270	440	1	1	170
scaffold_114749	12789	12916	AWAT2_1	1	-	25500	12789	12916	2	187	6841
scaffold_180293	3726	4085	AXDND1_1	1	+	25500	3726	4085	2	1238	212122
scaffold_35954	6205	15212	AXIN2_1	1	-	25500	6205	15212	2	18196	143812
scaffold_280422	728	3594	AXL_1	1	-	25500	728	3594	3	123402733	7789134
scaffold_23416	10905	12001	AZI2_1	1	+	25500	10905	12001	4	12079681017	1105584480
scaffold_48434	5285	9031	AZI2_2	1	+	25500	5285	9031	3	117883601	20671146
scaffold_1826	15861	28885	AZIN1_1	1	-	25500	15861	28885	9	1523209540275385e18	9221511616180133e9
scaffold_72059	1995	3261	AZIN1_2	1	-	25500	1995	3261	4	152910151151	526484131116
scaffold_18851	22	1147	AZIN1_3	1	-	25500	22	1147	3	179804	74692322
scaffold_314651	1	804	AZIN1_4	1	-	25500	1	804	1	1	803
scaffold_196613	212	986	AZIN1_5	1	+	25500	212	986	2	1659	652116
scaffold_325457	221	2888	AZIN2_1	1	-	25500	221	2888	2	12501	113167
scaffold_474805	27	595	AZU1_1	1	+	25500	27	595	2	1324	125245
scaffold_214571	2848	3123	B2M_1	1	+	25500	2848	3123	2	1157	119119
scaffold_9662	13932	14894	B3GALNT1_1	1	-	25500	13932	14894	1	1	962
scaffold_175778	1394	2193	B3GALNT1_2	1	-	25500	1394	2193	4	132243612	29175215188
scaffold_40929	161	1612	B3GALNT2_1	1	-	25500	161	1612	1	1	1451
scaffold_194766	4188	4361	B3GALNT2_2	1	+	25500	4188	4361	1	1	173
scaffold_19032	19257	19406	B3GALNT2_3	1	+	25500	19257	19406	1	1	149
scaffold_207200	428	1405	B3GALT1_1	1	+	25500	428	1405	1	1	977
scaffold_13301	2072	2815	B3GALT4_1	1	+	25500	2072	2815	3	1124685	10450359
scaffold_109089	4841	5437	B3GAT2_1	1	-	25500	4841	5437	2	1421	374176
scaffold_104532	5584	6040	B3GAT2_2	1	-	25500	5584	6040	2	1317	149140
scaffold_12062	5679	16327	B3GLCT_1	1	-	25500	5679	16327	2	110509	167140
scaffold_56392	45	7754	B3GLCT_2	1	-	25500	45	7754	3	159667591	11362119
scaffold_22679	11778	12968	B3GNT2_1	1	+	25500	11778	12968	1	1	1190
scaffold_71602	5482	6299	B3GNT2_2	1	+	25500	5482	6299	3	1231483	212215335
scaffold_153107	4241	4576	B3GNT6_1	1	-	25500	4241	4576	1	1	335
scaffold_436701	248	376	B3GNTL1_1	1	+	25500	248	376	1	1	128
scaffold_79355	6466	6675	B4GALNT1_1	1	-	25500	6466	6675	1	1	209
scaffold_463574	364	726	B4GALNT1_2	1	-	25500	364	726	2	1235	110128
scaffold_49736	1806	4614	B4GALNT2_1	1	+	25500	1806	4614	3	118172612	140218197
scaffold_14751	5039	17615	B4GALNT2_2	1	+	25500	5039	17615	3	1185212389	17686188
scaffold_105341	76	5718	B4GALNT3_1	1	+	25500	76	5718	5	1596107348125524	9589101137119
scaffold_216464	10	747	B4GALNT4_1	1	+	25500	10	747	3	1155616	74152122
scaffold_4299	13973	17445	B4GALT1_1	1	-	25500	13973	17445	3	110023309	107119164
scaffold_49281	1992	11265	B4GALT4_1	1	-	25500	1992	11265	3	128279095	12298179
scaffold_225879	1	3606	B4GALT4_2	1	-	25500	1	3606	2	13472	221134
scaffold_20120	1784	11838	B4GALT5_1	1	-	25500	1784	11838	5	14857769388319942	107116119122113
scaffold_49188	3194	4255	B4GALT6_1	1	+	25500	3194	4255	2	1574	518488
scaffold_83058	447	4739	B4GALT6_2	1	+	25500	447	4739	4	1293932964147	18511941146
scaffold_358273	701	928	B4GALT7_1	1	+	25500	701	928	1	1	227
scaffold_70208	3245	3295	B4GALT7_2	1	+	25500	3245	3295	1	1	50
scaffold_98352	4815	4928	B9D1_1	1	-	25500	4815	4928	1	1	113
scaffold_394682	716	805	B9D2_1	1	-	25500	716	805	1	1	89
scaffold_15438	14096	14203	BAALC_1	1	+	25500	14096	14203	1	1	107
scaffold_69430	6635	6823	BAALC_2	1	+	25500	6635	6823	1	1	188
scaffold_82365	3725	4318	BAAT_1	1	-	25500	3725	4318	3	1136373	110197221
scaffold_200823	1095	1418	BABAM1_1	1	-	25500	1095	1418	2	1205	77119
scaffold_15139	11891	18573	BABAM2_1	1	+	25500	11891	18573	3	137846603	987180
scaffold_57798	1891	2091	BABAM2_2	1	+	25500	1891	2091	1	1	200
scaffold_23032	1414	5970	BACE1_1	1	+	25500	1414	5970	7	16631453259730716e7	2151371341011492e5
scaffold_5075	16680	28299	BACE2_1	1	+	25500	16680	28299	3	1546411471	218140149
scaffold_2282	16405	32930	BACH1_1	1	+	25500	16405	32930	8	13212414343384556e14	23353018520928124e7
scaffold_79286	435	2173	BACH2_1	1	-	25500	435	2173	2	1639	2331100
scaffold_4259	5682	12457	BAG1_1	1	-	25500	5682	12457	4	1176852056651	8611083125
scaffold_7783	19915	21820	BAG2_1	1	+	25500	19915	21820	2	11496	110410
scaffold_140854	909	1442	BAG2_2	1	+	25500	909	1442	1	1	533
scaffold_41524	2824	3188	BAG2_3	1	-	25500	2824	3188	2	1225	218140
scaffold_140923	3903	4418	BAG2_4	1	+	25500	3903	4418	2	1151	68365
scaffold_59510	1225	1748	BAG2_5	1	-	25500	1225	1748	2	1366	298158
scaffold_221127	3642	3929	BAG2_6	1	+	25500	3642	3929	1	1	287
scaffold_38576	8587	8868	BAG2_7	1	+	25500	8587	8868	1	1	281
scaffold_17485	12008	17286	BAG3_1	1	+	25500	12008	17286	3	114774677	95368602
scaffold_46572	6773	10573	BAG4_1	1	-	25500	6773	10573	3	112063682	482251119
scaffold_94388	3609	4820	BAG5_1	1	-	25500	3609	4820	5	1255460736902	251203260164310
scaffold_121229	173	4454	BAIAP2L1_1	1	+	25500	173	4454	3	119244175	134179107
scaffold_91141	6041	6286	BAIAP2L2_1	1	+	25500	6041	6286	2	1100	86146
scaffold_13023	4006	11001	BANF2_1	1	-	25500	4006	11001	2	16871	143125
scaffold_81990	3703	4002	BANK1_1	1	+	25500	3703	4002	2	1118	107182
scaffold_30869	185	11111	BANK1_2	1	+	25500	185	11111	2	110793	152134
scaffold_76746	4071	4265	BANK1_3	1	+	25500	4071	4265	1	1	194
scaffold_172481	987	1142	BANP_1	1	-	25500	987	1142	1	1	155
scaffold_144588	1674	3670	BANP_2	1	-	25500	1674	3670	2	11908	6289
scaffold_270297	282	434	BANP_3	1	+	25500	282	434	1	1	152
scaffold_355266	575	748	BANP_4	1	+	25500	575	748	1	1	173
scaffold_54380	2	4602	BAP1_1	1	+	25500	2	4602	9	13318611299192735e14	6280831491854791e6
scaffold_45387	9450	9518	BAP1_2	1	-	25500	9450	9518	1	1	68
scaffold_45387	9759	10828	BAP1_3	1	-	25500	9759	10828	5	1195482686912	128236188158158
scaffold_460536	2	825	BAP1_4	1	-	25500	2	825	4	1269473699	137188158125
scaffold_144447	3	821	BARD1_1	1	-	25500	3	821	3	1271676	242365143
scaffold_287767	1049	1567	BARD1_2	1	+	25500	1049	1567	2	1154	113365
scaffold_65259	7008	7337	BARD1_3	1	-	25500	7008	7337	1	1	329
scaffold_414223	534	805	BARD1_4	1	+	25500	534	805	1	1	271
scaffold_7918	22514	27407	BARHL2_1	1	+	25500	22514	27407	2	14583	293311
scaffold_20695	3675	8927	BARX2_1	1	-	25500	3675	8927	2	14984	101269
scaffold_5412	20953	21645	BASP1_1	1	-	25500	20953	21645	5	1199307361520	18210450149173
scaffold_155940	358	564	BATF_1	1	+	25500	358	564	1	1	206
scaffold_5370	13403	15804	BATF_2	1	+	25500	13403	15804	2	12289	59113
scaffold_227746	2836	2901	BATF2_1	1	+	25500	2836	2901	1	1	65
scaffold_129864	3796	3900	BATF3_1	1	-	25500	3796	3900	1	1	104
scaffold_164364	25	1785	BAX_1	1	-	25500	25	1785	2	11624	101137
scaffold_12478	123	24113	BAZ1A_1	1	-	25500	123	24113	13	1310230924879589e40	3051558924814915e20
scaffold_7377	1445	22193	BAZ1B_1	1	+	25500	1445	22193	6	13300838498741183e6	92143951191971300
scaffold_70536	2799	9479	BAZ2A_1	1	-	25500	2799	9479	17	12495056041669199e45	16114392921461313e30
scaffold_35302	1339	8682	BAZ2A_2	1	-	25500	1339	8682	10	1375645182420292e19	2151011076214621e13
scaffold_48833	313	8102	BAZ2B_1	1	-	25500	313	8102	5	15549609464357196	137161155275593
scaffold_48186	3	10092	BAZ2B_2	1	-	25500	3	10092	5	13011749177739980	29689278116110
scaffold_13060	659	18101	BAZ2B_3	1	-	25500	659	18101	5	16085158091618017e3	9220910110747
scaffold_599	31592	32553	BBIP1_1	1	-	25500	31592	32553	2	1891	16171
scaffold_285263	1175	1411	BBIP1_2	1	-	25500	1175	1411	2	1163	13474
scaffold_365574	940	1170	BBIP1_3	1	-	25500	940	1170	1	1	230
scaffold_346572	3	230	BBIP1_4	1	+	25500	3	230	1	1	227
scaffold_272611	326	475	BBIP1_5	1	+	25500	326	475	1	1	149
scaffold_70900	4730	4789	BBIP1_6	1	+	25500	4730	4789	1	1	59
scaffold_34439	5657	11333	BBOF1_1	1	+	25500	5657	11333	4	1100222415588	7114349489
scaffold_404313	550	642	BBOF1_2	1	+	25500	550	642	1	1	92
scaffold_24691	2663	4308	BBOX1_1	1	+	25500	2663	4308	2	11488	161158
scaffold_4455	14716	16250	BBOX1_2	1	+	25500	14716	16250	2	11431	227104
scaffold_54561	2569	2775	BBOX1_3	1	+	25500	2569	2775	1	1	206
scaffold_35963	8529	14028	BBS1_1	1	-	25500	8529	14028	5	1348483148935432	8386595068
scaffold_227322	3786	4041	BBS1_2	1	+	25500	3786	4041	1	1	255
scaffold_4783	11244	13979	BBS10_1	1	-	25500	11244	13979	6	1157598137818342400	152356572452275170
scaffold_32183	10508	12646	BBS12_1	1	-	25500	10508	12646	2	11498	1337641
scaffold_3069	387	22984	BBS2_1	1	+	25500	387	22984	12	13871522511640124e37	22713477981371393e17
scaffold_25828	626	16023	BBS4_1	1	+	25500	626	16023	9	14541669888319865e20	11353128536815216e6
scaffold_160569	3089	4200	BBS4_2	1	+	25500	3089	4200	2	11041	11371
scaffold_45437	10223	13267	BBS5_1	1	+	25500	10223	13267	2	12983	9862
scaffold_165726	4257	4340	BBS5_2	1	+	25500	4257	4340	1	1	83
scaffold_20559	1512	14636	BBS7_1	1	+	25500	1512	14636	6	18394421914711124e5	8010119471137167
scaffold_119082	1386	7087	BBS7_2	1	+	25500	1386	7087	4	1266351085592	17618571110
scaffold_53746	3059	5781	BBS7_3	1	+	25500	3059	5781	4	12184532592	113101125131
scaffold_202489	709	939	BBS9_1	1	+	25500	709	939	1	1	230
scaffold_48654	7211	7387	BBS9_2	1	+	25500	7211	7387	1	1	176
scaffold_45981	10011	10181	BBS9_3	1	-	25500	10011	10181	1	1	170
scaffold_10132	20973	21158	BBS9_4	1	+	25500	20973	21158	1	1	185
scaffold_323163	342	503	BBS9_5	1	+	25500	342	503	1	1	161
scaffold_412330	257	409	BBS9_6	1	-	25500	257	409	1	1	152
scaffold_74828	4779	4895	BBS9_7	1	+	25500	4779	4895	1	1	116
scaffold_388239	610	726	BBS9_8	1	-	25500	610	726	1	1	116
scaffold_440	5350	38332	BBX_1	1	+	25500	5350	38332	8	1196751761983721e18	10071401468959195e5
scaffold_408650	575	931	BCAM_1	1	+	25500	575	931	2	1238	143119
scaffold_131800	1818	4383	BCAN_1	1	-	25500	1818	4383	3	117772456	182158110
scaffold_62267	3413	5469	BCAP29_1	1	-	25500	3413	5469	2	11905	131152
scaffold_112387	1094	5316	BCAP29_2	1	-	25500	1094	5316	2	14182	10141
scaffold_461809	349	450	BCAP29_3	1	+	25500	349	450	1	1	101
scaffold_70409	5859	5963	BCAP29_4	1	-	25500	5859	5963	1	1	104
scaffold_418047	901	945	BCAP31_1	1	-	25500	901	945	1	1	44
scaffold_68114	1762	5215	BCAR3_1	1	+	25500	1762	5215	4	1284032383347	170113107107
scaffold_55861	9092	9853	BCAR3_2	1	-	25500	9092	9853	4	1128299604	11989260158
scaffold_2581	3302	36964	BCAS1_1	1	-	25500	3302	36964	5	17656148022309732e3	74774195110
scaffold_133351	3578	3841	BCAS1_2	1	-	25500	3578	3841	1	1	263
scaffold_111198	3921	4594	BCAS2_1	1	-	25500	3921	4594	1	1	673
scaffold_186572	2911	3511	BCAS2_2	1	+	25500	2911	3511	1	1	600
scaffold_96358	4561	5191	BCAS2_3	1	+	25500	4561	5191	3	1247575	15832656
scaffold_53365	2534	7729	BCAS2_4	1	-	25500	2534	7729	3	149005104	1859292
scaffold_10643	3016	7278	BCAS3_1	1	-	25500	3016	7278	3	120644141	101164122
scaffold_36036	6552	11072	BCAS3_2	1	-	25500	6552	11072	2	14318	101203
scaffold_17805	21698	21949	BCAS3_3	1	-	25500	21698	21949	1	1	251
scaffold_110751	3735	4718	BCAT1_1	1	+	25500	3735	4718	1	1	983
scaffold_70551	510	4017	BCCIP_1	1	+	25500	510	4017	3	117213341	188173167
scaffold_13847	21035	21553	BCCIP_2	1	-	25500	21035	21553	3	1241493	22714026
scaffold_407627	248	683	BCCIP_3	1	-	25500	248	683	2	1143	92293
scaffold_2795	2230	2601	BCDIN3D_1	1	-	25500	2230	2601	1	1	371
scaffold_73584	147	6682	BCKDHA_1	1	-	25500	147	6682	4	139629056426	176140161110
scaffold_63657	2668	5844	BCKDHB_1	1	+	25500	2668	5844	3	13823070	134155107
scaffold_414821	17	438	BCKDHB_2	1	+	25500	17	438	2	181	74341
scaffold_90890	460	2789	BCL10_1	1	+	25500	460	2789	2	11992	287338
scaffold_26250	10341	11033	BCL10_2	1	+	25500	10341	11033	4	1133219514	12880272179
scaffold_75318	3863	4211	BCL10_3	1	-	25500	3863	4211	2	1140	137209
scaffold_10223	17873	19941	BCL11A_1	1	-	25500	17873	19941	2	11602	878467
scaffold_31868	12373	12705	BCL11A_2	1	-	25500	12373	12705	1	1	332
scaffold_34306	12802	13221	BCL2A1_1	1	+	25500	12802	13221	1	1	419
scaffold_68623	6704	7267	BCL2L1_1	1	-	25500	6704	7267	1	1	563
scaffold_69165	3458	4769	BCL2L13_1	1	+	25500	3458	4769	3	17511193	748332119
scaffold_46175	5849	6653	BCL2L13_2	1	+	25500	5849	6653	2	1686	596119
scaffold_23250	11258	11380	BCL2L13_3	1	+	25500	11258	11380	1	1	122
scaffold_17811	10981	15222	BCL2L13_4	1	+	25500	10981	15222	2	14084	110158
scaffold_157803	2918	3064	BCL2L13_5	1	-	25500	2918	3064	1	1	146
scaffold_14072	15840	16067	BCL2L15_1	1	-	25500	15840	16067	1	1	227
scaffold_2377	12916	13870	BCL2L2_1	1	+	25500	12916	13870	2	1809	173146
scaffold_379160	50	265	BCL3_1	1	+	25500	50	265	1	1	215
scaffold_154611	416	670	BCL3_2	1	-	25500	416	670	1	1	254
scaffold_25052	3502	11850	BCL6_1	1	-	25500	3502	11850	9	12533411472301836e14	13783441671856742e6
scaffold_132794	145	1171	BCL6B_1	1	+	25500	145	1171	3	1379704	176221323
scaffold_34378	6028	8537	BCL7B_1	1	+	25500	6028	8537	2	12340	95170
scaffold_79429	4898	4972	BCL7B_2	1	+	25500	4898	4972	1	1	74
scaffold_87209	609	8434	BCL9_1	1	+	25500	609	8434	3	130845586	248682240
scaffold_180875	3	4139	BCL9_2	1	+	25500	3	4139	3	112963172	62263965
scaffold_181079	831	2375	BCL9_3	1	+	25500	831	2375	5	11484115911339	11386116134206
scaffold_136832	104	2849	BCLAF1_1	1	-	25500	104	2849	8	1451532136915242e11	43777811152464356e6
scaffold_21216	2187	14604	BCLAF3_1	1	-	25500	2187	14604	7	12738475510809117e12	11911617966229688e3
scaffold_60484	1536	10328	BCO1_1	1	-	25500	1536	10328	5	12640542367678662	257218146116131
scaffold_61860	1493	8146	BCO1_2	1	-	25500	1493	8146	4	1206131716550	15211095104
scaffold_20128	20027	20326	BCO1_3	1	-	25500	20027	20326	1	1	299
scaffold_30586	11650	14279	BCO2_1	1	-	25500	11650	14279	4	1119617592493	11092176137
scaffold_393919	361	1005	BCOR_1	1	-	25500	361	1005	2	1409	395236
scaffold_187822	407	3417	BCOR_2	1	-	25500	407	3417	2	12922	15589
scaffold_452656	87	854	BCORL1_1	1	+	25500	87	854	1	1	767
scaffold_177262	945	1130	BCR_1	1	+	25500	945	1130	1	1	185
scaffold_132386	1267	1407	BCR_2	1	-	25500	1267	1407	1	1	140
scaffold_374038	2	1158	BCS1L_1	1	+	25500	2	1158	4	147165271	41113104886
scaffold_234291	882	1346	BDH1_1	1	-	25500	882	1346	1	1	464
scaffold_13070	6767	14220	BDH2_1	1	-	25500	6767	14220	3	154367353	59107101
scaffold_384159	710	781	BDH2_2	1	-	25500	710	781	1	1	71
scaffold_117	46694	47434	BDNF_1	1	-	25500	46694	47434	1	1	740
scaffold_117	58749	58970	BDNF_2	1	-	25500	58749	58970	2	194	80128
scaffold_60373	3912	5752	BDP1_1	1	+	25500	3912	5752	4	144714491680	200194227161
scaffold_239395	3188	3466	BDP1_2	1	+	25500	3188	3466	1	1	278
scaffold_227472	571	928	BDP1_3	1	-	25500	571	928	2	1284	19474
scaffold_462289	5	800	BECN1_1	1	+	25500	5	800	3	1139482	110305314
scaffold_85773	3	3844	BECN1_2	1	+	25500	3	3844	4	1130721653675	5914668167
scaffold_359571	219	1013	BECN2_1	1	+	25500	219	1013	2	1256	224539
scaffold_60351	8578	9117	BECN2_2	1	+	25500	8578	9117	1	1	539
scaffold_272273	924	1747	BECN2_3	1	-	25500	924	1747	4	1281352744	278682980
scaffold_125122	3087	3852	BECN2_4	1	-	25500	3087	3852	4	1311566731	15821514335
scaffold_63070	350	430	BECN2_5	1	+	25500	350	430	1	1	80
scaffold_335201	700	843	BEND2_1	1	-	25500	700	843	1	1	143
scaffold_35096	3064	4635	BEND3_1	1	-	25500	3064	4635	5	117863211801321	140343412122251
scaffold_383333	76	1133	BEND3_2	1	-	25500	76	1133	4	13759761026	775994732
scaffold_15083	11646	12215	BEND4_1	1	-	25500	11646	12215	2	1124	119446
scaffold_111020	1821	4817	BEND5_1	1	+	25500	1821	4817	2	12611	134386
scaffold_85579	468	1680	BEND6_1	1	+	25500	468	1680	2	11088	191125
scaffold_32690	9820	10041	BEND6_2	1	+	25500	9820	10041	1	1	221
scaffold_10290	24163	24282	BEND6_3	1	+	25500	24163	24282	1	1	119
scaffold_1271	13	17256	BEND7_1	1	+	25500	13	17256	4	12986664117161	20912226683
scaffold_6241	273	17722	BEST3_1	1	-	25500	273	17722	6	12661547132971397e6	1618015523395149
scaffold_7217	15915	16802	BEST3_2	1	-	25500	15915	16802	2	1352	218536
scaffold_445941	1	674	BEST4_1	1	+	25500	1	674	3	1156405	53155269
scaffold_181099	3	215	BET1_1	1	-	25500	3	215	1	1	212
scaffold_12442	3215	4919	BET1_2	1	-	25500	3215	4919	2	11649	15256
scaffold_356382	27	137	BEX1_1	1	+	25500	27	137	1	1	110
scaffold_58543	6095	6316	BEX3_1	1	+	25500	6095	6316	1	1	221
scaffold_146310	814	1092	BEX5_1	1	-	25500	814	1092	1	1	278
scaffold_28374	3029	13302	BFAR_1	1	-	25500	3029	13302	5	1.4757691578291002e+17	173146172137263
scaffold_28374	11059	11320	BFAR_2	1	-	25500	11059	11320	2	159	56203
scaffold_164375	420	1461	BFAR_3	1	+	25500	420	1461	6	1182234448742929	14650212272179112
scaffold_64656	3046	3682	BFAR_4	1	-	25500	3046	3682	2	1434	431203
scaffold_56519	600	1201	BFAR_5	1	-	25500	600	1201	2	1192	172410
scaffold_1950	25957	26118	BFSP2_1	1	+	25500	25957	26118	1	1	161
scaffold_202444	70	267	BFSP2_2	1	+	25500	70	267	1	1	197
scaffold_45784	3720	3917	BFSP2_3	1	+	25500	3720	3917	1	1	197
scaffold_158589	4160	4291	BFSP2_4	1	+	25500	4160	4291	1	1	131
scaffold_2573	22846	23292	BHLHE22_1	1	+	25500	22846	23292	1	1	446
scaffold_133686	2790	6643	BHLHE40_1	1	-	25500	2790	6643	4	1317135373774	4281075980
scaffold_93197	364	2569	BHLHE41_1	1	+	25500	364	2569	3	14372033	110113173
scaffold_53431	176	3235	BHMG1_1	1	-	25500	176	3235	2	12836	173224
scaffold_39997	1	7051	BHMT_1	1	-	25500	1	7051	6	11925365452755747e4	140227185143191140
scaffold_1473	3172	14243	BHMT2_1	1	-	25500	3172	14243	6	15912640269248705e5	7722718214619192
scaffold_15580	1609	14225	BICC1_1	1	+	25500	1609	14225	9	12388435050805414e18	13118515819713415e9
scaffold_46821	3671	8848	BICC1_2	1	+	25500	3671	8848	5	12561392345104928	8015556194251
scaffold_20228	15586	16731	BICC1_3	1	-	25500	15586	16731	4	12526851021	239209302125
scaffold_3121	37570	37782	BICD1_1	1	-	25500	37570	37782	1	1	212
scaffold_241165	3362	4123	BICD1_2	1	-	25500	3362	4123	1	1	761
scaffold_69469	523	5098	BICD1_3	1	-	25500	523	5098	3	111094427	194317149
scaffold_472804	1	423	BICD1_4	1	-	25500	1	423	1	1	422
scaffold_64827	569	11617	BICDL1_1	1	+	25500	569	11617	3	1515010930	179131119
scaffold_310489	447	575	BICRA_1	1	-	25500	447	575	1	1	128
scaffold_2795	9097	10004	BICRAL_1	1	+	25500	9097	10004	2	1675	538233
scaffold_42178	441	11299	BICRAL_2	1	+	25500	441	11299	2	110758	1628101
scaffold_458898	235	641	BIN1_1	1	+	25500	235	641	2	1294	92113
scaffold_30129	8555	15599	BIN2_1	1	+	25500	8555	15599	7	16421947236635875e7	899298808080131
scaffold_152145	3601	3744	BIN3_1	1	+	25500	3601	3744	1	1	143
scaffold_63997	72	218	BIN3_2	1	+	25500	72	218	1	1	146
scaffold_235171	927	995	BIN3_3	1	+	25500	927	995	1	1	68
scaffold_100043	427	1514	BIRC2_1	1	-	25500	427	1514	3	1192735	101536353
scaffold_17293	9932	13483	BIRC2_2	1	-	25500	9932	13483	4	13066113316	19141254236
scaffold_147976	64	1176	BIRC2_3	1	-	25500	64	1176	5	1196582784949	116384185113164
scaffold_256412	1	652	BIRC2_4	1	+	25500	1	652	3	1116527	74254125
scaffold_130794	565	1623	BIRC3_1	1	-	25500	565	1623	2	1211	101848
scaffold_55778	1190	6173	BIRC3_2	1	-	25500	1190	6173	3	16304745	191251239
scaffold_16995	29	14868	BIRC6_1	1	+	25500	29	14868	14	14671401253027741e38	4556817695194197e22
scaffold_59464	4150	13276	BIRC6_2	1	+	25500	4150	13276	7	19993424380676287e7	1852782152096821800
scaffold_50753	1059	1523	BIVM_1	1	+	25500	1059	1523	1	1	464
scaffold_178545	21	488	BIVM_2	1	+	25500	21	488	1	1	467
scaffold_447762	423	816	BIVM_3	1	+	25500	423	816	2	1311	26783
scaffold_101390	8240	8500	BLCAP_1	1	-	25500	8240	8500	1	1	260
scaffold_29304	393	632	BLCAP_2	1	+	25500	393	632	1	1	239
scaffold_89107	598	7933	BLM_1	1	-	25500	598	7933	6	12371434761906455e4	149119188248311100
scaffold_27840	3377	13060	BLM_2	1	-	25500	3377	13060	5	13454534388489488	170203122194197
scaffold_91043	8285	8803	BLM_3	1	-	25500	8285	8803	2	1235	224284
scaffold_400582	658	1059	BLM_4	1	+	25500	658	1059	2	1295	284107
scaffold_8615	266	23731	BLMH_1	1	-	25500	266	23731	7	11397290616485182e12	11615815589140111e3
scaffold_31760	4832	12595	BLNK_1	1	-	25500	4832	12595	3	129047717	1558647
scaffold_59738	7567	7635	BLNK_2	1	-	25500	7567	7635	1	1	68
scaffold_13354	1424	1471	BLNK_3	1	-	25500	1424	1471	1	1	47
scaffold_383033	239	602	BLOC1S1_1	1	+	25500	239	602	1	1	363
scaffold_224787	2	55	BLOC1S1_2	1	+	25500	2	55	1	1	53
scaffold_105313	4139	5405	BLOC1S1_3	1	+	25500	4139	5405	2	11193	6274
scaffold_4501	27430	27801	BLOC1S2_1	1	-	25500	27430	27801	1	1	371
scaffold_31022	11690	12033	BLOC1S2_2	1	+	25500	11690	12033	2	1195	191149
scaffold_374830	509	874	BLOC1S2_3	1	-	25500	509	874	1	1	365
scaffold_121547	2229	2412	BLOC1S2_4	1	+	25500	2229	2412	2	1128	11656
scaffold_180493	4574	4864	BLOC1S4_1	1	-	25500	4574	4864	1	1	290
scaffold_55549	2881	3473	BLOC1S5_1	1	-	25500	2881	3473	2	1312	176281
scaffold_166647	1204	1287	BLOC1S5_2	1	-	25500	1204	1287	1	1	83
scaffold_296208	324	452	BLOC1S5_3	1	+	25500	324	452	1	1	128
scaffold_125515	1262	1708	BLOC1S6_1	1	-	25500	1262	1708	1	1	446
scaffold_14274	18741	19202	BLOC1S6_2	1	+	25500	18741	19202	3	1205358	131119104
scaffold_48305	3145	3546	BLOC1S6_3	1	+	25500	3145	3546	1	1	401
scaffold_78925	6667	6946	BLOC1S6_4	1	+	25500	6667	6946	1	1	279
scaffold_154353	273	416	BLOC1S6_5	1	-	25500	273	416	1	1	143
scaffold_35772	3	125	BLOC1S6_6	1	-	25500	3	125	1	1	122
scaffold_99484	4726	4857	BLOC1S6_7	1	-	25500	4726	4857	1	1	131
scaffold_108662	4872	5385	BLOC1S6_8	1	+	25500	4872	5385	2	1398	395116
scaffold_46915	3516	3950	BLOC1S6_9	1	-	25500	3516	3950	2	1131	116304
scaffold_6037	14916	15405	BLOC1S6_10	1	+	25500	14916	15405	2	1368	350122
scaffold_3648	27790	28301	BLOC1S6_11	1	+	25500	27790	28301	3	1257402	254128110
scaffold_31798	2	5551	BLOC1S6_12	1	+	25500	2	5551	4	1230049395437	599247113
scaffold_26832	5954	6441	BLOC1S6_13	1	-	25500	5954	6441	3	1130285	89152203
scaffold_370566	2	283	BLOC1S6_14	1	+	25500	2	283	1	1	281
scaffold_49146	443	772	BLOC1S6_15	1	+	25500	443	772	1	1	329
scaffold_31413	3758	12045	BLVRA_1	1	-	25500	3758	12045	4	1273665248169	17010798119
scaffold_46562	13562	13642	BLVRB_1	1	+	25500	13562	13642	1	1	80
scaffold_14472	4162	13901	BLZF1_1	1	-	25500	4162	13901	5	13686553077599308	80221131197431
scaffold_313404	730	1448	BLZF1_2	1	-	25500	730	1448	3	1238600	227311119
scaffold_168395	273	437	BMF_1	1	-	25500	273	437	1	1	164
scaffold_185552	755	4154	BMP1_1	1	-	25500	755	4154	3	16983221	116131179
scaffold_8941	24670	25608	BMP10_1	1	-	25500	24670	25608	1	1	938
scaffold_53498	4015	5199	BMP15_1	1	+	25500	4015	5199	3	1664856	659122329
scaffold_12682	10145	18605	BMP2_1	1	-	25500	10145	18605	2	18120	842341
scaffold_13342	2568	18315	BMP2K_1	1	+	25500	2568	18315	6	11322366471091406e6	1371288013410180
scaffold_32863	108	13500	BMP2K_2	1	+	25500	108	13500	3	1572213280	167158113
scaffold_268543	3755	4207	BMP3_1	1	+	25500	3755	4207	1	1	452
scaffold_20571	16682	18794	BMP4_1	1	-	25500	16682	18794	5	19320817421838	8911330292275
scaffold_8076	10055	10552	BMP5_1	1	-	25500	10055	10552	2	197	86401
scaffold_21285	4414	9372	BMP5_2	1	-	25500	4414	9372	3	134744885	14611074
scaffold_85322	2023	3315	BMP6_1	1	+	25500	2023	3315	3	19361147	74113146
scaffold_40521	87	269	BMP6_2	1	+	25500	87	269	1	1	182
scaffold_85875	2042	2239	BMP7_1	1	-	25500	2042	2239	1	1	197
scaffold_234432	963	1157	BMP8B_1	1	+	25500	963	1157	1	1	194
scaffold_1263	27901	33762	BMPER_1	1	+	25500	27901	33762	3	135115755	11971107
scaffold_7382	50	1294	BMPER_2	1	+	25500	50	1294	2	11159	13186
scaffold_49893	311	490	BMPER_3	1	+	25500	311	490	1	1	179
scaffold_14281	3207	20268	BMPR1A_1	1	+	25500	3207	20268	7	12499816132691455e11	951011431915611e4
scaffold_4081	7127	37717	BMPR1B_1	1	+	25500	7127	37717	5	1587124701652930600	107103143193128
scaffold_200857	333	473	BMPR1B_2	1	+	25500	333	473	1	1	140
scaffold_7518	5802	10544	BMPR2_1	1	+	25500	5802	10544	3	119774600	1731277143
scaffold_124555	671	2226	BMPR2_2	1	+	25500	671	2226	2	11386	176170
scaffold_113591	405	6955	BMPR2_3	1	+	25500	405	6955	4	1224931786387	95230113164
scaffold_525	4292	43213	BMS1_1	1	-	25500	4292	43213	27	19873223567370042e105	22416117614612254e56
scaffold_141187	5569	6195	BMT2_1	1	-	25500	5569	6195	1	1	626
scaffold_98	14098	33528	BNC2_1	1	-	25500	14098	33528	4	1164491730518070	659626111361
scaffold_112	75488	75589	BNC2_2	1	-	25500	75488	75589	1	1	101
scaffold_92269	2431	7198	BNIP1_1	1	-	25500	2431	7198	3	134544664	19492104
scaffold_100497	5075	5850	BNIP2_1	1	-	25500	5075	5850	2	1388	338388
scaffold_149645	486	2853	BNIP3_1	1	-	25500	486	2853	3	12272270	14910798
scaffold_2305	4262	22012	BNIP3L_1	1	-	25500	4262	22012	5	124448591049617630	14910771179101
scaffold_67982	1840	2412	BNIP3L_2	1	-	25500	1840	2412	1	1	572
scaffold_236181	2	348	BNIPL_1	1	+	25500	2	348	2	1246	71101
scaffold_2389	2556	12870	BOC_1	1	+	25500	2556	12870	11	14951747230631593e24	15811020318210413e15
scaffold_3095	13450	14520	BOC_2	1	+	25500	13450	14520	2	1790	98281
scaffold_13747	20184	20414	BOD1_1	1	+	25500	20184	20414	1	1	230
scaffold_35446	5672	18208	BOD1L1_1	1	+	25500	5672	18208	6	1551485291057611e8	1251911619812865
scaffold_33194	6	1152	BOD1L1_2	1	+	25500	6	1152	3	12411106	11975841
scaffold_262844	1490	1657	BOK_1	1	+	25500	1490	1657	1	1	167
scaffold_6264	25048	25275	BOLA1_1	1	+	25500	25048	25275	1	1	227
scaffold_117708	481	621	BOLA3_1	1	-	25500	481	621	1	1	140
scaffold_15338	20961	21425	BOLL_1	1	-	25500	20961	21425	1	1	464
scaffold_58910	9047	9139	BOLL_2	1	-	25500	9047	9139	1	1	92
scaffold_58838	1854	6969	BORA_1	1	+	25500	1854	6969	2	14982	605134
scaffold_10937	21179	26369	BORA_2	1	+	25500	21179	26369	3	120955144	9810447
scaffold_2047	39167	39539	BORCS5_1	1	+	25500	39167	39539	2	1146	143227
scaffold_381843	687	1139	BORCS6_1	1	-	25500	687	1139	1	1	452
scaffold_451309	448	798	BORCS6_2	1	+	25500	448	798	1	1	350
scaffold_380341	593	703	BORCS8_1	1	+	25500	593	703	1	1	110
scaffold_312165	138	906	BPGM_1	1	+	25500	138	906	2	1608	602161
scaffold_86459	3198	3800	BPGM_2	1	+	25500	3198	3800	1	1	602
scaffold_4028	29402	29844	BPGM_3	1	-	25500	29402	29844	2	1294	278149
scaffold_20681	16563	16670	BPHL_1	1	+	25500	16563	16670	1	1	107
scaffold_279581	243	425	BPHL_2	1	-	25500	243	425	1	1	182
scaffold_212961	3492	3629	BPIFA3_1	1	+	25500	3492	3629	1	1	137
scaffold_78259	7877	8035	BPIFB1_1	1	+	25500	7877	8035	1	1	158
scaffold_61499	8331	8423	BPIFB1_2	1	+	25500	8331	8423	1	1	92
scaffold_155466	1163	2648	BPIFB3_1	1	+	25500	1163	2648	3	112951343	5938143
scaffold_108031	524	6414	BPIFB4_1	1	+	25500	524	6414	4	1107929975721	8912853170
scaffold_440256	376	474	BPIFB6_1	1	+	25500	376	474	1	1	98
scaffold_51097	474	6247	BPIFC_1	1	+	25500	474	6247	3	141535622	122107152
scaffold_126396	27	3384	BPIFC_2	1	+	25500	27	3384	2	13290	17368
scaffold_29042	4583	12802	BPNT1_1	1	-	25500	4583	12802	4	1470672508116	19789107104
scaffold_21222	594	17860	BPTF_1	1	+	25500	594	17860	6	1336537081280013e8	9088022444227192
scaffold_27674	892	13957	BPTF_2	1	+	25500	892	13957	9	15414517597863867e17	12513117638993232e7
scaffold_1043	9809	34931	BPTF_3	1	+	25500	9809	34931	7	16092619468121904e11	2219510418818819e4
scaffold_122544	3437	4258	BPTF_4	1	+	25500	3437	4258	1	1	821
scaffold_2578	4265	29194	BRAF_1	1	+	25500	4265	29194	5	11824719219237233e4	173104101146119
scaffold_4960	4324	20396	BRAF_2	1	+	25500	4324	20396	5	183843811391615940	47116128137170
scaffold_30545	454	12252	BRAP_1	1	-	25500	454	12252	5	173458664955111700	11318819716177
scaffold_16682	9286	11677	BRAP_2	1	-	25500	9286	11677	2	12327	35965
scaffold_298614	829	1149	BRAT1_1	1	-	25500	829	1149	2	1262	21859
scaffold_402834	436	672	BRAT1_2	1	-	25500	436	672	1	1	236
scaffold_462637	316	531	BRAT1_3	1	-	25500	316	531	1	1	215
scaffold_8563	25600	25710	BRAT1_4	1	+	25500	25600	25710	1	1	110
scaffold_134035	4298	4420	BRAT1_5	1	-	25500	4298	4420	1	1	122
scaffold_285780	83	193	BRAT1_6	1	+	25500	83	193	1	1	110
scaffold_72239	2314	6453	BRCA1_1	1	+	25500	2314	6453	8	1661958157727223e11	6232424313771435e7
scaffold_24637	4057	13124	BRCA1_2	1	+	25500	4057	13124	4	1246047148985	215867783
scaffold_442755	490	540	BRCA1_3	1	+	25500	490	540	1	1	50
scaffold_38449	699	3661	BRCA1_4	1	+	25500	699	3661	3	119322904	537459
scaffold_37163	4826	12463	BRCA2_1	1	-	25500	4826	12463	15	17861263142218118e39	20931413411929015e28
scaffold_45335	9541	11512	BRD2_1	1	+	25500	9541	11512	4	1106412851599	302137215373
scaffold_73208	3263	3906	BRD2_2	1	-	25500	3263	3906	3	1129217	12586427
scaffold_38417	12035	12286	BRD3OS_1	1	+	25500	12035	12286	1	1	251
scaffold_9303	2807	16032	BRD7_1	1	+	25500	2807	16032	9	11323210050265523e19	18511677107134118e9
scaffold_898	6824	28071	BRD8_1	1	-	25500	6824	28071	22	11050376555166155e78	8027856441076575e37
scaffold_52515	3198	3404	BRD8_2	1	+	25500	3198	3404	1	1	206
scaffold_90565	1202	1412	BRD8_3	1	+	25500	1202	1412	2	1107	101104
scaffold_263135	1198	1408	BRD8_4	1	+	25500	1198	1408	2	1107	101104
scaffold_270544	733	943	BRD8_5	1	-	25500	733	943	2	1110	104101
scaffold_274727	1462	1671	BRD8_6	1	-	25500	1462	1671	1	1	209
scaffold_116540	5714	5833	BRD8_7	1	+	25500	5714	5833	1	1	119
scaffold_143261	605	815	BRD8_8	1	-	25500	605	815	2	1110	104101
scaffold_72204	3496	3708	BRD8_9	1	+	25500	3496	3708	1	1	212
scaffold_184986	1156	1365	BRD8_10	1	+	25500	1156	1365	1	1	209
scaffold_173386	4230	4442	BRD8_11	1	+	25500	4230	4442	1	1	212
scaffold_93364	2172	2382	BRD8_12	1	-	25500	2172	2382	2	1110	104101
scaffold_96362	4409	4619	BRD8_13	1	-	25500	4409	4619	2	1110	104101
scaffold_49083	789	878	BRD8_14	1	+	25500	789	878	1	1	89
scaffold_6855	17560	17769	BRD8_15	1	-	25500	17560	17769	1	1	209
scaffold_192306	3932	4144	BRD8_16	1	-	25500	3932	4144	1	1	212
scaffold_31718	11037	11247	BRD8_17	1	-	25500	11037	11247	2	1110	104101
scaffold_137332	1617	1827	BRD8_18	1	+	25500	1617	1827	2	1107	101104
scaffold_427387	580	790	BRD8_19	1	+	25500	580	790	2	1107	101104
scaffold_127049	2587	3022	BRD9_1	1	+	25500	2587	3022	2	1242	62194
scaffold_131977	2953	4771	BRDT_1	1	+	25500	2953	4771	8	12254806088048689e7	2181975313462245e6
scaffold_14151	3628	20378	BRDT_2	1	-	25500	3628	20378	6	1958997951015712e8	95113251170125120
scaffold_174878	2938	4263	BRDT_3	1	-	25500	2938	4263	6	12354836218691228	19716713416129096
scaffold_208545	25	195	BRF1_1	1	-	25500	25	195	1	1	170
scaffold_13193	15888	19006	BRF2_1	1	+	25500	15888	19006	3	114282640	152320479
scaffold_276028	3326	3424	BRI3BP_1	1	-	25500	3326	3424	1	1	98
scaffold_162119	5754	6114	BRICD5_1	1	+	25500	5754	6114	2	1254	167107
scaffold_26302	14577	15199	BRINP1_1	1	-	25500	14577	15199	2	148	44575
scaffold_6958	5584	15004	BRINP1_2	1	-	25500	5584	15004	2	19212	107209
scaffold_40181	10736	11842	BRINP2_1	1	-	25500	10736	11842	1	1	1106
scaffold_29033	7254	8583	BRINP3_1	1	+	25500	7254	8583	2	11100	758230
scaffold_41991	155	6903	BRIP1_1	1	+	25500	155	6903	4	1455846406120	8380308629
scaffold_40465	11240	11531	BRIP1_2	1	+	25500	11240	11531	2	198	95194
scaffold_220435	55	504	BRIP1_3	1	+	25500	55	504	2	1286	170164
scaffold_36452	3851	6151	BRIP1_4	1	+	25500	3851	6151	2	12188	125113
scaffold_17195	12523	18141	BRIX1_1	1	-	25500	12523	18141	9	14621725197021903e15	2481281014771477e6
scaffold_351115	121	1034	BRIX1_2	1	+	25500	121	1034	2	1870	86144
scaffold_353720	8	830	BRIX1_3	1	-	25500	8	830	2	1560	518263
scaffold_380952	481	1143	BRIX1_4	1	+	25500	481	1143	3	1274400	27132263
scaffold_64123	589	7333	BRK1_1	1	-	25500	589	7333	2	16629	86116
scaffold_33686	1520	9756	BRMS1L_1	1	+	25500	1520	9756	2	18121	122116
scaffold_71932	3721	5826	BRMS1L_2	1	+	25500	3721	5826	2	12020	11986
scaffold_13434	13135	14366	BROX_1	1	-	25500	13135	14366	2	1963	938269
scaffold_44266	6731	7931	BROX_2	1	-	25500	6731	7931	2	1108	1011093
scaffold_22060	4261	5698	BROX_3	1	+	25500	4261	5698	6	11652627328501276	1619583113422161
scaffold_89629	258	1175	BROX_4	1	-	25500	258	1175	3	1108514	101404404
scaffold_247451	51	839	BROX_5	1	+	25500	51	839	1	1	788
scaffold_36995	5106	12425	BROX_6	1	-	25500	5106	12425	7	11069248035384986e8	8315880868910471
scaffold_8242	11037	22802	BRPF1_1	1	-	25500	11037	22802	11	11360213727853383e25	1791371462813233e17
scaffold_31008	222	6003	BRPF3_1	1	+	25500	222	6003	3	127515690	31150692
scaffold_55277	11943	12651	BRPF3_2	1	+	25500	11943	12651	2	1131	128578
scaffold_83947	22	3723	BRS3_1	1	+	25500	22	3723	2	13295	236407
scaffold_11990	17787	18053	BRSK1_1	1	+	25500	17787	18053	1	1	266
scaffold_4494	15651	31516	BRWD1_1	1	-	25500	15651	31516	7	19616971810078118e12	3.8998260458524164e+19
scaffold_226090	403	942	BRWD3_1	1	-	25500	403	942	1	1	539
scaffold_31795	283	432	BSCL2_1	1	+	25500	283	432	1	1	149
scaffold_7117	1858	15087	BSDC1_1	1	+	25500	1858	15087	6	12123588161037064e5	1161676580479104
scaffold_325996	399	470	BSDC1_2	1	-	25500	399	470	1	1	71
scaffold_147103	6	6176	BSN_1	1	-	25500	6	6176	4	12657695086	2603476591085
scaffold_374221	78	722	BSPH1_1	1	+	25500	78	722	2	1508	122137
scaffold_21611	5080	11383	BSPRY_1	1	+	25500	5080	11383	3	148116149	227116155
scaffold_240781	4781	4867	BST1_1	1	-	25500	4781	4867	1	1	86
scaffold_19228	9323	13114	BSX_1	1	+	25500	9323	13114	3	135563685	263122107
scaffold_23913	4536	21587	BTAF1_1	1	+	25500	4536	21587	7	18071245224638718e9	1071491431732062e5
scaffold_20531	131	16896	BTAF1_2	1	+	25500	131	16896	9	13962436755586569e19	13413168899517316e7
scaffold_53396	2779	11669	BTAF1_3	1	+	25500	2779	11669	8	13875972587448446e10	15211917010414614e7
scaffold_209482	1	1092	BTBD1_1	1	+	25500	1	1092	1	1	1091
scaffold_116687	3	1083	BTBD1_2	1	+	25500	3	1083	4	14784794	4435708287
scaffold_183696	308	1271	BTBD1_3	1	-	25500	308	1271	5	184496754803	8031125147161
scaffold_42450	1732	12120	BTBD1_4	1	-	25500	1732	12120	4	1655567510198	15514986191
scaffold_20565	3	510	BTBD10_1	1	+	25500	3	510	2	1236	233272
scaffold_83249	331	9301	BTBD10_2	1	-	25500	331	9301	2	18783	122188
scaffold_307837	1153	1254	BTBD10_3	1	-	25500	1153	1254	1	1	101
scaffold_8535	10361	26793	BTBD11_1	1	-	25500	10361	26793	4	16643892216353	2061137180
scaffold_72483	1232	5754	BTBD11_2	1	-	25500	1232	5754	3	120884356	10192167
scaffold_32663	16634	16780	BTBD16_1	1	+	25500	16634	16780	1	1	146
scaffold_52204	27	854	BTBD18_1	1	+	25500	27	854	2	1439	431389
scaffold_18475	10387	14733	BTBD19_1	1	-	25500	10387	14733	7	12635147232661282e5	128125137655321580
scaffold_60993	4410	9996	BTBD3_1	1	-	25500	4410	9996	5	13978468052675424	102811992152164
scaffold_189828	3302	4330	BTBD3_2	1	-	25500	3302	4330	1	1	1028
scaffold_214663	1003	1083	BTBD3_3	1	-	25500	1003	1083	1	1	80
scaffold_58988	6930	8879	BTBD7_1	1	-	25500	6930	8879	1	1	1949
scaffold_77523	151	1074	BTBD7_2	1	-	25500	151	1074	5	1138370778895	134952933229
scaffold_9721	7264	18884	BTBD7_3	1	-	25500	7264	18884	5	139926498860411460	731179188143161
scaffold_49083	6370	7060	BTBD7_4	1	+	25500	6370	7060	4	1431529665	2939513426
scaffold_402427	20	898	BTBD7_5	1	-	25500	20	898	1	1	878
scaffold_459766	28	717	BTBD7_6	1	-	25500	28	717	1	1	689
scaffold_10038	21004	22301	BTBD7_7	1	-	25500	21004	22301	3	112171251	5443247
scaffold_254000	188	1105	BTBD7_8	1	+	25500	188	1105	2	1766	638152
scaffold_264303	3016	3835	BTBD7_9	1	-	25500	3016	3835	6	191171367498689	597718884122131
scaffold_128148	3149	3835	BTBD7_10	1	+	25500	3149	3835	3	1416535	410101152
scaffold_432914	215	838	BTBD8_1	1	+	25500	215	838	2	1514	89110
scaffold_415944	704	853	BTBD8_2	1	-	25500	704	853	1	1	149
scaffold_891	40335	53560	BTBD9_1	1	-	25500	40335	53560	3	1282912963	125215263
scaffold_8156	5009	23915	BTC_1	1	+	25500	5009	23915	4	1117801769918803	98119143104
scaffold_98742	4956	5960	BTD_1	1	-	25500	4956	5960	4	1164462518	8620353487
scaffold_80780	6928	7959	BTD_2	1	+	25500	6928	7959	3	1638808	476167224
scaffold_180894	751	6848	BTD_3	1	-	25500	751	6848	2	15955	200143
scaffold_34223	10655	12040	BTF3_1	1	-	25500	10655	12040	2	11073	167313
scaffold_99089	4789	5197	BTF3_2	1	+	25500	4789	5197	2	1266	260143
scaffold_237887	520	920	BTF3_3	1	-	25500	520	920	2	1306	18295
scaffold_6339	13015	19437	BTF3_4	1	+	25500	13015	19437	6	14703519400354558e3	131681132005344
scaffold_284291	318	803	BTF3_5	1	+	25500	318	803	1	1	485
scaffold_100324	5646	6131	BTF3_6	1	+	25500	5646	6131	1	1	485
scaffold_41386	4103	4586	BTF3_7	1	+	25500	4103	4586	2	1122	89362
scaffold_54673	9593	10078	BTF3_8	1	-	25500	9593	10078	2	1436	43050
scaffold_776	15095	15574	BTF3_9	1	-	25500	15095	15574	1	1	479
scaffold_96947	4131	4590	BTF3_10	1	-	25500	4131	4590	2	1338	334122
scaffold_28142	6796	7200	BTF3_11	1	+	25500	6796	7200	1	1	404
scaffold_22520	6228	6284	BTF3L4_1	1	-	25500	6228	6284	1	1	56
scaffold_3187	12605	14014	BTG1_1	1	-	25500	12605	14014	2	11264	365146
scaffold_33515	1288	1773	BTG1_2	1	+	25500	1288	1773	1	1	485
scaffold_159508	539	1049	BTG1_3	1	+	25500	539	1049	2	1281	224230
scaffold_176382	3604	4114	BTG1_4	1	+	25500	3604	4114	2	1281	224230
scaffold_175907	1139	1448	BTG1_5	1	-	25500	1139	1448	3	169218	5614092
scaffold_17418	3560	12157	BTG3_1	1	-	25500	3560	12157	3	144528431	158140167
scaffold_5132	22051	22679	BTG3_2	1	-	25500	22051	22679	3	1183483	17689146
scaffold_361076	428	976	BTG3_3	1	+	25500	428	976	1	1	548
scaffold_96397	510	1150	BTG4_1	1	-	25500	510	1150	2	1240	170401
scaffold_49470	1641	5686	BTG4_2	1	+	25500	1641	5686	4	164722093912	1735383134
scaffold_149480	694	1110	BTG4_3	1	+	25500	694	1110	2	1262	134155
scaffold_37300	7539	14116	BTK_1	1	-	25500	7539	14116	7	1762290536395046e8	12262531256219162
scaffold_385208	985	1110	BTLA_1	1	-	25500	985	1110	1	1	125
scaffold_2254	687	5778	BTN1A1_1	1	+	25500	687	5778	3	121194424	347281668
scaffold_32033	1263	6291	BTN2A1_1	1	+	25500	1263	6291	2	14556	281473
scaffold_362760	410	691	BTN3A2_1	1	+	25500	410	691	1	1	281
scaffold_10375	10468	22104	BTNL2_1	1	-	25500	10468	22104	4	11297964011569	28734734768
scaffold_51353	5726	6325	BTNL9_1	1	-	25500	5726	6325	2	1529	49471
scaffold_64598	1065	3003	BTNL9_2	1	-	25500	1065	3003	2	11595	281344
scaffold_11420	764	3434	BUB1_1	1	-	25500	764	3434	6	1245746194621692400	2403024459155185
scaffold_3385	7234	10743	BUB1_2	1	+	25500	7234	10743	9	11728561161180027e14	13717104561102313e7
scaffold_31315	6551	15103	BUB1B_1	1	+	25500	6551	15103	7	13094432047585218e8	10727212814398145e3
scaffold_60201	9317	9457	BUB1B_2	1	+	25500	9317	9457	1	1	140
scaffold_30116	957	1037	BUB1B-PAK6_1	1	+	25500	957	1037	1	1	80
scaffold_9477	8618	17073	BUB3_1	1	+	25500	8618	17073	7	1759267253877541e8	1946815516159116300
scaffold_268021	611	1583	BUB3_2	1	-	25500	611	1583	2	1102	98871
scaffold_90380	1482	5913	BUD13_1	1	+	25500	1482	5913	8	12624181258303733e10	15210725116410413e6
scaffold_81697	717	812	BUD31_1	1	-	25500	717	812	1	1	95
scaffold_116719	3714	4454	BUD31_2	1	-	25500	3714	4454	2	1619	173122
scaffold_12705	716	16193	BVES_1	1	-	25500	716	16193	6	1992955210612137e7	104170104188125200
scaffold_56833	5121	5865	BVES_2	1	+	25500	5121	5865	2	1279	149466
scaffold_5301	20860	30124	BYSL_1	1	+	25500	20860	30124	5	17281797483288930	14065161101335
scaffold_34081	1002	2089	BYSL_2	1	-	25500	1002	2089	3	1478972	421491116
scaffold_435620	36	464	BYSL_3	1	-	25500	36	464	2	1298	125131
scaffold_14030	10622	11878	BZW1_1	1	+	25500	10622	11878	1	1	1256
scaffold_23688	7968	16487	BZW1_2	1	+	25500	7968	16487	10	11953357742844951e20	6217398651341103e11
scaffold_154591	585	1836	BZW1_3	1	-	25500	585	1836	4	1136811917	12858544335
scaffold_135425	3258	4457	BZW1_4	1	-	25500	3258	4457	2	1400	387800
scaffold_76962	6125	7330	BZW1_5	1	+	25500	6125	7330	1	1	1205
scaffold_314076	59	1038	BZW1_6	1	-	25500	59	1038	2	1144	89836
scaffold_377747	299	1067	BZW1_7	1	-	25500	299	1067	2	1136	128633
scaffold_37869	3978	5680	BZW1_8	1	-	25500	3978	5680	6	132539576513761600	233682575010198
scaffold_81792	154	975	BZW1_9	1	-	25500	154	975	3	1282397	278107425
scaffold_47008	7126	8379	BZW2_1	1	-	25500	7126	8379	1	1	1253
scaffold_11776	1763	22578	BZW2_2	1	+	25500	1763	22578	6	14037659912616143e7	65134110143137120
scaffold_122423	4051	4731	BZW2_3	1	+	25500	4051	4731	3	1110451	71335230
scaffold_122423	3478	3888	BZW2_4	1	-	25500	3478	3888	1	1	410
scaffold_9462	590	4809	C1D_1	1	-	25500	590	4809	5	12886324740794116	158566535104
scaffold_22473	15267	18121	C1GALT1_1	1	+	25500	15267	18121	3	119892832	21866823
scaffold_382587	121	1096	C1GALT1_2	1	+	25500	121	1096	2	1390	383586
scaffold_388651	251	1055	C1GALT1_3	1	-	25500	251	1055	2	1722	68083
scaffold_80121	5052	6070	C1GALT1_4	1	+	25500	5052	6070	3	1292542	122247477
scaffold_40901	40	826	C1GALT1_5	1	-	25500	40	826	2	1656	653131
scaffold_345625	474	1289	C1GALT1_6	1	-	25500	474	1289	4	1282486613	27819474203
scaffold_87587	2202	3109	C1GALT1_7	1	-	25500	2202	3109	4	1209469843	18523622465
scaffold_44309	4698	5455	C1GALT1_8	1	+	25500	4698	5455	3	1367546	299176212
scaffold_157131	12	407	C1GALT1C1L_1	1	-	25500	12	407	1	1	395
scaffold_110044	5459	5701	C1QA_1	1	-	25500	5459	5701	2	167	62176
scaffold_7060	13744	17436	C1QBP_1	1	+	25500	13744	17436	3	16623604	20915289
scaffold_183220	1172	1488	C1QBP_2	1	-	25500	1172	1488	4	187206252	83954165
scaffold_149255	5620	6177	C1QC_1	1	-	25500	5620	6177	1	1	557
scaffold_54034	4082	4213	C1QL4_1	1	+	25500	4082	4213	1	1	131
scaffold_340303	265	1329	C1QTNF1_1	1	+	25500	265	1329	3	179814	5026251
scaffold_120181	21	206	C1QTNF1_2	1	+	25500	21	206	1	1	185
scaffold_110966	7225	7837	C1QTNF2_1	1	+	25500	7225	7837	2	1134	131479
scaffold_36136	2800	2883	C1QTNF3_1	1	+	25500	2800	2883	1	1	83
scaffold_4126	19240	25576	C1QTNF7_1	1	-	25500	19240	25576	2	16098	440239
scaffold_108561	235	1002	C1R_1	1	+	25500	235	1002	1	1	767
scaffold_261989	248	3979	C1R_2	1	+	25500	248	3979	4	125231373586	14319774146
scaffold_214455	3995	4114	C1R_3	1	+	25500	3995	4114	1	1	119
scaffold_214801	1024	4393	C1RL_1	1	+	25500	1024	4393	2	12702	191668
scaffold_103102	4858	5052	C1RL_2	1	+	25500	4858	5052	1	1	194
scaffold_103102	6143	6376	C1RL_3	1	+	25500	6143	6376	1	1	233
scaffold_127731	2671	2865	C1RL_4	1	+	25500	2671	2865	1	1	194
scaffold_15281	895	8337	C1S_1	1	-	25500	895	8337	9	11362623588485652e14	12598425771521997e8
scaffold_130954	5828	6159	C2_1	1	+	25500	5828	6159	3	1150198	4144134
scaffold_4633	12306	14889	C2CD2_1	1	+	25500	12306	14889	3	119682426	110137158
scaffold_119157	3467	5549	C2CD2L_1	1	-	25500	3467	5549	3	116031970	191284113
scaffold_3592	3644	28677	C2CD3_1	1	+	25500	3644	28677	9	1367143521201314e23	15521211011612252e10
scaffold_30991	1971	8296	C2CD3_2	1	+	25500	1971	8296	3	131626216	86674110
scaffold_38409	4354	10456	C2CD3_3	1	+	25500	4354	10456	2	15939	269164
scaffold_41767	3982	12310	C2CD3_4	1	+	25500	3982	12310	3	18648201	224248128
scaffold_447554	30	468	C2CD3_5	1	+	25500	30	468	2	1179	176260
scaffold_19076	7011	8061	C2CD4A_1	1	+	25500	7011	8061	4	1410650863	245224188188
scaffold_33609	778	11217	C2CD5_1	1	+	25500	778	11217	8	11123739678428133e13	188164626298898700
scaffold_5279	4875	22442	C2CD5_2	1	+	25500	4875	22442	4	154741063217461	20014986107
scaffold_57824	3847	4074	C2CD6_1	1	-	25500	3847	4074	1	1	227
scaffold_64544	1849	1992	C2CD6_2	1	-	25500	1849	1992	1	1	143
scaffold_391541	754	888	C2CD6_3	1	+	25500	754	888	1	1	134
scaffold_170931	381	6955	C3_1	1	+	25500	381	6955	6	11873534610863935e3	808098596889
scaffold_6889	17673	19022	C3AR1_1	1	-	25500	17673	19022	3	1607874	47644476
scaffold_292259	901	1044	C4BPA_1	1	-	25500	901	1044	1	1	143
scaffold_17434	6104	6280	C4BPA_2	1	+	25500	6104	6280	1	1	176
scaffold_29784	10224	10355	C4BPB_1	1	+	25500	10224	10355	1	1	131
scaffold_61210	196	5881	C5_1	1	-	25500	196	5881	4	1147931175561	203185116125
scaffold_45774	3199	9059	C5_2	1	-	25500	3199	9059	5	1533174245155745	772128959116
scaffold_98616	1265	5248	C5_3	1	-	25500	1265	5248	5	12327357538533924	1971281493259
scaffold_133358	3913	4359	C5AR1_1	1	-	25500	3913	4359	2	1259	236188
scaffold_203432	725	1573	C5AR2_1	1	-	25500	725	1573	1	1	848
scaffold_1207	12078	36386	C6_1	1	+	25500	12078	36386	7	11907328376281474e11	1401551469514086100
scaffold_48282	346	9625	C6_2	1	+	25500	346	9625	3	165519038	13489242
scaffold_15815	3480	17630	C7_1	1	-	25500	3480	17630	6	1252649978307119e7	1791798618812886
scaffold_53735	432	11467	C7_2	1	-	25500	432	11467	4	13567949510860	230167242176
scaffold_7540	15234	25501	C8A_1	1	-	25500	15234	25501	4	14573901710125	176137149143
scaffold_15068	807	17292	C8B_1	1	+	25500	807	17292	5	16387100021326619e3	8915814914371
scaffold_411738	357	497	C8G_1	1	+	25500	357	497	1	1	140
scaffold_212160	605	862	C9_1	1	+	25500	605	862	1	1	257
scaffold_87231	58	562	C9_2	1	+	25500	58	562	2	1356	89149
scaffold_173568	429	650	C9_3	1	-	25500	429	650	1	1	221
scaffold_15622	3918	5373	CA10_1	1	-	25500	3918	5373	3	1257902	25486554
scaffold_19184	5365	6102	CA10_2	1	+	25500	5365	6102	4	1220287559	20553259179
scaffold_186444	517	579	CA10_3	1	-	25500	517	579	1	1	62
scaffold_2926	12255	19541	CA12_1	1	-	25500	12255	19541	5	11490199829057108	1311076595179
scaffold_12294	7978	16234	CA13_1	1	+	25500	7978	16234	2	18210	19447
scaffold_8362	17764	20276	CA14_1	1	+	25500	17764	20276	5	11149166519242428	1229815512286
scaffold_1177	5574	11616	CA2_1	1	+	25500	5574	11616	5	1619170728505930	1199262158113
scaffold_49260	4074	4271	CA2_2	1	+	25500	4074	4271	1	1	197
scaffold_10134	17127	21442	CA3_1	1	+	25500	17127	21442	2	14227	19789
scaffold_124302	421	1724	CA4_1	1	-	25500	421	1724	2	11152	137152
scaffold_84374	334	2988	CA5A_1	1	+	25500	334	2988	2	12563	11992
scaffold_205769	1013	1189	CA5B_1	1	+	25500	1013	1189	1	1	176
scaffold_307559	1384	1524	CA5B_2	1	-	25500	1384	1524	1	1	140
scaffold_356913	1106	1234	CA5B_3	1	+	25500	1106	1234	1	1	128
scaffold_14455	5618	13035	CA6_1	1	+	25500	5618	13035	2	17320	18298
scaffold_207069	248	4717	CA7_1	1	-	25500	248	4717	2	14273	155197
scaffold_19030	7055	18684	CA8_1	1	-	25500	7055	18684	4	17806924911565	1341104765
scaffold_37896	3084	3275	CA8_2	1	-	25500	3084	3275	1	1	191
scaffold_259572	966	4190	CA9_1	1	+	25500	966	4190	3	127843124	68158101
scaffold_59120	6610	8947	CAAP1_1	1	-	25500	6610	8947	4	1131021912294	928310144
scaffold_52652	3291	3629	CAAP1_2	1	-	25500	3291	3629	1	1	338
scaffold_28311	8447	9272	CAB39_1	1	-	25500	8447	9272	2	1344	326482
scaffold_41124	85	8030	CAB39_2	1	+	25500	85	8030	4	1212777777842	16411962104
scaffold_16377	7800	17991	CAB39L_1	1	+	25500	7800	17991	3	1195410076	6565116
scaffold_4894	26713	32809	CABCOCO1_1	1	+	25500	26713	32809	3	15196023	11912274
scaffold_36066	2593	9664	CABCOCO1_2	1	+	25500	2593	9664	2	16998	14074
scaffold_146355	247	2049	CABIN1_1	1	-	25500	247	2049	3	16891642	143209161
scaffold_165622	3580	4237	CABIN1_2	1	+	25500	3580	4237	2	1464	155194
scaffold_328397	116	403	CABIN1_3	1	+	25500	116	403	2	1142	119146
scaffold_239146	642	4475	CABLES1_1	1	-	25500	642	4475	2	13772	13762
scaffold_29590	4913	4993	CABLES1_2	1	-	25500	4913	4993	1	1	80
scaffold_158360	5968	6336	CABP2_1	1	+	25500	5968	6336	2	1223	107146
scaffold_55629	8925	9071	CABP4_1	1	-	25500	8925	9071	1	1	146
scaffold_20569	4197	11017	CABP5_1	1	+	25500	4197	11017	4	1214932996675	68143101146
scaffold_13417	13014	13904	CABS1_1	1	+	25500	13014	13904	4	1445664793	2542158398
scaffold_11277	17324	18334	CABYR_1	1	-	25500	17324	18334	2	1829	779182
scaffold_152858	10442	10567	CACFD1_1	1	+	25500	10442	10567	1	1	125
scaffold_426061	341	957	CACFD1_2	1	-	25500	341	957	2	1516	86101
scaffold_38802	6211	12907	CACHD1_1	1	-	25500	6211	12907	6	17912287516161126e3	1017711211986158
scaffold_8831	3503	11051	CACHD1_2	1	-	25500	3503	11051	4	1354645937427	146218146122
scaffold_50701	4509	14777	CACNA1C_1	1	+	25500	4509	14777	4	14642820810105	65101137164
scaffold_40945	3228	6496	CACNA1C_2	1	+	25500	3228	6496	3	129163153	107233116
scaffold_614	3906	51518	CACNA1D_1	1	-	25500	3906	51518	20	1147037746935829e74	11016119714950385e36
scaffold_5585	22	27748	CACNA1D_2	1	-	25500	22	27748	10	11060146281978517e28	3681161311011021e11
scaffold_23269	2800	16492	CACNA1E_1	1	+	25500	2800	16492	9	16801134512384302e17	10798110110125594e7
scaffold_70206	2054	9347	CACNA1E_2	1	+	25500	2054	9347	6	16871692275735958e3	15813720016411084
scaffold_49699	3434	12300	CACNA1E_3	1	+	25500	3434	12300	7	12129464052835893e8	532091131287411700
scaffold_188094	272	6392	CACNA1E_4	1	+	25500	272	6392	2	15996	56125
scaffold_212702	1075	4454	CACNA1G_1	1	+	25500	1075	4454	2	13222	89158
scaffold_395773	582	674	CACNA1H_1	1	+	25500	582	674	1	1	92
scaffold_326953	417	1128	CACNA1I_1	1	-	25500	417	1128	2	1482	155230
scaffold_6746	2423	27582	CACNA2D1_1	1	+	25500	2423	27582	8	11099183835445103e14	8362101836816114e4
scaffold_1376	7482	26049	CACNA2D1_2	1	+	25500	7482	26049	4	1151431724618455	1287141113
scaffold_141383	5471	6700	CACNA2D2_1	1	+	25500	5471	6700	6	12914527189081116	50681559589113
scaffold_35021	2927	16680	CACNA2D3_1	1	-	25500	2927	16680	4	1105591081713680	122984774
scaffold_239570	72	188	CACNA2D3_2	1	-	25500	72	188	1	1	116
scaffold_27624	319	378	CACNA2D3_3	1	-	25500	319	378	1	1	59
scaffold_70393	6834	6893	CACNA2D3_4	1	-	25500	6834	6893	1	1	59
scaffold_25697	8556	8859	CACNA2D3_5	1	-	25500	8556	8859	2	1242	14962
scaffold_1694	13250	25804	CACNA2D3_6	1	-	25500	13250	25804	3	11150312484	748071
scaffold_26101	8439	8603	CACNA2D3_7	1	-	25500	8439	8603	1	1	164
scaffold_348487	1008	1142	CACNA2D3_8	1	-	25500	1008	1142	1	1	134
scaffold_5853	23023	23157	CACNA2D3_9	1	-	25500	23023	23157	1	1	134
scaffold_95085	11	145	CACNA2D3_10	1	-	25500	11	145	1	1	134
scaffold_35673	9441	14123	CACNA2D4_1	1	-	25500	9441	14123	5	1554204225474603	1341615911380
scaffold_120910	158	5919	CACNA2D4_2	1	-	25500	158	5919	3	135105679	837483
scaffold_225410	1131	1253	CACNB1_1	1	+	25500	1131	1253	1	1	122
scaffold_126944	2059	4346	CACNB3_1	1	-	25500	2059	4346	8	11947961074142915e10	19112214692152112e4
scaffold_15718	1532	14525	CACNB4_1	1	-	25500	1532	14525	6	17584912393881126e6	110591319380131
scaffold_20905	10600	13287	CACNB4_2	1	-	25500	10600	13287	2	12497	257191
scaffold_8103	8189	10222	CACNB4_3	1	-	25500	8189	10222	2	11990	6844
scaffold_36369	3494	3616	CACNB4_4	1	-	25500	3494	3616	1	1	122
scaffold_72563	3858	6148	CACNB4_5	1	-	25500	3858	6148	2	12133	95158
scaffold_76618	4405	6746	CACNG1_1	1	+	25500	4405	6746	2	12118	74224
scaffold_152568	3268	3414	CACNG2_1	1	+	25500	3268	3414	1	1	146
scaffold_46589	8629	9138	CACNG3_1	1	-	25500	8629	9138	1	1	509
scaffold_75528	6774	6923	CACNG5_1	1	+	25500	6774	6923	1	1	149
scaffold_101682	557	4830	CACNG6_1	1	+	25500	557	4830	2	14134	83140
scaffold_25060	8807	8968	CACNG7_1	1	-	25500	8807	8968	1	1	161
scaffold_33743	4342	4428	CACNG8_1	1	+	25500	4342	4428	1	1	86
scaffold_364258	974	1072	CACTIN_1	1	+	25500	974	1072	1	1	98
scaffold_19693	3264	12066	CACUL1_1	1	-	25500	3264	12066	3	134368702	14086101
scaffold_2629	40	515	CACUL1_2	1	-	25500	40	515	3	1112402	4421174
scaffold_86756	7358	7510	CACYBP_1	1	-	25500	7358	7510	1	1	152
scaffold_251389	67	288	CACYBP_2	1	+	25500	67	288	1	1	221
scaffold_117724	6	7266	CAD_1	1	+	25500	6	7266	7	12306616034622366e6	9522418810118223e4
scaffold_22	40575	101418	CADM1_1	1	+	25500	40575	101418	6	16622912020706243e7	1498316198170116
scaffold_25845	10054	12400	CADM2_1	1	-	25500	10054	12400	2	12195	137152
scaffold_79564	6054	7048	CADM3_1	1	+	25500	6054	7048	2	1855	152140
scaffold_149529	2169	4914	CADM3_2	1	+	25500	2169	4914	2	12639	167107
scaffold_426212	19	956	CADM4_1	1	+	25500	19	956	2	1867	14071
scaffold_30	644	83189	CADPS_1	1	+	25500	644	83189	15	11384717297195795e54	21513418515810165e24
scaffold_8659	9472	9648	CADPS_2	1	+	25500	9472	9648	1	1	176
scaffold_115840	3836	3943	CADPS_3	1	+	25500	3836	3943	1	1	107
scaffold_43600	3581	7159	CAGE1_1	1	-	25500	3581	7159	2	13457	1055122
scaffold_24891	14029	19483	CALB1_1	1	-	25500	14029	19483	6	14532295247526064e3	1137150415377
scaffold_35026	6056	10664	CALB1_2	1	-	25500	6056	10664	2	14529	7480
scaffold_16532	4410	16706	CALB2_1	1	+	25500	4410	16706	7	12669502097351083e11	77898056564471
scaffold_52936	6567	9280	CALCB_1	1	+	25500	6567	9280	3	13332565	98137149
scaffold_13878	15636	26359	CALCOCO1_1	1	+	25500	15636	26359	8	14505218699989196e12	11910114692832541e4
scaffold_5876	661	12246	CALCOCO2_1	1	+	25500	661	12246	5	147735151940811520	101928613774
scaffold_262963	3056	3235	CALCOCO2_2	1	+	25500	3056	3235	1	1	179
scaffold_3374	920	33264	CALCR_1	1	-	25500	920	33264	5	115751442382132240	685915212889
scaffold_272829	264	392	CALCR_2	1	-	25500	264	392	1	1	128
scaffold_1793	8598	13785	CALCRL_1	1	-	25500	8598	13785	4	1154917605078	92113110110
scaffold_61127	3626	8668	CALCRL_2	1	-	25500	3626	8668	2	14999	20944
scaffold_242	27245	57556	CALD1_1	1	+	25500	27245	57556	8	1382010178155612e19	14678814326314013e5
scaffold_3454	12417	20937	CALHM4_1	1	+	25500	12417	20937	3	1878240	80467281
scaffold_12882	2689	4672	CALHM6_1	1	+	25500	2689	4672	2	11577	245407
scaffold_85944	626	661	CALM1_1	1	+	25500	626	661	1	1	35
scaffold_153522	880	1086	CALM1_2	1	+	25500	880	1086	1	1	206
scaffold_142001	2405	2838	CALM2_1	1	-	25500	2405	2838	2	1267	254167
scaffold_271797	1384	1479	CALM2_2	1	-	25500	1384	1479	1	1	95
scaffold_1756	35321	40820	CALML4_1	1	-	25500	35321	40820	3	131155360	95188140
scaffold_39396	10238	10688	CALML4_2	1	+	25500	10238	10688	3	1188320	11074131
scaffold_77018	8362	8577	CALML5_1	1	+	25500	8362	8577	1	1	215
scaffold_122011	3045	3170	CALN1_1	1	+	25500	3045	3170	1	1	125
scaffold_6389	10088	10204	CALN1_2	1	+	25500	10088	10204	1	1	116
scaffold_114396	3278	3391	CALN1_3	1	+	25500	3278	3391	1	1	113
scaffold_121961	398	2712	CALR_1	1	-	25500	398	2712	6	17971132134318234e3	956812895203101
scaffold_77763	3977	4937	CALR_2	1	-	25500	3977	4937	3	1369641	362269320
scaffold_72473	412	4787	CALR3_1	1	+	25500	412	4787	2	14170	101206
scaffold_235576	3035	4003	CALR3_2	1	-	25500	3035	4003	3	1645895	9513174
scaffold_56471	2576	11648	CALU_1	1	-	25500	2576	11648	3	141088852	170188221
scaffold_366337	121	638	CALU_2	1	+	25500	121	638	2	1309	305209
scaffold_217169	3912	3995	CAMK1_1	1	+	25500	3912	3995	1	1	83
scaffold_7569	8635	17684	CAMK1D_1	1	-	25500	8635	17684	4	1101167298940	1197480110
scaffold_16324	1597	7070	CAMK1D_2	1	-	25500	1597	7070	2	15314	125160
scaffold_137120	510	2735	CAMK1G_1	1	+	25500	510	2735	3	112721801	8059425
scaffold_42926	1457	11126	CAMK1G_2	1	+	25500	1457	11126	4	1347164219548	9212874122
scaffold_13433	9471	19069	CAMK2D_1	1	-	25500	9471	19069	4	1161559839522	622309277
scaffold_12701	6742	23800	CAMK2D_2	1	-	25500	6742	23800	6	12424126501315112e8	4741418312295
scaffold_12444	14359	28566	CAMK2D_3	1	-	25500	14359	28566	3	11105114146	1077162
scaffold_178366	1359	3375	CAMK2G_1	1	-	25500	1359	3375	3	116861943	12210474
scaffold_31609	3775	15241	CAMK2G_2	1	-	25500	3775	15241	3	1295811417	537450
scaffold_40119	160	228	CAMK2N1_1	1	+	25500	160	228	1	1	68
scaffold_18308	12049	20608	CAMK4_1	1	-	25500	12049	20608	4	111814538435	104323152125
scaffold_101903	2165	2326	CAMK4_2	1	-	25500	2165	2326	1	1	161
scaffold_1859	13725	13808	CAMK4_3	1	-	25500	13725	13808	1	1	83
scaffold_44521	6587	20358	CAMKK1_1	1	-	25500	6587	20358	5	137790261283513730	12877864735
scaffold_92705	1513	14531	CAMKK2_1	1	+	25500	1513	14531	4	191441277212933	1191197786
scaffold_23563	3723	11962	CAMKMT_1	1	+	25500	3723	11962	2	18178	8062
scaffold_19064	4090	4221	CAMKMT_2	1	+	25500	4090	4221	1	1	131
scaffold_39972	10410	10583	CAMKMT_3	1	+	25500	10410	10583	1	1	173
scaffold_8746	11022	11180	CAMKMT_4	1	+	25500	11022	11180	1	1	158
scaffold_20539	13399	15309	CAMKMT_5	1	+	25500	13399	15309	2	11849	5062
scaffold_103937	2612	3971	CAMKV_1	1	+	25500	2612	3971	6	12285156909521274	77119771348086
scaffold_132258	3390	4309	CAMLG_1	1	+	25500	3390	4309	3	1599813	596182107
scaffold_75434	6413	7332	CAMLG_2	1	-	25500	6413	7332	3	1140324	107182596
scaffold_118608	2092	4627	CAMLG_3	1	+	25500	2092	4627	2	12075	170461
scaffold_153740	2030	2591	CAMLG_4	1	+	25500	2030	2591	4	172241455	62167182107
scaffold_13598	4625	4738	CAMP_1	1	-	25500	4625	4738	1	1	113
scaffold_93892	477	9340	CAMSAP1_1	1	+	25500	477	9340	10	16062879297832446e19	6286891793983202e10
scaffold_192033	60	3904	CAMSAP1_2	1	-	25500	60	3904	7	15429049542545276e5	4223594719118525e4
scaffold_267135	293	1809	CAMSAP1_3	1	+	25500	293	1809	7	12685386228821226e4	248251622002241e4
scaffold_2197	603	32321	CAMSAP2_1	1	-	25500	603	32321	10	11877471759247038e24	7413711007736881e9
scaffold_1247	7382	19330	CAMTA1_1	1	+	25500	7382	19330	8	15979191677696079e12	20077314527245713e4
scaffold_53924	3413	3532	CAMTA1_2	1	+	25500	3413	3532	1	1	119
scaffold_170476	169	1226	CAMTA2_1	1	+	25500	169	1226	3	1315924	311254134
scaffold_6730	2186	21971	CAND1_1	1	+	25500	2186	21971	9	12086379341385932e19	15212225710414627e11
scaffold_124455	709	852	CAND2_1	1	-	25500	709	852	1	1	143
scaffold_364099	378	1206	CANX_1	1	-	25500	378	1206	2	1542	539287
scaffold_249377	537	995	CANX_2	1	-	25500	537	995	3	1180391	1767468
scaffold_31543	8255	12969	CAP1_1	1	-	25500	8255	12969	6	16811153136016564e3	8014680122185176
scaffold_351393	21	838	CAP2_1	1	-	25500	21	838	1	1	817
scaffold_410424	1	606	CAP2_2	1	+	25500	1	606	1	1	605
scaffold_463720	296	718	CAPG_1	1	+	25500	296	718	2	1262	173161
scaffold_119981	155	656	CAPN1_1	1	-	25500	155	656	2	1236	71266
scaffold_187111	86	3122	CAPN1_2	1	-	25500	86	3122	3	128462978	6212859
scaffold_215539	4440	4640	CAPN10_1	1	+	25500	4440	4640	1	1	200
scaffold_365018	359	860	CAPN11_1	1	-	25500	359	860	2	1365	170137
scaffold_309677	3	3812	CAPN12_1	1	+	25500	3	3812	4	129133583664	113137140146
scaffold_1853	12563	37376	CAPN14_1	1	-	25500	12563	37376	5	1447234132396024800	561101469835
scaffold_94002	262	4999	CAPN2_1	1	-	25500	262	4999	3	127684580	203170158
scaffold_138786	527	1956	CAPN2_2	1	-	25500	527	1956	2	11293	167137
scaffold_19892	10719	17874	CAPN2_3	1	-	25500	10719	17874	4	132332967094	561166262
scaffold_112407	149	3665	CAPN3_1	1	+	25500	149	3665	4	1115018113461	59836256
scaffold_94215	5309	7037	CAPN5_1	1	-	25500	5309	7037	2	11589	176140
scaffold_169859	25	198	CAPN5_2	1	-	25500	25	198	1	1	173
scaffold_188547	848	3010	CAPN6_1	1	-	25500	848	3010	3	112851954	182191209
scaffold_196844	201	3701	CAPN6_2	1	-	25500	201	3701	3	129873313	13177188
scaffold_48171	2949	3899	CAPN7_1	1	+	25500	2949	3899	5	1281403774850	2787736571101
scaffold_51547	2389	8940	CAPN7_2	1	-	25500	2389	8940	6	1676737149055456300	745977118122104
scaffold_13088	3396	13912	CAPN7_3	1	-	25500	3396	13912	5	121303049786110400	20365158107101
scaffold_88262	348	5275	CAPN8_1	1	+	25500	348	5275	5	174982518874845	116746217383
scaffold_2498	22571	36708	CAPN9_1	1	-	25500	22571	36708	8	11049319639354543e15	4111974656210017e4
scaffold_238404	1914	2129	CAPNS1_1	1	-	25500	1914	2129	1	1	215
scaffold_436197	524	640	CAPNS1_2	1	+	25500	524	640	1	1	116
scaffold_19641	6983	7630	CAPNS2_1	1	-	25500	6983	7630	1	1	647
scaffold_18107	9090	18843	CAPRIN1_1	1	-	25500	9090	18843	10	11610203425035423e20	626210119714615e12
scaffold_281978	181	1576	CAPRIN1_2	1	+	25500	181	1576	6	136052078311911340	3198314040614656
scaffold_187237	3835	4744	CAPRIN1_3	1	-	25500	3835	4744	4	1399458606	21556146304
scaffold_2644	4836	36259	CAPRIN2_1	1	+	25500	4836	36259	12	16193765813237166e37	8623683674122811e15
scaffold_136749	1771	4456	CAPRIN2_2	1	+	25500	1771	4456	10	11538341015126916e18	14335015823318535e12
scaffold_31373	549	16148	CAPS2_1	1	-	25500	549	16148	5	124475853928715520	9811915511974
scaffold_51981	3274	3843	CAPS2_2	1	-	25500	3274	3843	1	1	569
scaffold_127495	260	723	CAPS2_3	1	+	25500	260	723	2	1126	119338
scaffold_85742	6440	10038	CAPS2_4	1	-	25500	6440	10038	2	13447	65152
scaffold_117281	3609	4232	CAPSL_1	1	-	25500	3609	4232	1	1	623
scaffold_287192	570	1317	CAPZA1_1	1	+	25500	570	1317	1	1	747
scaffold_8222	12011	26321	CAPZA1_2	1	-	25500	12011	26321	7	14702534871581155e11	747480206625062
scaffold_127947	729	1475	CAPZA1_3	1	+	25500	729	1475	2	1118	110629
scaffold_64080	3	491	CAPZA1_4	1	+	25500	3	491	1	1	488
scaffold_134323	1246	1683	CAPZA1_5	1	-	25500	1246	1683	1	1	437
scaffold_309054	450	1304	CAPZA2_1	1	-	25500	450	1304	3	1587700	583110155
scaffold_138623	1892	2810	CAPZA2_2	1	+	25500	1892	2810	5	1119151170731	1162617481188
scaffold_183426	32	863	CAPZA2_3	1	-	25500	32	863	5	150167414563	4471245146269
scaffold_406814	348	992	CAPZA2_4	1	+	25500	348	992	1	1	644
scaffold_362590	731	1168	CAPZA2_5	1	+	25500	731	1168	1	1	437
scaffold_6448	19795	19927	CAPZA3_1	1	-	25500	19795	19927	2	147	4186
scaffold_112215	5545	5874	CAPZB_1	1	+	25500	5545	5874	1	1	329
scaffold_424652	379	708	CARD10_1	1	-	25500	379	708	1	1	329
scaffold_472440	489	623	CARD11_1	1	+	25500	489	623	1	1	134
scaffold_429658	6	149	CARD11_2	1	-	25500	6	149	1	1	143
scaffold_75003	26	112	CARD11_3	1	-	25500	26	112	1	1	86
scaffold_384056	456	566	CARD14_1	1	+	25500	456	566	1	1	110
scaffold_73503	5341	6318	CARD6_1	1	-	25500	5341	6318	2	1532	521446
scaffold_57100	3448	3687	CARD6_2	1	-	25500	3448	3687	1	1	239
scaffold_58440	6705	14102	CARD8_1	1	+	25500	6705	14102	4	114947827258	74260110140
scaffold_43341	601	7271	CARD8_2	1	-	25500	601	7271	3	161076441	137260230
scaffold_60893	2972	6765	CARF_1	1	+	25500	2972	6765	3	114643630	143233164
scaffold_35257	2355	6089	CARF_2	1	+	25500	2355	6089	3	14653649	13136886
scaffold_34166	2482	16509	CARF_3	1	+	25500	2482	16509	2	113906	125122
scaffold_126741	1148	3979	CARHSP1_1	1	+	25500	1148	3979	2	12674	152158
scaffold_778	10407	50293	CARMIL1_1	1	+	25500	10407	50293	8	11386320058204852e19	50125957174779e3
scaffold_11851	1550	21029	CARMIL1_2	1	+	25500	1550	21029	4	1145489919349	11653209131
scaffold_358325	668	1220	CARMIL1_3	1	+	25500	668	1220	4	1311440509	2061196544
scaffold_388949	28	1109	CARMIL2_1	1	-	25500	28	1109	3	1692924	41119158
scaffold_319970	228	995	CARMIL2_2	1	+	25500	228	995	3	1479640	9265128
scaffold_413982	353	795	CARMIL3_1	1	+	25500	353	795	2	1330	131113
scaffold_377126	257	430	CARMIL3_2	1	+	25500	257	430	1	1	173
scaffold_125270	2884	3760	CARNMT1_1	1	+	25500	2884	3760	5	1231342598731	21895254128146
scaffold_280478	437	1040	CARNMT1_2	1	+	25500	437	1040	4	1239301458	20959153146
scaffold_52822	4075	13322	CARNMT1_3	1	+	25500	4075	13322	3	1799084	68152164
scaffold_465306	614	808	CARNMT1_4	1	+	25500	614	808	1	1	194
scaffold_424542	620	718	CARS_1	1	-	25500	620	718	1	1	98
scaffold_56099	5700	5822	CARS_2	1	-	25500	5700	5822	1	1	122
scaffold_14793	6975	7573	CARS2_1	1	+	25500	6975	7573	2	1540	53359
scaffold_161443	5567	5671	CARTPT_1	1	+	25500	5567	5671	1	1	104
scaffold_19397	13206	16894	CASC1_1	1	+	25500	13206	16894	2	13546	140143
scaffold_365078	774	932	CASC1_2	1	+	25500	774	932	1	1	158
scaffold_149804	3925	4095	CASC1_3	1	+	25500	3925	4095	1	1	170
scaffold_150090	568	967	CASC3_1	1	-	25500	568	967	2	1245	155155
scaffold_83365	2530	2766	CASC3_2	1	-	25500	2530	2766	1	1	236
scaffold_128044	10064	10561	CASC3_3	1	-	25500	10064	10561	2	1433	11365
scaffold_30904	1635	11966	CASD1_1	1	+	25500	1635	11966	5	11260674580959912	4477122215419
scaffold_13415	3364	10470	CASD1_2	1	+	25500	3364	10470	5	11104493064067030	11915810714077
scaffold_33532	3357	12974	CASK_1	1	-	25500	3357	12974	4	1228424679505	2008080113
scaffold_79007	8963	10218	CASK_2	1	-	25500	8963	10218	2	11170	10186
scaffold_147678	5099	5203	CASK_3	1	-	25500	5099	5203	1	1	104
scaffold_348869	256	360	CASK_4	1	-	25500	256	360	1	1	104
scaffold_139326	427	534	CASK_5	1	-	25500	427	534	1	1	107
scaffold_374442	120	1164	CASKIN2_1	1	-	25500	120	1164	3	1607836	50122209
scaffold_19338	5386	6422	CASP10_1	1	+	25500	5386	6422	3	1590957	11633880
scaffold_103784	4468	6039	CASP10_2	1	+	25500	4468	6039	2	11471	305101
scaffold_164246	3680	3916	CASP12_1	1	+	25500	3680	3916	1	1	236
scaffold_237544	523	744	CASP14_1	1	-	25500	523	744	1	1	221
scaffold_18946	3800	14549	CASP2_1	1	-	25500	3800	14549	10	12956124302454882e19	1281101499212518e10
scaffold_2541	3777	4375	CASP3_1	1	-	25500	3777	4375	3	1444528	3327771
scaffold_191629	2	2331	CASP3_2	1	+	25500	2	2331	3	14622103	173125227
scaffold_79649	1851	5135	CASP4_1	1	+	25500	1851	5135	4	1140824783178	173233143107
scaffold_54426	253	327	CASP4_2	1	+	25500	253	327	1	1	74
scaffold_44207	3382	9786	CASP6_1	1	-	25500	3382	9786	6	1883379450825652e4	2331611737714344
scaffold_10318	3327	9973	CASP7_1	1	+	25500	3327	9973	4	1247330346426	128176128221
scaffold_45201	3988	11590	CASP8_1	1	+	25500	3988	11590	4	1321344487466	299110125137
scaffold_47800	8140	11580	CASP8AP2_1	1	+	25500	8140	11580	5	125675423773382	23649149494459
scaffold_40966	382	11509	CASP8AP2_2	1	+	25500	382	11509	9	19749029956398057e19	7411352123959018e9
scaffold_45124	9706	10373	CASP9_1	1	+	25500	9706	10373	2	1594	14974
scaffold_225416	179	2962	CASQ1_1	1	+	25500	179	2962	2	12710	13774
scaffold_294175	107	235	CASQ1_2	1	+	25500	107	235	1	1	128
scaffold_9780	6586	20756	CASQ2_1	1	-	25500	6586	20756	5	1577197111121414100	1077111010189
scaffold_147429	927	1949	CASR_1	1	+	25500	927	1949	1	1	1022
scaffold_29357	4456	14705	CASR_2	1	+	25500	4456	14705	3	134039807	182311443
scaffold_71882	1156	2060	CASR_3	1	+	25500	1156	2060	1	1	904
scaffold_4304	26	4914	CASS4_1	1	+	25500	26	4914	4	133144974641	302818122248
scaffold_103	43638	71087	CAST_1	1	-	25500	43638	71087	10	14087132091377425e28	9295831019583899e5
scaffold_187110	1347	1526	CASTOR2_1	1	-	25500	1347	1526	1	1	179
scaffold_122358	20	10688	CASZ1_1	1	+	25500	20	10688	4	13581608610607	5276528462
scaffold_26719	1208	5026	CAT_1	1	-	25500	1208	5026	4	1136424963649	131131110170
scaffold_91292	6967	7762	CAT_2	1	-	25500	6967	7762	2	1605	161191
scaffold_217766	4343	4501	CATIP_1	1	+	25500	4343	4501	1	1	158
scaffold_139776	3675	4861	CATSPER1_1	1	+	25500	3675	4861	3	17691113	20911374
scaffold_100282	4737	4904	CATSPER2_1	1	-	25500	4737	4904	2	197	9271
scaffold_175707	3664	3816	CATSPER3_1	1	+	25500	3664	3816	1	1	152
scaffold_432088	294	542	CATSPER3_2	1	-	25500	294	542	1	1	248
scaffold_17545	13118	21279	CATSPER4_1	1	-	25500	13118	21279	4	1338637378061	191134122101
scaffold_12888	108	9063	CATSPERB_1	1	-	25500	108	9063	2	18852	224104
scaffold_104894	4468	4944	CATSPERE_1	1	+	25500	4468	4944	1	1	476
scaffold_99295	3895	6232	CATSPERG_1	1	-	25500	3895	6232	4	126121112291	1701079847
scaffold_79009	9225	9563	CAV1_1	1	+	25500	9225	9563	1	1	338
scaffold_80958	8977	9171	CAV1_2	1	+	25500	8977	9171	1	1	194
scaffold_461336	63	257	CAV1_3	1	-	25500	63	257	1	1	194
scaffold_10306	12571	12690	CAV1_4	1	+	25500	12571	12690	1	1	119
scaffold_60700	417	902	CAV2_1	1	+	25500	417	902	1	1	485
scaffold_170748	3880	4320	CAV2_2	1	-	25500	3880	4320	1	1	440
scaffold_57589	2762	7850	CAV2_3	1	+	25500	2762	7850	2	14943	188146
scaffold_38985	10498	10743	CAV2_4	1	+	25500	10498	10743	2	143	17203
scaffold_44217	13113	13448	CAV3_1	1	-	25500	13113	13448	1	1	335
scaffold_215692	3853	4068	CAVIN1_1	1	+	25500	3853	4068	1	1	215
scaffold_1586	26587	36981	CAVIN2_1	1	-	25500	26587	36981	2	19919	194476
scaffold_89367	4170	5544	CAVIN3_1	1	-	25500	4170	5544	2	11058	320317
scaffold_15343	9178	17103	CAVIN4_1	1	+	25500	9178	17103	3	173597744	407275182
scaffold_63959	547	13168	CBFA2T2_1	1	+	25500	547	13168	5	1281865691123712300	2398620338194
scaffold_16277	3612	12417	CBFA2T2_2	1	+	25500	3612	12417	3	131698510	68191296
scaffold_25907	8174	13412	CBFB_1	1	-	25500	8174	13412	2	15153	11986
scaffold_42165	4280	4396	CBFB_2	1	-	25500	4280	4396	1	1	116
scaffold_7874	6653	23052	CBL_1	1	-	25500	6653	23052	12	11285212828408147e34	27818298898637714e16
scaffold_4786	8073	29739	CBLB_1	1	-	25500	8073	29739	4	1120011491221530	20613183137
scaffold_32352	6968	9061	CBLB_2	1	-	25500	6968	9061	2	11909	368185
scaffold_27234	3817	10471	CBLB_3	1	-	25500	3817	10471	3	126586545	140134110
scaffold_121722	6088	6207	CBLB_4	1	-	25500	6088	6207	1	1	119
scaffold_12894	3698	12057	CBLL1_1	1	-	25500	3698	12057	8	1842282842767378e9	741075098748698100
scaffold_209071	1739	1861	CBLL1_2	1	+	25500	1739	1861	1	1	122
scaffold_14533	2059	2605	CBLN2_1	1	+	25500	2059	2605	2	1353	125194
scaffold_111692	6795	7442	CBLN3_1	1	-	25500	6795	7442	2	1526	197122
scaffold_395725	215	505	CBLN4_1	1	+	25500	215	505	1	1	290
scaffold_200903	81	275	CBLN4_2	1	-	25500	81	275	1	1	194
scaffold_73148	4047	4241	CBLN4_3	1	-	25500	4047	4241	1	1	194
scaffold_29699	2812	3246	CBR1_1	1	+	25500	2812	3246	1	1	434
scaffold_39176	3053	3487	CBR1_2	1	-	25500	3053	3487	1	1	434
scaffold_34954	5010	6946	CBR3_1	1	+	25500	5010	6946	2	11824	284113
scaffold_62331	3379	3813	CBR3_2	1	+	25500	3379	3813	1	1	434
scaffold_84736	514	5408	CBR4_1	1	-	25500	514	5408	3	124804776	137137119
scaffold_122789	1165	1308	CBR4_2	1	-	25500	1165	1308	1	1	143
scaffold_465576	267	557	CBWD1_1	1	+	25500	267	557	1	1	290
scaffold_113421	3635	3994	CBWD1_2	1	-	25500	3635	3994	2	1104	101256
scaffold_50043	8068	8268	CBWD3_1	1	+	25500	8068	8268	1	1	200
scaffold_66927	10251	10711	CBWD5_1	1	+	25500	10251	10711	2	178	71383
scaffold_25513	10856	14654	CBX1_1	1	-	25500	10856	14654	4	1236930523662	14071176137
scaffold_406707	77	632	CBX1_2	1	-	25500	77	632	3	1358425	35565131
scaffold_61359	567	869	CBX1_3	1	+	25500	567	869	1	1	302
scaffold_10511	20834	21289	CBX3_1	1	+	25500	20834	21289	1	1	455
scaffold_149295	4287	4699	CBX3_2	1	+	25500	4287	4699	2	1327	32386
scaffold_62341	2696	3180	CBX3_3	1	-	25500	2696	3180	4	129126333	2695204152
scaffold_98527	4217	4631	CBX3_4	1	-	25500	4217	4631	3	190335	8024080
scaffold_218846	172	596	CBX3_5	1	-	25500	172	596	2	1354	35171
scaffold_133955	1494	1918	CBX3_6	1	+	25500	1494	1918	2	174	71351
scaffold_22568	833	1180	CBX3_7	1	-	25500	833	1180	1	1	347
scaffold_98097	1501	1920	CBX3_8	1	-	25500	1501	1920	1	1	419
scaffold_407688	644	959	CBX3_9	1	-	25500	644	959	2	177	71239
scaffold_69797	3513	3904	CBX3_10	1	+	25500	3513	3904	2	186	80306
scaffold_8000	17056	22547	CBX3_11	1	+	25500	17056	22547	4	1234849065370	14316295122
scaffold_67486	2804	3352	CBX3_12	1	-	25500	2804	3352	1	1	548
scaffold_38180	10120	10620	CBX3_13	1	+	25500	10120	10620	1	1	500
scaffold_327352	461	1009	CBX3_14	1	+	25500	461	1009	1	1	548
scaffold_211059	461	952	CBX3_15	1	+	25500	461	952	1	1	491
scaffold_206863	537	1084	CBX3_16	1	-	25500	537	1084	2	1129	125419
scaffold_354979	57	518	CBX3_17	1	-	25500	57	518	2	171	50391
scaffold_230400	18	492	CBX3_18	1	+	25500	18	492	2	1350	346125
scaffold_148794	2748	3201	CBX6_1	1	+	25500	2748	3201	3	1189389	446565
scaffold_179258	3139	3294	CBX7_1	1	+	25500	3139	3294	1	1	155
scaffold_34785	727	5753	CBY1_1	1	-	25500	727	5753	4	1229825024911	53119104116
scaffold_207573	581	4421	CC2D1A_1	1	-	25500	581	4421	3	13283659	13489182
scaffold_136555	41	4360	CC2D1B_1	1	+	25500	41	4360	10	13817091082140422e18	12212571131741163e9
scaffold_7709	2552	23603	CC2D2A_1	1	-	25500	2552	23603	9	11753426658558077e20	9820014314615817e9
scaffold_37775	1812	9488	CC2D2B_1	1	+	25500	1812	9488	6	13484136597570808e3	1821948911313498
scaffold_131936	1675	1887	CC2D2B_2	1	+	25500	1675	1887	1	1	212
scaffold_20787	283	17489	CCAR1_1	1	+	25500	283	17489	10	12453042381844723e22	12816122411316786e12
scaffold_88069	63	6583	CCAR1_2	1	+	25500	63	6583	5	1573466860926330	17347191116191
scaffold_63997	2695	8685	CCAR2_1	1	-	25500	2695	8685	13	13616479411541178e29	2181881131468314e22
scaffold_72432	1	9170	CCAR2_2	1	-	25500	1	9170	11	12555801827202735e22	14023016411322413e13
scaffold_75116	6619	8955	CCAR2_3	1	-	25500	6619	8955	3	117432029	857284308
scaffold_8397	3327	11050	CCBE1_1	1	+	25500	3327	11050	2	17518	122206
scaffold_135828	41	607	CCBE1_2	1	-	25500	41	607	3	1286403	17356164
scaffold_147598	664	894	CCDC102A_1	1	-	25500	664	894	1	1	230
scaffold_70032	2205	2408	CCDC102B_1	1	-	25500	2205	2408	1	1	203
scaffold_122763	2899	4581	CCDC103_1	1	-	25500	2899	4581	3	110131543	386131140
scaffold_427766	635	856	CCDC105_1	1	-	25500	635	856	1	1	221
scaffold_70120	3962	4096	CCDC107_1	1	+	25500	3962	4096	1	1	134
scaffold_69022	5053	9654	CCDC110_1	1	+	25500	5053	9654	5	1376168125793730	566280374872
scaffold_14054	20927	21025	CCDC110_2	1	+	25500	20927	21025	1	1	98
scaffold_144026	616	1011	CCDC112_1	1	+	25500	616	1011	1	1	395
scaffold_422124	77	508	CCDC112_2	1	+	25500	77	508	1	1	431
scaffold_49630	431	763	CCDC112_3	1	+	25500	431	763	1	1	332
scaffold_66035	5231	10176	CCDC112_4	1	+	25500	5231	10176	3	126374869	1078677
scaffold_77234	636	1370	CCDC113_1	1	-	25500	636	1370	3	1223628	218392107
scaffold_78881	5228	5329	CCDC113_2	1	-	25500	5228	5329	1	1	101
scaffold_9494	3905	6651	CCDC117_1	1	+	25500	3905	6651	3	16492514	221140233
scaffold_205458	222	305	CCDC12_1	1	-	25500	222	305	1	1	83
scaffold_132957	3830	4577	CCDC121_1	1	-	25500	3830	4577	3	1235455	194218293
scaffold_141138	3168	3850	CCDC122_1	1	+	25500	3168	3850	4	1207476642	20026316441
scaffold_71787	5429	6593	CCDC125_1	1	-	25500	5429	6593	2	11034	236131
scaffold_51529	2364	7068	CCDC125_2	1	+	25500	2364	7068	2	14619	8686
scaffold_160912	2636	2821	CCDC125_3	1	+	25500	2636	2821	2	1148	13738
scaffold_602	23322	23741	CCDC126_1	1	+	25500	23322	23741	1	1	419
scaffold_22765	864	1100	CCDC126_2	1	-	25500	864	1100	1	1	236
scaffold_39361	567	8955	CCDC127_1	1	-	25500	567	8955	2	18267	656122
scaffold_1910	19005	25206	CCDC129_1	1	+	25500	19005	25206	3	124785831	86203371
scaffold_13347	12485	13935	CCDC129_2	1	+	25500	12485	13935	3	19151263	8689188
scaffold_36361	1766	5537	CCDC13_1	1	-	25500	1766	5537	3	121173659	161104113
scaffold_36778	2537	4737	CCDC13_2	1	-	25500	2537	4737	2	11983	152218
scaffold_178573	249	3593	CCDC13_3	1	-	25500	249	3593	2	13151	83194
scaffold_386150	557	616	CCDC130_1	1	-	25500	557	616	1	1	59
scaffold_188005	2976	5985	CCDC134_1	1	-	25500	2976	5985	3	125922891	6883119
scaffold_91205	3500	6964	CCDC136_1	1	-	25500	3500	6964	5	172990325603280	218122221215185
scaffold_457611	474	668	CCDC137_1	1	+	25500	474	668	1	1	194
scaffold_185238	3523	3648	CCDC137_2	1	+	25500	3523	3648	1	1	125
scaffold_77012	3344	3520	CCDC138_1	1	-	25500	3344	3520	1	1	176
scaffold_184389	1417	1578	CCDC138_2	1	-	25500	1417	1578	1	1	161
scaffold_329126	411	569	CCDC138_3	1	+	25500	411	569	1	1	158
scaffold_109187	530	2525	CCDC138_4	1	+	25500	530	2525	2	11904	12592
scaffold_129516	2310	2501	CCDC138_5	1	+	25500	2310	2501	1	1	191
scaffold_334705	977	1141	CCDC138_6	1	+	25500	977	1141	1	1	164
scaffold_385661	346	1124	CCDC14_1	1	-	25500	346	1124	3	1208457	185173322
scaffold_12067	2677	7183	CCDC14_2	1	-	25500	2677	7183	4	1231743704466	1404402641
scaffold_261320	1133	1855	CCDC14_3	1	+	25500	1133	1855	2	1550	473173
scaffold_291707	723	899	CCDC14_4	1	+	25500	723	899	1	1	176
scaffold_2033	5858	44777	CCDC141_1	1	-	25500	5858	44777	10	16076461523119142e25	5752614618814019e13
scaffold_5108	4906	15438	CCDC141_2	1	-	25500	4906	15438	3	1824610342	260107191
scaffold_84316	19	3630	CCDC141_3	1	-	25500	19	3630	2	13466	155146
scaffold_15423	6631	13903	CCDC146_1	1	+	25500	6631	13903	6	16963449363149187e3	9216789164224228
scaffold_64884	3634	6861	CCDC148_1	1	-	25500	3634	6861	2	13088	143140
scaffold_352242	820	1178	CCDC148_2	1	-	25500	820	1178	2	1264	17395
scaffold_389526	197	409	CCDC148_3	1	-	25500	197	409	1	1	212
scaffold_7468	23275	23544	CCDC148_4	1	-	25500	23275	23544	2	1211	19759
scaffold_369206	378	521	CCDC148_5	1	-	25500	378	521	1	1	143
scaffold_82823	4922	5065	CCDC148_6	1	-	25500	4922	5065	1	1	143
scaffold_145913	985	1107	CCDC148_7	1	-	25500	985	1107	1	1	122
scaffold_10233	4754	23263	CCDC149_1	1	+	25500	4754	23263	6	1908178936136669e5	113173748314677
scaffold_99153	1837	8360	CCDC15_1	1	-	25500	1837	8360	3	110136369	137146155
scaffold_313021	635	1304	CCDC15_2	1	-	25500	635	1304	2	1518	179152
scaffold_67912	6674	8908	CCDC150_1	1	+	25500	6674	8908	3	13442161	22117974
scaffold_16300	4253	14626	CCDC150_2	1	+	25500	4253	14626	3	1983010210	131128164
scaffold_100931	2242	5744	CCDC150_3	1	+	25500	2242	5744	3	18563396	16189107
scaffold_152071	1511	1840	CCDC150_4	1	+	25500	1511	1840	1	1	329
scaffold_168302	4693	4770	CCDC151_1	1	+	25500	4693	4770	1	1	77
scaffold_178865	1973	2101	CCDC152_1	1	-	25500	1973	2101	1	1	128
scaffold_174647	842	4277	CCDC152_2	1	-	25500	842	4277	2	13374	10162
scaffold_260172	1760	1846	CCDC152_3	1	-	25500	1760	1846	1	1	86
scaffold_265423	2863	2967	CCDC152_4	1	-	25500	2863	2967	1	1	104
scaffold_19202	22926	23045	CCDC153_1	1	+	25500	22926	23045	1	1	119
scaffold_44513	213	2597	CCDC157_1	1	+	25500	213	2597	4	11363282194	12538167191
scaffold_114180	4152	4400	CCDC157_2	1	+	25500	4152	4400	1	1	248
scaffold_25551	4159	16519	CCDC158_1	1	-	25500	4159	16519	7	13134984310785116e12	1971161131017433e4
scaffold_21076	6545	19210	CCDC158_2	1	-	25500	6545	19210	4	11573336712535	74104158131
scaffold_16964	11868	19655	CCDC168_1	1	-	25500	11868	19655	9	12779821282188852e14	2634492213381342e9
scaffold_242457	42	776	CCDC169_1	1	+	25500	42	776	2	1559	440176
scaffold_6410	10679	13923	CCDC17_1	1	+	25500	10679	13923	4	1247828333114	176200209131
scaffold_797	1039	47892	CCDC170_1	1	+	25500	1039	47892	7	11201117997225062e14	19774200173242237e3
scaffold_32563	4248	10078	CCDC171_1	1	+	25500	4248	10078	4	1111338725643	68197167188
scaffold_43782	8799	10256	CCDC171_2	1	+	25500	8799	10256	2	11348	503110
scaffold_127609	2442	3441	CCDC171_3	1	+	25500	2442	3441	4	1152837920	83598080
scaffold_29302	3408	5713	CCDC171_4	1	+	25500	3408	5713	2	12214	19192
scaffold_24808	7183	7565	CCDC172_1	1	+	25500	7183	7565	2	1294	7789
scaffold_48904	1118	1219	CCDC172_2	1	+	25500	1118	1219	1	1	101
scaffold_87103	1147	1233	CCDC172_3	1	+	25500	1147	1233	1	1	86
scaffold_77811	2365	7195	CCDC173_1	1	-	25500	2365	7195	3	12874616	194173215
scaffold_2288	4207	26327	CCDC174_1	1	+	25500	4207	26327	11	12354313911529129e32	4195983817995141e11
scaffold_187794	1992	2078	CCDC175_1	1	+	25500	1992	2078	1	1	86
scaffold_175277	25	543	CCDC177_1	1	-	25500	25	543	1	1	518
scaffold_36679	7271	7411	CCDC178_1	1	+	25500	7271	7411	1	1	140
scaffold_89181	383	535	CCDC178_2	1	+	25500	383	535	1	1	152
scaffold_16117	3557	3691	CCDC178_3	1	+	25500	3557	3691	1	1	134
scaffold_192492	158	382	CCDC178_4	1	-	25500	158	382	1	1	224
scaffold_324042	1063	1287	CCDC178_5	1	-	25500	1063	1287	1	1	224
scaffold_43167	2893	3078	CCDC178_6	1	+	25500	2893	3078	1	1	185
scaffold_100413	172	270	CCDC178_7	1	-	25500	172	270	1	1	98
scaffold_6123	2752	24040	CCDC18_1	1	-	25500	2752	24040	9	15185697082388936e20	14020014611310121e10
scaffold_44700	4603	8591	CCDC180_1	1	+	25500	4603	8591	3	125173873	140161116
scaffold_25174	5155	7116	CCDC180_2	1	-	25500	5155	7116	2	11774	89188
scaffold_313118	31	573	CCDC181_1	1	+	25500	31	573	2	1421	341122
scaffold_12185	16287	16601	CCDC182_1	1	-	25500	16287	16601	1	1	314
scaffold_109872	6834	7759	CCDC183_1	1	-	25500	6834	7759	3	1420771	95152155
scaffold_59942	208	624	CCDC184_1	1	-	25500	208	624	1	1	416
scaffold_54310	8484	9702	CCDC185_1	1	+	25500	8484	9702	5	11334608501025	104233257173194
scaffold_41387	43	11867	CCDC186_1	1	-	25500	43	11867	6	13080643074927627e5	9810411612559132
scaffold_59408	5912	8441	CCDC186_2	1	-	25500	5912	8441	3	17862312	68215218
scaffold_30464	5404	9044	CCDC186_3	1	-	25500	5404	9044	2	13114	125527
scaffold_6412	2025	8290	CCDC190_1	1	-	25500	2025	8290	2	16084	437182
scaffold_107754	1962	3593	CCDC191_1	1	+	25500	1962	3593	5	154093210111204	23020377191428
scaffold_30042	2448	11006	CCDC191_2	1	-	25500	2448	11006	4	182336578311	10183422248
scaffold_2372	9640	30976	CCDC191_3	1	-	25500	9640	30976	3	11956421164	194224173
scaffold_8475	7666	7812	CCDC191_4	1	-	25500	7666	7812	1	1	146
scaffold_51240	6814	7017	CCDC192_1	1	+	25500	6814	7017	1	1	203
scaffold_1133	6218	6340	CCDC192_2	1	+	25500	6218	6340	1	1	122
scaffold_47035	4383	4571	CCDC197_1	1	+	25500	4383	4571	1	1	188
scaffold_166899	1661	1780	CCDC198_1	1	-	25500	1661	1780	1	1	119
scaffold_175010	1446	2851	CCDC22_1	1	+	25500	1446	2851	2	11230	50176
scaffold_18883	4841	9904	CCDC25_1	1	+	25500	4841	9904	3	145214861	74104203
scaffold_61244	9688	10067	CCDC25_2	1	-	25500	9688	10067	2	1153	149227
scaffold_46511	3848	7106	CCDC28A_1	1	+	25500	3848	7106	2	13092	197167
scaffold_385709	57	466	CCDC28A_2	1	+	25500	57	466	2	1159	53251
scaffold_150863	1041	1313	CCDC28A_3	1	-	25500	1041	1313	1	1	272
scaffold_163703	111	284	CCDC28B_1	1	-	25500	111	284	1	1	173
scaffold_55512	215	430	CCDC3_1	1	+	25500	215	430	1	1	215
scaffold_143159	4522	4698	CCDC3_2	1	-	25500	4522	4698	1	1	176
scaffold_37565	2905	9301	CCDC30_1	1	-	25500	2905	9301	3	124136221	158176176
scaffold_48358	1739	6193	CCDC30_2	1	-	25500	1739	6193	2	14318	164137
scaffold_116552	2897	3136	CCDC30_3	1	-	25500	2897	3136	2	1115	107125
scaffold_13802	15276	21352	CCDC32_1	1	-	25500	15276	21352	3	131685841	128164236
scaffold_62423	5753	7824	CCDC34_1	1	-	25500	5753	7824	2	11932	212140
scaffold_119625	492	846	CCDC34_2	1	+	25500	492	846	2	186	83269
scaffold_28823	12489	13652	CCDC36_1	1	-	25500	12489	13652	3	16251012	116368152
scaffold_10128	12000	16783	CCDC38_1	1	-	25500	12000	16783	4	1233025264722	1077716162
scaffold_32603	620	12775	CCDC39_1	1	-	25500	620	12775	10	1286829653950689e24	13789711918995186e8
scaffold_129561	2699	7093	CCDC40_1	1	+	25500	2699	7093	3	13624153	224158242
scaffold_119639	3606	6149	CCDC40_2	1	+	25500	3606	6149	3	13202422	146125122
scaffold_479513	97	222	CCDC42_1	1	-	25500	97	222	1	1	125
scaffold_462585	264	819	CCDC43_1	1	-	25500	264	819	2	1458	45298
scaffold_36892	1938	10930	CCDC43_2	1	+	25500	1938	10930	3	150178811	13486182
scaffold_202341	3816	4229	CCDC43_3	1	-	25500	3816	4229	1	1	413
scaffold_148395	115	530	CCDC43_4	1	-	25500	115	530	2	1237	218179
scaffold_30342	1740	2117	CCDC43_5	1	+	25500	1740	2117	1	1	377
scaffold_202137	136	513	CCDC43_6	1	-	25500	136	513	1	1	377
scaffold_13652	2910	14427	CCDC47_1	1	+	25500	2910	14427	9	16881313535556748e16	2631071761011106e9
scaffold_227120	1996	2268	CCDC47_2	1	-	25500	1996	2268	2	1205	13768
scaffold_2742	24526	36369	CCDC50_1	1	+	25500	24526	36369	3	1435211725	12589119
scaffold_132175	4162	4473	CCDC51_1	1	+	25500	4162	4473	1	1	311
scaffold_105867	3196	3585	CCDC54_1	1	+	25500	3196	3585	1	1	389
scaffold_401786	659	847	CCDC57_1	1	+	25500	659	847	1	1	188
scaffold_236755	3664	3768	CCDC57_2	1	+	25500	3664	3768	1	1	104
scaffold_27602	3493	13139	CCDC58_1	1	-	25500	3493	13139	3	145539522	71146125
scaffold_7998	8213	12900	CCDC59_1	1	-	25500	8213	12900	3	117694380	15580308
scaffold_187188	1176	1487	CCDC6_1	1	-	25500	1176	1487	2	1208	197104
scaffold_3478	27046	27237	CCDC6_2	1	-	25500	27046	27237	1	1	191
scaffold_166902	1830	4366	CCDC60_1	1	+	25500	1830	4366	2	12445	18892
scaffold_38031	860	10575	CCDC60_2	1	+	25500	860	10575	2	19621	10195
scaffold_51809	5319	10644	CCDC60_3	1	+	25500	5319	10644	2	15222	80104
scaffold_407757	514	738	CCDC60_4	1	+	25500	514	738	1	1	224
scaffold_129670	208	3315	CCDC61_1	1	-	25500	208	3315	3	126592965	16168143
scaffold_3227	3	1099	CCDC62_1	1	+	25500	3	1099	2	1825	676272
scaffold_4091	17197	32592	CCDC62_2	1	-	25500	17197	32592	8	14216467863676832e15	12531424211686098e6
scaffold_163836	2037	3601	CCDC62_3	1	-	25500	2037	3601	3	1193742	101401823
scaffold_251285	20	1027	CCDC62_4	1	+	25500	20	1027	3	1415907	266401101
scaffold_36960	1860	10825	CCDC63_1	1	+	25500	1860	10825	3	152668778	21277188
scaffold_122444	1219	4705	CCDC63_2	1	+	25500	1219	4705	2	13299	167188
scaffold_69057	991	8680	CCDC65_1	1	-	25500	991	8680	6	1341986289366287600	227152197170167170
scaffold_43744	22	10113	CCDC66_1	1	-	25500	22	10113	3	117939991	19180101
scaffold_291088	619	1456	CCDC66_2	1	+	25500	619	1456	6	1189411543612737	13721511962116100
scaffold_36949	761	1686	CCDC66_3	1	-	25500	761	1686	3	1430825	254158101
scaffold_2354	26331	28569	CCDC66_4	1	-	25500	26331	28569	2	11934	200305
scaffold_378608	6	589	CCDC66_5	1	+	25500	6	589	3	1174462	161263122
scaffold_451788	305	835	CCDC66_6	1	+	25500	305	835	2	1346	227185
scaffold_178479	3303	3362	CCDC66_7	1	-	25500	3303	3362	1	1	59
scaffold_80738	5372	11698	CCDC68_1	1	+	25500	5372	11698	2	16199	116128
scaffold_26255	8211	10781	CCDC69_1	1	+	25500	8211	10781	4	159915752395	10411995176
scaffold_127856	1792	2022	CCDC7_1	1	-	25500	1792	2022	1	1	230
scaffold_298525	3701	4078	CCDC71_1	1	+	25500	3701	4078	1	1	377
scaffold_28986	9692	9928	CCDC71L_1	1	+	25500	9692	9928	1	1	236
scaffold_49886	384	5833	CCDC73_1	1	+	25500	384	5833	2	15334	137116
scaffold_120943	6289	6477	CCDC73_2	1	+	25500	6289	6477	1	1	188
scaffold_83424	4729	4839	CCDC73_3	1	-	25500	4729	4839	1	1	110
scaffold_135516	2981	4320	CCDC77_1	1	+	25500	2981	4320	4	11175731047	11059436293
scaffold_4674	6643	30798	CCDC80_1	1	-	25500	6643	30798	6	11410390411599139e7	3448010492137161
scaffold_5921	7712	8434	CCDC80_2	1	-	25500	7712	8434	1	1	722
scaffold_46627	6580	9243	CCDC81_1	1	-	25500	6580	9243	4	1178225272602	1731047162
scaffold_65944	7086	7608	CCDC81_2	1	-	25500	7086	7608	2	1449	21574
scaffold_171979	7278	7538	CCDC81_3	1	-	25500	7278	7538	1	1	260
scaffold_7769	4881	22294	CCDC82_1	1	+	25500	4881	22294	7	1349516122282071e9	1431611761588985900
scaffold_55780	5737	10233	CCDC83_1	1	-	25500	5737	10233	2	14336	167161
scaffold_50291	9134	9748	CCDC84_1	1	+	25500	9134	9748	3	1175460	41281155
scaffold_345469	147	512	CCDC84_2	1	-	25500	147	512	2	1247	161119
scaffold_109256	424	5287	CCDC84_3	1	+	25500	424	5287	3	146324778	986886
scaffold_4365	12554	21077	CCDC85A_1	1	+	25500	12554	21077	2	18432	11392
scaffold_152546	1244	1375	CCDC86_1	1	-	25500	1244	1375	1	1	131
scaffold_24567	6499	9240	CCDC87_1	1	+	25500	6499	9240	5	1394133019392179	239305542236563
scaffold_29505	3237	12896	CCDC88A_1	1	-	25500	3237	12896	4	1578572429523	1491221070137
scaffold_18001	10146	19803	CCDC88A_2	1	-	25500	10146	19803	9	12987117983331434e13	2931708317977718e6
scaffold_45319	4312	10990	CCDC88A_3	1	-	25500	4312	10990	4	146845206599	14314615880
scaffold_238640	2842	3513	CCDC88C_1	1	-	25500	2842	3513	1	1	671
scaffold_28979	6890	15300	CCDC88C_2	1	-	25500	6890	15300	4	1345668958223	146146158188
scaffold_49223	8165	8278	CCDC88C_3	1	-	25500	8165	8278	1	1	113
scaffold_2891	36731	36994	CCDC89_1	1	+	25500	36731	36994	1	1	263
scaffold_166900	1925	6109	CCDC9_1	1	-	25500	1925	6109	3	19064033	131134152
scaffold_280570	562	1175	CCDC90B_1	1	-	25500	562	1175	2	1468	464146
scaffold_147535	2923	3443	CCDC90B_2	1	-	25500	2923	3443	2	1282	278239
scaffold_76537	1831	3475	CCDC90B_3	1	+	25500	1831	3475	2	11589	11956
scaffold_32086	2116	4246	CCDC91_1	1	-	25500	2116	4246	3	18682069	10720062
scaffold_23784	809	1789	CCDC92_1	1	+	25500	809	1789	2	1823	176158
scaffold_36714	3809	11811	CCDC93_1	1	+	25500	3809	11811	4	1210735647890	803883113
scaffold_33899	8757	11139	CCDC93_2	1	+	25500	8757	11139	3	112622312	718371
scaffold_91937	2412	3783	CCDC93_3	1	+	25500	2412	3783	2	11280	9292
scaffold_152307	4049	6151	CCDC94_1	1	-	25500	4049	6151	2	11999	146104
scaffold_24034	18664	18909	CCER1_1	1	-	25500	18664	18909	1	1	245
scaffold_211323	3276	4168	CCER2_1	1	+	25500	3276	4168	2	1669	83224
scaffold_396497	471	849	CCHCR1_1	1	-	25500	471	849	2	1227	113152
scaffold_89337	27	650	CCIN_1	1	+	25500	27	650	1	1	623
scaffold_7165	3747	7875	CCK_1	1	-	25500	3747	7875	2	13962	131167
scaffold_17788	4363	12278	CCKAR_1	1	+	25500	4363	12278	5	1791357862437503	110251263122413
scaffold_71851	1766	1864	CCL11_1	1	-	25500	1766	1864	1	1	98
scaffold_63676	9653	9778	CCL17_1	1	-	25500	9653	9778	1	1	125
scaffold_331026	35	528	CCL19_1	1	-	25500	35	528	2	1330	98164
scaffold_4341	6598	6672	CCL2_1	1	-	25500	6598	6672	1	1	74
scaffold_44019	469	582	CCL20_1	1	+	25500	469	582	1	1	113
scaffold_107609	6367	6684	CCL21_1	1	-	25500	6367	6684	2	1196	98122
scaffold_80144	1929	2117	CCL28_1	1	+	25500	1929	2117	1	1	188
scaffold_20592	3081	3203	CCL3_1	1	+	25500	3081	3203	1	1	122
scaffold_161432	2952	3706	CCL4_1	1	-	25500	2952	3706	2	1681	10474
scaffold_26608	9434	15065	CCL5_1	1	+	25500	9434	15065	2	15549	10783
scaffold_130021	1798	1896	CCL7_1	1	-	25500	1798	1896	1	1	98
scaffold_8224	6975	13082	CCM2L_1	1	+	25500	6975	13082	5	11669397546335796	13759128137311
scaffold_64049	59	9801	CCNA1_1	1	-	25500	59	9801	6	11847300036293915e4	134185224125245180
scaffold_53746	8047	10679	CCNA2_1	1	+	25500	8047	10679	4	1119421542460	77116113173
scaffold_20639	218	4447	CCNA2_2	1	+	25500	218	4447	6	1461090139637254100	382001138613141
scaffold_112955	162	1096	CCNA2_3	1	+	25500	162	1096	5	1318498568747	29617556128188
scaffold_41210	7730	9091	CCNB1_1	1	+	25500	7730	9091	4	12655701138	254215440224
scaffold_38612	6312	7448	CCNB1_2	1	-	25500	6312	7448	2	11018	725119
scaffold_100705	1790	6733	CCNB1_3	1	+	25500	1790	6733	6	1269362228934824700	170627718210168
scaffold_108597	3121	4017	CCNB1_4	1	+	25500	3121	4017	5	1139328464793	927720215104
scaffold_3424	25742	32483	CCNB1IP1_1	1	-	25500	25742	32483	3	144716446	200335296
scaffold_3181	31954	32410	CCNB2_1	1	-	25500	31954	32410	2	1163	95294
scaffold_41710	3222	9831	CCNB2_2	1	+	25500	3222	9831	5	1595232350976503	16716114653107
scaffold_12871	13320	13728	CCNB2_3	1	+	25500	13320	13728	2	1236	194173
scaffold_343950	569	955	CCNB3_1	1	+	25500	569	955	2	1217	182170
scaffold_194454	2732	3578	CCNC_1	1	-	25500	2732	3578	2	1332	326515
scaffold_165682	3338	4186	CCNC_2	1	+	25500	3338	4186	1	1	848
scaffold_42845	3229	4067	CCNC_3	1	-	25500	3229	4067	1	1	838
scaffold_332006	448	1177	CCNC_4	1	-	25500	448	1177	3	163395	59323335
scaffold_104509	5972	6733	CCNC_5	1	-	25500	5972	6733	5	1198349441607	19412889149155
scaffold_156349	12	497	CCNC_6	1	+	25500	12	497	1	1	485
scaffold_87867	2765	3280	CCNC_7	1	-	25500	2765	3280	1	1	515
scaffold_30876	3820	3933	CCNC_8	1	-	25500	3820	3933	1	1	113
scaffold_12167	16156	24436	CCNC_9	1	-	25500	16156	24436	5	1687146224028228	6592355353
scaffold_348109	51	266	CCND1_1	1	-	25500	51	266	1	1	215
scaffold_16297	4057	13356	CCND2_1	1	-	25500	4057	13356	2	19151	146149
scaffold_249907	262	3429	CCND2_2	1	-	25500	262	3429	2	13094	15874
scaffold_5301	33770	34622	CCND3_1	1	-	25500	33770	34622	2	1746	137107
scaffold_174978	1173	1271	CCND3_2	1	-	25500	1173	1271	1	1	98
scaffold_24482	6441	10877	CCNDBP1_1	1	+	25500	6441	10877	6	18701373268340355e3	95742096247110
scaffold_23699	593	1622	CCNDBP1_2	1	-	25500	593	1622	3	1303437	29050593
scaffold_399026	37	630	CCNDBP1_3	1	-	25500	37	630	1	1	593
scaffold_51390	1876	7914	CCNE1_1	1	-	25500	1876	7914	7	12554708271584565e5	16110713495146138e3
scaffold_33480	5369	15033	CCNE2_1	1	-	25500	5369	15033	5	1631366575279609	12811010714356
scaffold_142599	3062	5321	CCNF_1	1	-	25500	3062	5321	3	110642156	18868104
scaffold_23195	3823	7247	CCNG1_1	1	-	25500	3823	7247	2	13408	86617
scaffold_352704	393	773	CCNG1_2	1	+	25500	393	773	3	1141265	131122116
scaffold_87931	2783	3163	CCNG1_3	1	+	25500	2783	3163	2	1262	164119
scaffold_66418	4592	5476	CCNG1_4	1	-	25500	4592	5476	1	1	884
scaffold_323140	71	772	CCNG1_5	1	+	25500	71	772	3	1343586	319238116
scaffold_17574	4697	5455	CCNG1_6	1	+	25500	4697	5455	1	1	758
scaffold_142175	853	1633	CCNG1_7	1	-	25500	853	1633	3	1375420	28417361
scaffold_346805	20	810	CCNG1_8	1	-	25500	20	810	3	1295624	221323167
scaffold_69307	2803	3464	CCNG1_9	1	-	25500	2803	3464	3	1267600	26321862
scaffold_58695	1107	1569	CCNG1_10	1	-	25500	1107	1569	3	1247392	23013171
scaffold_71212	7363	8917	CCNG1_11	1	-	25500	7363	8917	2	11310	38245
scaffold_66194	4218	11165	CCNG2_1	1	+	25500	4218	11165	6	12305274529185686e4	13724880104161120
scaffold_131507	187	3091	CCNG2_2	1	+	25500	187	3091	2	12702	140203
scaffold_448778	1	668	CCNH_1	1	+	25500	1	668	1	1	667
scaffold_454104	121	805	CCNH_2	1	-	25500	121	805	2	1395	159290
scaffold_62320	3397	3510	CCNI_1	1	+	25500	3397	3510	1	1	113
scaffold_61808	6266	7397	CCNI_2	1	+	25500	6266	7397	2	1743	740389
scaffold_14176	16982	18043	CCNI_3	1	+	25500	16982	18043	1	1	1061
scaffold_186163	3198	4312	CCNI_4	1	+	25500	3198	4312	3	1198296	19395819
scaffold_77384	7307	8136	CCNI_5	1	-	25500	7307	8136	2	1771	76759
scaffold_45081	3699	4449	CCNI_6	1	-	25500	3699	4449	2	1320	317431
scaffold_8320	1954	12465	CCNI_7	1	-	25500	1954	12465	4	1546183510399	230101128113
scaffold_461959	145	255	CCNI_8	1	-	25500	145	255	1	1	110
scaffold_24049	5610	8570	CCNI2_1	1	+	25500	5610	8570	3	115112728	62137233
scaffold_87679	3750	5332	CCNJ_1	1	+	25500	3750	5332	3	14301176	308125407
scaffold_64160	2172	3152	CCNJ_2	1	-	25500	2172	3152	3	1141685	137367296
scaffold_302547	122	800	CCNJ_3	1	-	25500	122	800	3	1123383	11983296
scaffold_103003	5649	7670	CCNJ_4	1	-	25500	5649	7670	2	11891	374131
scaffold_288410	415	2831	CCNJL_1	1	-	25500	415	2831	3	12862253	278125164
scaffold_29543	13787	14005	CCNJL_2	1	-	25500	13787	14005	1	1	218
scaffold_77430	7909	8022	CCNJL_3	1	+	25500	7909	8022	1	1	113
scaffold_98524	5658	6948	CCNK_1	1	-	25500	5658	6948	2	11166	89125
scaffold_54497	1939	8881	CCNK_2	1	+	25500	1939	8881	8	16582040474553224e11	197801311045617e6
scaffold_2448	23140	23913	CCNK_3	1	+	25500	23140	23913	3	1314475	113101299
scaffold_2920	30754	34717	CCNL1_1	1	-	25500	30754	34717	10	14515120010061209e16	41654780958614015e5
scaffold_52192	365	7404	CCNL1_2	1	-	25500	365	7404	4	1578863746744	12210777296
scaffold_112376	2976	3737	CCNL2_1	1	+	25500	2976	3737	5	1192406526568	113898332194
scaffold_17862	18631	21112	CCNO_1	1	-	25500	18631	21112	4	195921532315	485185155167
scaffold_97902	438	5769	CCNT1_1	1	+	25500	438	5769	5	12196355649325260	59624416471
scaffold_26495	4072	8636	CCNT2_1	1	+	25500	4072	8636	6	1406850121421564200	23927844932248468
scaffold_4639	16638	32006	CCNT2_2	1	+	25500	16638	32006	7	12249765094461355e11	12862507471698540
scaffold_81085	92	1065	CCNY_1	1	+	25500	92	1065	1	1	973
scaffold_63013	4736	5741	CCNY_2	1	+	25500	4736	5741	4	1457726836	248266107170
scaffold_10088	9223	20565	CCP110_1	1	-	25500	9223	20565	16	1605131719422454e45	896259741161011e29
scaffold_15483	2508	16556	CCPG1_1	1	-	25500	2508	16556	7	11872691943195238e9	1553801228916183e3
scaffold_172125	4638	4922	CCR10_1	1	+	25500	4638	4922	1	1	284
scaffold_22602	11090	12131	CCR3_1	1	-	25500	11090	12131	3	1280758	24892284
scaffold_24260	10804	12050	CCR4_1	1	-	25500	10804	12050	2	11119	881128
scaffold_36138	2867	3919	CCR5_1	1	-	25500	2867	3919	1	1	1052
scaffold_101995	3591	4550	CCR6_1	1	+	25500	3591	4550	1	1	959
scaffold_57408	4022	5086	CCR8_1	1	-	25500	4022	5086	2	1100	59965
scaffold_200123	509	1418	CCRL2_1	1	-	25500	509	1418	2	1698	434212
scaffold_24567	679	5913	CCS_1	1	-	25500	679	5913	3	13565161	17012274
scaffold_26891	282	551	CCSAP_1	1	+	25500	282	551	1	1	269
scaffold_332709	1134	1289	CCSAP_2	1	-	25500	1134	1289	1	1	155
scaffold_50639	6638	7963	CCSER1_1	1	+	25500	6638	7963	2	1844	839482
scaffold_47049	3312	3380	CCSER1_2	1	+	25500	3312	3380	1	1	68
scaffold_10417	15728	15811	CCSER1_3	1	+	25500	15728	15811	1	1	83
scaffold_97298	1196	3971	CCSER2_1	1	+	25500	1196	3971	5	12593689262579	104101545428197
scaffold_297749	603	800	CCSMST1_1	1	+	25500	603	800	1	1	197
scaffold_36339	3173	4776	CCT2_1	1	+	25500	3173	4776	1	1	1603
scaffold_31804	13418	15075	CCT2_2	1	-	25500	13418	15075	2	1448	501210
scaffold_21010	1716	4629	CCT2_3	1	-	25500	1716	4629	4	133125362783	29956242131
scaffold_77878	201	5775	CCT2_4	1	+	25500	201	5775	6	12151162290731946e3	7711356101125107
scaffold_23976	1454	10117	CCT3_1	1	+	25500	1454	10117	9	13152406748865207e16	11618814313480177e9
scaffold_151291	499	1464	CCT3_2	1	-	25500	499	1464	5	1352454593859	22495134259107
scaffold_71173	321	1045	CCT3_3	1	-	25500	321	1045	3	1176345	173167380
scaffold_184825	733	3050	CCT4_1	1	-	25500	733	3050	4	13726042178	23613780140
scaffold_409358	3	1025	CCT4_2	1	-	25500	3	1025	3	1430713	401137310
scaffold_72093	162	1005	CCT4_3	1	+	25500	162	1005	3	1154740	137584104
scaffold_42645	7842	7946	CCT5_1	1	-	25500	7842	7946	1	1	104
scaffold_96644	7334	12940	CCT5_2	1	-	25500	7334	12940	4	170029945416	125179122191
scaffold_24826	4718	6260	CCT5_3	1	-	25500	4718	6260	1	1	1542
scaffold_28614	11163	11267	CCT5_4	1	-	25500	11163	11267	1	1	104
scaffold_6541	4661	6286	CCT7_1	1	-	25500	4661	6286	1	1	1625
scaffold_84394	1304	1456	CCT7_2	1	-	25500	1304	1456	1	1	152
scaffold_21144	3956	13985	CCT8_1	1	-	25500	3956	13985	13	13766231386158811e30	11916471116866818e16
scaffold_2858	5793	7452	CCT8L2_1	1	+	25500	5793	7452	2	11481	498179
scaffold_54437	3542	9202	CD101_1	1	+	25500	3542	9202	3	19405248	254410413
scaffold_52909	6325	8443	CD101_2	1	+	25500	6325	8443	2	11703	398416
scaffold_26466	6586	14719	CD109_1	1	+	25500	6586	14719	5	11241343153077980	9571224173155
scaffold_47995	1614	6497	CD109_2	1	+	25500	1614	6497	3	16604741	18598143
scaffold_26195	2693	3475	CD14_1	1	-	25500	2693	3475	1	1	782
scaffold_19616	3746	11424	CD163_1	1	+	25500	3746	11424	6	1392178932414607e4	37134131131753104
scaffold_135616	2075	2377	CD163L1_1	1	-	25500	2075	2377	2	1172	128131
scaffold_45833	1961	2347	CD164_1	1	-	25500	1961	2347	2	1334	23053
scaffold_236844	2436	3407	CD180_1	1	+	25500	2436	3407	2	1310	305662
scaffold_236507	3646	3932	CD19_1	1	+	25500	3646	3932	2	1198	9289
scaffold_68566	3283	3558	CD1A_1	1	+	25500	3283	3558	2	1166	128110
scaffold_68566	3974	4060	CD1B_1	1	+	25500	3974	4060	1	1	86
scaffold_130115	3582	3830	CD1C_1	1	+	25500	3582	3830	1	1	248
scaffold_125486	467	700	CD1D_1	1	+	25500	467	700	1	1	233
scaffold_67123	7849	7971	CD2_1	1	+	25500	7849	7971	1	1	122
scaffold_23071	5547	10565	CD200_1	1	+	25500	5547	10565	3	128104888	32098131
scaffold_84509	247	799	CD200R1_1	1	-	25500	247	799	2	1362	248191
scaffold_42271	1819	2914	CD207_1	1	-	25500	1819	2914	2	1737	149359
scaffold_164108	4560	4715	CD209_1	1	-	25500	4560	4715	1	1	155
scaffold_37164	14462	14815	CD226_1	1	+	25500	14462	14815	2	1235	176119
scaffold_79725	925	1131	CD226_2	1	+	25500	925	1131	1	1	206
scaffold_10954	2388	2456	CD24_1	1	-	25500	2388	2456	1	1	68
scaffold_86516	1829	2056	CD24_2	1	+	25500	1829	2056	2	1166	8962
scaffold_19868	2868	2936	CD24_3	1	-	25500	2868	2936	1	1	68
scaffold_278571	1106	1174	CD24_4	1	-	25500	1106	1174	1	1	68
scaffold_37313	1553	1621	CD24_5	1	+	25500	1553	1621	1	1	68
scaffold_219800	3514	3591	CD247_1	1	-	25500	3514	3591	1	1	77
scaffold_245892	1	1165	CD248_1	1	+	25500	1	1165	3	144929	41557236
scaffold_77325	3455	3796	CD274_1	1	+	25500	3455	3796	1	1	341
scaffold_53819	4323	9133	CD276_1	1	+	25500	4323	9133	3	16544674	125296137
scaffold_2375	20686	28197	CD28_1	1	+	25500	20686	28197	2	17399	356113
scaffold_55336	263	1680	CD2AP_1	1	+	25500	263	1680	4	16438501146	14380236272
scaffold_31887	4155	10250	CD2AP_2	1	-	25500	4155	10250	5	1237103320116001	1557422723695
scaffold_132076	3748	5063	CD2BP2_1	1	+	25500	3748	5063	6	125350869710251230	8616418224510768
scaffold_63833	8593	8694	CD300E_1	1	-	25500	8593	8694	1	1	101
scaffold_158232	3358	3699	CD300LB_1	1	-	25500	3358	3699	2	1178	146164
scaffold_2288	13776	14033	CD302_1	1	-	25500	13776	14033	1	1	257
scaffold_78025	3575	4252	CD302_2	1	-	25500	3575	4252	1	1	677
scaffold_273582	1364	1786	CD302_3	1	-	25500	1364	1786	3	1234388	15814035
scaffold_124838	4555	4734	CD34_1	1	-	25500	4555	4734	1	1	179
scaffold_785	1120	16005	CD36_1	1	-	25500	1120	16005	3	1731714731	7189155
scaffold_198433	297	488	CD36_2	1	-	25500	297	488	1	1	191
scaffold_23502	16881	16961	CD38_1	1	-	25500	16881	16961	1	1	80
scaffold_14311	10889	12118	CD3G_1	1	-	25500	10889	12118	2	11102	65128
scaffold_360125	39	158	CD4_1	1	-	25500	39	158	1	1	119
scaffold_235270	4093	4212	CD40LG_1	1	+	25500	4093	4212	1	1	119
scaffold_4625	2947	17206	CD44_1	1	-	25500	2947	17206	4	130951034714090	12268137170
scaffold_12986	4140	16422	CD44_2	1	-	25500	4140	16422	4	11822641412167	9298131116
scaffold_149682	6871	7074	CD44_3	1	-	25500	6871	7074	1	1	203
scaffold_31018	7653	8348	CD47_1	1	-	25500	7653	8348	2	1601	8995
scaffold_83079	7683	7910	CD47_2	1	+	25500	7683	7910	2	1160	15268
scaffold_16170	6601	7240	CD53_1	1	+	25500	6601	7240	3	142257	38212383
scaffold_60699	936	5089	CD53_2	1	-	25500	936	5089	4	1172023673954	688674200
scaffold_331692	228	852	CD53_3	1	+	25500	228	852	3	1246431	149140194
scaffold_111276	2225	2413	CD55_1	1	+	25500	2225	2413	1	1	188
scaffold_172297	905	1192	CD55_2	1	+	25500	905	1192	2	1181	134107
scaffold_9654	10779	13360	CD5L_1	1	+	25500	10779	13360	4	1142216322256	269173116326
scaffold_19859	591	6819	CD6_1	1	-	25500	591	6819	4	140151866077	110140179152
scaffold_227019	2848	3012	CD68_1	1	+	25500	2848	3012	1	1	164
scaffold_9255	18267	18467	CD69_1	1	+	25500	18267	18467	1	1	200
scaffold_212041	2513	2707	CD79A_1	1	-	25500	2513	2707	1	1	194
scaffold_31142	14266	14556	CD84_1	1	-	25500	14266	14556	2	1100	71191
scaffold_40015	3892	6915	CD86_1	1	+	25500	3892	6915	2	12812	290212
scaffold_66673	3470	3547	CD9_1	1	-	25500	3470	3547	1	1	77
scaffold_110292	3709	5979	CD93_1	1	+	25500	3709	5979	4	12356702032	209413218239
scaffold_22688	9910	10098	CD96_1	1	+	25500	9910	10098	1	1	188
scaffold_16475	10453	12639	CD96_2	1	+	25500	10453	12639	2	12083	122104
scaffold_6158	17304	17654	CD96_3	1	+	25500	17304	17654	1	1	350
scaffold_368954	805	951	CD97_1	1	+	25500	805	951	1	1	146
scaffold_411147	641	709	CD99_1	1	-	25500	641	709	1	1	68
scaffold_175948	937	1059	CD99L2_1	1	-	25500	937	1059	1	1	122
scaffold_37590	2172	2282	CDA_1	1	-	25500	2172	2282	1	1	110
scaffold_61846	11699	11806	CDA_2	1	-	25500	11699	11806	1	1	107
scaffold_16572	478	16220	CDADC1_1	1	-	25500	478	16220	4	142191055815564	17050569179
scaffold_80932	360	1214	CDADC1_2	1	-	25500	360	1214	2	1772	6283
scaffold_170132	2	274	CDADC1_3	1	+	25500	2	274	1	1	272
scaffold_15866	6352	21305	CDAN1_1	1	-	25500	6352	21305	20	16959981289149533e65	1221041826510415e39
scaffold_61398	5429	6212	CDC123_1	1	-	25500	5429	6212	2	1683	107101
scaffold_55788	443	2038	CDC123_2	1	-	25500	443	2038	2	11528	12268
scaffold_18045	18662	18799	CDC123_3	1	-	25500	18662	18799	1	1	137
scaffold_154459	2998	3126	CDC123_4	1	+	25500	2998	3126	1	1	128
scaffold_11512	19919	20365	CDC14A_1	1	-	25500	19919	20365	3	170154	6580293
scaffold_74060	4220	4450	CDC14A_2	1	-	25500	4220	4450	1	1	230
scaffold_10780	5103	21572	CDC16_1	1	+	25500	5103	21572	6	19223088877414606e5	507112815213492
scaffold_54651	2661	6285	CDC20_1	1	-	25500	2661	6285	9	1552163121932401e16	17611911392194126e8
scaffold_63328	7053	8542	CDC20_2	1	+	25500	7053	8542	4	14739761149	469500167341
scaffold_554	28929	30180	CDC20_3	1	+	25500	28929	30180	2	1641	638611
scaffold_92176	309	6771	CDC20B_1	1	-	25500	309	6771	2	16338	95125
scaffold_182291	95	328	CDC20B_2	1	-	25500	95	328	1	1	233
scaffold_82003	69	5598	CDC20B_3	1	-	25500	69	5598	2	15414	140116
scaffold_25585	10454	10675	CDC20B_4	1	-	25500	10454	10675	1	1	221
scaffold_898	39883	42034	CDC23_1	1	-	25500	39883	42034	6	1162947133917542100	50776259122152
scaffold_111037	126	3040	CDC23_2	1	-	25500	126	3040	6	1238418201022492700	959817613110741
scaffold_55361	7656	7990	CDC23_3	1	-	25500	7656	7990	2	1174	71161
scaffold_226587	3362	3496	CDC23_4	1	-	25500	3362	3496	1	1	134
scaffold_28864	2220	14347	CDC25A_1	1	+	25500	2220	14347	10	11193239931343518e22	1677741351011191e9
scaffold_33958	9938	11590	CDC25C_1	1	-	25500	9938	11590	4	13168251558	13411013795
scaffold_166682	2578	2819	CDC25C_2	1	-	25500	2578	2819	2	1141	104101
scaffold_217405	348	1562	CDC25C_3	1	+	25500	348	1562	2	11111	104104
scaffold_75438	3951	4091	CDC26_1	1	-	25500	3951	4091	1	1	140
scaffold_31676	3699	13132	CDC27_1	1	-	25500	3699	13132	6	12233330136164578e4	77119209155101140
scaffold_186228	61	1357	CDC37_1	1	+	25500	61	1357	2	11148	77149
scaffold_4503	17681	29812	CDC37L1_1	1	+	25500	17681	29812	3	1827111977	284122155
scaffold_1716	127	35167	CDC40_1	1	+	25500	127	35167	13	11206713523147984e44	8698140951407441e17
scaffold_7684	13979	14646	CDC40_2	1	-	25500	13979	14646	4	1157372486	92170101182
scaffold_188846	568	1140	CDC42_1	1	+	25500	568	1140	1	1	572
scaffold_166705	1106	1648	CDC42_2	1	-	25500	1106	1648	1	1	542
scaffold_403585	437	1007	CDC42_3	1	-	25500	437	1007	2	174	71497
scaffold_30581	713	4274	CDC42_4	1	-	25500	713	4274	3	131353452	53197110
scaffold_58617	9069	9476	CDC42_5	1	-	25500	9069	9476	1	1	407
scaffold_5377	1834	24736	CDC42BPA_1	1	+	25500	1834	24736	7	11855443366491188e11	8321559698122118e3
scaffold_70982	4485	8862	CDC42BPA_2	1	-	25500	4485	8862	4	1107039244109	809598269
scaffold_141740	329	4897	CDC42BPB_1	1	-	25500	329	4897	4	1279638484402	113134119167
scaffold_112472	597	2028	CDC42BPG_1	1	+	25500	597	2028	6	117938166710651330	9883116122125122
scaffold_254084	2395	2646	CDC42EP1_1	1	-	25500	2395	2646	1	1	251
scaffold_57034	12910	13482	CDC42EP2_1	1	-	25500	12910	13482	2	1163	149410
scaffold_69133	5674	6599	CDC42EP3_1	1	-	25500	5674	6599	2	1444	239482
scaffold_79155	5464	6785	CDC42SE1_1	1	-	25500	5464	6785	3	16121269	7111053
scaffold_111832	26	178	CDC42SE1_2	1	+	25500	26	178	1	1	152
scaffold_101362	4036	4233	CDC42SE2_1	1	-	25500	4036	4233	1	1	197
scaffold_32751	16306	16503	CDC42SE2_2	1	+	25500	16306	16503	1	1	197
scaffold_29188	3405	3500	CDC42SE2_3	1	+	25500	3405	3500	1	1	95
scaffold_81918	1755	1952	CDC42SE2_4	1	-	25500	1755	1952	1	1	197
scaffold_352167	658	840	CDC42SE2_5	1	+	25500	658	840	1	1	182
scaffold_28119	11403	11600	CDC42SE2_6	1	-	25500	11403	11600	1	1	197
scaffold_37912	7189	7386	CDC42SE2_7	1	+	25500	7189	7386	1	1	197
scaffold_130726	1415	1594	CDC42SE2_8	1	-	25500	1415	1594	1	1	179
scaffold_197706	211	318	CDC42SE2_9	1	+	25500	211	318	1	1	107
scaffold_354346	407	604	CDC42SE2_10	1	+	25500	407	604	1	1	197
scaffold_168002	438	635	CDC42SE2_11	1	+	25500	438	635	1	1	197
scaffold_107758	2179	5565	CDC45_1	1	-	25500	2179	5565	4	1140126173358	1431409529
scaffold_447527	310	778	CDC45_2	1	-	25500	310	778	2	1338	98131
scaffold_17101	3420	15820	CDC5L_1	1	+	25500	3420	15820	8	12501991242639225e12	658653951648395300
scaffold_3526	8052	18360	CDC6_1	1	-	25500	8052	18360	10	1390980319344288e20	7714320068981399e11
scaffold_12002	3344	12992	CDC7_1	1	-	25500	3344	12992	8	12241313941024805e12	1558317683248144e5
scaffold_444600	5	883	CDC7_2	1	+	25500	5	883	4	1308456697	245134137182
scaffold_142631	1159	3555	CDC73_1	1	-	25500	1159	3555	4	120912112323	20695108774
scaffold_83406	25	1214	CDC73_2	1	-	25500	25	1214	3	15341116	52555774
scaffold_37886	2735	6731	CDCA2_1	1	-	25500	2735	6731	3	12743818	251398179
scaffold_253145	3890	4186	CDCA3_1	1	+	25500	3890	4186	1	1	296
scaffold_347837	738	1299	CDCA5_1	1	+	25500	738	1299	3	1106491	9822171
scaffold_144840	1056	1806	CDCA5_2	1	-	25500	1056	1806	2	1575	101176
scaffold_13510	6971	14777	CDCA7_1	1	+	25500	6971	14777	5	13098471860207728	12523614314980
scaffold_32176	3449	9988	CDCA7L_1	1	-	25500	3449	9988	6	18041187277829888e3	13114071206164136
scaffold_134307	360	1176	CDCA8_1	1	+	25500	360	1176	3	1408602	347191215
scaffold_15337	7174	15770	CDCA8_2	1	-	25500	7174	15770	4	1173327458526	128956271
scaffold_14660	9419	16960	CDCP1_1	1	+	25500	9419	16960	3	158747171	209365371
scaffold_51345	7698	13084	CDCP1_2	1	+	25500	7698	13084	2	15274	362113
scaffold_10883	511	19625	CDH1_1	1	-	25500	511	19625	9	134325642573897e22	20612859137146237e9
scaffold_9857	1296	9566	CDH10_1	1	+	25500	1296	9566	3	132797783	110251488
scaffold_32250	2901	8956	CDH10_2	1	+	25500	2901	8956	3	116125919	185254137
scaffold_9763	10534	11680	CDH10_3	1	+	25500	10534	11680	2	11025	161122
scaffold_1608	21920	42168	CDH11_1	1	+	25500	21920	42168	9	14299441444844544e18	22711368624411918e7
scaffold_207385	804	1298	CDH11_2	1	+	25500	804	1298	1	1	494
scaffold_18588	3807	11844	CDH12_1	1	+	25500	3807	11844	3	144327973	11611965
scaffold_80928	3695	6477	CDH13_1	1	-	25500	3695	6477	3	125552739	21818244
scaffold_36692	3069	3230	CDH13_2	1	-	25500	3069	3230	1	1	161
scaffold_471541	117	341	CDH16_1	1	+	25500	117	341	1	1	224
scaffold_11577	783	20578	CDH17_1	1	-	25500	783	20578	7	12570670614533161e12	24213124219177144e3
scaffold_119089	2971	3459	CDH18_1	1	+	25500	2971	3459	1	1	488
scaffold_66062	6363	6659	CDH18_2	1	+	25500	6363	6659	1	1	296
scaffold_66695	3323	3550	CDH18_3	1	+	25500	3323	3550	1	1	227
scaffold_18779	479	4738	CDH19_1	1	+	25500	479	4738	2	13775	122485
scaffold_124726	3763	5133	CDH19_2	1	+	25500	3763	5133	2	11114	179257
scaffold_74711	3924	8425	CDH19_3	1	+	25500	3924	8425	2	14203	176299
scaffold_2616	6447	36525	CDH2_1	1	+	25500	6447	36525	9	17503214483975777e18	13718525114323327e8
scaffold_22254	6322	13741	CDH20_1	1	-	25500	6322	13741	5	155406966107385	2611017011635
scaffold_23773	6794	15767	CDH20_2	1	-	25500	6794	15767	3	146188858	251119116
scaffold_18998	5548	5844	CDH22_1	1	-	25500	5548	5844	1	1	296
scaffold_110609	781	2453	CDH23_1	1	+	25500	781	2453	3	17711566	104209107
scaffold_232476	3004	3402	CDH23_2	1	+	25500	3004	3402	1	1	398
scaffold_79209	538	3962	CDH23_3	1	+	25500	538	3962	2	13198	155227
scaffold_147415	2113	2696	CDH23_4	1	+	25500	2113	2696	2	1438	191146
scaffold_94408	599	9282	CDH23_5	1	+	25500	599	9282	2	18604	12880
scaffold_113160	5262	5513	CDH23_6	1	+	25500	5262	5513	2	1160	6292
scaffold_130966	7423	7920	CDH24_1	1	-	25500	7423	7920	1	1	497
scaffold_460973	167	418	CDH24_2	1	-	25500	167	418	1	1	251
scaffold_16063	2424	2534	CDH26_1	1	+	25500	2424	2534	1	1	110
scaffold_92572	5574	5975	CDH5_1	1	-	25500	5574	5975	1	1	401
scaffold_312591	240	335	CDH5_2	1	-	25500	240	335	1	1	95
scaffold_11962	13258	19402	CDH6_1	1	-	25500	13258	19402	3	155966029	488293116
scaffold_138636	3354	5996	CDH6_2	1	-	25500	3354	5996	2	12539	257104
scaffold_98311	804	6536	CDH7_1	1	-	25500	804	6536	3	138865596	260113137
scaffold_28858	5639	9901	CDH7_2	1	-	25500	5639	9901	2	13973	131290
scaffold_4276	16768	17163	CDH7_3	1	-	25500	16768	17163	1	1	395
scaffold_21821	8807	11551	CDH7_4	1	-	25500	8807	11551	2	12575	185170
scaffold_5456	13727	16048	CDH8_1	1	+	25500	13727	16048	2	11831	251491
scaffold_1562	4288	42894	CDH8_2	1	+	25500	4288	42894	4	1296483503838377	122170185230
scaffold_56546	3009	10269	CDH9_1	1	+	25500	3009	10269	6	16222997323669228e3	134116119251215120
scaffold_178809	24	4129	CDHR1_1	1	+	25500	24	4129	3	133954038	19116468
scaffold_211164	231	764	CDHR1_2	1	+	25500	231	764	1	1	533
scaffold_80012	987	4185	CDHR2_1	1	-	25500	987	4185	3	13573101	23311398
scaffold_740	23998	41990	CDHR3_1	1	-	25500	23998	41990	8	17333932911537135e17	2991821941792309e7
scaffold_10941	5122	5325	CDHR3_2	1	-	25500	5122	5325	1	1	203
scaffold_219726	103	2917	CDHR4_1	1	+	25500	103	2917	5	143672021502771	9520014013144
scaffold_233393	374	649	CDIP1_1	1	-	25500	374	649	1	1	275
scaffold_68371	5991	6149	CDIPT_1	1	-	25500	5991	6149	1	1	158
scaffold_16283	4634	16410	CDK1_1	1	+	25500	4634	16410	7	1440254557850928e10	3515512517017014300
scaffold_220267	2912	3376	CDK1_2	1	-	25500	2912	3376	1	1	464
scaffold_68285	4939	5510	CDK1_3	1	+	25500	4939	5510	3	1239486	17310186
scaffold_116033	7178	7288	CDK11A_1	1	+	25500	7178	7288	1	1	110
scaffold_312161	205	1297	CDK11B_1	1	+	25500	205	1297	2	1971	92122
scaffold_189760	218	349	CDK11B_2	1	+	25500	218	349	1	1	131
scaffold_663	3254	9173	CDK12_1	1	-	25500	3254	9173	4	110948745408	104431530512
scaffold_4003	7354	31934	CDK12_2	1	-	25500	7354	31934	10	15039624578828455e24	5242482091281169e12
scaffold_31224	257	10205	CDK13_1	1	-	25500	257	10205	3	138149821	452203128
scaffold_30326	996	13436	CDK13_2	1	-	25500	996	13436	2	112250	77191
scaffold_60344	3304	4543	CDK14_1	1	-	25500	3304	4543	4	13317071136	323374356104
scaffold_78183	884	1114	CDK14_2	1	+	25500	884	1114	1	1	230
scaffold_26406	15795	17046	CDK15_1	1	+	25500	15795	17046	3	18021157	11914995
scaffold_455209	2	844	CDK16_1	1	+	25500	2	844	1	1	842
scaffold_107667	5146	5744	CDK16_2	1	-	25500	5146	5744	3	1267495	263188104
scaffold_7351	3061	22791	CDK17_1	1	-	25500	3061	22791	6	13127510659631745e6	1256295113125134
scaffold_10208	16614	24306	CDK17_2	1	-	25500	16614	24306	6	1188029684885525e5	110954110495122
scaffold_27426	9511	15319	CDK19_1	1	-	25500	9511	15319	5	13415435551775738	143122779571
scaffold_78807	507	9873	CDK19_2	1	-	25500	507	9873	2	19311	7156
scaffold_116303	3638	4326	CDK20_1	1	+	25500	3638	4326	2	1573	74116
scaffold_106232	521	715	CDK20_2	1	+	25500	521	715	1	1	194
scaffold_76142	7453	7629	CDK2AP1_1	1	+	25500	7453	7629	1	1	176
scaffold_337536	857	1147	CDK2AP1_2	1	-	25500	857	1147	1	1	290
scaffold_172762	1022	1219	CDK2AP1_3	1	+	25500	1022	1219	1	1	197
scaffold_31750	12610	12756	CDK2AP1_4	1	+	25500	12610	12756	1	1	146
scaffold_73091	133	351	CDK4_1	1	-	25500	133	351	1	1	218
scaffold_463907	109	460	CDK4_2	1	+	25500	109	460	3	123188	20163164
scaffold_14856	3354	3868	CDK4_3	1	+	25500	3354	3868	3	1329408	24656107
scaffold_204169	29	823	CDK5_1	1	-	25500	29	823	4	1230483700	50957495
scaffold_399854	143	735	CDK5_2	1	-	25500	143	735	4	1156345504	56626589
scaffold_27684	8659	9579	CDK5R1_1	1	-	25500	8659	9579	1	1	920
scaffold_58589	1696	7474	CDK5RAP1_1	1	-	25500	1696	7474	5	12331362444005546	1491315398233
scaffold_75842	267	3617	CDK5RAP1_2	1	-	25500	267	3617	4	1143332053301	1041046550
scaffold_29245	7328	9857	CDK5RAP2_1	1	-	25500	7328	9857	3	120122339	239317191
scaffold_8892	8047	23802	CDK5RAP2_2	1	-	25500	8047	23802	3	1387815616	101131140
scaffold_87530	7308	11133	CDK5RAP2_3	1	-	25500	7308	11133	2	13716	77110
scaffold_162881	1991	5102	CDK5RAP2_4	1	-	25500	1991	5102	2	13011	140101
scaffold_125114	3305	3469	CDK5RAP2_5	1	-	25500	3305	3469	1	1	164
scaffold_143574	442	5528	CDK5RAP2_6	1	-	25500	442	5528	2	15010	14377
scaffold_165506	1129	5782	CDK5RAP3_1	1	+	25500	1129	5782	4	1267129934565	1348014989
scaffold_5537	3823	11046	CDK6_1	1	-	25500	3823	11046	3	125627177	14313447
scaffold_21560	6905	7081	CDK6_2	1	-	25500	6905	7081	1	1	176
scaffold_41338	9817	10311	CDK7_1	1	+	25500	9817	10311	2	1430	6565
scaffold_62454	918	983	CDK7_2	1	+	25500	918	983	1	1	65
scaffold_62454	5022	5961	CDK7_3	1	+	25500	5022	5961	2	1821	122119
scaffold_200348	3475	4368	CDK8_1	1	-	25500	3475	4368	1	1	893
scaffold_20735	737	11035	CDK8_2	1	-	25500	737	11035	7	12740301138176696e9	12515577957171144
scaffold_394458	54	1086	CDK8_3	1	+	25500	54	1086	2	1716	569317
scaffold_91509	8783	8923	CDK8_4	1	-	25500	8783	8923	1	1	140
scaffold_90385	7892	8020	CDK8_5	1	-	25500	7892	8020	1	1	128
scaffold_34351	1845	1919	CDK8_6	1	-	25500	1845	1919	1	1	74
scaffold_79887	3329	5124	CDK9_1	1	-	25500	3329	5124	4	148011571704	113898092
scaffold_1685	9663	9923	CDKAL1_1	1	-	25500	9663	9923	1	1	260
scaffold_255788	1134	1313	CDKAL1_2	1	-	25500	1134	1313	1	1	179
scaffold_74388	5075	5227	CDKAL1_3	1	+	25500	5075	5227	1	1	152
scaffold_113417	365	526	CDKAL1_4	1	+	25500	365	526	1	1	161
scaffold_24066	3978	4118	CDKAL1_5	1	+	25500	3978	4118	1	1	140
scaffold_64520	3121	3306	CDKAL1_6	1	+	25500	3121	3306	1	1	185
scaffold_4802	17831	28914	CDKL1_1	1	-	25500	17831	28914	7	1100523055219774e10	10414656832008972
scaffold_26098	6796	18433	CDKL2_1	1	-	25500	6796	18433	6	11084635184131012e6	27813486140110176
scaffold_52819	6780	6950	CDKL2_2	1	-	25500	6780	6950	1	1	170
scaffold_269971	501	1079	CDKL3_1	1	+	25500	501	1079	2	1262	152317
scaffold_6212	2603	5722	CDKL3_2	1	+	25500	2603	5722	2	13070	16150
scaffold_65329	954	1040	CDKL3_3	1	-	25500	954	1040	1	1	86
scaffold_142231	2374	2463	CDKL3_4	1	-	25500	2374	2463	1	1	89
scaffold_8001	3387	8032	CDKL4_1	1	-	25500	3387	8032	2	14479	122167
scaffold_51474	3519	9252	CDKL5_1	1	+	25500	3519	9252	3	152835675	96510459
scaffold_10961	14323	18064	CDKN1B_1	1	-	25500	14323	18064	3	126063269	89119473
scaffold_4509	25172	25435	CDKN2A_1	1	-	25500	25172	25435	1	1	263
scaffold_15086	2173	4816	CDKN2AIP_1	1	-	25500	2173	4816	6	14691105117417562e3	46463250119134264
scaffold_27015	11019	12869	CDKN2AIP_2	1	-	25500	11019	12869	3	19801322	215272529
scaffold_165230	3697	4071	CDKN2C_1	1	-	25500	3697	4071	1	1	374
scaffold_389622	241	837	CDKN3_1	1	+	25500	241	837	3	199295	95140302
scaffold_13805	3675	12823	CDKN3_2	1	+	25500	3675	12823	5	12289718475379066	562241044783
scaffold_72994	7234	7857	CDKN3_3	1	-	25500	7234	7857	4	1155221529	1463229495
scaffold_394791	427	516	CDKN3_4	1	+	25500	427	516	1	1	89
scaffold_62602	1617	6898	CDNF_1	1	+	25500	1617	6898	3	111955136	128149146
scaffold_178427	3244	3833	CDO1_1	1	+	25500	3244	3833	4	1180334522	17615118568
scaffold_27865	11847	17010	CDON_1	1	+	25500	11847	17010	6	11540249232974897e4	27214614314095164
scaffold_75272	4976	8042	CDON_2	1	+	25500	4976	8042	3	122912960	203182107
scaffold_46230	13	10936	CDON_3	1	+	25500	13	10936	3	1683210838	18212286
scaffold_165971	1676	2536	CDR2_1	1	-	25500	1676	2536	2	1124	116737
scaffold_337779	365	1225	CDR2_2	1	-	25500	365	1225	2	1124	116737
scaffold_325909	74	490	CDRT4_1	1	-	25500	74	490	1	1	416
scaffold_21228	2336	14234	CDS1_1	1	+	25500	2336	14234	7	11732334659778065e9	59838668152116104
scaffold_246662	887	1429	CDS1_2	1	-	25500	887	1429	3	1134331	131137212
scaffold_101150	4367	4465	CDS1_3	1	+	25500	4367	4465	1	1	98
scaffold_53927	570	10864	CDS2_1	1	-	25500	570	10864	6	11958274846377616e5	86835913798137
scaffold_22479	9991	20238	CDV3_1	1	+	25500	9991	20238	3	1470910087	74146161
scaffold_36217	2	333	CDV3_2	1	-	25500	2	333	2	1129	125203
scaffold_151689	684	1065	CDV3_3	1	+	25500	684	1065	2	1308	14374
scaffold_118075	86	1411	CDYL_1	1	-	25500	86	1411	3	1459596	455134730
scaffold_198838	3130	3807	CDYL_2	1	+	25500	3130	3807	1	1	677
scaffold_339221	415	1342	CDYL_3	1	+	25500	415	1342	1	1	927
scaffold_36158	5726	6319	CDYL2_1	1	+	25500	5726	6319	1	1	593
scaffold_4921	8675	14974	CDYL2_2	1	+	25500	8675	14974	3	11286088	11941212
scaffold_47754	11913	14275	CEACAM16_1	1	-	25500	11913	14275	2	12271	32692
scaffold_58720	2	307	CEACAM19_1	1	-	25500	2	307	1	1	305
scaffold_157018	2827	3048	CEACAM5_1	1	-	25500	2827	3048	1	1	221
scaffold_21423	1541	1963	CEBPG_1	1	+	25500	1541	1963	1	1	422
scaffold_72792	6365	6589	CEBPG_2	1	+	25500	6365	6589	1	1	224
scaffold_136812	364	812	CEBPG_3	1	-	25500	364	812	2	1390	38659
scaffold_190215	3428	3849	CEBPG_4	1	+	25500	3428	3849	2	1276	272146
scaffold_36414	14532	14841	CEBPG_5	1	+	25500	14532	14841	1	1	309
scaffold_320193	329	638	CEBPG_6	1	-	25500	329	638	1	1	309
scaffold_108546	2183	2614	CEBPG_7	1	-	25500	2183	2614	1	1	431
scaffold_198784	591	898	CEBPG_8	1	-	25500	591	898	1	1	307
scaffold_99227	1907	2220	CEBPG_9	1	-	25500	1907	2220	2	1159	152155
scaffold_86434	4164	4478	CEBPG_10	1	-	25500	4164	4478	1	1	314
scaffold_99169	28	909	CEBPZ_1	1	-	25500	28	909	4	1367438560	25168119322
scaffold_48727	7869	8108	CEBPZOS_1	1	+	25500	7869	8108	1	1	239
scaffold_168200	4075	4248	CEBPZOS_2	1	+	25500	4075	4248	1	1	173
scaffold_7289	4027	12750	CECR2_1	1	+	25500	4027	12750	14	1103613391959295e37	13492122389119686e21
scaffold_254085	3367	4234	CEL_1	1	+	25500	3367	4234	2	1803	19165
scaffold_89371	374	4948	CELA1_1	1	+	25500	374	4948	4	198129394432	80101134143
scaffold_45107	1814	9591	CELA2A_1	1	-	25500	1814	9591	4	1106122407680	9814313198
scaffold_32729	9213	12680	CELA3B_1	1	-	25500	9213	12680	5	1804132030923367	152140134134101
scaffold_43584	6808	13123	CELF1_1	1	+	25500	6808	13123	7	1784136526013269e8	18583471348016176
scaffold_3460	9742	26215	CELF2_1	1	-	25500	9742	26215	4	13797841516340	125143197134
scaffold_28375	18525	18650	CELF3_1	1	-	25500	18525	18650	1	1	125
scaffold_186313	7474	7761	CELF4_1	1	+	25500	7474	7761	1	1	287
scaffold_127941	4946	5071	CELF5_1	1	-	25500	4946	5071	1	1	125
scaffold_46391	11485	12110	CELF6_1	1	-	25500	11485	12110	3	1232561	1468065
scaffold_193290	26	796	CELSR1_1	1	+	25500	26	796	1	1	770
scaffold_294568	81	3412	CELSR2_1	1	-	25500	81	3412	3	12603264	8911368
scaffold_209597	2932	4253	CELSR3_1	1	+	25500	2932	4253	1	1	1321
scaffold_1249	4073	32709	CEMIP_1	1	-	25500	4073	32709	10	11618117701281028e28	7117619113465771e11
scaffold_310451	930	1451	CEMIP2_1	1	-	25500	930	1451	1	1	521
scaffold_97785	3843	4121	CENPA_1	1	+	25500	3843	4121	1	1	278
scaffold_58303	6664	6942	CENPA_2	1	-	25500	6664	6942	1	1	278
scaffold_124520	1250	1700	CENPA_3	1	+	25500	1250	1700	2	1320	74131
scaffold_379545	907	1116	CENPA_4	1	-	25500	907	1116	1	1	209
scaffold_32590	14562	14759	CENPA_5	1	-	25500	14562	14759	1	1	197
scaffold_52703	3818	3987	CENPA_6	1	+	25500	3818	3987	2	184	8086
scaffold_76493	6856	7020	CENPA_7	1	-	25500	6856	7020	1	1	164
scaffold_447836	501	686	CENPA_8	1	+	25500	501	686	1	1	185
scaffold_70160	2621	2890	CENPBD1_1	1	-	25500	2621	2890	1	1	269
scaffold_48856	6445	7916	CENPC_1	1	-	25500	6445	7916	3	11991185	12514287
scaffold_10276	2730	24132	CENPE_1	1	-	25500	2730	24132	21	13107022265306044e74	15227226015512212e37
scaffold_21607	2623	15805	CENPE_2	1	-	25500	2623	15805	10	14831074357243812e21	29315529314922122e13
scaffold_246535	283	441	CENPF_1	1	+	25500	283	441	1	1	158
scaffold_11054	24333	24485	CENPF_2	1	+	25500	24333	24485	1	1	152
scaffold_179986	3797	4309	CENPH_1	1	+	25500	3797	4309	1	1	512
scaffold_42720	4062	4514	CENPH_2	1	-	25500	4062	4514	1	1	452
scaffold_6085	7926	8054	CENPH_3	1	-	25500	7926	8054	1	1	128
scaffold_132631	3319	6694	CENPI_1	1	+	25500	3319	6694	4	131716423254	16711986122
scaffold_44693	18	8711	CENPJ_1	1	+	25500	18	8711	8	16256833706875906e11	8012510143126028e7
scaffold_34847	10371	10478	CENPK_1	1	-	25500	10371	10478	1	1	107
scaffold_54068	7152	8149	CENPL_1	1	-	25500	7152	8149	2	1318	311680
scaffold_19684	2158	7743	CENPL_2	1	+	25500	2158	7743	2	15314	251272
scaffold_113259	416	1802	CENPM_1	1	+	25500	416	1802	2	11292	8395
scaffold_123847	359	996	CENPM_2	1	+	25500	359	996	2	1558	5680
scaffold_443537	263	355	CENPM_3	1	+	25500	263	355	1	1	92
scaffold_6715	1206	27807	CENPN_1	1	-	25500	1206	27807	7	13202446336247202e9	801251105910180100
scaffold_176496	4506	4592	CENPP_1	1	-	25500	4506	4592	1	1	86
scaffold_15233	3778	14240	CENPP_2	1	-	25500	3778	14240	2	110317	86146
scaffold_196842	74	526	CENPQ_1	1	+	25500	74	526	1	1	452
scaffold_123861	653	979	CENPQ_2	1	+	25500	653	979	1	1	326
scaffold_38058	12698	13114	CENPQ_3	1	-	25500	12698	13114	1	1	416
scaffold_32940	7079	14747	CENPQ_4	1	+	25500	7079	14747	2	17538	122131
scaffold_4665	26100	26225	CENPS_1	1	-	25500	26100	26225	1	1	125
scaffold_426308	457	558	CENPS-CORT_1	1	+	25500	457	558	1	1	101
scaffold_25639	16022	19973	CENPT_1	1	+	25500	16022	19973	5	117339435893848	6298137167104
scaffold_20353	2964	7187	CENPU_1	1	+	25500	2964	7187	3	120624117	59158107
scaffold_451228	533	769	CENPU_2	1	-	25500	533	769	1	1	236
scaffold_262759	359	475	CENPV_1	1	+	25500	359	475	1	1	116
scaffold_278414	3713	3811	CENPV_2	1	+	25500	3713	3811	1	1	98
scaffold_83383	700	5398	CENPW_1	1	+	25500	700	5398	2	14583	125116
scaffold_68994	4964	5227	CENPW_2	1	-	25500	4964	5227	1	1	263
scaffold_33041	9614	17183	CEP104_1	1	-	25500	9614	17183	6	11513202740046899e4	956514010498158
scaffold_97909	2700	6852	CEP104_2	1	-	25500	2700	6852	4	1227931153956	185173167197
scaffold_16311	18206	19746	CEP112_1	1	-	25500	18206	19746	3	19261389	92131152
scaffold_26428	11092	13234	CEP112_2	1	-	25500	11092	13234	2	11952	164191
scaffold_12305	16770	16961	CEP112_3	1	-	25500	16770	16961	1	1	191
scaffold_106055	818	4665	CEP120_1	1	-	25500	818	4665	4	124727313699	15295185149
scaffold_9532	7375	14561	CEP120_2	1	-	25500	7375	14561	3	154817029	98125158
scaffold_37416	4386	11261	CEP120_3	1	-	25500	4386	11261	2	16724	197152
scaffold_141758	1	6728	CEP120_4	1	-	25500	1	6728	3	135536648	5311680
scaffold_39645	6412	14044	CEP126_1	1	-	25500	6412	14044	4	12565687433	227221443200
scaffold_49629	2609	11283	CEP128_1	1	-	25500	2609	11283	2	18424	647251
scaffold_17219	3926	19258	CEP135_1	1	+	25500	3926	19258	7	12036424559551038e11	1408612821565137400
scaffold_120633	2112	4884	CEP135_2	1	+	25500	2112	4884	4	118716422657	113158167116
scaffold_9579	709	21670	CEP152_1	1	-	25500	709	21670	5	164144091312420670	10495170650284
scaffold_64421	1570	5312	CEP152_2	1	-	25500	1570	5312	4	124732873597	21565092146
scaffold_32208	1349	12284	CEP152_3	1	-	25500	1349	12284	5	139446889822910820	149194140137116
scaffold_47424	385	1147	CEP152_4	1	-	25500	385	1147	2	1671	27592
scaffold_41295	6552	17646	CEP162_1	1	-	25500	6552	17646	4	13821658510994	140557158101
scaffold_43875	436	9439	CEP162_2	1	-	25500	436	9439	6	1332855457669837e5	11910411314322472
scaffold_4839	1185	15776	CEP162_3	1	-	25500	1185	15776	3	1832914476	95176116
scaffold_16306	9557	17784	CEP164_1	1	-	25500	9557	17784	3	14448070	80104158
scaffold_39094	4006	8504	CEP170_1	1	-	25500	4006	8504	3	113844383	1379446116
scaffold_78646	1651	2688	CEP19_1	1	-	25500	1651	2688	2	1985	35953
scaffold_20403	292	18892	CEP192_1	1	+	25500	292	18892	12	15038609363336983e33	1521251379511375e15
scaffold_19353	4376	18324	CEP192_2	1	+	25500	4376	18324	8	12964367452375872e13	11016111911914372e5
scaffold_34507	395	559	CEP192_3	1	+	25500	395	559	1	1	164
scaffold_16796	947	17192	CEP250_1	1	+	25500	947	17192	12	11846256331963696e32	9811077176188143e18
scaffold_52762	3838	10101	CEP250_2	1	+	25500	3838	10101	7	16741927223239904e7	185568077104251200
scaffold_72627	785	7339	CEP290_1	1	-	25500	785	7339	6	124893789450761e6	212197107266134080
scaffold_43636	203	9288	CEP290_2	1	-	25500	203	9288	7	13221872412646419e7	23010411014916415e3
scaffold_50140	2903	10100	CEP290_3	1	-	25500	2903	10100	6	11313196436014803e4	17312216486131128
scaffold_29589	933	13531	CEP290_4	1	-	25500	933	13531	7	11571977285381242e9	891071611401228900
scaffold_67812	4504	8176	CEP295_1	1	-	25500	4504	8176	4	1139020092867	149230218806
scaffold_32931	535	15425	CEP350_1	1	+	25500	535	15425	11	128515554706274e28	1641258392281642e13
scaffold_54571	329	11577	CEP350_2	1	+	25500	329	11577	5	1346057721027110700	119146659491467
scaffold_148072	3816	4950	CEP41_1	1	-	25500	3816	4950	2	1139	119996
scaffold_316589	188	1323	CEP41_2	1	+	25500	188	1323	3	16091017	606389119
scaffold_25769	1928	7048	CEP41_3	1	+	25500	1928	7048	6	1180223343462403e5	14315268113218120
scaffold_42362	4077	4142	CEP41_4	1	+	25500	4077	4142	1	1	65
scaffold_32934	4588	10239	CEP41_5	1	+	25500	4588	10239	3	145195581	475971
scaffold_8303	10818	23410	CEP44_1	1	+	25500	10818	23410	4	156111126212396	83146170197
scaffold_6611	6446	12050	CEP55_1	1	+	25500	6446	12050	6	11817311538795414e4	1493117112877101
scaffold_177450	344	5383	CEP57_1	1	-	25500	344	5383	4	169544054861	74101119179
scaffold_9786	20121	23076	CEP57_2	1	-	25500	20121	23076	4	114520702717	1408653239
scaffold_47200	11409	11555	CEP57_3	1	+	25500	11409	11555	1	1	146
scaffold_153634	1741	1887	CEP57_4	1	+	25500	1741	1887	1	1	146
scaffold_16540	2651	18689	CEP57L1_1	1	+	25500	2651	18689	4	116611474815962	16118511977
scaffold_124950	1830	2437	CEP57L1_2	1	-	25500	1830	2437	2	1495	251113
scaffold_181122	26	552	CEP57L1_3	1	-	25500	26	552	2	1414	170113
scaffold_202822	23	1036	CEP57L1_4	1	-	25500	23	1036	2	1268	221746
scaffold_161286	2039	2614	CEP57L1_5	1	-	25500	2039	2614	1	1	575
scaffold_17130	2735	8993	CEP63_1	1	+	25500	2735	8993	4	1206746026110	86206275149
scaffold_217894	3121	3679	CEP63_2	1	-	25500	3121	3679	2	1155	107404
scaffold_52817	1461	6665	CEP68_1	1	+	25500	1461	6665	3	127165113	121112292
scaffold_3523	32530	35467	CEP70_1	1	-	25500	32530	35467	2	12858	5980
scaffold_400528	69	876	CEP70_2	1	-	25500	69	876	3	1253422	197167386
scaffold_150444	1028	4516	CEP70_3	1	-	25500	1028	4516	2	13412	11677
scaffold_99588	788	2349	CEP70_4	1	-	25500	788	2349	2	11479	7783
scaffold_47469	7448	7615	CEP70_5	1	-	25500	7448	7615	1	1	167
scaffold_319543	33	1183	CEP72_1	1	-	25500	33	1183	2	11020	191131
scaffold_13444	1366	11183	CEP78_1	1	-	25500	1366	11183	8	14131987245745004e11	11365861799571171e3
scaffold_85527	4154	6707	CEP78_2	1	-	25500	4154	6707	3	113102387	317170167
scaffold_3764	15100	32389	CEP83_1	1	-	25500	15100	32389	5	1104127601545217300	10119110112874
scaffold_42894	11468	11880	CEP83_2	1	-	25500	11468	11880	2	1267	152146
scaffold_124695	860	994	CEP83_3	1	-	25500	860	994	1	1	134
scaffold_39355	2884	9522	CEP85_1	1	-	25500	2884	9522	6	138831804443496e5	15514918886137692
scaffold_71178	2351	3142	CEP85L_1	1	-	25500	2351	3142	1	1	791
scaffold_32112	6010	11129	CEP85L_2	1	-	25500	6010	11129	3	133314968	119152152
scaffold_97083	4416	5310	CEP89_1	1	-	25500	4416	5310	2	1728	143167
scaffold_125397	4772	4951	CEP89_2	1	+	25500	4772	4951	1	1	179
scaffold_104955	5713	5883	CEP89_3	1	+	25500	5713	5883	1	1	170
scaffold_214393	531	722	CEP89_4	1	-	25500	531	722	1	1	191
scaffold_44072	11710	11862	CEP89_5	1	+	25500	11710	11862	1	1	152
scaffold_385385	546	653	CEP89_6	1	-	25500	546	653	1	1	107
scaffold_9652	12391	20176	CEP95_1	1	-	25500	12391	20176	9	1110014853185456e17	1617414315274158e9
scaffold_84010	413	1096	CEP95_2	1	+	25500	413	1096	4	1118466592	7729212292
scaffold_26018	15222	15299	CEP95_3	1	-	25500	15222	15299	1	1	77
scaffold_27692	5038	9239	CEP97_1	1	+	25500	5038	9239	5	1794197433804038	14016195119164
scaffold_393322	618	1090	CEP97_2	1	-	25500	618	1090	2	1397	39476
scaffold_43031	7616	8840	CEPT1_1	1	+	25500	7616	8840	4	1202233534	11920266691
scaffold_5668	4591	5495	CEPT1_2	1	-	25500	4591	5495	3	1308539	305202366
scaffold_24708	3294	12373	CEPT1_3	1	-	25500	3294	12373	3	115018745	140149335
scaffold_54488	3728	4645	CEPT1_4	1	-	25500	3728	4645	6	192320372540781	861964716362137
scaffold_18796	5090	5593	CER1_1	1	-	25500	5090	5593	1	1	503
scaffold_36339	10951	13382	CERCAM_1	1	-	25500	10951	13382	4	166210502352	24820012580
scaffold_72059	7351	7473	CERK_1	1	-	25500	7351	7473	1	1	122
scaffold_86011	552	3334	CERK_2	1	+	25500	552	3334	2	12574	68209
scaffold_6192	3447	3692	CERKL_1	1	-	25500	3447	3692	1	1	245
scaffold_154248	649	835	CERKL_2	1	-	25500	649	835	2	183	80104
scaffold_213508	525	3246	CERS1_1	1	-	25500	525	3246	2	12612	182110
scaffold_11592	18856	22276	CERS2_1	1	-	25500	18856	22276	4	1239527033248	134119113173
scaffold_475433	69	607	CERS2_2	1	-	25500	69	607	2	1480	9559
scaffold_16542	908	16199	CERS3_1	1	+	25500	908	16199	5	1467683711140315100	1224795128107
scaffold_65476	2028	8054	CERS5_1	1	+	25500	2028	8054	6	17011497402556883e3	1071325399128107
scaffold_389	11864	53317	CERS6_1	1	+	25500	11864	53317	2	141290	101164
scaffold_186380	156	359	CES1_1	1	+	25500	156	359	1	1	203
scaffold_451422	170	328	CES1_2	1	+	25500	170	328	1	1	158
scaffold_263772	23	3369	CES1_3	1	+	25500	23	3369	2	13267	6580
scaffold_94910	461	667	CES2_1	1	-	25500	461	667	1	1	206
scaffold_197872	135	900	CES2_2	1	-	25500	135	900	2	1503	95263
scaffold_346639	103	954	CES2_3	1	-	25500	103	954	2	1781	13171
scaffold_189258	3710	4100	CES3_1	1	-	25500	3710	4100	2	1236	77155
scaffold_122607	6664	6864	CES4A_1	1	-	25500	6664	6864	1	1	200
scaffold_53472	3043	7231	CES5A_1	1	+	25500	3043	7231	3	121534058	188137131
scaffold_100889	337	3614	CES5A_2	1	+	25500	337	3614	2	13135	77143
scaffold_90237	860	1238	CES5A_3	1	+	25500	860	1238	2	1155	74224
scaffold_56405	7291	7698	CETN1_1	1	+	25500	7291	7698	1	1	407
scaffold_128955	1538	2050	CETN2_1	1	-	25500	1538	2050	1	1	512
scaffold_128955	3052	4678	CETN2_2	1	-	25500	3052	4678	3	19991469	35128158
scaffold_58600	349	6966	CETN3_1	1	+	25500	349	6966	2	16418	176200
scaffold_33044	3212	3510	CETN3_2	1	-	25500	3212	3510	2	1141	122158
scaffold_175035	893	1036	CFAP100_1	1	-	25500	893	1036	1	1	143
scaffold_161484	3514	3699	CFAP100_2	1	+	25500	3514	3699	1	1	185
scaffold_22829	7430	16331	CFAP161_1	1	-	25500	7430	16331	4	1282680468816	1286523086
scaffold_12785	13058	15082	CFAP20_1	1	+	25500	13058	15082	4	174414101912	7735188113
scaffold_38727	10474	13953	CFAP206_1	1	+	25500	10474	13953	3	111953322	89185158
scaffold_29332	318	6981	CFAP206_2	1	+	25500	318	6981	3	137566470	119119194
scaffold_83581	801	4552	CFAP221_1	1	-	25500	801	4552	3	13163591	110110161
scaffold_25446	393	5621	CFAP221_2	1	-	25500	393	5621	3	143855152	15811077
scaffold_36096	12240	14536	CFAP221_3	1	-	25500	12240	14536	2	12208	9889
scaffold_144904	3432	3539	CFAP221_4	1	-	25500	3432	3539	1	1	107
scaffold_276337	380	514	CFAP298_1	1	+	25500	380	514	1	1	134
scaffold_151326	1458	1595	CFAP299_1	1	+	25500	1458	1595	1	1	137
scaffold_98265	2376	2486	CFAP299_2	1	+	25500	2376	2486	1	1	110
scaffold_222233	1934	2065	CFAP299_3	1	+	25500	1934	2065	1	1	131
scaffold_34435	10339	10428	CFAP299_4	1	+	25500	10339	10428	1	1	89
scaffold_72351	6148	6318	CFAP300_1	1	-	25500	6148	6318	1	1	170
scaffold_415644	88	198	CFAP300_2	1	-	25500	88	198	1	1	110
scaffold_70566	302	5465	CFAP36_1	1	+	25500	302	5465	2	15075	11689
scaffold_102350	411	5528	CFAP36_2	1	+	25500	411	5528	2	14969	101149
scaffold_176642	512	625	CFAP36_3	1	+	25500	512	625	1	1	113
scaffold_25371	442	11385	CFAP43_1	1	-	25500	442	11385	6	12486427557436753e5	7120615812895122
scaffold_108105	341	2855	CFAP43_2	1	-	25500	341	2855	2	12297	158218
scaffold_33863	10266	10412	CFAP43_3	1	-	25500	10266	10412	1	1	146
scaffold_102974	142	240	CFAP43_4	1	-	25500	142	240	1	1	98
scaffold_120339	380	487	CFAP43_5	1	-	25500	380	487	1	1	107
scaffold_27555	4823	8330	CFAP43_6	1	-	25500	4823	8330	2	13359	137149
scaffold_160946	686	4031	CFAP44_1	1	-	25500	686	4031	2	13077	167269
scaffold_39843	4041	8214	CFAP45_1	1	-	25500	4041	8214	2	14052	185122
scaffold_373914	405	587	CFAP46_1	1	+	25500	405	587	1	1	182
scaffold_134926	186	338	CFAP46_2	1	+	25500	186	338	1	1	152
scaffold_183777	971	1481	CFAP47_1	1	+	25500	971	1481	2	1392	98119
scaffold_117089	1930	2142	CFAP47_2	1	+	25500	1930	2142	1	1	212
scaffold_447297	491	655	CFAP47_3	1	+	25500	491	655	1	1	164
scaffold_465874	482	637	CFAP47_4	1	+	25500	482	637	1	1	155
scaffold_211744	820	954	CFAP47_5	1	+	25500	820	954	1	1	134
scaffold_250643	609	722	CFAP47_6	1	+	25500	609	722	1	1	113
scaffold_139573	86	217	CFAP47_7	1	+	25500	86	217	1	1	131
scaffold_40146	348	8841	CFAP52_1	1	+	25500	348	8841	5	12548421673108320	146152101110173
scaffold_280597	863	1210	CFAP52_2	1	-	25500	863	1210	2	1265	25483
scaffold_171775	2855	3055	CFAP52_3	1	+	25500	2855	3055	1	1	200
scaffold_73886	2695	6921	CFAP53_1	1	+	25500	2695	6921	2	14000	215227
scaffold_65717	1117	5391	CFAP54_1	1	+	25500	1117	5391	5	12646353438664148	107128158176128
scaffold_129903	2910	7845	CFAP54_2	1	+	25500	2910	7845	3	144014748	18292188
scaffold_202182	557	1669	CFAP54_3	1	+	25500	557	1669	3	17781006	149113107
scaffold_73211	4992	8208	CFAP54_4	1	+	25500	4992	8208	2	13050	197167
scaffold_62584	3132	4997	CFAP54_5	1	+	25500	3132	4997	2	11642	179224
scaffold_72740	1558	4281	CFAP54_6	1	+	25500	1558	4281	3	13652680	1107744
scaffold_460350	12	390	CFAP54_7	1	+	25500	12	390	2	1212	122167
scaffold_31744	2312	11276	CFAP57_1	1	-	25500	2312	11276	4	1437469408651	152209287314
scaffold_32337	3381	8061	CFAP57_2	1	-	25500	3381	8061	3	127024475	161170206
scaffold_24324	3265	15184	CFAP58_1	1	+	25500	3265	15184	6	12359614671399483e5	281122152197137150
scaffold_14052	4013	17692	CFAP58_2	1	+	25500	4013	17692	6	17130807082971136e6	146140101107113100
scaffold_4529	15772	28469	CFAP61_1	1	-	25500	15772	28469	4	1365405312555	9571149143
scaffold_84434	2997	9363	CFAP61_2	1	-	25500	2997	9363	2	16281	20386
scaffold_22143	1696	6364	CFAP61_3	1	-	25500	1696	6364	2	14559	155110
scaffold_13478	14849	21438	CFAP61_4	1	-	25500	14849	21438	2	16513	8377
scaffold_339882	143	340	CFAP65_1	1	-	25500	143	340	1	1	197
scaffold_81427	692	880	CFAP65_2	1	-	25500	692	880	1	1	188
scaffold_336544	472	573	CFAP65_3	1	-	25500	472	573	1	1	101
scaffold_42790	1322	8278	CFAP69_1	1	+	25500	1322	8278	5	1256206946136865	14618211912292
scaffold_84690	3567	3644	CFAP70_1	1	-	25500	3567	3644	1	1	77
scaffold_158960	210	828	CFAP70_2	1	-	25500	210	828	3	1264491	80116128
scaffold_26938	46	15578	CFAP70_3	1	-	25500	46	15578	5	1394064741378115300	65927712592
scaffold_74417	2183	5145	CFAP70_4	1	-	25500	2183	5145	2	12784	182179
scaffold_116325	1625	5652	CFAP70_5	1	-	25500	1625	5652	2	13939	10489
scaffold_34796	6404	6553	CFAP77_1	1	-	25500	6404	6553	1	1	149
scaffold_331503	1148	1258	CFAP77_2	1	-	25500	1148	1258	1	1	110
scaffold_104239	3274	3381	CFAP77_3	1	-	25500	3274	3381	1	1	107
scaffold_65311	4824	6271	CFAP97_1	1	+	25500	4824	6271	6	1301594103112141e3	1557432617914089
scaffold_463936	436	585	CFAP99_1	1	-	25500	436	585	1	1	149
scaffold_384895	303	485	CFAP99_2	1	+	25500	303	485	1	1	182
scaffold_66669	7596	7691	CFC1B_1	1	+	25500	7596	7691	1	1	95
scaffold_41182	5954	8045	CFDP1_1	1	+	25500	5954	8045	3	114391967	128224125
scaffold_373281	636	815	CFHR1_1	1	+	25500	636	815	1	1	179
scaffold_10161	3721	15248	CFHR4_1	1	+	25500	3721	15248	2	111343	167185
scaffold_279907	348	527	CFHR4_2	1	-	25500	348	527	1	1	179
scaffold_115068	3539	5268	CFHR5_1	1	-	25500	3539	5268	3	12521539	128161191
scaffold_64217	2603	4038	CFHR5_2	1	-	25500	2603	4038	2	11257	101179
scaffold_64812	972	8751	CFI_1	1	-	25500	972	8751	4	126158997520	11098155260
scaffold_16416	3185	3711	CFL1_1	1	-	25500	3185	3711	2	1303	200224
scaffold_54652	4338	5038	CFL2_1	1	-	25500	4338	5038	4	182198396	412974305
scaffold_54652	5179	5313	CFL2_2	1	-	25500	5179	5313	1	1	134
scaffold_25713	13470	13918	CFL2_3	1	-	25500	13470	13918	2	1381	36168
scaffold_377291	285	745	CFL2_4	1	-	25500	285	745	3	1195393	19217968
scaffold_63750	9513	9955	CFL2_5	1	+	25500	9513	9955	2	1282	209161
scaffold_186288	3950	4117	CFL2_6	1	+	25500	3950	4117	1	1	167
scaffold_12274	5897	17029	CFLAR_1	1	+	25500	5897	17029	4	12597422811056	2699213777
scaffold_40596	5577	7481	CFLAR_2	1	+	25500	5577	7481	3	13821771	353125134
scaffold_551	41106	59735	CFTR_1	1	+	25500	41106	59735	7	13392462255849782e10	2.2189158131245921e+18
scaffold_23861	10423	17682	CFTR_2	1	+	25500	10423	17682	4	1296544837138	9286458122
scaffold_4266	9280	9947	CGA_1	1	-	25500	9280	9947	2	1459	71209
scaffold_33324	6391	7856	CGAS_1	1	-	25500	6391	7856	2	11365	350101
scaffold_2865	28390	28890	CGGBP1_1	1	+	25500	28390	28890	1	1	500
scaffold_172611	170	659	CGGBP1_2	1	-	25500	170	659	2	1152	116338
scaffold_19653	2180	2663	CGGBP1_3	1	+	25500	2180	2663	2	1374	338110
scaffold_47613	9589	10066	CGGBP1_4	1	+	25500	9589	10066	4	1188273383	1707710795
scaffold_254140	117	389	CGGBP1_5	1	+	25500	117	389	1	1	272
scaffold_74079	6833	7105	CGGBP1_6	1	+	25500	6833	7105	1	1	272
scaffold_265206	3214	4032	CGN_1	1	+	25500	3214	4032	1	1	818
scaffold_51408	2705	5191	CGNL1_1	1	+	25500	2705	5191	4	12985112389	293209109498
scaffold_22378	27	107	CGREF1_1	1	-	25500	27	107	1	1	80
scaffold_18099	3701	14108	CGRRF1_1	1	+	25500	3701	14108	4	1337910910091	179146107317
scaffold_221014	2	853	CGRRF1_2	1	+	25500	2	853	4	153392727	44308323125
scaffold_149426	3619	3834	CGRRF1_3	1	+	25500	3619	3834	1	1	215
scaffold_121859	3530	3667	CGRRF1_4	1	+	25500	3530	3667	1	1	137
scaffold_278802	520	774	CH25H_1	1	-	25500	520	774	1	1	254
scaffold_28868	20687	22250	CHAC1_1	1	+	25500	20687	22250	2	11166	230398
scaffold_232418	3438	4260	CHADL_1	1	+	25500	3438	4260	2	1650	113173
scaffold_15569	3344	18144	CHAF1A_1	1	-	25500	3344	18144	10	11463993446872793e24	1134468595616499e7
scaffold_29942	5521	8644	CHAF1B_1	1	+	25500	5521	8644	4	180425223017	125101116107
scaffold_375583	95	544	CHAF1B_2	1	-	25500	95	544	2	1115	110335
scaffold_26508	7840	10317	CHAMP1_1	1	-	25500	7840	10317	4	196711772110	95992716368
scaffold_216283	357	2885	CHAT_1	1	+	25500	357	2885	2	12350	179179
scaffold_167	68389	69014	CHCHD3_1	1	+	25500	68389	69014	2	1423	86203
scaffold_1609	5408	42915	CHCHD3_2	1	+	25500	5408	42915	2	137410	8398
scaffold_185995	2738	2860	CHCHD7_1	1	+	25500	2738	2860	1	1	122
scaffold_136587	759	935	CHCHD7_2	1	-	25500	759	935	1	1	176
scaffold_12572	702	18573	CHD1_1	1	+	25500	702	18573	12	14331333299936557e33	6892152711525017e16
scaffold_57870	1105	10041	CHD1_2	1	+	25500	1105	10041	11	18991526348838412e23	13483771492092283e11
scaffold_28437	3966	9662	CHD1L_1	1	+	25500	3966	9662	6	1881329338242985500	831169811311974
scaffold_35575	188	6503	CHD1L_2	1	+	25500	188	6503	3	148716203	9877113
scaffold_111993	4347	5268	CHD1L_3	1	+	25500	4347	5268	2	1806	101116
scaffold_398459	943	1068	CHD1L_4	1	+	25500	943	1068	1	1	125
scaffold_145545	3427	3534	CHD1L_5	1	+	25500	3427	3534	1	1	107
scaffold_6337	2243	23185	CHD2_1	1	-	25500	2243	23185	8	11027311328129401e19	18819189212125185e5
scaffold_10073	2122	21626	CHD2_2	1	-	25500	2122	21626	10	11835197065259338e25	867720137125125e11
scaffold_34835	756	10955	CHD2_3	1	-	25500	756	10955	7	1518271938706999e9	953514914671152e3
scaffold_38719	6424	6546	CHD2_4	1	-	25500	6424	6546	1	1	122
scaffold_92998	26	10470	CHD3_1	1	+	25500	26	10470	16	12739651904337236e44	6820020913759138e28
scaffold_24828	3316	19422	CHD4_1	1	+	25500	3316	19422	25	11054128918512239e91	15511624212813415e55
scaffold_1549	18417	32094	CHD6_1	1	-	25500	18417	32094	12	11149304746456135e32	11918889206152323e17
scaffold_11456	3688	18912	CHD6_2	1	-	25500	3688	18912	5	1599285641403215e3	13110486164194
scaffold_30525	2057	9942	CHD6_3	1	-	25500	2057	9942	4	1143534087797	24512512889
scaffold_467	3113	57783	CHD7_1	1	+	25500	3113	57783	18	11503720030211649e69	4281161376256506e32
scaffold_24985	801	14154	CHD7_2	1	+	25500	801	14154	14	15181963246834059e38	8610413171230208e23
scaffold_8894	865	23118	CHD8_1	1	-	25500	865	23118	29	13492866340037673e112	26320131179113297e66
scaffold_305010	533	1542	CHDH_1	1	+	25500	533	1542	5	185351485837	56263125350173
scaffold_442324	12	668	CHDH_2	1	-	25500	12	668	1	1	656
scaffold_392783	68	932	CHEK1_1	1	+	25500	68	932	3	1285731	107182134
scaffold_31783	388	2956	CHEK1_2	1	-	25500	388	2956	4	115914702496	65683873
scaffold_100390	2302	2585	CHEK1_3	1	+	25500	2302	2585	2	187	70197
scaffold_163569	12	262	CHEK1_4	1	+	25500	12	262	2	1168	14383
scaffold_66827	3907	4161	CHEK2_1	1	-	25500	3907	4161	1	1	254
scaffold_343468	527	917	CHEK2_2	1	-	25500	527	917	2	1266	146125
scaffold_429717	60	596	CHERP_1	1	+	25500	60	596	2	1346	89191
scaffold_63787	3315	10157	CHFR_1	1	+	25500	3315	10157	3	111406763	8915580
scaffold_91787	8331	8402	CHGA_1	1	+	25500	8331	8402	1	1	71
scaffold_84031	113	2855	CHGB_1	1	-	25500	113	2855	7	19791333162819944e7	6235015234720957e3
scaffold_71802	8	1007	CHGB_2	1	-	25500	8	1007	4	1136313800	131152461200
scaffold_79752	1588	7377	CHI3L1_1	1	+	25500	1588	7377	5	14772914845671	4415256152119
scaffold_43691	6547	6711	CHI3L2_1	1	+	25500	6547	6711	1	1	164
scaffold_79026	4419	7100	CHIA_1	1	-	25500	4419	7100	6	19261157176222753e3	10114311918210476
scaffold_406847	704	856	CHIA_2	1	+	25500	704	856	1	1	152
scaffold_289986	201	479	CHIC1_1	1	-	25500	201	479	2	1169	131110
scaffold_16951	14953	18284	CHIC2_1	1	-	25500	14953	18284	2	13273	4759
scaffold_74136	1298	1756	CHIT1_1	1	-	25500	1298	1756	2	1325	122134
scaffold_77188	9036	9224	CHIT1_2	1	-	25500	9036	9224	1	1	188
scaffold_101168	546	6245	CHKA_1	1	+	25500	546	6245	5	11684223842095616	598611010483
scaffold_478301	29	514	CHKB_1	1	-	25500	29	514	2	1355	98131
scaffold_6135	4072	27000	CHL1_1	1	-	25500	4072	27000	12	13085476455208664e35	21571131134182107e17
scaffold_5701	22213	24174	CHML_1	1	-	25500	22213	24174	3	113901549	1382119413
scaffold_115496	802	3278	CHML_2	1	-	25500	802	3278	5	11154149716162204	43818268314272
scaffold_393744	2	662	CHMP1A_1	1	-	25500	2	662	2	1515	86146
scaffold_437858	330	651	CHMP1B_1	1	+	25500	330	651	3	181185	7498137
scaffold_458169	165	332	CHMP2A_1	1	+	25500	165	332	1	1	167
scaffold_14199	3235	9939	CHMP2B_1	1	-	25500	3235	9939	4	129842036388	101104104317
scaffold_28592	2065	2702	CHMP2B_2	1	+	25500	2065	2702	2	1426	422212
scaffold_95249	1870	2436	CHMP2B_3	1	+	25500	1870	2436	1	1	566
scaffold_337966	211	823	CHMP3_1	1	-	25500	211	823	1	1	612
scaffold_14585	11307	14385	CHMP4B_1	1	+	25500	11307	14385	3	118602954	179113125
scaffold_185188	1009	3145	CHMP4C_1	1	+	25500	1009	3145	2	12057	11380
scaffold_11724	4432	4608	CHMP4C_2	1	+	25500	4432	4608	1	1	176
scaffold_4416	7372	7604	CHMP4C_3	1	-	25500	7372	7604	2	1165	13468
scaffold_4259	14554	21897	CHMP5_1	1	+	25500	14554	21897	6	1853242140604283e4	68104479271107
scaffold_4309	4828	5211	CHMP6_1	1	-	25500	4828	5211	2	173	44311
scaffold_247961	1282	1594	CHMP6_2	1	+	25500	1282	1594	2	1209	107104
scaffold_180965	563	4199	CHMP7_1	1	-	25500	563	4199	4	129331773446	50179134191
scaffold_47274	4384	6893	CHMP7_2	1	-	25500	4384	6893	2	12211	171299
scaffold_15473	3976	17234	CHN1_1	1	-	25500	3976	17234	4	13998481013170	1377717389
scaffold_59532	6898	7188	CHN1_2	1	-	25500	6898	7188	1	1	290
scaffold_10109	6829	18254	CHN2_1	1	+	25500	6829	18254	4	16542829311259	179137107167
scaffold_13915	12844	14833	CHN2_2	1	+	25500	12844	14833	2	11697	110293
scaffold_5686	132	10185	CHODL_1	1	+	25500	132	10185	4	1369698469968	158898386
scaffold_256503	79	393	CHODL_2	1	-	25500	79	393	1	1	314
scaffold_18164	9267	20787	CHORDC1_1	1	+	25500	9267	20787	6	12690636473951106e6	155477110462140
scaffold_140860	506	4153	CHORDC1_2	1	-	25500	506	4153	2	13553	5095
scaffold_337086	167	570	CHORDC1_3	1	-	25500	167	570	2	1219	215185
scaffold_357583	15	400	CHORDC1_4	1	+	25500	15	400	3	1225270	14017116
scaffold_94961	483	4543	CHORDC1_5	1	+	25500	483	4543	2	13957	80104
scaffold_50291	2469	6150	CHP1_1	1	+	25500	2469	6150	3	133633632	5312850
scaffold_27778	6769	10714	CHP1_2	1	+	25500	6769	10714	2	13818	83128
scaffold_290299	1011	1264	CHP1_3	1	+	25500	1011	1264	2	1153	143101
scaffold_38673	9968	10033	CHP1_4	1	+	25500	9968	10033	1	1	65
scaffold_257426	2337	2459	CHP2_1	1	+	25500	2337	2459	1	1	122
scaffold_204149	19	3237	CHPF_1	1	-	25500	19	3237	3	16492983	113581236
scaffold_53233	4817	9373	CHPF2_1	1	+	25500	4817	9373	6	19901040220532875e3	25447515182872356
scaffold_17562	4803	5481	CHPT1_1	1	+	25500	4803	5481	2	195	92584
scaffold_744	4828	5355	CHPT1_2	1	-	25500	4828	5355	1	1	527
scaffold_195541	489	1395	CHPT1_3	1	+	25500	489	1395	4	1239330493	13480161414
scaffold_35195	4358	12516	CHPT1_4	1	+	25500	4358	12516	5	12693337256888118	13115812512841
scaffold_99730	2903	3697	CHPT1_5	1	+	25500	2903	3697	2	1302	293493
scaffold_138654	4658	5405	CHPT1_6	1	-	25500	4658	5405	1	1	747
scaffold_15618	1129	1839	CHPT1_7	1	-	25500	1129	1839	3	1221577	218161134
scaffold_351767	3	1179	CHRD_1	1	+	25500	3	1179	5	11463257781034	569889140143
scaffold_110717	3916	10663	CHRDL1_1	1	-	25500	3916	10663	2	16539	167209
scaffold_53827	2684	4526	CHRDL1_2	1	-	25500	2684	4526	2	11700	95143
scaffold_216959	172	366	CHRDL2_1	1	+	25500	172	366	1	1	194
scaffold_181580	214	358	CHRDL2_2	1	+	25500	214	358	1	1	144
scaffold_218746	1177	1374	CHRDL2_3	1	+	25500	1177	1374	1	1	197
scaffold_4860	15407	25079	CHRFAM7A_1	1	-	25500	15407	25079	5	15369766587409506	51511089191167
scaffold_9305	4000	5397	CHRM2_1	1	+	25500	4000	5397	1	1	1397
scaffold_13448	5326	7095	CHRM3_1	1	-	25500	5326	7095	1	1	1769
scaffold_120184	2564	4093	CHRM5_1	1	-	25500	2564	4093	1	1	1529
scaffold_20966	2126	3309	CHRNA1_1	1	-	25500	2126	3309	3	110341086	1104498
scaffold_131528	8119	8346	CHRNA1_2	1	-	25500	8119	8346	1	1	227
scaffold_419251	598	960	CHRNA10_1	1	-	25500	598	960	1	1	362
scaffold_83925	245	6838	CHRNA3_1	1	-	25500	245	6838	2	16478	1010116
scaffold_35171	6001	11854	CHRNA5_1	1	-	25500	6001	11854	6	11838191922804264e4	1557733838310744
scaffold_128484	296	448	CHRNA5_2	1	-	25500	296	448	1	1	152
scaffold_3841	8968	21052	CHRNA6_1	1	+	25500	8968	21052	5	182529088929411970	14044107977128
scaffold_66063	357	401	CHRNA7_1	1	+	25500	357	401	1	1	44
scaffold_42309	14314	14424	CHRNA7_2	1	-	25500	14314	14424	1	1	110
scaffold_78303	3151	8930	CHRNB1_1	1	+	25500	3151	8930	5	1200472951515643	10711083149137
scaffold_63721	2848	9112	CHRNB2_1	1	-	25500	2848	9112	5	13561508958876120	1679537750146
scaffold_3841	29746	32990	CHRNB3_1	1	-	25500	29746	32990	4	1205127863135	131650128110
scaffold_480027	23	278	CHRNE_1	1	+	25500	23	278	2	1140	62116
scaffold_26129	127	297	CHRNG_1	1	+	25500	127	297	1	1	170
scaffold_60297	5201	9327	CHST10_1	1	+	25500	5201	9327	3	139384074	23610153
scaffold_293524	769	1097	CHST11_1	1	-	25500	769	1097	1	1	328
scaffold_14330	19435	19527	CHST11_2	1	-	25500	19435	19527	1	1	92
scaffold_83801	1389	2228	CHST13_1	1	+	25500	1389	2228	1	1	839
scaffold_5185	5737	15940	CHST15_1	1	-	25500	5737	15940	4	1508986019659	158146338545
scaffold_160768	13	231	CHST2_1	1	+	25500	13	231	1	1	218
scaffold_160086	808	1575	CHST3_1	1	+	25500	808	1575	2	1226	209542
scaffold_49239	5721	6848	CHST4_1	1	+	25500	5721	6848	1	1	1127
scaffold_98418	361	1466	CHST4_2	1	+	25500	361	1466	2	1930	677176
scaffold_473646	18	761	CHST8_1	1	+	25500	18	761	2	1109	74635
scaffold_22419	8778	9863	CHST9_1	1	+	25500	8778	9863	2	1355	335731
scaffold_43686	3813	6155	CHSY1_1	1	-	25500	3813	6155	3	115922209	1589536134
scaffold_87948	4992	6581	CHSY1_2	1	+	25500	4992	6581	1	1	1589
scaffold_302376	111	1479	CHSY1_3	1	+	25500	111	1479	2	1743	740626
scaffold_48174	5116	7099	CHSY1_4	1	+	25500	5116	7099	5	1303116116901775	29935652783209
scaffold_162476	73	1373	CHSY1_5	1	+	25500	73	1373	2	1609	605692
scaffold_32415	4243	6487	CHSY1_6	1	+	25500	4243	6487	8	11834451410167216e10	16425720626020944e5
scaffold_20018	7672	9227	CHSY3_1	1	+	25500	7672	9227	4	1838870892	7882917664
scaffold_73371	8829	9879	CHTF8_1	1	+	25500	8829	9879	4	1208527971	2025322180
scaffold_73111	4419	4781	CHTF8_2	1	+	25500	4419	4781	1	1	362
scaffold_24788	4117	9366	CHTOP_1	1	-	25500	4117	9366	4	181436885185	14020315565
scaffold_395413	285	1031	CHTOP_2	1	-	25500	285	1031	1	1	746
scaffold_8714	25874	26296	CHTOP_3	1	-	25500	25874	26296	1	1	422
scaffold_111984	214	1554	CHUK_1	1	+	25500	214	1554	7	12814055287251095e4	27711611618828413e4
scaffold_25214	12934	13261	CHURC1_1	1	+	25500	12934	13261	2	184	80244
scaffold_126213	2198	2407	CHURC1_2	1	+	25500	2198	2407	1	1	209
scaffold_16508	1149	1370	CHURC1_3	1	-	25500	1149	1370	2	1115	110107
scaffold_457633	497	676	CHURC1_4	1	+	25500	497	676	1	1	179
scaffold_2499	25439	25664	CHURC1_5	1	+	25500	25439	25664	2	1137	13489
scaffold_59797	6300	6641	CHURC1_6	1	+	25500	6300	6641	1	1	341
scaffold_59797	6970	7311	CHURC1_7	1	+	25500	6970	7311	1	1	341
scaffold_254387	185	526	CHURC1_8	1	-	25500	185	526	1	1	341
scaffold_127090	1814	2155	CHURC1_9	1	+	25500	1814	2155	1	1	341
scaffold_2320	14708	15037	CHURC1_10	1	-	25500	14708	15037	1	1	329
scaffold_139815	4154	4497	CHURC1_11	1	+	25500	4154	4497	2	1213	197131
scaffold_180065	3121	3468	CHURC1_12	1	+	25500	3121	3468	2	1103	100245
scaffold_366239	633	953	CHURC1_13	1	+	25500	633	953	1	1	320
scaffold_427758	105	831	CIAO1_1	1	-	25500	105	831	3	1428617	20389110
scaffold_29021	7623	12904	CIAPIN1_1	1	+	25500	7623	12904	4	1222838505169	7416177113
scaffold_15738	9600	10386	CIAPIN1_2	1	+	25500	9600	10386	2	1638	155149
scaffold_63676	501	1095	CIAPIN1_3	1	+	25500	501	1095	2	1509	8086
scaffold_29824	5475	8963	CIART_1	1	+	25500	5475	8963	4	1259629713247	281347272242
scaffold_29824	6018	7927	CIART_2	1	+	25500	6018	7927	4	12864711665	7480110245
scaffold_57631	7038	7743	CIART_3	1	+	25500	7038	7743	3	1264581	242266125
scaffold_206299	4089	4295	CIB2_1	1	-	25500	4089	4295	1	1	206
scaffold_239865	569	709	CIB4_1	1	-	25500	569	709	1	1	140
scaffold_106873	4171	6047	CIDEA_1	1	+	25500	4171	6047	2	11797	14680
scaffold_402828	589	738	CIDEA_2	1	+	25500	589	738	1	1	149
scaffold_89295	6454	7623	CIDEB_1	1	-	25500	6454	7623	2	11024	143146
scaffold_29593	8333	12186	CIDEC_1	1	+	25500	8333	12186	3	12563696	164182158
scaffold_40047	7791	8054	CIDEC_2	1	+	25500	7791	8054	1	1	263
scaffold_187232	505	3335	CIITA_1	1	-	25500	505	3335	3	12832748	838083
scaffold_101878	2018	2161	CIITA_2	1	-	25500	2018	2161	1	1	143
scaffold_3676	21854	34448	CILP_1	1	-	25500	21854	34448	6	14273505269808874e5	211415511019426620
scaffold_29928	5315	6330	CINP_1	1	-	25500	5315	6330	3	1704918	11021298
scaffold_293659	181	279	CINP_2	1	-	25500	181	279	1	1	98
scaffold_9787	13117	15592	CIP2A_1	1	+	25500	13117	15592	3	13401520	3321176956
scaffold_11492	15999	21702	CIP2A_2	1	-	25500	15999	21702	3	118035603	53146101
scaffold_258162	121	452	CIP2A_3	1	-	25500	121	452	2	169	65263
scaffold_33279	2828	7022	CIPC_1	1	+	25500	2828	7022	2	13305	167890
scaffold_22615	9928	13024	CIR1_1	1	-	25500	9928	13024	3	118392993	52795104
scaffold_25549	7734	7955	CISD1_1	1	+	25500	7734	7955	1	1	221
scaffold_235089	391	755	CISD2_1	1	-	25500	391	755	2	1201	185164
scaffold_111636	1	219	CISD2_2	1	-	25500	1	219	1	1	218
scaffold_112134	6867	6968	CISD2_3	1	+	25500	6867	6968	1	1	101
scaffold_44473	9346	9670	CISH_1	1	+	25500	9346	9670	2	1172	119153
scaffold_29792	2765	12878	CIT_1	1	-	25500	2765	12878	5	1448215227149977	164161107140137
scaffold_15437	3640	23592	CIT_2	1	-	25500	3640	23592	7	14461449810441124e12	116355914053119140
scaffold_131482	3857	6798	CIT_3	1	-	25500	3857	6798	5	1296188124882760	1407710492182
scaffold_479150	201	682	CITED1_1	1	-	25500	201	682	2	1345	155137
scaffold_84934	6926	7042	CITED2_1	1	-	25500	6926	7042	1	1	116
scaffold_155486	494	961	CITED4_1	1	+	25500	494	961	2	1178	161290
scaffold_97227	45	6309	CIZ1_1	1	+	25500	45	6309	4	1302651626137	209536191128
scaffold_64657	12	2761	CKAP2_1	1	-	25500	12	2761	5	148865221112382	248158308212368
scaffold_30791	12876	14161	CKAP2_2	1	-	25500	12876	14161	5	12564818221266	16722124244020
scaffold_31131	60	1444	CKAP2_3	1	+	25500	60	1444	7	11164536207581096e4	98158119629223940
scaffold_72903	6246	7597	CKAP2_4	1	+	25500	6246	7597	4	13339011128	95212218224
scaffold_70204	7550	9022	CKAP2_5	1	-	25500	7550	9022	4	172110541261	200329179212
scaffold_17823	426	1456	CKAP2_6	1	-	25500	426	1456	4	1303633834	283308197197
scaffold_385679	24	1099	CKAP2_7	1	-	25500	24	1099	5	1311570729891	182218155134185
scaffold_26964	5320	6481	CKAP2_8	1	+	25500	5320	6481	4	12799121022	12517098140
scaffold_127682	4042	5219	CKAP2_9	1	+	25500	4042	5219	3	13761008	347167170
scaffold_22612	1910	16213	CKAP2L_1	1	-	25500	1910	16213	5	1375769361061714200	2246515220995
scaffold_70150	5698	7023	CKAP4_1	1	+	25500	5698	7023	2	1898	893428
scaffold_54362	3243	12461	CKAP5_1	1	+	25500	3243	12461	8	15801809329149118e11	19413489125149205e6
scaffold_132711	440	4143	CKAP5_2	1	+	25500	440	4143	7	17132483276833713e7	206185188137836300
scaffold_57070	48	11890	CKAP5_3	1	+	25500	48	11890	9	13441404553264251e16	5010792191865611e6
scaffold_88561	343	6442	CKAP5_4	1	+	25500	343	6442	5	11825484256206e3	194203170134101
scaffold_347418	418	3629	CKM_1	1	+	25500	418	3629	2	13081	173131
scaffold_43709	5553	9211	CKMT1A_1	1	+	25500	5553	9211	8	14776288471055286e9	951497186125134e6
scaffold_69510	484	5823	CKMT2_1	1	-	25500	484	5823	5	11724325539745134	628622195206
scaffold_43971	6810	9139	CKS1B_1	1	-	25500	6810	9139	2	12277	13753
scaffold_63746	1463	1645	CKS1B_2	1	+	25500	1463	1645	1	1	182
scaffold_35266	5213	5450	CKS2_1	1	+	25500	5213	5450	2	174	71164
scaffold_101944	2180	3790	CKS2_2	1	-	25500	2180	3790	2	11483	50128
scaffold_430058	214	450	CKS2_3	1	+	25500	214	450	1	1	236
scaffold_64159	3402	3551	CKS2_4	1	+	25500	3402	3551	2	1130	9520
scaffold_3517	5670	18799	CLASP1_1	1	+	25500	5670	18799	9	11168223033294676e19	7195146134718015e6
scaffold_6623	2579	25625	CLASP1_2	1	+	25500	2579	25625	6	11073108261419319e8	86143143104116160
scaffold_17804	960	18894	CLASP2_1	1	+	25500	960	18894	6	13644510212571133e7	712426516180143
scaffold_31205	7267	15010	CLASP2_2	1	-	25500	7267	15010	3	154247604	59107140
scaffold_218919	693	1707	CLASRP_1	1	+	25500	693	1707	3	1594938	989877
scaffold_11627	10111	20025	CLCA1_1	1	-	25500	10111	20025	7	1608331145225609e8	3861851702572211e5
scaffold_4372	2311	30127	CLCA2_1	1	-	25500	2311	30127	10	17635770010535156e27	2726216117922717e12
scaffold_8270	13296	29615	CLCA4_1	1	-	25500	13296	29615	7	16232171470810268e10	2601941282211822e5
scaffold_59391	3874	7886	CLCC1_1	1	+	25500	3874	7886	4	1155420183966	10722114047
scaffold_37683	553	894	CLCC1_2	1	+	25500	553	894	1	1	341
scaffold_54825	3017	6943	CLCN1_1	1	-	25500	3017	6943	5	11542193120713808	16713412571119
scaffold_82252	597	4496	CLCN1_2	1	-	25500	597	4496	3	15533724	131122176
scaffold_470736	255	689	CLCN2_1	1	-	25500	255	689	2	1319	74116
scaffold_94803	3252	8685	CLCN4_1	1	+	25500	3252	8685	3	140555204	389185230
scaffold_21356	2236	8427	CLCN5_1	1	+	25500	2236	8427	6	13343042412547015e3	8350017940122186
scaffold_30834	86	13171	CLCN6_1	1	-	25500	86	13171	14	11965179651846246e35	10716115211613118e21
scaffold_476851	182	397	CLCNKA_1	1	+	25500	182	397	1	1	215
scaffold_1612	2759	17193	CLDN1_1	1	-	25500	2759	17193	4	11861478414220	16174170215
scaffold_9028	7264	14555	CLDN10_1	1	+	25500	7264	14555	3	169527209	21816183
scaffold_20876	5197	16314	CLDN11_1	1	+	25500	5197	16314	2	110987	170131
scaffold_80908	6561	6671	CLDN12_1	1	+	25500	6561	6671	1	1	110
scaffold_24314	7391	8098	CLDN14_1	1	-	25500	7391	8098	1	1	707
scaffold_203134	376	543	CLDN15_1	1	+	25500	376	543	1	1	167
scaffold_113447	1044	1109	CLDN15_2	1	+	25500	1044	1109	1	1	65
scaffold_47593	5556	11228	CLDN16_1	1	+	25500	5556	11228	4	1354247155542	104173185131
scaffold_4013	27162	27493	CLDN16_2	1	+	25500	27162	27493	2	1258	13474
scaffold_2385	21494	22165	CLDN17_1	1	-	25500	21494	22165	1	1	671
scaffold_79890	1885	2067	CLDN18_1	1	+	25500	1885	2067	1	1	182
scaffold_79890	7212	7430	CLDN18_2	1	+	25500	7212	7430	1	1	218
scaffold_14317	293	4115	CLDN18_3	1	+	25500	293	4115	2	13716	116107
scaffold_366265	6	482	CLDN20_1	1	+	25500	6	482	1	1	476
scaffold_66411	15	497	CLDN24_1	1	+	25500	15	497	1	1	482
scaffold_338096	187	822	CLDN24_2	1	-	25500	187	822	1	1	635
scaffold_235893	560	1107	CLDN3_1	1	-	25500	560	1107	2	1465	42583
scaffold_149583	950	1629	CLDND1_1	1	-	25500	950	1629	3	1251513	245173167
scaffold_44989	5245	5769	CLDND1_2	1	-	25500	5245	5769	2	1391	218134
scaffold_365153	344	637	CLDND1_3	1	-	25500	344	637	1	1	293
scaffold_41351	3057	9618	CLEC12B_1	1	+	25500	3057	9618	6	11810308338124184e4	8992212158113146
scaffold_62975	3343	4242	CLEC14A_1	1	-	25500	3343	4242	2	1193	182707
scaffold_46662	2293	6663	CLEC16A_1	1	-	25500	2293	6663	3	118054246	140209125
scaffold_57828	617	7246	CLEC16A_2	1	-	25500	617	7246	3	145816511	56128119
scaffold_135790	358	507	CLEC17A_1	1	-	25500	358	507	1	1	149
scaffold_47953	7595	7714	CLEC17A_2	1	-	25500	7595	7714	1	1	119
scaffold_123433	4664	4768	CLEC17A_3	1	+	25500	4664	4768	1	1	104
scaffold_145615	316	372	CLEC17A_4	1	-	25500	316	372	1	1	56
scaffold_210888	2838	2951	CLEC18A_1	1	+	25500	2838	2951	1	1	113
scaffold_26145	3595	13731	CLEC19A_1	1	+	25500	3595	13731	4	15860930510057	13811312880
scaffold_127380	6063	6242	CLEC1A_1	1	+	25500	6063	6242	1	1	179
scaffold_11418	4691	4810	CLEC1A_2	1	+	25500	4691	4810	1	1	119
scaffold_402228	426	509	CLEC2B_1	1	+	25500	426	509	1	1	83
scaffold_30856	262	3924	CLEC2D_1	1	-	25500	262	3924	2	13505	95158
scaffold_27633	6175	12579	CLEC2L_1	1	-	25500	6175	12579	3	132346331	10716774
scaffold_75689	6992	7384	CLEC3A_1	1	-	25500	6992	7384	1	1	392
scaffold_145180	4642	4776	CLEC3A_2	1	-	25500	4642	4776	1	1	134
scaffold_40456	2509	3802	CLEC4A_1	1	+	25500	2509	3802	2	11181	140113
scaffold_25607	4319	5258	CLEC4D_1	1	+	25500	4319	5258	2	1809	110131
scaffold_25607	7896	9889	CLEC4E_1	1	-	25500	7896	9889	2	11860	188134
scaffold_185411	921	1565	CLEC4F_1	1	-	25500	921	1565	1	1	644
scaffold_330403	270	638	CLEC4G_1	1	-	25500	270	638	2	1226	116143
scaffold_78409	5833	8799	CLEC5A_1	1	+	25500	5833	8799	2	12830	77137
scaffold_44216	3148	3255	CLEC5A_2	1	+	25500	3148	3255	1	1	107
scaffold_151731	3845	4903	CLEC6A_1	1	+	25500	3845	4903	2	1943	143116
scaffold_395599	413	556	CLEC6A_2	1	+	25500	413	556	1	1	143
scaffold_52238	4221	10765	CLEC7A_1	1	+	25500	4221	10765	4	1217247786429	77113149116
scaffold_7427	3661	10778	CLGN_1	1	+	25500	3661	10778	7	12481670298133073e7	1131462151251581e4
scaffold_48963	480	10266	CLGN_2	1	+	25500	480	10266	3	180699596	8080191
scaffold_49310	368	4407	CLHC1_1	1	-	25500	368	4407	5	11454191521423908	10783110200131
scaffold_243099	1038	1214	CLHC1_2	1	-	25500	1038	1214	1	1	176
scaffold_122258	3276	5868	CLIC1_1	1	-	25500	3276	5868	5	11144190521682486	161176107125107
scaffold_352018	105	863	CLIC4_1	1	+	25500	105	863	1	1	758
scaffold_295746	322	771	CLIC4_2	1	+	25500	322	771	2	1280	146170
scaffold_28307	14130	14779	CLIC4_3	1	-	25500	14130	14779	1	1	649
scaffold_150760	683	1383	CLIC4_4	1	-	25500	683	1383	1	1	700
scaffold_55676	7146	7909	CLIC4_5	1	-	25500	7146	7909	4	1355473597	352116116167
scaffold_249941	788	1458	CLIC4_6	1	-	25500	788	1458	4	166227549	62122299122
scaffold_9314	3335	14435	CLIC4_7	1	-	25500	3335	14435	3	183810997	161182104
scaffold_147821	7423	8124	CLIC4_8	1	-	25500	7423	8124	5	1209276596637	74623173565
scaffold_14818	20182	20682	CLIC4_9	1	-	25500	20182	20682	2	1172	137329
scaffold_96262	3915	4353	CLIC4_10	1	-	25500	3915	4353	2	1350	34789
scaffold_42751	569	7511	CLIC6_1	1	+	25500	569	7511	4	1135520366785	116104176158
scaffold_29459	57	7527	CLINT1_1	1	+	25500	57	7527	4	1404960017157	74284152314
scaffold_22630	9555	16331	CLINT1_2	1	+	25500	9555	16331	5	1626277938226604	10495107167173
scaffold_3533	4100	24915	CLIP1_1	1	+	25500	4100	24915	8	12774503464716733e15	11656152167215117e6
scaffold_86907	3572	4516	CLIP1_2	1	+	25500	3572	4516	1	1	944
scaffold_27484	4083	8488	CLIP1_3	1	+	25500	4083	8488	4	120537184182	11915277224
scaffold_11461	12271	15549	CLIP1_4	1	+	25500	12271	15549	2	12704	83575
scaffold_16270	9078	16514	CLIP1_5	1	+	25500	9078	16514	3	121677330	122149107
scaffold_141553	272	3511	CLIP2_1	1	-	25500	272	3511	2	13112	197128
scaffold_200176	3285	3840	CLIP3_1	1	+	25500	3285	3840	3	1213491	14312265
scaffold_8540	161	5825	CLIP4_1	1	+	25500	161	5825	2	15357	83308
scaffold_36125	1195	9297	CLIP4_2	1	+	25500	1195	9297	4	185148487978	89182134125
scaffold_71116	3147	6281	CLIP4_3	1	+	25500	3147	6281	3	111273016	92161119
scaffold_28044	19650	19793	CLIP4_4	1	+	25500	19650	19793	1	1	143
scaffold_24119	11475	11606	CLIP4_5	1	+	25500	11475	11606	1	1	131
scaffold_48577	4077	4316	CLIP4_6	1	+	25500	4077	4316	1	1	239
scaffold_82851	40	5005	CLK1_1	1	-	25500	40	5005	7	1634891261530874e7	891641256889230100
scaffold_81167	405	4822	CLK2_1	1	+	25500	405	4822	9	14436641544251536e14	8662116164921288e5
scaffold_101884	485	10467	CLK3_1	1	+	25500	485	10467	7	1120214125196052e8	11695956516492172
scaffold_8666	298	10915	CLK4_1	1	-	25500	298	10915	6	13724203467558642e4	128926589221161
scaffold_184789	25	1272	CLMN_1	1	-	25500	25	1272	3	15321054	302266194
scaffold_466001	234	329	CLMN_2	1	-	25500	234	329	1	1	95
scaffold_20581	16324	16386	CLMN_3	1	-	25500	16324	16386	1	1	62
scaffold_12787	1591	8489	CLMP_1	1	+	25500	1591	8489	5	11362201458606604	197158122137296
scaffold_75749	3495	6536	CLN3_1	1	+	25500	3495	6536	4	1220727422899	989871143
scaffold_463076	707	799	CLN3_2	1	+	25500	707	799	1	1	92
scaffold_13953	3015	6840	CLN5_1	1	+	25500	3015	6840	2	13317	224509
scaffold_32802	99	3697	CLN6_1	1	-	25500	99	3697	3	110913483	203116116
scaffold_109777	5971	6519	CLN8_1	1	+	25500	5971	6519	1	1	548
scaffold_257229	250	798	CLN8_2	1	+	25500	250	798	1	1	548
scaffold_97358	1019	1754	CLN8_3	1	-	25500	1019	1754	2	1572	544164
scaffold_55976	3904	4059	CLNK_1	1	+	25500	3904	4059	1	1	155
scaffold_81664	2096	2227	CLNK_2	1	+	25500	2096	2227	1	1	131
scaffold_26130	3438	3548	CLNK_3	1	+	25500	3438	3548	1	1	110
scaffold_17385	5731	15884	CLNS1A_1	1	+	25500	5731	15884	4	15292655110089	13410717365
scaffold_35874	9390	9674	CLNS1A_2	1	-	25500	9390	9674	2	1155	149130
scaffold_9488	11333	24799	CLOCK_1	1	-	25500	11333	24799	7	13501721683051217e11	17617615215586103e3
scaffold_8960	5150	27195	CLOCK_2	1	-	25500	5150	27195	8	16262608293798636e14	7762107801258993e3
scaffold_23128	11469	18709	CLPB_1	1	+	25500	11469	18709	4	1130866447080	775644161
scaffold_173618	2719	3996	CLPB_2	1	+	25500	2719	3996	3	19201159	13774119
scaffold_308563	646	1047	CLPB_3	1	-	25500	646	1047	2	1175	143227
scaffold_307322	1337	1435	CLPP_1	1	-	25500	1337	1435	1	1	98
scaffold_98081	730	897	CLPP_2	1	-	25500	730	897	1	1	167
scaffold_75161	4922	12019	CLPTM1_1	1	-	25500	4922	12019	3	116437027	15813171
scaffold_417706	417	844	CLPTM1L_1	1	+	25500	417	844	2	1276	209152
scaffold_83931	1355	9736	CLPX_1	1	-	25500	1355	9736	5	11140206426218224	16489164173158
scaffold_435663	431	592	CLPX_2	1	-	25500	431	592	1	1	161
scaffold_437820	631	792	CLPX_3	1	-	25500	631	792	1	1	161
scaffold_22168	5144	5407	CLRN1_1	1	-	25500	5144	5407	1	1	263
scaffold_31334	11090	11341	CLRN1_2	1	-	25500	11090	11341	1	1	251
scaffold_292185	7	174	CLRN2_1	1	-	25500	7	174	1	1	167
scaffold_87845	4934	5113	CLRN2_2	1	-	25500	4934	5113	1	1	179
scaffold_19204	16062	21559	CLRN3_1	1	-	25500	16062	21559	2	15322	269176
scaffold_50965	5835	6059	CLRN3_2	1	-	25500	5835	6059	1	1	224
scaffold_45612	4281	12550	CLSPN_1	1	+	25500	4281	12550	6	1100128533271347e5	446164110179236160
scaffold_56474	284	7141	CLSPN_2	1	+	25500	284	7141	8	12275232644394752e12	1551750164771251e5
scaffold_24386	26	14137	CLSTN1_1	1	-	25500	26	14137	8	1431871517510961e15	1101371521641192e8
scaffold_3666	10513	18199	CLSTN2_1	1	+	25500	10513	18199	3	18917538	206206149
scaffold_18952	403	5946	CLSTN2_2	1	+	25500	403	5946	2	15422	248122
scaffold_77338	3471	11314	CLSTN3_1	1	-	25500	3471	11314	5	14279490853517680	170281176149164
scaffold_60286	7135	9223	CLSTN3_2	1	-	25500	7135	9223	4	137613911928	134149167161
scaffold_21908	4927	13938	CLTA_1	1	+	25500	4927	13938	3	166688896	21538116
scaffold_147910	4778	4946	CLTB_1	1	+	25500	4778	4946	2	183	8086
scaffold_67358	99	227	CLTB_2	1	+	25500	99	227	1	1	128
scaffold_54021	5301	8447	CLTC_1	1	+	25500	5301	8447	2	13094	20953
scaffold_21629	26	5010	CLTC_2	1	+	25500	26	5010	2	14908	5677
scaffold_24159	378	17868	CLTC_3	1	+	25500	378	17868	11	1546470056118125e29	11017319720315513e13
scaffold_210493	60	275	CLTC_4	1	-	25500	60	275	1	1	215
scaffold_173709	446	2983	CLUAP1_1	1	-	25500	446	2983	2	12422	179116
scaffold_79036	3088	5347	CLUAP1_2	1	+	25500	3088	5347	2	12117	128143
scaffold_141929	3653	6876	CLUAP1_3	1	-	25500	3653	6876	3	13433120	5653104
scaffold_17308	2790	6655	CLUL1_1	1	+	25500	2790	6655	2	13729	218137
scaffold_477165	27	422	CLUL1_2	1	+	25500	27	422	1	1	395
scaffold_104800	2955	5541	CLVS1_1	1	+	25500	2955	5541	2	12351	113236
scaffold_106042	897	1174	CLVS1_2	1	+	25500	897	1174	2	1234	16444
scaffold_1937	1700	8784	CLVS2_1	1	+	25500	1700	8784	2	16999	21886
scaffold_332857	966	1355	CLVS2_2	1	+	25500	966	1355	1	1	389
scaffold_156	28393	60191	CLYBL_1	1	+	25500	28393	60191	6	13885564870091164e6	1851019216712592
scaffold_37097	9807	10937	CMA1_1	1	-	25500	9807	10937	3	15601027	143230104
scaffold_39778	26	13962	CMAS_1	1	-	25500	26	13962	5	15226712702113676	155107155143260
scaffold_37830	10964	17202	CMAS_2	1	-	25500	10964	17202	3	126846105	188152134
scaffold_59701	843	4993	CMBL_1	1	+	25500	843	4993	3	118133984	12598167
scaffold_87619	6369	6712	CMBL_2	1	-	25500	6369	6712	1	1	343
scaffold_35309	16269	16385	CMC1_1	1	-	25500	16269	16385	1	1	116
scaffold_100162	4858	4959	CMC1_2	1	-	25500	4858	4959	1	1	101
scaffold_224010	1267	1341	CMC1_3	1	-	25500	1267	1341	1	1	74
scaffold_61938	5393	5473	CMC2_1	1	+	25500	5393	5473	1	1	80
scaffold_422910	805	882	CMC2_2	1	-	25500	805	882	1	1	77
scaffold_138193	259	2580	CMIP_1	1	-	25500	259	2580	2	12215	116107
scaffold_379934	411	578	CMIP_2	1	+	25500	411	578	1	1	167
scaffold_97435	3028	3195	CMIP_3	1	-	25500	3028	3195	1	1	167
scaffold_47060	12954	13391	CMKLR1_1	1	+	25500	12954	13391	1	1	437
scaffold_154633	4439	4933	CMPK1_1	1	+	25500	4439	4933	1	1	494
scaffold_88821	2115	3828	CMPK1_2	1	-	25500	2115	3828	3	13001562	10174152
scaffold_126622	708	1273	CMPK1_3	1	+	25500	708	1273	2	1345	242221
scaffold_35849	2236	2846	CMPK1_4	1	-	25500	2236	2846	4	1277465576	140686535
scaffold_88686	3425	3580	CMPK1_5	1	-	25500	3425	3580	1	1	155
scaffold_45097	3841	5622	CMPK2_1	1	-	25500	3841	5622	2	11546	104236
scaffold_60448	6233	7994	CMSS1_1	1	-	25500	6233	7994	2	11673	8089
scaffold_58175	4181	10005	CMSS1_2	1	+	25500	4181	10005	2	15757	9568
scaffold_52242	7372	7500	CMSS1_3	1	+	25500	7372	7500	1	1	128
scaffold_19848	4258	8611	CMTM1_1	1	-	25500	4258	8611	2	14235	146119
scaffold_159137	302	418	CMTM2_1	1	-	25500	302	418	1	1	116
scaffold_34031	4242	5557	CMTM4_1	1	+	25500	4242	5557	2	11155	104161
scaffold_30974	2430	2606	CMTM4_2	1	-	25500	2430	2606	1	1	176
scaffold_244626	43	863	CMTM5_1	1	+	25500	43	863	2	1726	15295
scaffold_79624	3586	4015	CMTM6_1	1	+	25500	3586	4015	2	1287	260143
scaffold_168392	592	690	CMTM7_1	1	-	25500	592	690	1	1	98
scaffold_140394	401	481	CMTM7_2	1	+	25500	401	481	1	1	80
scaffold_2160	1984	15026	CMTM8_1	1	-	25500	1984	15026	3	1133212990	8011653
scaffold_10571	935	24932	CMTR1_1	1	+	25500	935	24932	16	13318352988179526e55	9292742001048918e22
scaffold_36970	8687	10777	CMTR2_1	1	-	25500	8687	10777	2	1904	7641187
scaffold_106619	4215	6233	CMTR2_2	1	-	25500	4215	6233	5	1436578761207	32440137328812
scaffold_26289	6357	15242	CMTR2_3	1	+	25500	6357	15242	6	13920421045398517e4	74028718855027890
scaffold_120505	1063	6704	CMTR2_4	1	+	25500	1063	6704	5	122690012085349	143671305128293
scaffold_110278	5786	7762	CMTR2_5	1	-	25500	5786	7762	4	11134471792	86332818185
scaffold_40576	10469	11791	CMTR2_6	1	-	25500	10469	11791	3	1523982	506409341
scaffold_103164	819	2979	CMTR2_7	1	-	25500	819	2979	8	1291403690109217e10	12810125423668148e5
scaffold_6112	2881	24700	CMYA5_1	1	-	25500	2881	24700	21	1540870311092612e83	1192339575218237e45
scaffold_10640	421	3388	CNBD1_1	1	+	25500	421	3388	2	12867	92101
scaffold_419844	331	462	CNBD1_2	1	+	25500	331	462	1	1	131
scaffold_110039	3539	3703	CNBD2_1	1	+	25500	3539	3703	1	1	164
scaffold_56694	1535	1705	CNBD2_2	1	+	25500	1535	1705	1	1	170
scaffold_64918	5425	5508	CNBD2_3	1	+	25500	5425	5508	1	1	83
scaffold_270776	1374	1808	CNBP_1	1	-	25500	1374	1808	1	1	434
scaffold_59552	7103	8724	CNBP_2	1	+	25500	7103	8724	3	12201506	12292116
scaffold_107105	3446	3856	CNBP_3	1	+	25500	3446	3856	1	1	410
scaffold_144453	191	678	CNBP_4	1	-	25500	191	678	2	1432	36556
scaffold_103498	9159	9625	CNBP_5	1	-	25500	9159	9625	2	1231	143236
scaffold_251207	1164	1630	CNBP_6	1	+	25500	1164	1630	2	1324	236143
scaffold_319318	2	339	CNBP_7	1	+	25500	2	339	3	1125195	10768143
scaffold_16794	2794	3197	CNBP_8	1	-	25500	2794	3197	2	1303	173101
scaffold_25564	2978	10233	CNDP1_1	1	-	25500	2978	10233	5	12670586659397080	1491347198176
scaffold_60374	69	1457	CNDP2_1	1	+	25500	69	1457	5	13475778431225	326215239380164
scaffold_46819	606	12045	CNDP2_2	1	-	25500	606	12045	3	1581911387	8616453
scaffold_119717	4634	4705	CNEP1R1_1	1	-	25500	4634	4705	1	1	71
scaffold_6111	32989	33051	CNEP1R1_2	1	+	25500	32989	33051	1	1	62
scaffold_292146	1584	1637	CNFN_1	1	-	25500	1584	1637	1	1	53
scaffold_99191	3681	6485	CNGA1_1	1	-	25500	3681	6485	2	12698	1406107
scaffold_108938	4327	8917	CNGA4_1	1	+	25500	4327	8917	4	12536784166	50116599425
scaffold_338061	403	884	CNGB1_1	1	+	25500	403	884	2	1333	116149
scaffold_315048	595	738	CNGB1_2	1	+	25500	595	738	1	1	143
scaffold_33332	4423	5466	CNGB3_1	1	-	25500	4423	5466	2	1982	12262
scaffold_71672	8231	8389	CNGB3_2	1	-	25500	8231	8389	1	1	158
scaffold_97685	5882	6313	CNIH1_1	1	-	25500	5882	6313	1	1	431
scaffold_371886	38	406	CNIH1_2	1	+	25500	38	406	2	1127	86242
scaffold_63618	7748	8176	CNIH1_3	1	+	25500	7748	8176	3	1266361	2608968
scaffold_270975	596	960	CNIH1_4	1	-	25500	596	960	2	1105	101260
scaffold_441962	152	575	CNIH1_5	1	-	25500	152	575	2	1155	80269
scaffold_171810	980	2712	CNIH1_6	1	+	25500	980	2712	3	115831635	985098
scaffold_103708	5091	5428	CNIH4_1	1	-	25500	5091	5428	2	1108	104230
scaffold_76566	6390	6503	CNIH4_2	1	-	25500	6390	6503	1	1	113
scaffold_263709	911	1039	CNIH4_3	1	+	25500	911	1039	1	1	128
scaffold_336083	1	679	CNKSR1_1	1	+	25500	1	679	2	1467	161212
scaffold_194800	363	566	CNKSR2_1	1	+	25500	363	566	1	1	203
scaffold_44599	12554	12748	CNKSR2_2	1	+	25500	12554	12748	1	1	194
scaffold_470911	40	213	CNKSR2_3	1	+	25500	40	213	1	1	173
scaffold_54483	7066	7203	CNKSR2_4	1	+	25500	7066	7203	1	1	137
scaffold_68501	5188	5307	CNKSR2_5	1	+	25500	5188	5307	1	1	119
scaffold_12242	4656	21926	CNMD_1	1	-	25500	4656	21926	4	132811145517131	212167119140
scaffold_59788	3977	9644	CNN3_1	1	+	25500	3977	9644	5	1343197936735327	1226568143341
scaffold_83445	26	805	CNN3_2	1	-	25500	26	805	1	1	779
scaffold_148184	2460	3066	CNN3_3	1	-	25500	2460	3066	3	1342432	33286175
scaffold_15167	266	17933	CNNM1_1	1	+	25500	266	17933	6	12767457063616882e5	14313716410447168
scaffold_175	8460	27605	CNNM2_1	1	+	25500	8460	27605	6	12698486912433154e7	1431341679562188
scaffold_93338	19	468	CNNM2_2	1	+	25500	19	468	1	1	449
scaffold_39051	24	13111	CNOT1_1	1	+	25500	24	13111	11	11662263229053614e25	4129614059122108e14
scaffold_42201	2348	12510	CNOT1_2	1	+	25500	2348	12510	9	11349242428263996e17	20012512228480227e8
scaffold_68487	6942	7682	CNOT1_3	1	+	25500	6942	7682	2	1694	10747
scaffold_166790	397	498	CNOT1_4	1	+	25500	397	498	1	1	101
scaffold_28654	6870	7858	CNOT10_1	1	-	25500	6870	7858	4	1471654786	464143128203
scaffold_21452	11535	12523	CNOT10_2	1	+	25500	11535	12523	4	1208385525	203128134464
scaffold_4739	5195	31808	CNOT10_3	1	-	25500	5195	31808	9	11141549464238593e20	1527412513111638e8
scaffold_28701	2946	16261	CNOT10_4	1	-	25500	2946	16261	7	1109641524768667e10	167116868014315e3
scaffold_80296	3268	4256	CNOT10_5	1	-	25500	3268	4256	4	1471654786	464134128203
scaffold_55352	3617	4595	CNOT10_6	1	+	25500	3617	4595	4	1267366515	19659143464
scaffold_429246	3	709	CNOT10_7	1	+	25500	3	709	3	194243	53143464
scaffold_1312	34694	41597	CNOT11_1	1	-	25500	34694	41597	4	128033866749	19798197155
scaffold_73046	1441	8359	CNOT2_1	1	+	25500	1441	8359	5	12189344036506876	10712511915844
scaffold_47458	6978	10619	CNOT2_2	1	+	25500	6978	10619	3	18673562	14318280
scaffold_207262	3	65	CNOT2_3	1	+	25500	3	65	1	1	62
scaffold_52582	9640	9769	CNOT2_4	1	+	25500	9640	9769	1	1	129
scaffold_72070	1333	1380	CNOT2_5	1	+	25500	1333	1380	1	1	47
scaffold_97214	4297	6130	CNOT4_1	1	-	25500	4297	6130	2	11064	68770
scaffold_20826	12370	12769	CNOT4_2	1	-	25500	12370	12769	2	1299	265101
scaffold_13532	2782	12364	CNOT6_1	1	+	25500	2782	12364	9	11931242219229936e15	10456161158149832e8
scaffold_50047	10112	11285	CNOT6_2	1	-	25500	10112	11285	5	1192348513968	9211368452206
scaffold_47485	677	799	CNOT6L_1	1	-	25500	677	799	1	1	122
scaffold_176450	3	770	CNOT7_1	1	+	25500	3	770	1	1	767
scaffold_161100	246	1093	CNOT7_2	1	+	25500	246	1093	3	1290541	287242307
scaffold_420	47406	55346	CNOT8_1	1	-	25500	47406	55346	5	12607337941317824	146110146158116
scaffold_128194	2256	5179	CNOT9_1	1	+	25500	2256	5179	2	12805	178119
scaffold_38425	1919	3592	CNOT9_2	1	+	25500	1919	3592	2	11507	89167
scaffold_95145	25	291	CNP_1	1	-	25500	25	291	1	1	266
scaffold_1985	12663	12758	CNPY1_1	1	-	25500	12663	12758	1	1	95
scaffold_49358	4130	5607	CNPY2_1	1	-	25500	4130	5607	3	12511362	95203116
scaffold_129364	448	3286	CNPY4_1	1	-	25500	448	3286	3	13802750	12211089
scaffold_2450	13680	15095	CNR1_1	1	-	25500	13680	15095	1	1	1415
scaffold_13176	2281	3321	CNR2_1	1	+	25500	2281	3321	1	1	1040
scaffold_4392	32531	32689	CNRIP1_1	1	-	25500	32531	32689	1	1	158
scaffold_374535	521	676	CNRIP1_2	1	-	25500	521	676	1	1	155
scaffold_7062	9059	9166	CNRIP1_3	1	-	25500	9059	9166	1	1	107
scaffold_84479	1806	3410	CNST_1	1	-	25500	1806	3410	5	152467610541267	413116266170338
scaffold_22239	1583	14121	CNST_2	1	+	25500	1583	14121	3	11164312105	83455434
scaffold_107494	50	349	CNST_3	1	+	25500	50	349	1	1	299
scaffold_174057	2935	3231	CNST_4	1	+	25500	2935	3231	1	1	296
scaffold_85773	5070	8622	CNTD1_1	1	-	25500	5070	8622	5	1726306831733479	131981016274
scaffold_109247	1118	1279	CNTD1_2	1	-	25500	1118	1279	1	1	161
scaffold_442941	538	624	CNTD2_1	1	+	25500	538	624	1	1	86
scaffold_26081	12089	13885	CNTF_1	1	-	25500	12089	13885	3	13181723	30816774
scaffold_238557	1180	1335	CNTFR_1	1	-	25500	1180	1335	1	1	155
scaffold_68657	3246	6982	CNTLN_1	1	+	25500	3246	6982	4	1130427813555	9812250182
scaffold_51946	1120	4632	CNTLN_2	1	+	25500	1120	4632	2	13289	188224
scaffold_75999	7568	7855	CNTLN_3	1	+	25500	7568	7855	2	1160	134128
scaffold_19721	6513	18376	CNTN1_1	1	-	25500	6513	18376	3	1308111715	10471149
scaffold_1402	19650	42464	CNTN1_2	1	-	25500	19650	42464	6	11481015291171503e9	122176128152113120
scaffold_12640	19	612	CNTN1_3	1	+	25500	19	612	1	1	593
scaffold_102465	35	5048	CNTN2_1	1	+	25500	35	5048	6	14621171180127166e3	12816711915814672
scaffold_76749	3008	7338	CNTN3_1	1	+	25500	3008	7338	4	1105013114098	116158149233
scaffold_7635	836	13190	CNTN3_2	1	+	25500	836	13190	5	1.2116559266911219e+17	41170137128158
scaffold_37750	4183	16604	CNTN4_1	1	-	25500	4183	16604	7	13307455561926269e9	77140687771158130
scaffold_23755	10329	10526	CNTN4_2	1	-	25500	10329	10526	1	1	197
scaffold_21556	17614	17790	CNTN4_3	1	-	25500	17614	17790	1	1	176
scaffold_270	2640	2768	CNTN4_4	1	-	25500	2640	2768	1	1	128
scaffold_461040	508	627	CNTN4_5	1	+	25500	508	627	1	1	119
scaffold_935	3831	30133	CNTN5_1	1	-	25500	3831	30133	3	1228626184	152155119
scaffold_3856	5914	21709	CNTN5_2	1	-	25500	5914	21709	3	1244115617	143131179
scaffold_7576	7667	19681	CNTN5_3	1	-	25500	7667	19681	3	1936111944	11323371
scaffold_1222	3636	18000	CNTN5_4	1	-	25500	3636	18000	3	130614141	176128224
scaffold_70088	4409	5157	CNTN5_5	1	-	25500	4409	5157	2	1567	119182
scaffold_700	19456	47214	CNTN6_1	1	-	25500	19456	47214	7	14040156952602626e13	9511018514915811e4
scaffold_195447	217	4552	CNTNAP1_1	1	-	25500	217	4552	5	157580935104148	206116104140188
scaffold_2056	19892	34799	CNTNAP2_1	1	-	25500	19892	34799	2	114693	236215
scaffold_82735	1823	5848	CNTNAP2_2	1	-	25500	1823	5848	2	13928	18598
scaffold_100402	7910	8176	CNTNAP2_3	1	-	25500	7910	8176	1	1	266
scaffold_1981	24606	24845	CNTNAP2_4	1	-	25500	24606	24845	1	1	239
scaffold_15879	5418	5658	CNTNAP2_5	1	-	25500	5418	5658	3	1122185	1192656
scaffold_52143	6288	6484	CNTNAP2_6	1	-	25500	6288	6484	1	1	196
scaffold_44785	10380	10511	CNTNAP2_7	1	-	25500	10380	10511	1	1	131
scaffold_4844	1723	18075	CNTNAP3_1	1	-	25500	1723	18075	4	12744563916207	263143185146
scaffold_55835	883	11273	CNTNAP3B_1	1	-	25500	883	11273	5	121887236932310220	80227236218167
scaffold_46315	4652	10098	CNTNAP3B_2	1	-	25500	4652	10098	5	1958240331605223	77134158236224
scaffold_47765	1118	10638	CNTNAP3B_3	1	+	25500	1118	10638	4	1103765159402	13480197119
scaffold_30086	6876	11552	CNTNAP4_1	1	-	25500	6876	11552	4	195922974441	83134224236
scaffold_16845	2898	8110	CNTNAP4_2	1	-	25500	2898	8110	4	1333642835013	263143185200
scaffold_8346	8138	27275	CNTNAP4_3	1	-	25500	8138	27275	4	147401600419025	158197116113
scaffold_23979	9873	14493	CNTNAP4_4	1	-	25500	9873	14493	3	139904406	19174215
scaffold_996	18537	43419	CNTNAP5_1	1	-	25500	18537	43419	4	18401875624725	10416498158
scaffold_57823	3158	8901	CNTRL_1	1	+	25500	3158	8901	4	193025495556	119137113188
scaffold_48892	2229	10308	CNTRL_2	1	+	25500	2229	10308	6	11199300851957696e4	179314209182128130
scaffold_51082	2787	10278	CNTRL_3	1	+	25500	2787	10278	5	1580211332367349	188224203140143
scaffold_62705	3339	4216	CNTRL_4	1	+	25500	3339	4216	3	1109630	95463248
scaffold_23656	2834	16072	CNTRL_5	1	+	25500	2834	16072	4	13338573413093	221134131146
scaffold_207799	289	3934	CNTRL_6	1	+	25500	289	3934	3	125793539	206179107
scaffold_231228	602	3195	CNTRL_7	1	+	25500	602	3195	3	121772376	167116218
scaffold_70368	2950	6790	CNTROB_1	1	+	25500	2950	6790	7	11811092195529592e7	176928616411611680
scaffold_103123	1358	3390	CNTROB_2	1	+	25500	1358	3390	5	166498715921911	10417013468122
scaffold_162198	3529	3627	COA1_1	1	+	25500	3529	3627	1	1	98
scaffold_109247	1679	2370	COA3_1	1	+	25500	1679	2370	2	1603	21289
scaffold_62401	4188	4460	COA3_2	1	+	25500	4188	4460	2	1184	13489
scaffold_25484	7047	7247	COA4_1	1	+	25500	7047	7247	1	1	200
scaffold_45678	4306	4398	COA5_1	1	+	25500	4306	4398	1	1	92
scaffold_337845	544	783	COA6_1	1	-	25500	544	783	1	1	239
scaffold_76319	4588	4827	COA6_2	1	-	25500	4588	4827	1	1	239
scaffold_43977	9142	9273	COA6_3	1	-	25500	9142	9273	1	1	131
scaffold_105803	3122	3568	COA7_1	1	+	25500	3122	3568	1	1	446
scaffold_2239	35910	36155	COA7_2	1	+	25500	35910	36155	1	1	245
scaffold_191289	4500	5103	COASY_1	1	-	25500	4500	5103	2	1392	128212
scaffold_16287	1648	10334	COBL_1	1	-	25500	1648	10334	3	168258502	98227185
scaffold_54870	27	821	COBL_2	1	-	25500	27	821	3	1586727	33812268
scaffold_31777	4777	9931	COBLL1_1	1	-	25500	4777	9931	6	13710385139744722e4	17611065695185240
scaffold_7948	2156	26830	COBLL1_2	1	-	25500	2156	26830	2	124454	140221
scaffold_59000	206	11163	COCH_1	1	+	25500	206	11163	8	11069171126385587e13	15511368146104227e6
scaffold_4083	737	8328	COG1_1	1	+	25500	737	8328	7	1305436865384613e9	711468011010753200
scaffold_10447	3317	23211	COG2_1	1	-	25500	3317	23211	8	11680324648856297e14	10117614014319716e7
scaffold_126129	2199	3506	COG2_2	1	-	25500	2199	3506	2	11147	65161
scaffold_28678	253	10668	COG3_1	1	-	25500	253	10668	9	17801483558169514e16	13489125801258676e5
scaffold_27009	2126	12537	COG4_1	1	-	25500	2126	12537	7	16754790583174886e8	15810419417311386e3
scaffold_123982	138	889	COG5_1	1	-	25500	138	889	2	1288	215464
scaffold_423622	107	860	COG5_2	1	+	25500	107	860	4	1245553695	1161857459
scaffold_24877	4147	15435	COG6_1	1	-	25500	4147	15435	7	11380154758268036e9	6892125927183113
scaffold_88422	1483	2520	COG6_2	1	-	25500	1483	2520	5	1268470714946	15817321217092
scaffold_333051	598	1273	COG6_3	1	+	25500	598	1273	2	159	56617
scaffold_48888	2760	11562	COG7_1	1	+	25500	2760	11562	3	117598615	11365188
scaffold_28551	9679	14664	COG7_2	1	+	25500	9679	14664	2	14861	200125
scaffold_130040	791	1753	COG7_3	1	+	25500	791	1753	2	1838	83125
scaffold_61432	10821	11196	COG7_4	1	-	25500	10821	11196	2	1185	137191
scaffold_3273	32449	35765	COG8_1	1	+	25500	32449	35765	3	114372485	344206832
scaffold_25567	11159	17853	COIL_1	1	-	25500	11159	17853	8	12759538255986103e12	807189473321345e3
scaffold_157	3803	55070	COL11A1_1	1	+	25500	3803	55070	20	15629177106641663e76	5310753534711352e32
scaffold_856	3105	42082	COL12A1_1	1	-	25500	3105	42082	17	12694712414405947e56	1671191521191941e34
scaffold_6238	2271	23769	COL12A1_2	1	-	25500	2271	23769	17	14052651308344126e56	11014010135167144e32
scaffold_577	3954	51504	COL14A1_1	1	+	25500	3954	51504	14	17800119661325522e48	12216115212814312e25
scaffold_18260	16219	18573	COL14A1_2	1	+	25500	16219	18573	4	133312712212	125143164143
scaffold_12466	7224	18096	COL14A1_3	1	+	25500	7224	18096	3	1809410787	1557786
scaffold_46139	398	3307	COL15A1_1	1	+	25500	398	3307	2	12701	185209
scaffold_31854	2267	9219	COL16A1_1	1	+	25500	2267	9219	6	11451204329556441e4	116107104355992
scaffold_144501	1346	4359	COL16A1_2	1	+	25500	1346	4359	4	118226412886	7411680128
scaffold_83928	408	6740	COL17A1_1	1	-	25500	408	6740	4	143746826193	53167158140
scaffold_37427	12026	15894	COL17A1_2	1	-	25500	12026	15894	6	138563294930603730	53805913189140
scaffold_26939	1084	6629	COL17A1_3	1	-	25500	1084	6629	4	1233931805508	47479838
scaffold_195991	455	985	COL18A1_1	1	+	25500	455	985	1	1	530
scaffold_6120	996	8220	COL19A1_1	1	+	25500	996	8220	3	168537103	13777122
scaffold_43760	867	7202	COL19A1_2	1	+	25500	867	7202	5	13165414861406284	5989445053
scaffold_33353	7930	15688	COL19A1_3	1	+	25500	7930	15688	3	11497589	4462170
scaffold_19740	3180	14355	COL19A1_4	1	+	25500	3180	14355	4	118946011129	104535347
scaffold_278929	976	1254	COL19A1_5	1	+	25500	976	1254	1	1	278
scaffold_1033	3375	33955	COL1A2_1	1	+	25500	3375	33955	33	11459548581068447e135	92535644534454e63
scaffold_12055	14440	17961	COL21A1_1	1	-	25500	14440	17961	5	11539250532363380	1857720053143
scaffold_28443	6782	12939	COL21A1_2	1	-	25500	6782	12939	4	1301856875991	83173218167
scaffold_149975	375	923	COL21A1_3	1	-	25500	375	923	1	1	548
scaffold_299800	3	635	COL21A1_4	1	+	25500	3	635	1	1	632
scaffold_84084	5455	6824	COL24A1_1	1	+	25500	5455	6824	5	161443558966	56374113377404
scaffold_24632	4338	14358	COL24A1_2	1	+	25500	4338	14358	5	1821425967619878	65161110104143
scaffold_1697	140	31464	COL25A1_1	1	-	25500	140	31464	5	14827181352267532e3	4465413544
scaffold_18757	8714	10271	COL25A1_2	1	-	25500	8714	10271	2	11304	74254
scaffold_19890	158	17467	COL25A1_3	1	-	25500	158	17467	4	1138601636417242	80834468
scaffold_2335	6314	48865	COL27A1_1	1	+	25500	6314	48865	7	11528219443196559e14	53535353595353
scaffold_46527	1709	9312	COL28A1_1	1	-	25500	1709	9312	3	120787524	16150980
scaffold_3207	11678	24351	COL28A1_2	1	-	25500	11678	24351	4	1121681239912594	5322718880
scaffold_370	31719	61211	COL3A1_1	1	+	25500	31719	61211	32	15710736375838615e135	19153535344539898e59
scaffold_4751	127	28645	COL4A1_1	1	-	25500	127	28645	13	12263370534155329e37	9217098104951642e15
scaffold_1297	4776	41370	COL4A2_1	1	+	25500	4776	41370	18	14355720381811108e66	2211611671461222e35
scaffold_3299	3951	40404	COL4A2_2	1	+	25500	3951	40404	5	122251843352936350	1344471164101
scaffold_162958	2241	3082	COL4A3BP_1	1	+	25500	2241	3082	4	163256744	598948298
scaffold_51662	3638	4486	COL4A3BP_2	1	-	25500	3638	4486	4	1276460727	248137164122
scaffold_1079	5152	44272	COL4A4_1	1	-	25500	5152	44272	12	14322665381511642e36	1281101551311161e18
scaffold_128618	171	8794	COL4A6_1	1	-	25500	171	8794	3	149358400	80158224
scaffold_40145	3110	11600	COL4A6_2	1	-	25500	3110	11600	4	169148538447	15216110444
scaffold_1695	3040	41135	COL5A2_1	1	-	25500	3040	41135	35	1825267646987165e148	12823918229610759e65
scaffold_41023	922	10424	COL6A3_1	1	-	25500	922	10424	8	14412380472865478e11	4371614884495901e7
scaffold_6604	2945	24612	COL6A3_2	1	-	25500	2945	24612	9	11024211495129327e24	158832511011251e10
scaffold_98235	106	6631	COL6A3_3	1	-	25500	106	6631	6	19702749460755997e3	715314633844488
scaffold_27643	3521	13669	COL6A5_1	1	+	25500	3521	13669	4	1637066859991	632278245158
scaffold_7110	2449	13418	COL6A5_2	1	+	25500	2449	13418	4	14454483410905	4971438365
scaffold_611	14416	49184	COL6A6_1	1	+	25500	14416	49184	13	11819356754868032e40	5215755601042996e18
scaffold_108671	449	8998	COL7A1_1	1	+	25500	449	8998	10	12748298036815197e20	1821491281401221e14
scaffold_31443	8195	10208	COL8A1_1	1	+	25500	8195	10208	2	11703	1277311
scaffold_865	3031	49334	COL9A1_1	1	-	25500	3031	49334	18	11843210879941529e66	14647140715953528e21
scaffold_33006	4524	4889	COLCA2_1	1	-	25500	4524	4889	2	197	92269
scaffold_17091	9648	11971	COLEC10_1	1	+	25500	9648	11971	2	11935	95389
scaffold_45395	4722	7352	COLEC11_1	1	-	25500	4722	7352	2	12560	5371
scaffold_3570	21773	32332	COLEC12_1	1	-	25500	21773	32332	2	110423	140137
scaffold_13469	429	7651	COLEC12_2	1	-	25500	429	7651	2	17101	101122
scaffold_16133	16340	16621	COLEC12_3	1	+	25500	16340	16621	2	1199	17383
scaffold_1034	47173	47445	COLGALT2_1	1	-	25500	47173	47445	1	1	272
scaffold_61832	4836	7249	COLGALT2_2	1	-	25500	4836	7249	2	12298	131116
scaffold_185865	644	850	COLGALT2_3	1	-	25500	644	850	1	1	206
scaffold_10503	5265	21015	COLQ_1	1	+	25500	5265	21015	6	1286149446945112e7	1134774627789
scaffold_36439	12223	12516	COMMD1_1	1	+	25500	12223	12516	1	1	293
scaffold_136753	557	857	COMMD1_2	1	+	25500	557	857	2	1149	122152
scaffold_30007	794	1168	COMMD10_1	1	-	25500	794	1168	1	1	374
scaffold_41819	499	7142	COMMD10_2	1	-	25500	499	7142	2	16552	11092
scaffold_308565	1041	1191	COMMD10_3	1	+	25500	1041	1191	2	1110	10741
scaffold_33637	13039	13907	COMMD2_1	1	-	25500	13039	13907	2	1486	203383
scaffold_351445	303	877	COMMD2_2	1	+	25500	303	877	2	1492	48783
scaffold_7996	4409	6149	COMMD2_3	1	-	25500	4409	6149	4	162315041679	1751617762
scaffold_28949	14254	15092	COMMD3_1	1	+	25500	14254	15092	3	1230777	1136562
scaffold_280014	24	406	COMMD5_1	1	+	25500	24	406	1	1	382
scaffold_287949	1118	1372	COMMD6_1	1	-	25500	1118	1372	1	1	254
scaffold_55444	1658	1912	COMMD6_2	1	-	25500	1658	1912	1	1	254
scaffold_37679	4852	5007	COMMD6_3	1	-	25500	4852	5007	1	1	155
scaffold_44285	9995	10246	COMMD6_4	1	-	25500	9995	10246	1	1	251
scaffold_84718	7475	7642	COMMD6_5	1	+	25500	7475	7642	1	1	167
scaffold_23774	7877	8473	COMMD7_1	1	-	25500	7877	8473	1	1	596
scaffold_4275	1061	12789	COMMD7_2	1	-	25500	1061	12789	5	1120115391146911700	128418910456
scaffold_104806	1092	1451	COMMD8_1	1	+	25500	1092	1451	1	1	359
scaffold_82495	2938	6973	COMMD8_2	1	-	25500	2938	6973	2	13884	158152
scaffold_6528	9637	17324	COMMD9_1	1	+	25500	9637	17324	4	1188358747551	122137108137
scaffold_50488	6075	7425	COP1_1	1	+	25500	6075	7425	3	1756941	752182410
scaffold_346379	159	254	COP1_2	1	+	25500	159	254	1	1	95
scaffold_124983	7094	7189	COP1_3	1	-	25500	7094	7189	1	1	95
scaffold_6138	14336	28463	COPA_1	1	-	25500	14336	28463	18	13271261174119382e54	5619416111018517e30
scaffold_121126	9	2718	COPA_2	1	-	25500	9	2718	6	1197434149124052700	188230925266190080
scaffold_119350	4542	5951	COPA_3	1	-	25500	4542	5951	4	1214410583	167191170827
scaffold_14264	1852	18590	COPB1_1	1	-	25500	1852	18590	10	12001288431134757e23	9514614611011613e11
scaffold_44809	122	9519	COPB1_2	1	-	25500	122	9519	6	1345350966508883e5	8914611971185224
scaffold_7557	12395	29074	COPB2_1	1	-	25500	12395	29074	13	1490553656117789e40	21520912814310486e20
scaffold_444743	243	403	COPE_1	1	-	25500	243	403	1	1	160
scaffold_54663	744	11955	COPG1_1	1	-	25500	744	11955	5	1307085371082211e3	839571134155
scaffold_24113	1001	3344	COPG2_1	1	+	25500	1001	3344	4	1111816322216	10713798128
scaffold_47622	1807	7250	COPG2_2	1	+	25500	1807	7250	5	1830319746265319	9524274104125
scaffold_73082	4052	5201	COPRS_1	1	+	25500	4052	5201	2	1977	131173
scaffold_5836	5080	6442	COPS2_1	1	-	25500	5080	6442	2	11310	127453
scaffold_368576	24	695	COPS2_2	1	-	25500	24	695	3	1363424	35956248
scaffold_82218	5196	6522	COPS2_3	1	+	25500	5196	6522	5	1254313773902	24856458119425
scaffold_85	45962	47287	COPS2_4	1	+	25500	45962	47287	6	1254313773902994	2485645811989332
scaffold_68904	4654	5979	COPS2_5	1	+	25500	4654	5979	5	1313773902994	24845811989332
scaffold_1956	10294	11619	COPS2_6	1	+	25500	10294	11619	5	1313773902994	24845811989332
scaffold_134190	2992	4304	COPS2_7	1	-	25500	2992	4304	3	15371080	533467233
scaffold_251213	39	1365	COPS2_8	1	-	25500	39	1365	6	13364355567791080	33289119158236248
scaffold_19245	7651	15684	COPS2_9	1	-	25500	7651	15684	7	1134525035632578e9	1.4089101471791741e+17
scaffold_340837	50	826	COPS2_10	1	-	25500	50	826	2	1529	464248
scaffold_5916	4787	27532	COPS3_1	1	+	25500	4787	27532	11	13603576259647458e29	5613111047951764e12
scaffold_250306	965	2000	COPS4_1	1	-	25500	965	2000	2	1473	470563
scaffold_61463	491	1617	COPS4_2	1	-	25500	491	1617	3	185792	68701335
scaffold_395436	321	395	COPS4_3	1	+	25500	321	395	1	1	74
scaffold_45330	6362	6436	COPS4_4	1	+	25500	6362	6436	1	1	74
scaffold_36160	15594	15650	COPS4_5	1	-	25500	15594	15650	1	1	56
scaffold_121125	323	1317	COPS5_1	1	+	25500	323	1317	3	1181240	17653755
scaffold_13774	12552	21890	COPS5_2	1	-	25500	12552	21890	6	1197156247854851e5	8395868665128
scaffold_202885	4100	4993	COPS6_1	1	-	25500	4100	4993	5	1268462646847	1371019211347
scaffold_56668	732	2849	COPS7A_1	1	-	25500	732	2849	2	11957	89161
scaffold_26985	1043	5132	COPS7B_1	1	+	25500	1043	5132	2	13935	104155
scaffold_199897	1089	3760	COPS7B_2	1	+	25500	1089	3760	2	12583	7489
scaffold_83795	3551	3697	COPS7B_3	1	+	25500	3551	3697	1	1	146
scaffold_2725	30353	30979	COPS8_1	1	-	25500	30353	30979	1	1	626
scaffold_251981	98	720	COPS8_2	1	+	25500	98	720	2	1273	269350
scaffold_2914	14386	26443	COPS8_3	1	+	25500	14386	26443	6	11584346078471015e6	7771471076283
scaffold_57491	2	453	COPS8_4	1	-	25500	2	453	3	1199279	14374173
scaffold_71251	6418	6766	COPS8_5	1	-	25500	6418	6766	2	1154	143195
scaffold_414752	617	1003	COPS8_6	1	-	25500	617	1003	2	1322	26665
scaffold_325793	287	364	COPS8_7	1	+	25500	287	364	1	1	77
scaffold_78119	6328	6438	COPS8_8	1	-	25500	6328	6438	1	1	110
scaffold_48497	12977	15866	COPZ1_1	1	-	25500	12977	15866	2	12834	4756
scaffold_205902	759	839	COPZ2_1	1	-	25500	759	839	1	1	80
scaffold_14671	17	1061	COQ10A_1	1	+	25500	17	1061	3	18611007	14914338
scaffold_310693	3	399	COQ10B_1	1	-	25500	3	399	4	12370239	1744161158
scaffold_364789	912	1109	COQ10B_2	1	+	25500	912	1109	1	1	197
scaffold_59091	11910	12035	COQ10B_3	1	-	25500	11910	12035	1	1	125
scaffold_126505	904	2866	COQ2_1	1	-	25500	904	2866	2	11874	13489
scaffold_457574	323	493	COQ2_2	1	-	25500	323	493	1	1	170
scaffold_196112	543	665	COQ2_3	1	-	25500	543	665	1	1	122
scaffold_297673	863	1000	COQ2_4	1	-	25500	863	1000	1	1	137
scaffold_118207	500	5318	COQ3_1	1	-	25500	500	5318	3	127444667	242101152
scaffold_88899	4791	6397	COQ3_2	1	-	25500	4791	6397	2	11449	158158
scaffold_19433	8678	10097	COQ4_1	1	-	25500	8678	10097	3	16121292	16195128
scaffold_69914	3720	5571	COQ4_2	1	-	25500	3720	5571	2	11781	11971
scaffold_4067	28170	40221	COQ5_1	1	-	25500	28170	40221	4	14767856411963	9520015289
scaffold_74809	2962	7956	COQ6_1	1	+	25500	2962	7956	7	11221153536054453e8	1385312813110762e3
scaffold_284941	325	686	COQ6_2	1	+	25500	325	686	1	1	361
scaffold_183911	588	1166	COQ7_1	1	-	25500	588	1166	3	1431469	38432110
scaffold_3850	23723	24310	COQ7_2	1	-	25500	23723	24310	2	1469	307119
scaffold_69037	5379	5558	COQ7_3	1	+	25500	5379	5558	1	1	179
scaffold_222210	1112	3864	COQ8A_1	1	-	25500	1112	3864	2	12598	68155
scaffold_178588	31	2779	COQ8B_1	1	-	25500	31	2779	4	1110524072627	9514047122
scaffold_225741	3586	4579	COQ8B_2	1	-	25500	3586	4579	2	1908	27586
scaffold_112246	3446	5552	COQ9_1	1	-	25500	3446	5552	3	13641997	53158110
scaffold_205647	1101	1238	COQ9_2	1	-	25500	1101	1238	1	1	137
scaffold_5810	26400	33701	CORIN_1	1	-	25500	26400	33701	3	143607033	179119269
scaffold_4851	11028	27959	CORIN_2	1	-	25500	11028	27959	6	11205299411104143e7	131134113107146220
scaffold_1617	7895	22591	CORIN_3	1	-	25500	7895	22591	4	11935505914587	107110104110
scaffold_20528	7817	15024	CORO1C_1	1	+	25500	7817	15024	6	11229224441876804e4	18211910414359244
scaffold_88823	2429	3692	CORO1C_2	1	+	25500	2429	3692	4	1425626965	422134284299
scaffold_23572	4266	4460	CORO1C_3	1	+	25500	4266	4460	1	1	194
scaffold_226532	3009	3986	CORO2A_1	1	+	25500	3009	3986	3	1390766	317233212
scaffold_134474	5203	5809	CORO2A_2	1	-	25500	5203	5809	2	1374	230233
scaffold_86819	5295	8021	CORO2B_1	1	+	25500	5295	8021	3	19102608	149161119
scaffold_128648	229	3280	CORO2B_2	1	+	25500	229	3280	3	14833014	1138938
scaffold_89823	3433	3543	COTL1_1	1	+	25500	3433	3543	1	1	110
scaffold_1502	1606	34355	COX10_1	1	+	25500	1606	34355	3	1573632625	44326125
scaffold_16007	15335	16058	COX10_2	1	+	25500	15335	16058	2	1503	119221
scaffold_71185	2307	2579	COX10_3	1	+	25500	2307	2579	2	1202	15571
scaffold_53997	8423	12008	COX11_1	1	-	25500	8423	12008	2	13428	179158
scaffold_33786	420	7348	COX15_1	1	-	25500	420	7348	3	134296807	167185122
scaffold_50108	8485	11836	COX15_2	1	-	25500	8485	11836	2	13269	11683
scaffold_82407	46	2694	COX16_1	1	-	25500	46	2694	2	12578	7171
scaffold_180533	3835	3942	COX16_2	1	-	25500	3835	3942	1	1	107
scaffold_100470	6210	6281	COX16_3	1	-	25500	6210	6281	1	1	71
scaffold_12585	19316	19396	COX17_1	1	-	25500	19316	19396	1	1	80
scaffold_96546	850	5709	COX18_1	1	-	25500	850	5709	4	1135033764678	12516498182
scaffold_15426	13977	14150	COX19_1	1	-	25500	13977	14150	1	1	173
scaffold_11775	6715	8167	COX20_1	1	+	25500	6715	8167	3	12091343	11062110
scaffold_30464	10966	11079	COX5A_1	1	+	25500	10966	11079	1	1	113
scaffold_117485	1687	5431	COX5A_2	1	-	25500	1687	5431	3	114303629	110122116
scaffold_6642	11752	12143	COX5A_3	1	+	25500	11752	12143	1	1	391
scaffold_293884	713	964	COX5A_4	1	+	25500	713	964	1	1	251
scaffold_25233	5579	5680	COX5A_5	1	-	25500	5579	5680	1	1	101
scaffold_25233	5810	5935	COX5A_6	1	-	25500	5810	5935	1	1	125
scaffold_13638	15549	15782	COX5A_7	1	+	25500	15549	15782	1	1	233
scaffold_4134	2471	4163	COX6A1_1	1	+	25500	2471	4163	3	12221613	8314380
scaffold_48089	7618	7923	COX6A1_2	1	-	25500	7618	7923	1	1	305
scaffold_346895	912	1276	COX6A1_3	1	+	25500	912	1276	2	1222	83143
scaffold_442557	23	336	COX6A2_1	1	+	25500	23	336	2	1234	13780
scaffold_384226	381	722	COX7A2L_1	1	+	25500	381	722	1	1	341
scaffold_7659	26195	26630	COX7A2L_2	1	+	25500	26195	26630	2	1164	77272
scaffold_49737	2920	3261	COX7A2L_3	1	-	25500	2920	3261	1	1	341
scaffold_49737	4419	4586	COX7A2L_4	1	-	25500	4419	4586	1	1	167
scaffold_69038	5160	5303	COX7B2_1	1	-	25500	5160	5303	1	1	143
scaffold_142579	2085	2243	COX7C_1	1	-	25500	2085	2243	1	1	158
scaffold_18406	4184	16938	CP_1	1	-	25500	4184	16938	9	14581037277055148e17	1611402121071281e11
scaffold_7341	699	12635	CPA2_1	1	-	25500	699	12635	9	12164393651266578e19	8020092107981015e6
scaffold_862	49176	51944	CPA3_1	1	+	25500	49176	51944	2	12644	74125
scaffold_36389	11341	13520	CPA3_2	1	+	25500	11341	13520	3	12002103	4710477
scaffold_4925	10991	11173	CPA3_3	1	+	25500	10991	11173	1	1	182
scaffold_1760	10523	26956	CPA4_1	1	-	25500	10523	26956	6	15555734985301073e6	1821948910710198
scaffold_58599	4477	13511	CPA5_1	1	-	25500	4477	13511	5	1406366742298934	7720689110101
scaffold_8925	16444	22700	CPA6_1	1	-	25500	16444	22700	3	128926144	80101113
scaffold_127718	2874	3071	CPA6_2	1	-	25500	2874	3071	1	1	197
scaffold_168036	4010	4198	CPA6_3	1	-	25500	4010	4198	1	1	188
scaffold_862	17445	43144	CPB1_1	1	+	25500	17445	43144	9	16292647574149898e20	12898101101110862e7
scaffold_35118	8009	9958	CPB2_1	1	+	25500	8009	9958	2	11831	83119
scaffold_149206	254	430	CPB2_2	1	+	25500	254	430	1	1	176
scaffold_211103	3263	3367	CPB2_3	1	+	25500	3263	3367	1	1	104
scaffold_54700	872	8947	CPD_1	1	+	25500	872	8947	4	1393159707942	173320194134
scaffold_51210	3805	8128	CPD_2	1	+	25500	3805	8128	5	1846236829604154	14317074191170
scaffold_49181	149	3869	CPD_3	1	+	25500	149	3869	4	1150619913497	13118598224
scaffold_33501	4182	4490	CPE_1	1	+	25500	4182	4490	1	1	308
scaffold_32754	6292	11484	CPE_2	1	+	25500	6292	11484	3	128385098	7111995
scaffold_14781	13203	13370	CPE_3	1	+	25500	13203	13370	1	1	167
scaffold_69697	4799	7107	CPEB1_1	1	-	25500	4799	7107	3	16952112	8395197
scaffold_20027	18575	18778	CPEB1_2	1	-	25500	18575	18778	1	1	203
scaffold_21348	5164	10216	CPEB2_1	1	-	25500	5164	10216	4	1263545804934	224182113119
scaffold_20841	296	14248	CPEB4_1	1	-	25500	296	14248	2	112829	831124
scaffold_2532	3818	26950	CPEB4_2	1	-	25500	3818	26950	5	127694205606423070	212561138053
scaffold_26352	4085	9330	CPED1_1	1	+	25500	4085	9330	4	1204134135076	143167101170
scaffold_80201	4582	6259	CPED1_2	1	+	25500	4582	6259	2	11508	176170
scaffold_15783	12971	13222	CPED1_3	1	+	25500	12971	13222	1	1	251
scaffold_356149	1044	1130	CPLX3_1	1	+	25500	1044	1130	1	1	86
scaffold_7218	13798	14022	CPLX4_1	1	+	25500	13798	14022	1	1	224
scaffold_89476	1906	5034	CPM_1	1	-	25500	1906	5034	3	112912959	95182170
scaffold_230015	123	3444	CPM_2	1	-	25500	123	3444	2	13149	173173
scaffold_3853	30711	30869	CPM_3	1	-	25500	30711	30869	1	1	158
scaffold_98380	508	5885	CPN1_1	1	-	25500	508	5885	3	115915229	113128149
scaffold_61257	4874	6505	CPN2_1	1	+	25500	4874	6505	3	112551546	122927886
scaffold_55956	6486	10167	CPNE1_1	1	-	25500	6486	10167	9	1311737266628293e15	13723613459134596e5
scaffold_193753	28	4244	CPNE2_1	1	-	25500	28	4244	3	137764152	779265
scaffold_1605	4033	43719	CPNE3_1	1	+	25500	4033	43719	12	14122546661511686e35	13417377718389101e12
scaffold_44384	2911	8946	CPNE4_1	1	-	25500	2911	8946	2	15830	131206
scaffold_4034	18005	27498	CPNE4_2	1	-	25500	18005	27498	3	123929414	508680
scaffold_8924	20734	20916	CPNE4_3	1	-	25500	20734	20916	1	1	182
scaffold_123309	4790	4969	CPNE4_4	1	-	25500	4790	4969	1	1	179
scaffold_188053	61	3388	CPNE6_1	1	+	25500	61	3388	6	133265196711743200	104865913153128
scaffold_35838	327	10086	CPNE8_1	1	+	25500	327	10086	3	152929686	1045674
scaffold_75518	4163	4348	CPNE8_2	1	+	25500	4163	4348	1	1	185
scaffold_25078	2534	2721	CPNE8_3	1	+	25500	2534	2721	2	1111	10777
scaffold_8242	28488	31611	CPNE9_1	1	-	25500	28488	31611	3	123843020	18856104
scaffold_427902	226	809	CPNE9_2	1	-	25500	226	809	2	1402	128182
scaffold_8544	650	13981	CPO_1	1	+	25500	650	13981	3	1458313264	1165068
scaffold_3447	11811	22059	CPOX_1	1	-	25500	11811	22059	7	13129533165657813e9	1102121431101432e5
scaffold_15425	12307	12537	CPPED1_1	1	+	25500	12307	12537	1	1	230
scaffold_33358	8606	8836	CPPED1_2	1	+	25500	8606	8836	1	1	230
scaffold_23765	3228	3581	CPQ_1	1	+	25500	3228	3581	1	1	353
scaffold_208352	748	960	CPQ_2	1	+	25500	748	960	1	1	212
scaffold_49786	3461	3673	CPQ_3	1	+	25500	3461	3673	1	1	212
scaffold_95724	2509	2715	CPQ_4	1	+	25500	2509	2715	1	1	206
scaffold_11145	4831	5028	CPQ_5	1	+	25500	4831	5028	1	1	197
scaffold_250	14470	65255	CPS1_1	1	+	25500	14470	65255	15	11888322241238684e54	12511014389569294e22
scaffold_293019	69	1548	CPSF1_1	1	-	25500	69	1548	8	11804366459021084e8	1041791406592777600
scaffold_199501	1269	1340	CPSF1_2	1	-	25500	1269	1340	1	1	71
scaffold_22133	7253	9214	CPSF2_1	1	+	25500	7253	9214	5	1317139816591807	3111079188125155
scaffold_88683	555	701	CPSF2_2	1	+	25500	555	701	1	1	146
scaffold_71498	781	914	CPSF2_3	1	-	25500	781	914	2	163	5971
scaffold_70270	238	5815	CPSF3_1	1	+	25500	238	5815	4	1152030395399	18589146179
scaffold_23333	1067	12047	CPSF3_2	1	+	25500	1067	12047	3	1723810889	927192
scaffold_68562	29	8286	CPSF6_1	1	+	25500	29	8286	6	18591154407046685e3	17014359116152184
scaffold_221121	3465	4001	CPSF6_2	1	-	25500	3465	4001	1	1	536
scaffold_1326	10895	28923	CPSF7_1	1	+	25500	10895	28923	7	19484100691048722e13	5322738170413168e3
scaffold_76590	1561	3825	CPT1A_1	1	-	25500	1561	3825	6	1460945125915641900	455482215299368300
scaffold_442548	755	892	CPT1C_1	1	-	25500	755	892	1	1	137
scaffold_99213	164	7790	CPT2_1	1	-	25500	164	7790	3	161137544	79711083
scaffold_108011	400	2779	CPT2_2	1	+	25500	400	2779	2	12054	503326
scaffold_4660	588	26446	CPVL_1	1	-	25500	588	26446	3	12384225773	18518586
scaffold_311730	980	1321	CPXCR1_1	1	-	25500	980	1321	2	1160	110182
scaffold_29905	265	3429	CPXM1_1	1	+	25500	265	3429	7	16518571140191525e6	1491221971821341e5
scaffold_76842	3751	4050	CPXM2_1	1	-	25500	3751	4050	1	1	299
scaffold_59770	1999	3442	CPXM2_2	1	-	25500	1999	3442	2	11361	14983
scaffold_111793	1045	2471	CPXM2_3	1	-	25500	1045	2471	2	11302	149125
scaffold_20454	12562	12813	CPXM2_4	1	-	25500	12562	12813	1	1	251
scaffold_410539	382	564	CPXM2_5	1	-	25500	382	564	1	1	182
scaffold_411703	620	781	CPZ_1	1	+	25500	620	781	1	1	161
scaffold_13530	5138	7148	CR1_1	1	+	25500	5138	7148	3	116381907	395182104
scaffold_113494	4304	6837	CR1_2	1	+	25500	4304	6837	3	121482430	395182104
scaffold_287102	62	274	CR1_3	1	-	25500	62	274	1	1	212
scaffold_32221	3627	13803	CR2_1	1	+	25500	3627	13803	8	11524272537205356e12	12518240717940738e6
scaffold_143754	334	3621	CRABP1_1	1	+	25500	334	3621	2	13241	11347
scaffold_20934	5076	11199	CRACR2A_1	1	+	25500	5076	11199	3	139985930	9895194
scaffold_6570	4301	4600	CRADD_1	1	+	25500	4301	4600	1	1	299
scaffold_122249	5601	5936	CRAMP1_1	1	+	25500	5601	5936	2	1262	18874
scaffold_137559	3368	3517	CRAMP1_2	1	+	25500	3368	3517	1	1	149
scaffold_152007	478	639	CRAMP1_3	1	+	25500	478	639	1	1	161
scaffold_477743	141	341	CRAMP1_4	1	+	25500	141	341	1	1	200
scaffold_279437	378	3907	CRAT_1	1	+	25500	378	3907	2	13411	272119
scaffold_449522	136	834	CRAT_2	1	+	25500	136	834	2	1523	161176
scaffold_4831	2860	24009	CRB1_1	1	-	25500	2860	24009	7	14407711913475151e12	12511990516729061e3
scaffold_469700	3	381	CRB2_1	1	+	25500	3	381	2	1110	107269
scaffold_5552	3028	14326	CRBN_1	1	+	25500	3028	14326	6	18243938110012103e7	158628311659137
scaffold_212138	144	956	CRBN_2	1	+	25500	144	956	3	1360682	317320131
scaffold_68450	6344	8254	CRBN_3	1	+	25500	6344	8254	3	17341759	104200152
scaffold_158041	3811	4215	CRCP_1	1	-	25500	3811	4215	2	1154	104251
scaffold_363360	476	829	CRCP_2	1	+	25500	476	829	2	1196	110158
scaffold_10213	9249	20918	CREB1_1	1	+	25500	9249	20918	4	14013489711566	1163541104
scaffold_402173	32	148	CREB3L2_1	1	-	25500	32	148	1	1	116
scaffold_16281	10521	14035	CREB3L2_2	1	-	25500	10521	14035	4	1141030123414	71218125101
scaffold_23267	8021	13023	CREB3L2_3	1	-	25500	8021	13023	4	1130524054818	6859146185
scaffold_375061	322	504	CREB3L2_4	1	-	25500	322	504	1	1	182
scaffold_20427	4576	8022	CREB3L4_1	1	-	25500	4576	8022	8	13426298371028127e9	19195836810410715e4
scaffold_10879	14952	15635	CREB3L4_2	1	+	25500	14952	15635	2	1334	296350
scaffold_99495	3930	4219	CREBL2_1	1	-	25500	3930	4219	1	1	289
scaffold_35107	709	909	CREBL2_2	1	-	25500	709	909	1	1	200
scaffold_21702	826	1051	CREBL2_3	1	+	25500	826	1051	2	186	83140
scaffold_26892	2836	6608	CREBRF_1	1	-	25500	2836	6608	3	113233564	74188209
scaffold_56729	612	1436	CREBZF_1	1	+	25500	612	1436	2	1340	332485
scaffold_56729	1639	1719	CREBZF_2	1	+	25500	1639	1719	1	1	80
scaffold_310070	1363	1485	CREG1_1	1	+	25500	1363	1485	1	1	122
scaffold_224682	836	976	CREG2_1	1	-	25500	836	976	1	1	140
scaffold_132200	5043	7163	CRELD1_1	1	-	25500	5043	7163	4	1101811982038	839517383
scaffold_525	50295	50592	CREM_1	1	-	25500	50295	50592	2	1230	22168
scaffold_2663	2349	31016	CREM_2	1	-	25500	2349	31016	4	185131715928552	18539577116
scaffold_256037	34	532	CREM_3	1	+	25500	34	532	2	1278	269221
scaffold_11700	2563	2882	CREM_4	1	+	25500	2563	2882	2	1219	164101
scaffold_199671	3317	3457	CREM_5	1	-	25500	3317	3457	1	1	140
scaffold_199671	3738	4039	CREM_6	1	-	25500	3738	4039	2	1156	101146
scaffold_453192	475	849	CREM_7	1	-	25500	475	849	2	1280	14395
scaffold_13118	17857	18000	CREM_8	1	-	25500	17857	18000	1	1	143
scaffold_13118	18261	18401	CREM_9	1	-	25500	18261	18401	1	1	140
scaffold_5513	11539	12126	CRH_1	1	-	25500	11539	12126	1	1	587
scaffold_73777	2478	6304	CRHBP_1	1	-	25500	2478	6304	5	11254290232853748	1582121529580
scaffold_134677	206	876	CRHR1_1	1	+	25500	206	876	3	1284621	8314050
scaffold_53264	3459	3539	CRHR1_2	1	+	25500	3459	3539	1	1	80
scaffold_42435	1162	15596	CRHR2_1	1	-	25500	1162	15596	7	17856962210204125e12	50715915511910784
scaffold_17638	5138	18096	CRIM1_1	1	+	25500	5138	18096	5	123663594723812770	155119206212206
scaffold_1639	6889	40403	CRIM1_2	1	+	25500	6889	40403	4	198801265433381	125179197134
scaffold_25459	80	2514	CRIP3_1	1	-	25500	80	2514	7	1181401125014792e7	809568134569541
scaffold_173153	78	4858	CRIPT_1	1	+	25500	78	4858	3	17124674	5956107
scaffold_191597	318	557	CRIPT_2	1	+	25500	318	557	1	1	239
scaffold_77203	5623	5890	CRIPT_3	1	-	25500	5623	5890	1	1	267
scaffold_48526	9954	10220	CRIPT_4	1	+	25500	9954	10220	1	1	266
scaffold_175584	983	1276	CRIPT_5	1	+	25500	983	1276	2	1121	116173
scaffold_128777	6926	7134	CRIPT_6	1	-	25500	6926	7134	1	1	208
scaffold_187380	3426	3665	CRIPT_7	1	-	25500	3426	3665	1	1	239
scaffold_23408	1822	1992	CRIPT_8	1	-	25500	1822	1992	1	1	170
scaffold_126113	1866	1955	CRISP2_1	1	-	25500	1866	1955	1	1	89
scaffold_13377	19409	23531	CRISPLD1_1	1	+	25500	19409	23531	4	144116393983	116134116140
scaffold_142852	28	4108	CRISPLD1_2	1	+	25500	28	4108	3	136353950	5053131
scaffold_61311	2053	7464	CRISPLD1_3	1	+	25500	2053	7464	3	141825362	7412850
scaffold_19565	5423	12410	CRISPLD2_1	1	-	25500	5423	12410	4	1280063286920	866812868
scaffold_123085	1552	1791	CRISPLD2_2	1	-	25500	1552	1791	1	1	239
scaffold_3307	6720	27526	CRK_1	1	-	25500	6720	27526	4	1120281206520571	13435503236
scaffold_209256	588	743	CRLF2_1	1	-	25500	588	743	1	1	155
scaffold_78883	6801	8006	CRLF3_1	1	+	25500	6801	8006	2	1958	113248
scaffold_238682	420	988	CRLF3_2	1	-	25500	420	988	2	1213	185356
scaffold_414654	238	795	CRLF3_3	1	+	25500	238	795	4	1137344445	13415289113
scaffold_92786	2860	2979	CRLF3_4	1	+	25500	2860	2979	1	1	119
scaffold_46848	7636	8145	CRLS1_1	1	+	25500	7636	8145	4	1152261382	13738116128
scaffold_147898	1045	2391	CRLS1_2	1	+	25500	1045	2391	3	110921228	119128119
scaffold_50184	2793	5824	CRLS1_3	1	-	25500	2793	5824	3	127122928	104185104
scaffold_25959	4436	9954	CRNKL1_1	1	+	25500	4436	9954	7	11338220723783549e8	598014368101248100
scaffold_4529	32248	36620	CRNKL1_2	1	+	25500	32248	36620	5	11710270635824208	5615589161164
scaffold_106188	257	2920	CRNKL1_3	1	-	25500	257	2920	3	111312488	191170176
scaffold_10094	9986	12910	CRNN_1	1	-	25500	9986	12910	6	119688393113982780	17923323113251136
scaffold_129205	412	10260	CROCC_1	1	-	25500	412	10260	3	161309679	170236170
scaffold_27849	3621	11358	CROT_1	1	+	25500	3621	11358	5	1214167472747613	981228695125
scaffold_20380	7621	7965	CRP_1	1	-	25500	7621	7965	1	1	344
scaffold_47666	3759	16382	CRTAC1_1	1	-	25500	3759	16382	5	119136217875912480	17362137146134
scaffold_3809	12805	26235	CRTAM_1	1	-	25500	12805	26235	5	1759188161069913300	6216113189134
scaffold_41573	3945	8669	CRTAP_1	1	-	25500	3945	8669	3	110994597	83146128
scaffold_261867	466	633	CRTAP_2	1	-	25500	466	633	1	1	167
scaffold_20427	17888	18034	CRTC2_1	1	+	25500	17888	18034	1	1	146
scaffold_90657	429	5060	CRTC3_1	1	-	25500	429	5060	2	14417	299215
scaffold_16083	4147	16426	CRTC3_2	1	-	25500	4147	16426	4	12352410812128	1105659152
scaffold_3832	2	7588	CRY1_1	1	+	25500	2	7588	6	11922265257073437e3	1103112006268101
scaffold_102777	110	1694	CRY1_2	1	+	25500	110	1694	5	1129100610651382	12571656251203
scaffold_46377	10935	12124	CRY1_3	1	+	25500	10935	12124	2	1939	935251
scaffold_172730	886	3806	CRY2_1	1	-	25500	886	3806	5	11537190622182610	13489206149311
scaffold_191063	3773	3973	CRYAB_1	1	-	25500	3773	3973	1	1	200
scaffold_436156	496	633	CRYAB_2	1	+	25500	496	633	1	1	137
scaffold_20560	4202	7629	CRYBA1_1	1	+	25500	4202	7629	3	127373285	119143143
scaffold_395803	931	1062	CRYBA2_1	1	-	25500	931	1062	1	1	131
scaffold_145402	71	5385	CRYBA4_1	1	+	25500	71	5385	3	117195172	116140143
scaffold_48453	10465	11625	CRYBB3_1	1	+	25500	10465	11625	2	11021	41140
scaffold_105394	175	342	CRYBB3_2	1	+	25500	175	342	1	1	167
scaffold_28958	1829	11747	CRYBG1_1	1	+	25500	1829	11747	7	1942151218755756e8	23646135915211617e4
scaffold_35934	8886	10342	CRYBG1_2	1	+	25500	8886	10342	2	11179	623278
scaffold_122074	2375	6359	CRYBG2_1	1	+	25500	2375	6359	4	1148020283929	13113712256
scaffold_10177	8046	23827	CRYBG3_1	1	+	25500	8046	23827	15	16837736276637894e46	4344136222431718e26
scaffold_25891	12253	14635	CRYGA_1	1	-	25500	12253	14635	2	12156	269227
scaffold_25891	2464	4730	CRYGB_1	1	-	25500	2464	4730	2	12013	170254
scaffold_55073	8576	10240	CRYGC_1	1	-	25500	8576	10240	2	11426	269239
scaffold_55073	760	2554	CRYGD_1	1	-	25500	760	2554	2	11553	263242
scaffold_13525	11340	12221	CRYGS_1	1	-	25500	11340	12221	2	1640	266242
scaffold_21437	6593	13944	CRYL1_1	1	+	25500	6593	13944	2	17158	161194
scaffold_72639	5900	6510	CRYL1_2	1	+	25500	5900	6510	2	1513	10498
scaffold_9509	9812	26677	CRYM_1	1	+	25500	9812	26677	7	166427017533947e11	1701496210418212e3
scaffold_38033	3032	4005	CRYZ_1	1	-	25500	3032	4005	3	1204752	200469222
scaffold_57594	5282	10003	CRYZL1_1	1	-	25500	5282	10003	3	125754624	9811398
scaffold_91210	3	513	CRYZL1_2	1	-	25500	3	513	3	1191419	17715892
scaffold_116824	649	3632	CRYZL1_3	1	-	25500	649	3632	2	12850	98134
scaffold_352065	1124	1252	CRYZL1_4	1	-	25500	1124	1252	1	1	128
scaffold_45832	9177	9254	CRYZL1_5	1	-	25500	9177	9254	1	1	77
scaffold_85628	777	845	CRYZL1_6	1	-	25500	777	845	1	1	68
scaffold_421515	614	658	CRYZL1_7	1	-	25500	614	658	1	1	44
scaffold_14671	4841	14790	CS_1	1	-	25500	4841	14790	6	1493880111217309700	173203101134194100
scaffold_50563	10031	10111	CS_2	1	+	25500	10031	10111	1	1	80
scaffold_78934	505	3583	CSAD_1	1	+	25500	505	3583	6	1192518104717222700	116628319753170
scaffold_305576	138	805	CSAD_2	1	+	25500	138	805	2	1591	15277
scaffold_44300	2864	4966	CSDE1_1	1	+	25500	2864	4966	2	1623	6201480
scaffold_12736	10348	12551	CSDE1_2	1	-	25500	10348	12551	5	1428133619062112	42589756620392
scaffold_292000	3	1457	CSDE1_3	1	-	25500	3	1457	1	1	1454
scaffold_40128	858	3233	CSDE1_4	1	-	25500	858	3233	4	14328021036	3801042301340
scaffold_88090	2042	4133	CSDE1_5	1	-	25500	2042	4133	11	12844484805838408e18	2781612998182801e14
scaffold_160379	1523	3830	CSDE1_6	1	+	25500	1523	3830	2	12117	731191
scaffold_161575	3072	4294	CSDE1_7	1	-	25500	3072	4294	4	1316701918	221349215305
scaffold_179645	3110	4229	CSDE1_8	1	-	25500	3110	4229	2	11061	105559
scaffold_28875	1527	10534	CSE1L_1	1	+	25500	1527	10534	11	11236290643194602e24	1401019814920999e12
scaffold_23155	1480	16159	CSE1L_2	1	+	25500	1480	16159	12	12809451146845195e34	8314398146929216e13
scaffold_112874	328	3810	CSF1_1	1	-	25500	328	3810	2	13316	143167
scaffold_161928	2552	2894	CSF1R_1	1	+	25500	2552	2894	2	1224	113119
scaffold_283624	346	867	CSF2RB_1	1	-	25500	346	867	2	1382	272140
scaffold_154250	6652	6831	CSF3_1	1	+	25500	6652	6831	1	1	179
scaffold_107743	4744	5037	CSF3R_1	1	+	25500	4744	5037	1	1	293
scaffold_11320	4789	16962	CSGALNACT1_1	1	-	25500	4789	16962	4	123731101711998	2878095176
scaffold_31055	8253	17968	CSGALNACT2_1	1	-	25500	8253	17968	4	1140548479225	9817998491
scaffold_415662	495	713	CSK_1	1	+	25500	495	713	1	1	218
scaffold_6934	6086	27845	CSMD1_1	1	+	25500	6086	27845	10	1323842531139312e28	18817018217617621e12
scaffold_2278	4903	23995	CSMD1_2	1	+	25500	4903	23995	7	12673363348041106e11	17914380113188147e3
scaffold_4333	20556	32218	CSMD1_3	1	+	25500	20556	32218	5	113052700843511490	182323191137191
scaffold_1385	4419	44515	CSMD2_1	1	+	25500	4419	44515	12	17031103951046815e38	19113771113194123e15
scaffold_11521	6038	23372	CSMD2_2	1	+	25500	6038	23372	5	14165142831685517e3	323191140182119
scaffold_48067	1551	10350	CSMD2_3	1	-	25500	1551	10350	6	13621402366427226e4	17677170173179172
scaffold_12237	1237	2820	CSMD2_4	1	+	25500	1237	2820	2	11447	143137
scaffold_30831	3400	3588	CSMD2_5	1	+	25500	3400	3588	1	1	188
scaffold_96199	3291	3407	CSMD2_6	1	+	25500	3291	3407	1	1	116
scaffold_4375	3812	20408	CSMD3_1	1	-	25500	3812	20408	8	12529409475691005e16	17019418519114315e6
scaffold_28462	2423	14949	CSMD3_2	1	-	25500	2423	14949	5	136376119825912350	176107173185176
scaffold_5436	935	24824	CSMD3_3	1	-	25500	935	24824	6	1344613451144562e9	6518280170176176
scaffold_71990	2606	11072	CSMD3_4	1	-	25500	2606	11072	4	1101118318405	14317919162
scaffold_23969	4377	4685	CSN2_1	1	-	25500	4377	4685	1	1	308
scaffold_37593	7802	8846	CSNK1A1_1	1	+	25500	7802	8846	1	1	1044
scaffold_439103	60	838	CSNK1A1_2	1	-	25500	60	838	3	1167615	161446164
scaffold_258270	2	770	CSNK1A1_3	1	-	25500	2	770	2	1464	461305
scaffold_7491	439	12858	CSNK1A1_4	1	+	25500	439	12858	7	12556646672628323e10	10183538074101156
scaffold_121972	43	684	CSNK1A1_5	1	-	25500	43	684	3	1202550	19123092
scaffold_390410	665	1081	CSNK1A1_6	1	-	25500	665	1081	1	1	416
scaffold_13090	19094	19974	CSNK1A1_7	1	+	25500	19094	19974	2	1774	122107
scaffold_403749	587	814	CSNK1A1_8	1	+	25500	587	814	1	1	227
scaffold_164200	1387	1620	CSNK1A1_9	1	-	25500	1387	1620	1	1	233
scaffold_194666	1357	3805	CSNK1D_1	1	-	25500	1357	3805	2	12300	125149
scaffold_145284	3	673	CSNK1E_1	1	+	25500	3	673	4	1240299507	20950206164
scaffold_111584	450	6927	CSNK1E_2	1	+	25500	450	6927	3	11966320	10432158
scaffold_31137	2488	11695	CSNK1G1_1	1	-	25500	2488	11695	5	1428306774869056	1498386233152
scaffold_64310	1824	2015	CSNK1G1_2	1	-	25500	1824	2015	1	1	191
scaffold_119	8093	9127	CSNK1G3_1	1	+	25500	8093	9127	5	1371562674883	14317368164152
scaffold_46960	8340	8919	CSNK1G3_2	1	+	25500	8340	8919	5	1170268410476	1612313462104
scaffold_329259	533	1370	CSNK1G3_3	1	+	25500	533	1370	4	1371562674	14317368164
scaffold_450770	5	830	CSNK1G3_4	1	+	25500	5	830	4	1359550662	13117368164
scaffold_415187	41	519	CSNK1G3_5	1	+	25500	41	519	3	1100375	95191104
scaffold_374993	533	1041	CSNK2A2_1	1	+	25500	533	1041	1	1	508
scaffold_83657	3237	3755	CSNK2A2_2	1	+	25500	3237	3755	2	1274	215245
scaffold_5917	14342	15305	CSNK2A3_1	1	-	25500	14342	15305	5	1380649729827	3592667792137
scaffold_183495	35	1055	CSNK2A3_2	1	-	25500	35	1055	5	1150317680857	83164215146164
scaffold_102757	6453	6988	CSNK2A3_3	1	+	25500	6453	6988	3	1140408	98266128
scaffold_138210	1	505	CSNK2A3_4	1	+	25500	1	505	3	1192422	18816483
scaffold_130495	456	953	CSNKA2IP_1	1	+	25500	456	953	2	1223	194275
scaffold_35330	1066	6897	CSPG5_1	1	+	25500	1066	6897	2	15776	15256
scaffold_19079	8390	16875	CSPP1_1	1	+	25500	8390	16875	4	1525272368049	10777101437
scaffold_54592	4952	12029	CSPP1_2	1	+	25500	4952	12029	4	145143756932	12262128146
scaffold_40655	2956	11952	CSPP1_3	1	+	25500	2956	11952	4	1391162988896	110113146101
scaffold_26498	1857	7820	CSPP1_4	1	+	25500	1857	7820	3	140635815	113125149
scaffold_47107	4826	11307	CSRNP2_1	1	+	25500	4826	11307	4	1125344596417	14926029665
scaffold_2226	2530	20327	CSRNP3_1	1	+	25500	2530	20327	4	1137681649317322	257296413476
scaffold_57194	2010	7746	CSRP1_1	1	+	25500	2010	7746	3	145145609	110167128
scaffold_71145	3391	4909	CSRP2_1	1	-	25500	3391	4909	3	15971388	71140131
scaffold_277722	1376	1540	CSRP2_2	1	-	25500	1376	1540	1	1	164
scaffold_263554	798	3290	CSRP3_1	1	-	25500	798	3290	2	12422	7171
scaffold_154834	127	330	CST6_1	1	-	25500	127	330	1	1	203
scaffold_437304	495	668	CST7_1	1	-	25500	495	668	1	1	173
scaffold_171322	3968	4186	CST8_1	1	+	25500	3968	4186	2	152	20167
scaffold_352149	834	1001	CST8_2	1	-	25500	834	1001	1	1	167
scaffold_85403	6925	7035	CST8_3	1	-	25500	6925	7035	1	1	110
scaffold_270380	229	354	CSTA_1	1	+	25500	229	354	1	1	125
scaffold_6882	19821	20060	CSTB_1	1	-	25500	19821	20060	1	1	239
scaffold_8036	3316	8443	CSTF1_1	1	+	25500	3316	8443	4	142814394871	278194392257
scaffold_158278	162	1743	CSTF2_1	1	+	25500	162	1743	3	18711490	17313492
scaffold_156968	2326	4731	CSTF2_2	1	+	25500	2326	4731	3	114022272	56173134
scaffold_1584	40885	42752	CSTF2T_1	1	+	25500	40885	42752	2	11509	764359
scaffold_5870	4157	11860	CSTF3_1	1	+	25500	4157	11860	7	12301365659096795e8	101711941529259200
scaffold_3342	5253	39978	CSTF3_2	1	+	25500	5253	39978	7	12283062931629318e12	10495986512577160
scaffold_82437	2507	5616	CSTL1_1	1	-	25500	2507	5616	2	12922	101188
scaffold_316655	50	876	CTBP1_1	1	-	25500	50	876	3	1121323	65197504
scaffold_10798	286	12305	CTBS_1	1	+	25500	286	12305	5	149617648809311800	140629868197
scaffold_29681	5206	10878	CTC1_1	1	-	25500	5206	10878	2	15512	212161
scaffold_11952	2746	17808	CTCF_1	1	-	25500	2746	17808	9	11282482755055876e17	17916113410762159e9
scaffold_7073	1380	7185	CTCFL_1	1	-	25500	1380	7185	5	11971284152105640	158152125140167
scaffold_144915	1718	1822	CTDNEP1_1	1	-	25500	1718	1822	1	1	104
scaffold_437889	498	880	CTDNEP1_2	1	+	25500	498	880	2	1102	74281
scaffold_72284	2264	2493	CTDNEP1_3	1	+	25500	2264	2493	1	1	229
scaffold_49540	7723	7890	CTDNEP1_4	1	+	25500	7723	7890	1	1	167
scaffold_3044	20390	20557	CTDNEP1_5	1	-	25500	20390	20557	1	1	167
scaffold_382952	333	500	CTDNEP1_6	1	-	25500	333	500	1	1	167
scaffold_161910	4685	4843	CTDNEP1_7	1	-	25500	4685	4843	1	1	158
scaffold_26365	4936	5103	CTDNEP1_8	1	+	25500	4936	5103	1	1	167
scaffold_95068	822	4247	CTDP1_1	1	-	25500	822	4247	2	13337	12289
scaffold_48342	441	1672	CTDP1_2	1	-	25500	441	1672	3	11091089	7720143
scaffold_422296	261	401	CTDSP2_1	1	-	25500	261	401	1	1	140
scaffold_35622	4521	7136	CTDSPL_1	1	+	25500	4521	7136	2	12494	185122
scaffold_12261	2791	15324	CTDSPL_2	1	+	25500	2791	15324	2	112427	155107
scaffold_52064	4730	6100	CTDSPL2_1	1	+	25500	4730	6100	4	11066711216	83554494155
scaffold_6659	7618	35787	CTDSPL2_2	1	+	25500	7618	35787	8	16083109411324518e18	14021511083657712e3
scaffold_275031	45	1240	CTDSPL2_3	1	+	25500	45	1240	4	1354431801	35074356395
scaffold_1356	33140	34253	CTGF_1	1	-	25500	33140	34253	3	16881043	29321271
scaffold_39476	1949	9415	CTH_1	1	-	25500	1949	9415	4	1454560697390	13712214677
scaffold_30752	3689	11876	CTH_2	1	-	25500	3689	11876	4	1401951588021	1319580167
scaffold_137467	1547	4077	CTHRC1_1	1	+	25500	1547	4077	2	12316	83215
scaffold_59140	7811	7912	CTHRC1_2	1	+	25500	7811	7912	1	1	101
scaffold_20019	3405	5972	CTIF_1	1	-	25500	3405	5972	2	12080	299488
scaffold_108991	1189	1291	CTLA4_1	1	+	25500	1189	1291	1	1	102
scaffold_21893	8358	18200	CTNNA1_1	1	+	25500	8358	18200	7	1788614174347724e8	20015511017910718e4
scaffold_259820	18	1340	CTNNA1_2	1	-	25500	18	1340	4	1661683826	63220134497
scaffold_79168	6268	6420	CTNNA1_3	1	+	25500	6268	6420	1	1	152
scaffold_28258	15460	15567	CTNNA1_4	1	+	25500	15460	15567	1	1	107
scaffold_17240	15831	15932	CTNNA2_1	1	-	25500	15831	15932	1	1	101
scaffold_82562	6651	6917	CTNNA3_1	1	-	25500	6651	6917	1	1	266
scaffold_20551	4363	4563	CTNNA3_2	1	-	25500	4363	4563	1	1	200
scaffold_121879	6113	7321	CTNNAL1_1	1	+	25500	6113	7321	1	1	1208
scaffold_154556	4730	5644	CTNNAL1_2	1	+	25500	4730	5644	2	1775	770140
scaffold_7019	1372	10649	CTNNB1_1	1	+	25500	1372	10649	8	11827852482601861e10	10433815811914912e6
scaffold_116144	3380	4706	CTNNB1_2	1	+	25500	3380	4706	4	14218011127	227254239200
scaffold_97131	47	1681	CTNNBL1_1	1	+	25500	47	1681	4	12285391438	8971161197
scaffold_10067	227	10377	CTNND1_1	1	-	25500	227	10377	8	19872178597464557e11	12216121823647152e5
scaffold_74926	4748	4885	CTNND2_1	1	+	25500	4748	4885	1	1	137
scaffold_263219	676	792	CTNND2_2	1	-	25500	676	792	1	1	116
scaffold_66981	2055	2186	CTNND2_3	1	+	25500	2055	2186	1	1	131
scaffold_24986	902	16484	CTNND2_4	1	+	25500	902	16484	3	1985615323	13771260
scaffold_217939	773	1083	CTNS_1	1	+	25500	773	1083	2	1192	101119
scaffold_78283	2823	4560	CTPS1_1	1	+	25500	2823	4560	2	1488	4851250
scaffold_20515	699	16125	CTPS1_2	1	-	25500	699	16125	10	13799458155007758e24	8362928613714979e8
scaffold_67207	1154	4708	CTR9_1	1	+	25500	1154	4708	6	1386826189125502700	383437784656306560
scaffold_41037	1464	10922	CTR9_2	1	+	25500	1464	10922	10	12755451638193538e18	18886149116146134e11
scaffold_240239	72	371	CTRB2_1	1	-	25500	72	371	2	1196	80104
scaffold_53167	9640	15386	CTSA_1	1	+	25500	9640	15386	8	16851153143822545e11	158538316192837470
scaffold_75644	260	3746	CTSB_1	1	+	25500	260	3746	4	1136628403392	1431135995
scaffold_6227	18085	32743	CTSC_1	1	+	25500	18085	32743	4	128091305314345	167152119314
scaffold_272012	413	951	CTSF_1	1	+	25500	413	951	2	1441	10498
scaffold_29559	315	1345	CTSG_1	1	-	25500	315	1345	2	1885	161146
scaffold_171790	113	4445	CTSH_1	1	+	25500	113	4445	4	1111116504259	1046510774
scaffold_121643	3628	4610	CTSK_1	1	+	25500	3628	4610	5	1149502692814	98350188110169
scaffold_233971	280	4318	CTSK_2	1	-	25500	280	4318	3	137033911	170203128
scaffold_77943	1337	4036	CTSL_1	1	-	25500	1337	4036	6	16031342192919802e3	9811614620218120
scaffold_70993	7796	8742	CTSL_2	1	-	25500	7796	8742	4	1199697789	19444362158
scaffold_14241	13718	14572	CTSL_3	1	+	25500	13718	14572	2	1697	395158
scaffold_95466	3943	4506	CTSL_4	1	-	25500	3943	4506	2	1286	275278
scaffold_102102	645	1232	CTSL_5	1	-	25500	645	1232	2	1283	266305
scaffold_360518	37	579	CTSL_6	1	+	25500	37	579	2	1328	146215
scaffold_26867	12527	13093	CTSL_7	1	-	25500	12527	13093	3	1280487	27211380
scaffold_1538	31748	44360	CTSO_1	1	-	25500	31748	44360	5	1565372441174312400	16753167140113
scaffold_15932	11814	20547	CTSS_1	1	-	25500	11814	20547	6	11382232540144748e4	104161158149122110
scaffold_26525	3445	4431	CTSV_1	1	+	25500	3445	4431	3	1331682	284347305
scaffold_231352	760	1035	CTSV_2	1	+	25500	760	1035	1	1	275
scaffold_54069	6386	7108	CTSZ_1	1	-	25500	6386	7108	3	199505	95347218
scaffold_79487	881	6587	CTTN_1	1	-	25500	881	6587	6	1100916633399447e5	11011011011053110
scaffold_50938	1928	11384	CTTNBP2_1	1	-	25500	1928	11384	4	1175885079320	98203809137
scaffold_9678	7987	26011	CTTNBP2_2	1	-	25500	7987	26011	6	17298784710327174e7	131188203179188160
scaffold_18762	1398	15305	CTTNBP2_3	1	-	25500	1398	15305	5	118294661138513650	98868098269
scaffold_165367	2035	3441	CTTNBP2NL_1	1	-	25500	2035	3441	1	1	1406
scaffold_402425	367	876	CTU1_1	1	-	25500	367	876	1	1	509
scaffold_758	32071	32313	CTXN3_1	1	+	25500	32071	32313	1	1	242
scaffold_332121	423	587	CTXND2_1	1	-	25500	423	587	1	1	164
scaffold_44393	1553	13416	CUBN_1	1	+	25500	1553	13416	6	12317584570508386e5	176185116197158200
scaffold_4376	5981	9601	CUBN_2	1	-	25500	5981	9601	4	163820023421	329110227200
scaffold_218760	656	904	CUEDC1_1	1	-	25500	656	904	1	1	248
scaffold_175317	810	938	CUEDC1_2	1	-	25500	810	938	1	1	128
scaffold_110083	3194	5521	CUL1_1	1	+	25500	3194	5521	1	1	2327
scaffold_2642	32459	34573	CUL2_1	1	-	25500	32459	34573	11	11491893054816388e18	10738113125152137e15
scaffold_9609	5479	7533	CUL2_2	1	-	25500	5479	7533	9	12203935029541183e12	1071708342822116e9
scaffold_12572	20479	22898	CUL2_3	1	+	25500	20479	22898	11	12803865006947472e19	27510110719150196e12
scaffold_94782	890	994	CUL2_4	1	+	25500	890	994	1	1	104
scaffold_263982	297	401	CUL2_5	1	-	25500	297	401	1	1	104
scaffold_30191	1805	12259	CUL3_1	1	-	25500	1805	12259	8	167120352106296e14	1101706810414623e7
scaffold_187163	3411	4184	CUL3_2	1	-	25500	3411	4184	1	1	773
scaffold_88258	111	827	CUL3_3	1	+	25500	111	827	1	1	716
scaffold_478988	5	694	CUL3_4	1	-	25500	5	694	1	1	689
scaffold_19283	1523	14710	CUL3_5	1	-	25500	1523	14710	5	13302107131216312e3	8018513498122
scaffold_4964	24164	24799	CUL3_6	1	+	25500	24164	24799	2	1107	104529
scaffold_51930	4645	5392	CUL3_7	1	+	25500	4645	5392	1	1	747
scaffold_46035	7396	10090	CUL4A_1	1	+	25500	7396	10090	3	111102516	5851403179
scaffold_67550	615	2769	CUL4A_2	1	+	25500	615	2769	6	12221299176618242e3	1.9110753535611322e+17
scaffold_298001	1095	1507	CUL4A_3	1	+	25500	1095	1507	2	1294	191119
scaffold_162982	1804	3576	CUL4B_1	1	-	25500	1804	3576	2	11390	1385383
scaffold_55030	7362	12302	CUL5_1	1	-	25500	7362	12302	4	116415564765	80146140176
scaffold_216792	25	1450	CUL7_1	1	-	25500	25	1450	4	13088991209	170149308217
scaffold_140287	4657	5934	CUL7_2	1	-	25500	4657	5934	4	15668681138	320206128140
scaffold_251296	622	3877	CUL7_3	1	-	25500	622	3877	3	126193122	197182134
scaffold_22553	2312	18946	CUL9_1	1	+	25500	2312	18946	11	11661968544257293e26	1584282211372004e17
scaffold_69122	3	7893	CUL9_2	1	+	25500	3	7893	10	12056379555028529e17	6216120319114312e12
scaffold_163485	504	710	CUTC_1	1	+	25500	504	710	1	1	206
scaffold_62534	2753	3788	CUTC_2	1	+	25500	2753	3788	2	1923	101113
scaffold_191160	338	3049	CUTC_3	1	+	25500	338	3049	2	12578	35134
scaffold_33786	10738	13287	CUTC_4	1	+	25500	10738	13287	2	12476	5974
scaffold_4366	3548	31284	CUX1_1	1	-	25500	3548	31284	4	14454774127660	8312213777
scaffold_145426	915	1592	CUX1_2	1	-	25500	915	1592	1	1	677
scaffold_473985	6	737	CUX1_3	1	-	25500	6	737	2	1358	290374
scaffold_88468	823	5049	CUX1_4	1	-	25500	823	5049	2	13925	187302
scaffold_88057	474	4530	CUX2_1	1	+	25500	474	4530	5	13262362837313892	2723262953164
scaffold_80796	105	4987	CUZD1_1	1	-	25500	105	4987	4	165026884749	179146206134
scaffold_46283	9262	9779	CWC15_1	1	+	25500	9262	9779	2	1345	155173
scaffold_78930	78	1889	CWC22_1	1	+	25500	78	1889	4	11984881348	176227802464
scaffold_35226	6926	8209	CWC22_2	1	-	25500	6926	8209	2	1508	454776
scaffold_103280	4275	4346	CWC25_1	1	+	25500	4275	4346	1	1	71
scaffold_338285	612	1317	CWC27_1	1	+	25500	612	1317	3	1366626	34016780
scaffold_91913	4998	9314	CWC27_2	1	+	25500	4998	9314	3	135124213	11398104
scaffold_22298	3287	17125	CWF19L1_1	1	-	25500	3287	17125	7	12241272535861042e11	1.4395122206771139e+17
scaffold_120341	805	6170	CWF19L1_2	1	-	25500	805	6170	3	144095282	12010484
scaffold_306868	257	1056	CWF19L2_1	1	-	25500	257	1056	3	1324537	320170263
scaffold_26157	2892	12848	CWH43_1	1	+	25500	2892	12848	4	1118765379877	8326012280
scaffold_29851	7281	7933	CWH43_2	1	-	25500	7281	7933	2	1534	155119
scaffold_21494	11628	11822	CWH43_3	1	+	25500	11628	11822	1	1	194
scaffold_409961	860	1021	CWH43_4	1	+	25500	860	1021	1	1	161
scaffold_186863	2662	3567	CX3CL1_1	1	-	25500	2662	3567	3	1667844	32312862
scaffold_109990	853	4257	CXADR_1	1	+	25500	853	4257	4	187915253142	149128134263
scaffold_61232	4030	8100	CXADR_2	1	+	25500	4030	8100	2	13862	158209
scaffold_44021	5746	8002	CXCL12_1	1	+	25500	5746	8002	2	12171	11986
scaffold_21899	321	11538	CXCL17_1	1	+	25500	321	11538	2	111126	8092
scaffold_165602	813	893	CXCL17_2	1	+	25500	813	893	1	1	80
scaffold_3543	29206	29283	CXCL2_1	1	+	25500	29206	29283	1	1	77
scaffold_86432	4351	4497	CXCL8_1	1	+	25500	4351	4497	1	1	146
scaffold_5487	23624	24361	CXCR4_1	1	-	25500	23624	24361	1	1	737
scaffold_254594	744	1103	CXCR6_1	1	-	25500	744	1103	1	1	359
scaffold_357743	26	136	CXXC1_1	1	-	25500	26	136	1	1	110
scaffold_3776	610	735	CYB561_1	1	+	25500	610	735	1	1	125
scaffold_315582	153	1159	CYB561A3_1	1	-	25500	153	1159	2	1801	158206
scaffold_58965	10199	10375	CYB561A3_2	1	+	25500	10199	10375	1	1	176
scaffold_15909	14732	16493	CYB561D1_1	1	-	25500	14732	16493	3	110831613	50035149
scaffold_77400	8177	8677	CYB561D2_1	1	-	25500	8177	8677	1	1	500
scaffold_8574	23333	23443	CYB5A_1	1	+	25500	23333	23443	1	1	110
scaffold_104101	6137	6271	CYB5A_2	1	+	25500	6137	6271	1	1	134
scaffold_116182	4253	4381	CYB5A_3	1	+	25500	4253	4381	1	1	128
scaffold_203289	3111	3344	CYB5D1_1	1	+	25500	3111	3344	1	1	233
scaffold_57463	7783	8034	CYB5D2_1	1	+	25500	7783	8034	1	1	251
scaffold_459326	3	338	CYB5D2_2	1	+	25500	3	338	1	1	335
scaffold_77225	4250	4462	CYB5D2_3	1	+	25500	4250	4462	1	1	212
scaffold_4403	2347	6622	CYB5R1_1	1	+	25500	2347	6622	7	15398901685265734e6	71107128838398170
scaffold_179950	2357	3577	CYB5R2_1	1	-	25500	2357	3577	2	11123	16798
scaffold_159766	876	1597	CYB5R3_1	1	-	25500	876	1597	3	1361429	29653293
scaffold_21114	1361	10004	CYB5R4_1	1	+	25500	1361	10004	3	14128477	5389167
scaffold_11380	14468	14596	CYB5R4_2	1	+	25500	14468	14596	1	1	128
scaffold_461969	479	565	CYB5R4_3	1	-	25500	479	565	1	1	86
scaffold_85572	3510	8255	CYB5RL_1	1	+	25500	3510	8255	2	14645	89101
scaffold_92737	3971	7983	CYBB_1	1	+	25500	3971	7983	3	126683852	92254161
scaffold_126250	4005	5303	CYBRD1_1	1	+	25500	4005	5303	2	11045	146254
scaffold_26643	7087	7401	CYCS_1	1	+	25500	7087	7401	1	1	314
scaffold_67277	1013	1296	CYCS_2	1	-	25500	1013	1296	2	1135	125149
scaffold_92056	167	472	CYCS_3	1	+	25500	167	472	2	1181	176125
scaffold_89802	6556	6783	CYCS_4	1	+	25500	6556	6783	1	1	227
scaffold_68317	1	180	CYCS_5	1	+	25500	1	180	1	1	179
scaffold_22189	317	3380	CYFIP1_1	1	+	25500	317	3380	3	17092903	242146161
scaffold_72928	1716	8183	CYFIP1_2	1	+	25500	1716	8183	8	11941548176138413e11	11392741011829513e4
scaffold_95011	600	6604	CYFIP1_3	1	+	25500	600	6604	4	1364238185883	10774107122
scaffold_37856	323	11744	CYFIP2_1	1	-	25500	323	11744	7	11883381155467805e9	119539211012898180
scaffold_60025	4242	12867	CYFIP2_2	1	-	25500	4242	12867	2	18570	16456
scaffold_11862	1664	3351	CYFIP2_3	1	-	25500	1664	3351	2	11575	92113
scaffold_4574	17097	26228	CYFIP2_4	1	-	25500	17097	26228	3	174758989	13486143
scaffold_6543	24181	24294	CYLC2_1	1	+	25500	24181	24294	1	1	113
scaffold_70635	8007	8120	CYLC2_2	1	+	25500	8007	8120	1	1	113
scaffold_7074	11040	28622	CYLD_1	1	-	25500	11040	28622	7	11851416351921181e11	1822151071346588700
scaffold_90319	44	1148	CYLD_2	1	-	25500	44	1148	5	1332423783917	32689356128188
scaffold_40133	2121	4119	CYLD_3	1	-	25500	2121	4119	2	11496	302503
scaffold_298802	931	1586	CYLD_4	1	-	25500	931	1586	3	1332423	32689233
scaffold_129038	234	6114	CYP11A1_1	1	-	25500	234	6114	3	122245615	203152266
scaffold_273902	703	981	CYP17A1_1	1	-	25500	703	981	1	1	278
scaffold_12085	3384	15216	CYP19A1_1	1	-	25500	3384	15216	5	117174614902811650	245242164116176
scaffold_206298	2444	3860	CYP1A1_1	1	-	25500	2444	3860	2	1599	56818
scaffold_432633	150	727	CYP1B1_1	1	-	25500	150	727	2	1405	401173
scaffold_41357	1296	1757	CYP1B1_2	1	-	25500	1296	1757	1	1	461
scaffold_50385	3151	3512	CYP20A1_1	1	+	25500	3151	3512	2	1216	86146
scaffold_212892	28	4316	CYP20A1_2	1	+	25500	28	4316	2	14149	119140
scaffold_188505	257	2826	CYP20A1_3	1	+	25500	257	2826	2	12451	116119
scaffold_374073	405	569	CYP20A1_4	1	+	25500	405	569	1	1	164
scaffold_28305	6113	6283	CYP20A1_5	1	-	25500	6113	6283	1	1	170
scaffold_475294	352	423	CYP20A1_6	1	-	25500	352	423	1	1	71
scaffold_26542	4429	11293	CYP24A1_1	1	-	25500	4429	11293	6	1698156743765862e4	1978013112811689
scaffold_226	61500	65205	CYP26A1_1	1	+	25500	61500	65205	6	11008142720692799e4	194290159135116350
scaffold_226	47967	54419	CYP26C1_1	1	+	25500	47967	54419	4	167134076124	200134155329
scaffold_57326	2681	7583	CYP27A1_1	1	+	25500	2681	7583	7	12487283131783913e8	19419719717316723e4
scaffold_73309	13094	13174	CYP27A1_2	1	+	25500	13094	13174	1	1	80
scaffold_367024	2	947	CYP27B1_1	1	-	25500	2	947	2	1761	104185
scaffold_204774	4027	4194	CYP27C1_1	1	-	25500	4027	4194	1	1	167
scaffold_41580	602	739	CYP27C1_2	1	+	25500	602	739	1	1	137
scaffold_438408	167	250	CYP27C1_3	1	-	25500	167	250	1	1	83
scaffold_171908	2578	4497	CYP2A7_1	1	+	25500	2578	4497	4	147210611735	86188134185
scaffold_239580	3167	3346	CYP2B6_1	1	-	25500	3167	3346	1	1	179
scaffold_428212	507	680	CYP2B6_2	1	+	25500	507	680	1	1	173
scaffold_33075	344	10485	CYP2C18_1	1	-	25500	344	10485	8	13032455146625849e12	18813777531611397e5
scaffold_20683	2329	10761	CYP2C18_2	1	-	25500	2329	10761	8	11495161527986601e12	13777531611401527e3
scaffold_125043	1079	5220	CYP2C19_1	1	-	25500	1079	5220	4	1112336653981	161158146161
scaffold_92787	537	7626	CYP2C9_1	1	-	25500	537	7626	4	1239438596947	188176158143
scaffold_269777	369	533	CYP2D6_1	1	-	25500	369	533	1	1	164
scaffold_120126	4930	5328	CYP2D6_2	1	-	25500	4930	5328	2	1265	158134
scaffold_177095	1938	2644	CYP2J2_1	1	-	25500	1938	2644	2	1558	161149
scaffold_206105	1625	2325	CYP2J2_2	1	-	25500	1625	2325	2	1552	161149
scaffold_68003	418	6959	CYP2J2_3	1	+	25500	418	6959	2	16372	137170
scaffold_86463	458	5805	CYP2J2_4	1	+	25500	458	5805	2	15208	122140
scaffold_203652	13	3835	CYP2J2_5	1	+	25500	13	3835	2	13635	50188
scaffold_137965	3492	4122	CYP2J2_6	1	-	25500	3492	4122	2	1479	83152
scaffold_16188	17691	20218	CYP2R1_1	1	-	25500	17691	20218	3	19571896	176326632
scaffold_129615	1548	1625	CYP2R1_2	1	-	25500	1548	1625	1	1	77
scaffold_5325	640	6604	CYP2U1_1	1	+	25500	640	6604	4	116333405789	110473161176
scaffold_42189	6316	13724	CYP39A1_1	1	-	25500	6316	13724	3	145257233	11095176
scaffold_5356	5526	23970	CYP39A1_2	1	-	25500	5526	23970	2	118359	8986
scaffold_68628	5115	5249	CYP39A1_3	1	-	25500	5115	5249	1	1	134
scaffold_30171	6994	11648	CYP3A4_1	1	+	25500	6994	11648	3	127734491	161224164
scaffold_51176	5638	10430	CYP3A5_1	1	-	25500	5638	10430	3	115974632	71227161
scaffold_84610	613	5784	CYP3A5_2	1	-	25500	613	5784	3	147235062	6586110
scaffold_366678	680	760	CYP46A1_1	1	-	25500	680	760	1	1	80
scaffold_107391	6492	6572	CYP46A1_2	1	+	25500	6492	6572	1	1	80
scaffold_131826	2504	5321	CYP4B1_1	1	-	25500	2504	5321	2	12690	196128
scaffold_86293	370	7956	CYP4F22_1	1	-	25500	370	7956	7	1297132145426704e9	681316526312212900
scaffold_24954	3022	11413	CYP4F3_1	1	-	25500	3022	11413	5	1415504261138255	83134269122137
scaffold_59623	237	9450	CYP4F8_1	1	-	25500	237	9450	6	132415022664461e5	13156179122137200
scaffold_59805	2416	9141	CYP4V2_1	1	-	25500	2416	9141	4	127631256616	164131101110
scaffold_8517	8430	16454	CYP4V2_2	1	-	25500	8430	16454	4	1341038747903	13168191122
scaffold_110531	67	3948	CYP4X1_1	1	-	25500	67	3948	5	17066223673751	44988065131
scaffold_69385	766	5571	CYP4X1_2	1	-	25500	766	5571	3	121844663	122128143
scaffold_79065	2961	5653	CYP51A1_1	1	-	25500	2961	5653	3	19902517	170125176
scaffold_8552	7534	14436	CYP7A1_1	1	-	25500	7534	14436	4	1344350066826	29357524277
scaffold_21022	13549	14771	CYP7B1_1	1	-	25500	13549	14771	2	1720	197503
scaffold_1218	50826	51019	CYR61_1	1	-	25500	50826	51019	1	1	193
scaffold_79331	7089	7256	CYSTM1_1	1	+	25500	7089	7256	1	1	167
scaffold_19066	9437	18866	CYTH1_1	1	-	25500	9437	18866	6	15072564884848928e4	771131558311668
scaffold_1824	541	15864	CYTIP_1	1	-	25500	541	15864	4	13040330015151	6895104173
scaffold_71504	4373	4840	CYTIP_2	1	-	25500	4373	4840	1	1	467
scaffold_147547	4236	4280	CYTL1_1	1	-	25500	4236	4280	1	1	44
scaffold_2493	24885	24989	CYYR1_1	1	-	25500	24885	24989	1	1	104
scaffold_25043	14155	14280	CYYR1_2	1	-	25500	14155	14280	1	1	125
scaffold_1930	8553	39414	DAAM1_1	1	+	25500	8553	39414	11	14794672976699063e28	719233511068116e13
scaffold_78147	486	756	DAAM1_2	1	-	25500	486	756	2	1167	164104
scaffold_84212	6410	6592	DAAM1_3	1	+	25500	6410	6592	1	1	182
scaffold_25825	3388	15325	DAAM2_1	1	+	25500	3388	15325	6	14645676075501054e6	1671137447194113
scaffold_58735	334	9800	DAAM2_2	1	+	25500	334	9800	5	12665529184559198	10195137140269
scaffold_879	4234	48422	DAB1_1	1	+	25500	4234	48422	6	17491347292493614e4	131119386559110
scaffold_3854	6934	22845	DAB2_1	1	+	25500	6934	22845	10	1904301436184822e24	14011012883626534e11
scaffold_115049	6068	6929	DAB2_2	1	-	25500	6068	6929	3	1426614	164185248
scaffold_18595	3063	3395	DAB2_3	1	+	25500	3063	3395	1	1	332
scaffold_429850	575	907	DAB2_4	1	+	25500	575	907	1	1	332
scaffold_26482	467	799	DAB2_5	1	-	25500	467	799	1	1	332
scaffold_46045	3958	4191	DAB2_6	1	-	25500	3958	4191	2	1145	8389
scaffold_305030	55	240	DAB2_7	1	-	25500	55	240	1	1	185
scaffold_13426	15922	17556	DAB2_8	1	-	25500	15922	17556	4	173499763	29407254872
scaffold_133753	325	2025	DAB2_9	1	+	25500	325	2025	6	1437902109012221700	43445113711340730
scaffold_152372	120	1614	DAB2_10	1	-	25500	120	1614	4	13559751061	32925783434
scaffold_365995	205	1211	DAB2_11	1	-	25500	205	1211	3	1222432	164200575
scaffold_38538	7700	9962	DAB2_12	1	+	25500	7700	9962	7	1853105712331589e8	1284110414623318800
scaffold_129753	2062	3491	DAB2_13	1	-	25500	2062	3491	4	11606171168	59254113262
scaffold_83556	4	1542	DAB2_14	1	-	25500	4	1542	5	1654111012821336	22117617029203
scaffold_25917	15397	17240	DAB2_15	1	-	25500	15397	17240	4	1739601416	2638176428
scaffold_12168	1439	9718	DACH1_1	1	-	25500	1439	9718	2	18158	158122
scaffold_93	48451	48952	DACH1_2	1	-	25500	48451	48952	2	1230	38272
scaffold_10777	839	1590	DACH1_3	1	-	25500	839	1590	2	1597	173155
scaffold_126090	2940	3357	DACH2_1	1	+	25500	2940	3357	2	1269	146149
scaffold_176760	3271	3450	DACH2_2	1	+	25500	3271	3450	1	1	179
scaffold_120640	6878	7012	DACH2_3	1	+	25500	6878	7012	1	1	134
scaffold_218	40074	45995	DACT1_1	1	+	25500	40074	45995	4	1418950445326	155194272596
scaffold_28791	811	12739	DACT2_1	1	-	25500	811	12739	3	1480111807	107134122
scaffold_260645	327	497	DACT3_1	1	+	25500	327	497	1	1	170
scaffold_52230	4549	4761	DAD1_1	1	-	25500	4549	4761	1	1	212
scaffold_70084	1341	1469	DAD1_2	1	-	25500	1341	1469	1	1	128
scaffold_19240	5674	8497	DAG1_1	1	-	25500	5674	8497	2	11877	803947
scaffold_266735	4095	4172	DAGLA_1	1	-	25500	4095	4172	1	1	77
scaffold_3269	1278	1430	DAGLB_1	1	-	25500	1278	1430	1	1	152
scaffold_17891	7002	15967	DAGLB_2	1	-	25500	7002	15967	5	11463363745068796	8312568122170
scaffold_53738	4088	5591	DAGLB_3	1	-	25500	4088	5591	4	136412741436	1672517468
scaffold_203910	31	673	DALRD3_1	1	+	25500	31	673	4	1157337529	80122102114
scaffold_348227	3492	3958	DALRD3_2	1	+	25500	3492	3958	2	1378	8989
scaffold_45333	941	5252	DAO_1	1	-	25500	941	5252	3	125104199	5974113
scaffold_58799	11591	11719	DAO_2	1	-	25500	11591	11719	1	1	128
scaffold_66342	6344	6436	DAOA_1	1	+	25500	6344	6436	1	1	92
scaffold_390297	967	1068	DAP_1	1	+	25500	967	1068	1	1	101
scaffold_84939	3893	3997	DAP_2	1	-	25500	3893	3997	1	1	104
scaffold_138001	199	348	DAP_3	1	-	25500	199	348	1	1	149
scaffold_112156	2200	4164	DAP3_1	1	-	25500	2200	4164	4	178116301861	8013195104
scaffold_27269	4947	13817	DAP3_2	1	-	25500	4947	13817	3	172248797	15511974
scaffold_116534	252	374	DAP3_3	1	-	25500	252	374	1	1	122
scaffold_42123	4269	12355	DAPK1_1	1	-	25500	4269	12355	4	171553637965	62872188122
scaffold_65255	3497	7007	DAPK1_2	1	-	25500	3497	7007	3	119853413	3239898
scaffold_15353	14503	18000	DAPK1_3	1	-	25500	14503	18000	3	119783400	3209898
scaffold_6016	11960	15201	DAPK1_4	1	-	25500	11960	15201	2	13108	134134
scaffold_106039	3683	4286	DAPK2_1	1	-	25500	3683	4286	2	1254	251350
scaffold_6441	10841	21221	DAPK2_2	1	-	25500	10841	21221	2	110157	137224
scaffold_147013	6094	6180	DAPK2_3	1	-	25500	6094	6180	1	1	86
scaffold_133065	4964	5245	DAPK3_1	1	+	25500	4964	5245	1	1	281
scaffold_28776	7826	7912	DAPL1_1	1	+	25500	7826	7912	1	1	86
scaffold_326047	170	1005	DAPP1_1	1	+	25500	170	1005	2	1678	675158
scaffold_47284	2890	3725	DAPP1_2	1	+	25500	2890	3725	2	1678	675158
scaffold_32671	880	12794	DARS_1	1	-	25500	880	12794	6	1263556684371076e6	74110146146140110
scaffold_4015	33907	36624	DARS2_1	1	-	25500	33907	36624	4	157321792500	16774107218
scaffold_103591	1913	3653	DARS2_2	1	-	25500	1913	3653	3	18651637	18868104
scaffold_126072	2058	3738	DARS2_3	1	-	25500	2058	3738	3	110941580	12595101
scaffold_156959	415	2690	DARS2_4	1	-	25500	415	2690	2	12169	155107
scaffold_14201	14242	22179	DAW1_1	1	+	25500	14242	22179	4	1419058467810	7114062128
scaffold_95340	746	3224	DAW1_2	1	+	25500	746	3224	2	12396	8383
scaffold_89576	3272	3553	DAXX_1	1	-	25500	3272	3553	1	1	281
scaffold_27422	18818	18892	DAZ1_1	1	+	25500	18818	18892	1	1	74
scaffold_391246	970	1100	DAZAP1_1	1	-	25500	970	1100	1	1	130
scaffold_110513	3677	5544	DAZAP2_1	1	-	25500	3677	5544	3	110791740	125248128
scaffold_148257	3520	3756	DAZAP2_2	1	+	25500	3520	3756	1	1	236
scaffold_14118	8243	9321	DBF4_1	1	-	25500	8243	9321	3	15861002	46938677
scaffold_92520	1345	3022	DBF4_2	1	-	25500	1345	3022	5	137884112471607	12513740115571
scaffold_203968	3410	4246	DBF4_3	1	-	25500	3410	4246	4	1406564766	4001555071
scaffold_43713	5133	5240	DBF4_4	1	+	25500	5133	5240	1	1	107
scaffold_6148	6299	14068	DBF4_5	1	+	25500	6299	14068	5	164517573967696	591131886574
scaffold_451860	11	376	DBF4_6	1	+	25500	11	376	1	1	365
scaffold_60908	452	9754	DBF4B_1	1	-	25500	452	9754	5	1303279148679214	1251011194489
scaffold_90592	2914	6796	DBF4B_2	1	-	25500	2914	6796	2	13797	10786
scaffold_380730	41	217	DBH_1	1	+	25500	41	217	1	1	176
scaffold_252097	4361	4504	DBH_2	1	+	25500	4361	4504	1	1	143
scaffold_39810	9025	10643	DBI_1	1	-	25500	9025	10643	2	11557	7162
scaffold_457252	678	800	DBN1_1	1	+	25500	678	800	1	1	122
scaffold_64841	8839	9009	DBNDD2_1	1	+	25500	8839	9009	1	1	170
scaffold_102685	3559	3657	DBNL_1	1	+	25500	3559	3657	1	1	98
scaffold_208412	222	455	DBP_1	1	+	25500	222	455	1	1	233
scaffold_41963	4193	14220	DBR1_1	1	-	25500	4193	14220	7	13231940233628635e7	2603651378022486e3
scaffold_72399	3338	4718	DBT_1	1	-	25500	3338	4718	3	15491110	540491271
scaffold_131972	3244	4681	DBT_2	1	+	25500	3244	4681	5	125550111131331	24817661056107
scaffold_92390	2210	3205	DBT_3	1	+	25500	2210	3205	2	1724	719272
scaffold_70282	6443	7149	DBT_4	1	+	25500	6443	7149	3	168591	59428116
scaffold_10721	2360	17070	DBT_5	1	+	25500	2360	17070	3	1997514544	179122167
scaffold_385925	4	636	DBT_6	1	-	25500	4	636	2	1418	278215
scaffold_61602	1949	2862	DBX1_1	1	-	25500	1949	2862	2	1717	74197
scaffold_3364	3830	19029	DBX2_1	1	+	25500	3830	19029	2	115108	40192
scaffold_18515	885	17822	DCAF1_1	1	+	25500	885	17822	11	11118194475819045e30	13751210117916712e15
scaffold_10247	2204	10553	DCAF10_1	1	+	25500	2204	10553	3	169347988	203146362
scaffold_67932	5537	11270	DCAF11_1	1	+	25500	5537	11270	7	1185922572626294e9	1551286498146161200
scaffold_46373	7343	8683	DCAF12_1	1	-	25500	7343	8683	5	1174626775943	170398146164398
scaffold_394618	113	1061	DCAF12_2	1	-	25500	113	1061	2	1174	170775
scaffold_167667	283	1462	DCAF12_3	1	-	25500	283	1462	5	13516029321028	34824827286152
scaffold_17932	8449	14377	DCAF12_4	1	-	25500	8449	14377	4	167946785735	15518265194
scaffold_35622	12420	13104	DCAF12_5	1	+	25500	12420	13104	3	1122608	9216477
scaffold_8256	286	19373	DCAF13_1	1	+	25500	286	19373	7	12062550797961676e11	83131778013716480
scaffold_183220	14	745	DCAF13_2	1	-	25500	14	745	3	1240592	161326140
scaffold_158494	662	980	DCAF15_1	1	-	25500	662	980	2	1221	13798
scaffold_82799	1199	1846	DCAF16_1	1	+	25500	1199	1846	1	1	647
scaffold_529	43604	44217	DCAF16_2	1	+	25500	43604	44217	2	1468	290146
scaffold_28253	276	13534	DCAF17_1	1	+	25500	276	13534	5	1326336631050513400	89104101146107
scaffold_60022	4190	7357	DCAF17_2	1	+	25500	4190	7357	3	120882902	8029266
scaffold_91584	6115	6711	DCAF17_3	1	+	25500	6115	6711	2	1493	122104
scaffold_53920	2941	5474	DCAF4_1	1	-	25500	2941	5474	6	11379156616682222e4	476928647320950
scaffold_16655	3739	6309	DCAF5_1	1	-	25500	3739	6309	8	12474331021108613e10	23317355156296494e6
scaffold_31432	11267	16779	DCAF5_2	1	-	25500	11267	16779	4	1194229595370	12514035143
scaffold_41760	27	16010	DCAF6_1	1	-	25500	27	16010	6	14894638012202159e7	158119921524765
scaffold_28925	3369	14859	DCAF6_2	1	-	25500	3369	14859	5	168458866956611360	6210486155140
scaffold_19495	7890	15657	DCAF7_1	1	-	25500	7890	15657	6	11500247162576762e4	17011620911965160
scaffold_90013	2414	5935	DCAF8_1	1	-	25500	2414	5935	5	11179285530283226	9514398167296
scaffold_340394	92	1315	DCAF8L1_1	1	+	25500	92	1315	1	1	1223
scaffold_358451	381	467	DCAKD_1	1	+	25500	381	467	1	1	86
scaffold_274136	725	856	DCAKD_2	1	+	25500	725	856	1	1	131
scaffold_14934	1170	17637	DCBLD1_1	1	+	25500	1170	17637	5	18293129561569522e3	7413141212128
scaffold_103889	3915	6654	DCBLD1_2	1	+	25500	3915	6654	2	12630	113110
scaffold_30479	84	14817	DCBLD2_1	1	-	25500	84	14817	9	13088329841997728e19	9.5125861521222185e+22
scaffold_4908	8697	26258	DCC_1	1	-	25500	8697	26258	4	167261160017467	11013423395
scaffold_21224	489	18782	DCC_2	1	-	25500	489	18782	3	1807718229	22716465
scaffold_4830	15683	23146	DCC_3	1	-	25500	15683	23146	2	17303	212161
scaffold_2712	8033	33672	DCC_4	1	-	25500	8033	33672	2	125485	146155
scaffold_67036	3073	3390	DCC_5	1	-	25500	3073	3390	1	1	317
scaffold_15838	7528	7800	DCDC1_1	1	+	25500	7528	7800	1	1	272
scaffold_34038	4746	4961	DCDC1_2	1	+	25500	4746	4961	1	1	215
scaffold_362410	520	681	DCDC1_3	1	+	25500	520	681	1	1	161
scaffold_93580	2902	3066	DCDC1_4	1	+	25500	2902	3066	1	1	164
scaffold_8412	8919	23360	DCDC1_5	1	+	25500	8919	23360	4	13219563414320	16112277122
scaffold_81881	6545	7681	DCDC2_1	1	+	25500	6545	7681	2	1886	881251
scaffold_216764	7671	7817	DCDC2B_1	1	-	25500	7671	7817	1	1	146
scaffold_19744	16281	16397	DCDC2C_1	1	+	25500	16281	16397	1	1	116
scaffold_728	1678	2457	DCK_1	1	+	25500	1678	2457	1	1	779
scaffold_103162	4214	4959	DCK_2	1	+	25500	4214	4959	2	1189	137557
scaffold_19999	8704	9486	DCK_3	1	+	25500	8704	9486	3	1339586	86245197
scaffold_41218	5614	7004	DCK_4	1	+	25500	5614	7004	2	11242	191149
scaffold_800	9635	41595	DCLK1_1	1	+	25500	9635	41595	6	12028248953471472e6	134837180113161
scaffold_108638	3305	3685	DCLK1_2	1	+	25500	3305	3685	1	1	380
scaffold_5865	4968	5318	DCLK1_3	1	+	25500	4968	5318	1	1	350
scaffold_18497	5259	16861	DCLK2_1	1	+	25500	5259	16861	6	13476443697410783e5	119146134749880
scaffold_57573	12379	12741	DCLK2_2	1	+	25500	12379	12741	1	1	362
scaffold_124891	107	451	DCLK2_3	1	+	25500	107	451	1	1	344
scaffold_54226	10968	11648	DCLK3_1	1	-	25500	10968	11648	1	1	680
scaffold_5574	24045	28235	DCLK3_2	1	-	25500	24045	28235	2	14126	16465
scaffold_17714	6882	8257	DCLRE1A_1	1	+	25500	6882	8257	3	1473972	320464404
scaffold_97259	609	5116	DCLRE1A_2	1	-	25500	609	5116	9	1273428903118349e17	11615220615810714e9
scaffold_24069	12726	14156	DCLRE1B_1	1	+	25500	12726	14156	3	18681387	18516744
scaffold_132671	1817	2248	DCLRE1B_2	1	+	25500	1817	2248	2	141	38391
scaffold_74205	6536	7557	DCLRE1C_1	1	+	25500	6536	7557	4	1247425834	158169380188
scaffold_140288	4534	4978	DCLRE1C_2	1	-	25500	4534	4978	1	1	444
scaffold_4506	101	28567	DCN_1	1	-	25500	101	28567	7	13195573010629115e12	1941349511620668200
scaffold_43534	328	2388	DCP1A_1	1	+	25500	328	2388	7	13808741089132813e6	3111341132301164e5
scaffold_22104	6065	13334	DCP1A_2	1	+	25500	6065	13334	4	1474562767193	7527418877
scaffold_51470	7130	8705	DCP1A_3	1	+	25500	7130	8705	4	12428421100	236203245476
scaffold_13689	8512	16406	DCP1B_1	1	-	25500	8512	16406	4	1542260687770	80644224125
scaffold_45881	5289	5519	DCP1B_2	1	-	25500	5289	5519	1	1	230
scaffold_24925	2512	3777	DCP2_1	1	+	25500	2512	3777	2	11027	1013239
scaffold_41041	10616	10771	DCP2_2	1	+	25500	10616	10771	1	1	155
scaffold_83695	8778	8888	DCP2_3	1	+	25500	8778	8888	1	1	110
scaffold_68685	1178	2770	DCPS_1	1	-	25500	1178	2770	2	11390	149203
scaffold_143866	12	279	DCPS_2	1	-	25500	12	279	2	1176	17092
scaffold_391560	583	877	DCST1_1	1	-	25500	583	877	2	1170	77125
scaffold_259457	724	864	DCST2_1	1	+	25500	724	864	1	1	140
scaffold_28004	1784	2089	DCSTAMP_1	1	+	25500	1784	2089	1	1	305
scaffold_13076	12277	15006	DCT_1	1	-	25500	12277	15006	3	13022434	164104296
scaffold_51048	4138	7955	DCT_2	1	-	25500	4138	7955	2	13618	170200
scaffold_15450	12568	14091	DCTD_1	1	+	25500	12568	14091	2	11390	107134
scaffold_118130	301	10326	DCTN1_1	1	+	25500	301	10326	12	1559904295136314e27	1911971731521581e16
scaffold_95046	1911	4255	DCTN2_1	1	-	25500	1911	4255	9	1223510672117715e14	10110174746580415e4
scaffold_176955	318	4140	DCTN3_1	1	-	25500	318	4140	3	110323740	748383
scaffold_85968	1700	4868	DCTN4_1	1	+	25500	1700	4868	3	115152990	13471179
scaffold_79497	4350	7066	DCTN4_2	1	+	25500	4350	7066	2	12601	107116
scaffold_79009	1243	1784	DCTN5_1	1	+	25500	1243	1784	4	199413522	9530510720
scaffold_116079	6180	6440	DCTN5_2	1	-	25500	6180	6440	1	1	260
scaffold_10291	8947	9515	DCTN6_1	1	-	25500	8947	9515	1	1	568
scaffold_225006	3056	3121	DCTN6_2	1	-	25500	3056	3121	1	1	65
scaffold_278324	143	337	DCTN6_3	1	+	25500	143	337	1	1	194
scaffold_250672	1711	1818	DCTN6_4	1	-	25500	1711	1818	1	1	107
scaffold_182320	598	705	DCTPP1_1	1	-	25500	598	705	1	1	107
scaffold_17672	1950	2726	DCUN1D1_1	1	-	25500	1950	2726	1	1	776
scaffold_121975	3707	4139	DCUN1D1_2	1	-	25500	3707	4139	2	1311	155122
scaffold_65133	202	279	DCUN1D1_3	1	-	25500	202	279	1	1	77
scaffold_320662	156	230	DCUN1D1_4	1	+	25500	156	230	1	1	74
scaffold_169774	3674	3748	DCUN1D1_5	1	+	25500	3674	3748	1	1	74
scaffold_31312	4100	4174	DCUN1D1_6	1	-	25500	4100	4174	1	1	74
scaffold_27571	1050	1824	DCUN1D1_7	1	+	25500	1050	1824	1	1	774
scaffold_466851	158	802	DCUN1D1_8	1	+	25500	158	802	1	1	644
scaffold_34120	2890	3655	DCUN1D1_9	1	-	25500	2890	3655	4	1176473659	131294173107
scaffold_18311	3181	8554	DCUN1D1_10	1	-	25500	3181	8554	3	129095162	128173212
scaffold_30170	11484	12339	DCUN1D1_11	1	-	25500	11484	12339	2	1509	236347
scaffold_69198	28	577	DCUN1D1_12	1	-	25500	28	577	2	1497	49353
scaffold_207053	887	1552	DCUN1D1_13	1	-	25500	887	1552	3	1231502	137268164
scaffold_190897	3252	3864	DCUN1D1_14	1	-	25500	3252	3864	3	1320536	1343877
scaffold_24232	4583	8725	DCUN1D2_1	1	-	25500	4583	8725	3	116424063	779580
scaffold_440250	379	861	DCUN1D3_1	1	+	25500	379	861	2	1454	42829
scaffold_17096	2697	3128	DCUN1D3_2	1	+	25500	2697	3128	1	1	431
scaffold_21490	16167	16574	DCUN1D3_3	1	+	25500	16167	16574	2	1184	181224
scaffold_34154	503	7588	DCUN1D4_1	1	+	25500	503	7588	2	16979	98107
scaffold_38972	9670	9934	DCUN1D4_2	1	+	25500	9670	9934	2	1215	10150
scaffold_54427	10112	10225	DCUN1D4_3	1	+	25500	10112	10225	1	1	113
scaffold_28230	8778	8885	DCUN1D4_4	1	+	25500	8778	8885	1	1	107
scaffold_28498	6309	6389	DCUN1D4_5	1	+	25500	6309	6389	1	1	80
scaffold_55100	8693	8764	DCUN1D4_6	1	+	25500	8693	8764	1	1	71
scaffold_13647	6063	15326	DCUN1D5_1	1	+	25500	6063	15326	4	1225886929172	89927492
scaffold_35907	13092	13465	DCX_1	1	-	25500	13092	13465	3	1128195	12565179
scaffold_644	3603	29170	DDAH1_1	1	+	25500	3603	29170	3	189825455	74119113
scaffold_122258	6	1621	DDAH2_1	1	-	25500	6	1621	5	161789610991323	921197498293
scaffold_15226	3148	20249	DDB1_1	1	+	25500	3148	20249	21	111502238229431e76	5914953563213769e36
scaffold_186359	3018	3125	DDB2_1	1	+	25500	3018	3125	1	1	107
scaffold_250710	3455	3562	DDB2_2	1	-	25500	3455	3562	1	1	107
scaffold_423995	3	83	DDB2_3	1	-	25500	3	83	1	1	80
scaffold_30272	2831	14929	DDC_1	1	-	25500	2831	14929	3	1779311986	134116113
scaffold_17335	392	14864	DDC_2	1	-	25500	392	14864	3	1229714396	1049577
scaffold_77077	6162	6353	DDC_3	1	-	25500	6162	6353	1	1	191
scaffold_77733	6605	6748	DDC_4	1	-	25500	6605	6748	1	1	143
scaffold_72614	2653	7920	DDC_5	1	-	25500	2653	7920	2	15176	6892
scaffold_110369	915	3193	DDHD1_1	1	+	25500	915	3193	7	1284540911114115e6	8313715562104166e3
scaffold_104002	1585	3427	DDHD1_2	1	+	25500	1585	3427	4	131210671667	14074596176
scaffold_8559	8557	9883	DDHD1_3	1	-	25500	8557	9883	6	1.4826358551020122e+17	27511313795140112
scaffold_23258	1812	15100	DDHD1_4	1	-	25500	1812	15100	5	137174953719613140	80191251161149
scaffold_143356	4084	5123	DDHD1_5	1	-	25500	4084	5123	5	1181467762969	17628326320571
scaffold_370365	84	1090	DDHD1_6	1	+	25500	84	1090	6	1265362641832945	26095169806862
scaffold_387910	20	1098	DDHD1_7	1	-	25500	20	1098	5	1296392625894	26353122176185
scaffold_64847	1600	8976	DDHD2_1	1	-	25500	1600	8976	8	19241223352745329e11	11968206137509847e3
scaffold_16557	6481	15292	DDHD2_2	1	-	25500	6481	15292	6	15840665269497332e4	7716417010115898
scaffold_1078	29296	29664	DDI1_1	1	-	25500	29296	29664	1	1	368
scaffold_3957	1367	14446	DDI2_1	1	-	25500	1367	14446	3	120212943	19741137
scaffold_95346	107	3837	DDI2_2	1	-	25500	107	3837	2	13606	131125
scaffold_13044	2378	14996	DDIAS_1	1	-	25500	2378	14996	10	12775688171033107e18	1972062422092329e12
scaffold_124121	3612	3776	DDIAS_2	1	+	25500	3612	3776	1	1	164
scaffold_16125	7404	8384	DDIT4_1	1	+	25500	7404	8384	2	1490	170491
scaffold_1437	6932	7357	DDIT4L_1	1	-	25500	6932	7357	1	1	425
scaffold_25798	18104	18586	DDN_1	1	+	25500	18104	18586	1	1	482
scaffold_40024	5839	13846	DDO_1	1	-	25500	5839	13846	3	135157838	178110170
scaffold_34111	1112	5108	DDOST_1	1	+	25500	1112	5108	9	19161165155119306e15	8610198891491492e8
scaffold_10348	23279	24524	DDR2_1	1	+	25500	23279	24524	1	1	1245
scaffold_30941	360	11715	DDR2_2	1	+	25500	360	11715	6	11529252863516439e5	1041671048592242
scaffold_52468	1614	8446	DDR2_3	1	+	25500	1614	8446	4	147528406702	191236149131
scaffold_31219	5917	13366	DDR2_4	1	+	25500	5917	13366	4	1388758557322	137209224128
scaffold_46033	273	440	DDRGK1_1	1	+	25500	273	440	1	1	167
scaffold_392528	548	679	DDRGK1_2	1	-	25500	548	679	1	1	131
scaffold_41793	1499	8098	DDX1_1	1	+	25500	1499	8098	8	13030442846264786e12	1469271714495119400
scaffold_42105	202	12642	DDX1_2	1	+	25500	202	12642	5	16262105561145012e3	77629889188
scaffold_47268	6404	10806	DDX10_1	1	-	25500	6404	10806	4	1138926274341	19111615862
scaffold_28490	274	9517	DDX10_2	1	-	25500	274	9517	3	145199116	86161128
scaffold_14991	17452	20806	DDX10_3	1	-	25500	17452	20806	3	11423266	13725789
scaffold_13672	707	10359	DDX17_1	1	+	25500	707	10359	10	14411909234725951e19	13165140161173111e10
scaffold_139626	1423	3432	DDX18_1	1	-	25500	1423	3432	1	1	2009
scaffold_229594	16	1590	DDX18_2	1	+	25500	16	1590	1	1	1574
scaffold_28282	7901	14036	DDX20_1	1	-	25500	7901	14036	9	11151345536804143e16	5571581041048358e9
scaffold_1717	28305	40539	DDX21_1	1	+	25500	28305	40539	12	19126517502538345e26	5986987717611616e15
scaffold_57488	6223	7634	DDX21_2	1	-	25500	6223	7634	7	13946307799941264e4	3501011432121493500
scaffold_9120	22246	28815	DDX23_1	1	+	25500	22246	28815	14	16561802200622255e35	20611095651371346e23
scaffold_66278	2311	10357	DDX24_1	1	-	25500	2311	10357	6	12211299374997828e4	7724515529315559
scaffold_83902	2638	3360	DDX24_2	1	-	25500	2638	3360	2	1502	467221
scaffold_106929	783	5570	DDX25_1	1	-	25500	783	5570	5	11625183430094728	116989213759
scaffold_4261	54	5289	DDX27_1	1	+	25500	54	5289	7	11782508281438717e7	59176861041228976
scaffold_187123	1295	3759	DDX27_2	1	+	25500	1295	3759	3	119682298	14659167
scaffold_68917	5648	7410	DDX28_1	1	+	25500	5648	7410	2	11158	353605
scaffold_2025	12756	28590	DDX31_1	1	+	25500	12756	28590	9	13632312106841153e21	25483744162119107e6
scaffold_72741	143	1340	DDX39B_1	1	-	25500	143	1340	3	1389552	386155646
scaffold_12075	2858	7442	DDX39B_2	1	-	25500	2858	7442	4	1305634814376	18295125209
scaffold_69567	5021	6754	DDX39B_3	1	-	25500	5021	6754	5	11132125914161568	51711656131167
scaffold_60048	695	8724	DDX3X_1	1	+	25500	695	8724	12	11690278430243557e28	4711616198131901e15
scaffold_64161	2273	4942	DDX4_1	1	+	25500	2273	4942	4	1100014222596	10126911074
scaffold_52481	3842	8640	DDX4_2	1	+	25500	3842	8640	4	1309646284746	15512511653
scaffold_73496	2824	7507	DDX4_3	1	+	25500	2824	7507	4	1340638264532	10147119152
scaffold_51716	2985	4588	DDX41_1	1	+	25500	2985	4588	2	1612	605992
scaffold_96547	893	6347	DDX42_1	1	-	25500	893	6347	5	12301291735315276	206954798179
scaffold_80386	364	11104	DDX42_2	1	-	25500	364	11104	4	12322874010520	15262149221
scaffold_309201	135	3440	DDX42_3	1	-	25500	135	3440	3	11123193	62245113
scaffold_46866	669	7740	DDX43_1	1	+	25500	669	7740	5	11393171061316986	8910410714086
scaffold_19355	770	5226	DDX46_1	1	-	25500	770	5226	5	1456247836264290	14913744161167
scaffold_84734	775	6792	DDX46_2	1	+	25500	775	6792	5	1857162032685938	14011315217380
scaffold_12973	7863	9019	DDX47_1	1	-	25500	7863	9019	7	1365436584759874e4	1705614016410795300
scaffold_84713	189	1336	DDX47_2	1	+	25500	189	1336	3	1430984	407359164
scaffold_193886	942	1991	DDX47_3	1	-	25500	942	1991	3	1442823	248359227
scaffold_97080	635	5714	DDX5_1	1	+	25500	635	5714	11	15636969331232146e21	13147134651401612e13
scaffold_34298	3799	3867	DDX5_2	1	-	25500	3799	3867	1	1	68
scaffold_34298	3898	4077	DDX5_3	1	-	25500	3898	4077	1	1	179
scaffold_1717	2147	21081	DDX50_1	1	+	25500	2147	21081	10	12351188401285619e23	1161828014916112e12
scaffold_399631	396	905	DDX51_1	1	+	25500	396	905	2	1400	149110
scaffold_18767	3599	17599	DDX52_1	1	-	25500	3599	17599	9	16161618195822442e17	9571681551196814e6
scaffold_128110	275	826	DDX53_1	1	+	25500	275	826	1	1	551
scaffold_6298	22610	24267	DDX55_1	1	-	25500	22610	24267	7	16559059401196128e5	6492242925495179e3
scaffold_80304	5055	6631	DDX55_2	1	-	25500	5055	6631	5	126169710631467	116401179400110
scaffold_182955	554	4607	DDX56_1	1	-	25500	554	4607	4	1266331173968	8912224286
scaffold_27370	2524	14341	DDX58_1	1	-	25500	2524	14341	7	11094611675668352e9	1341581552601551e5
scaffold_137338	547	711	DDX59_1	1	+	25500	547	711	1	1	164
scaffold_344048	511	600	DDX59_2	1	+	25500	511	600	1	1	89
scaffold_65297	2547	7379	DDX6_1	1	+	25500	2547	7379	6	1105223013561416e5	12814695122128116
scaffold_112648	509	1028	DDX6_2	1	-	25500	509	1028	4	1141235419	6592101101
scaffold_21338	3556	13458	DDX60_1	1	-	25500	3556	13458	6	15602650350782018e3	143107200101152140
scaffold_72813	4436	5651	DDX60_2	1	+	25500	4436	5651	4	1317510645	227182125571
scaffold_468903	168	416	DEAF1_1	1	-	25500	168	416	1	1	248
scaffold_399522	511	651	DEAF1_2	1	+	25500	511	651	1	1	140
scaffold_6676	9416	27530	DECR1_1	1	+	25500	9416	27530	5	118962074325218e3	203628350101
scaffold_46594	9677	10052	DEDD_1	1	-	25500	9677	10052	2	1101	98275
scaffold_88034	8352	8675	DEDD2_1	1	+	25500	8352	8675	1	1	323
scaffold_94306	3860	9164	DEF6_1	1	+	25500	3860	9164	5	11744359548245104	149236298167200
scaffold_83979	8871	8990	DEFB104A_1	1	-	25500	8871	8990	1	1	119
scaffold_106477	5224	5376	DEFB108B_1	1	-	25500	5224	5376	1	1	152
scaffold_130278	4234	4323	DEFB108B_2	1	-	25500	4234	4323	1	1	89
scaffold_16446	11669	11812	DEFB110_1	1	-	25500	11669	11812	1	1	143
scaffold_72594	1325	1447	DEFB113_1	1	-	25500	1325	1447	1	1	122
scaffold_123970	2863	2988	DEFB123_1	1	+	25500	2863	2988	1	1	125
scaffold_91402	5675	5818	DEFB124_1	1	-	25500	5675	5818	1	1	143
scaffold_117364	3508	3681	DEFB127_1	1	-	25500	3508	3681	1	1	173
scaffold_33047	8602	8730	DEFB134_1	1	+	25500	8602	8730	1	1	128
scaffold_211443	2	4275	DEGS1_1	1	-	25500	2	4275	2	13531	125743
scaffold_214573	3566	4060	DEGS1_2	1	+	25500	3566	4060	1	1	494
scaffold_4093	12980	13623	DEK_1	1	+	25500	12980	13623	4	1242312525	14668209119
scaffold_29931	6180	16176	DEK_2	1	-	25500	6180	16176	4	1635967189860	176113101137
scaffold_5065	445	17183	DENND1A_1	1	+	25500	445	17183	3	1130616605	7156134
scaffold_40116	10413	11008	DENND1A_2	1	+	25500	10413	11008	2	1504	10192
scaffold_423	17560	28167	DENND1A_3	1	+	25500	17560	28167	2	110489	56119
scaffold_48613	13329	13490	DENND1A_4	1	+	25500	13329	13490	1	1	161
scaffold_63733	5842	8553	DENND1B_1	1	+	25500	5842	8553	4	1134922842431	53215122281
scaffold_6937	9758	9868	DENND1B_2	1	+	25500	9758	9868	1	1	110
scaffold_37957	6971	8894	DENND1B_3	1	+	25500	6971	8894	2	11805	47119
scaffold_96967	4492	4617	DENND1B_4	1	+	25500	4492	4617	1	1	125
scaffold_117837	3398	3508	DENND1B_5	1	+	25500	3398	3508	1	1	110
scaffold_102645	3476	3562	DENND1B_6	1	+	25500	3476	3562	1	1	86
scaffold_89939	8759	9018	DENND1C_1	1	+	25500	8759	9018	2	1206	4154
scaffold_2930	3336	33367	DENND2A_1	1	+	25500	3336	33367	6	1176695112183428e8	128122200113140140
scaffold_20222	4940	11084	DENND2A_2	1	+	25500	4940	11084	4	1322141846056	18211924589
scaffold_30052	2112	8228	DENND2C_1	1	-	25500	2112	8228	6	1335840904624531e5	9816711077656148
scaffold_38223	2921	9935	DENND2C_2	1	-	25500	2921	9935	5	1624130718916830	1461377771185
scaffold_3944	707	14237	DENND2D_1	1	+	25500	707	14237	10	11958280635884987e23	17011071771401462e9
scaffold_94282	3418	5533	DENND3_1	1	+	25500	3418	5533	2	11946	251170
scaffold_109119	844	3912	DENND3_2	1	+	25500	844	3912	3	15802947	110224122
scaffold_84982	4219	4335	DENND3_3	1	+	25500	4219	4335	1	1	116
scaffold_110188	370	507	DENND3_4	1	+	25500	370	507	1	1	137
scaffold_241010	1672	1824	DENND3_5	1	+	25500	1672	1824	1	1	152
scaffold_86668	3888	8102	DENND4A_1	1	-	25500	3888	8102	7	12421020206925564e7	6515894251200101e3
scaffold_30822	5281	15080	DENND4A_2	1	-	25500	5281	15080	8	14622513381860096e11	17614659621558016e3
scaffold_22576	5876	12589	DENND4A_3	1	-	25500	5876	12589	7	12390291933143542e8	8913114012820613e4
scaffold_161970	1588	2310	DENND4A_4	1	-	25500	1588	2310	2	1343	338380
scaffold_176858	418	5476	DENND4B_1	1	+	25500	418	5476	6	17381220147244145e3	21214612812538688
scaffold_22060	10634	16206	DENND4C_1	1	+	25500	10634	16206	3	128275367	146134206
scaffold_207141	27	782	DENND4C_2	1	-	25500	27	782	2	1331	326425
scaffold_121676	220	5760	DENND4C_3	1	+	25500	220	5760	3	142365362	17968179
scaffold_18318	880	13831	DENND5A_1	1	-	25500	880	13831	4	194811185912881	18565611671
scaffold_34138	7920	14099	DENND5A_2	1	-	25500	7920	14099	7	11376216528363505e8	1791701228047119400
scaffold_40963	1208	13064	DENND5A_3	1	-	25500	1208	13064	4	16983894511621	8913192236
scaffold_76189	6370	7391	DENND5A_4	1	-	25500	6370	7391	5	1151243310864	41896262158
scaffold_2906	24	80	DENND5A_5	1	+	25500	24	80	1	1	56
scaffold_13979	4685	17114	DENND5B_1	1	+	25500	4685	17114	5	156975882899212300	18850482230149
scaffold_14535	12743	13526	DENND5B_2	1	+	25500	12743	13526	2	1593	467191
scaffold_10268	5574	11927	DENND6A_1	1	+	25500	5574	11927	6	12467365143395448e4	11380104776844
scaffold_27756	4496	16061	DENND6A_2	1	+	25500	4496	16061	5	1153834831911441	65629274125
scaffold_30890	9021	14846	DENR_1	1	-	25500	9021	14846	4	115512165743	4114011683
scaffold_132500	219	2064	DEPDC1_1	1	+	25500	219	2064	8	14537711044130315e10	31128725425417607e5
scaffold_45787	279	8523	DEPDC1B_1	1	-	25500	279	8523	4	1385273388120	14644128125
scaffold_33025	12366	12623	DEPDC4_1	1	-	25500	12366	12623	2	1109	56149
scaffold_30986	3687	14174	DEPDC5_1	1	+	25500	3687	14174	4	12024713810387	116221206101
scaffold_109935	3326	6756	DEPDC5_2	1	+	25500	3326	6756	4	151920783228	80131107203
scaffold_9378	25511	25903	DEPDC5_3	1	+	25500	25511	25903	1	1	392
scaffold_37770	8156	8548	DEPDC5_4	1	+	25500	8156	8548	1	1	392
scaffold_73938	4078	7699	DEPDC5_5	1	+	25500	4078	7699	2	13458	65164
scaffold_15180	7392	11976	DEPDC7_1	1	-	25500	7392	11976	6	1180496140334734300	83122143209197120
scaffold_101992	3177	3377	DEPP1_1	1	-	25500	3177	3377	1	1	200
scaffold_2119	18032	20003	DEPTOR_1	1	+	25500	18032	20003	2	11847	107125
scaffold_17910	3465	5501	DEPTOR_2	1	+	25500	3465	5501	2	11930	74107
scaffold_462459	380	565	DEPTOR_3	1	+	25500	380	565	1	1	185
scaffold_305929	750	926	DEPTOR_4	1	+	25500	750	926	1	1	176
scaffold_9730	4058	23443	DERA_1	1	-	25500	4058	23443	5	11445516501180113e4	14313795149101
scaffold_29437	3248	4065	DERA_2	1	-	25500	3248	4065	3	1220426	206197392
scaffold_79575	2485	5511	DERL1_1	1	-	25500	2485	5511	3	111682962	539865
scaffold_228720	3612	3764	DERL1_2	1	+	25500	3612	3764	1	1	152
scaffold_9343	4551	10537	DERL2_1	1	+	25500	4551	10537	5	11220200924505886	959819195101
scaffold_108769	2	175	DESI1_1	1	+	25500	2	175	1	1	173
scaffold_307961	1	524	DESI2_1	1	+	25500	1	524	2	1336	242188
scaffold_75368	3045	3389	DESI2_2	1	+	25500	3045	3389	1	1	344
scaffold_119879	1711	2794	DET1_1	1	-	25500	1711	2794	2	1863	860221
scaffold_52648	9487	10647	DET1_2	1	-	25500	9487	10647	4	15225641048	51738407113
scaffold_88869	973	3317	DEUP1_1	1	-	25500	973	3317	2	12148	95197
scaffold_22146	5885	11806	DEUP1_2	1	-	25500	5885	11806	2	15728	116194
scaffold_52851	9023	9169	DEUP1_3	1	-	25500	9023	9169	1	1	146
scaffold_202088	948	1067	DEUP1_4	1	-	25500	948	1067	1	1	119
scaffold_83357	2897	3034	DEUP1_5	1	-	25500	2897	3034	1	1	137
scaffold_44372	3888	4109	DFFB_1	1	+	25500	3888	4109	1	1	221
scaffold_176909	3723	3830	DFFB_2	1	+	25500	3723	3830	1	1	107
scaffold_28049	4208	10116	DGAT2_1	1	-	25500	4208	10116	3	14785781	71107128
scaffold_351486	128	343	DGAT2_2	1	-	25500	128	343	1	1	215
scaffold_55650	3240	8983	DGAT2L6_1	1	+	25500	3240	8983	5	1402202347545595	71203176110149
scaffold_233450	44	244	DGCR2_1	1	-	25500	44	244	1	1	200
scaffold_397248	639	761	DGCR2_2	1	-	25500	639	761	1	1	122
scaffold_16453	19039	19116	DGCR6L_1	1	-	25500	19039	19116	1	1	77
scaffold_74816	2661	4575	DGCR8_1	1	+	25500	2661	4575	10	11813934517449342e15	1342064720618823e12
scaffold_5975	20224	22563	DGCR8_2	1	+	25500	20224	22563	11	14195981135152415e22	19116765269212566e11
scaffold_138411	569	4584	DGKA_1	1	+	25500	569	4584	9	18971536176921111e15	4711092119987157e4
scaffold_7542	4947	24530	DGKB_1	1	-	25500	4947	24530	5	1724674451062619600	9811692113119
scaffold_8505	439	7768	DGKB_2	1	-	25500	439	7768	2	17238	19492
scaffold_82012	6986	7450	DGKE_1	1	+	25500	6986	7450	1	1	464
scaffold_15349	642	1594	DGKE_2	1	+	25500	642	1594	3	1325786	125113167
scaffold_71343	4995	5966	DGKE_3	1	-	25500	4995	5966	3	1388829	53155143
scaffold_69759	8656	10642	DGKE_4	1	+	25500	8656	10642	2	11913	15874
scaffold_61138	2742	12382	DGKG_1	1	-	25500	2742	12382	4	1454788579567	11611012574
scaffold_71496	1023	9450	DGKG_2	1	-	25500	1023	9450	3	129678336	957192
scaffold_1815	3366	40452	DGKH_1	1	-	25500	3366	40452	13	1415111808178552e44	13727886863823106e18
scaffold_5504	6424	32538	DGKH_2	1	-	25500	6424	32538	8	14310100351044708e18	1078913711010798e6
scaffold_906	819	47628	DGKI_1	1	-	25500	819	47628	7	11104715232229785e14	1376286957711371
scaffold_224100	543	4000	DGKK_1	1	-	25500	543	4000	2	13269	86189
scaffold_126303	183	6843	DGKK_2	1	-	25500	183	6843	3	17256560	131158101
scaffold_78639	618	5686	DGKZ_1	1	-	25500	618	5686	6	14943300370541044e3	6856809510795
scaffold_51660	2890	12466	DGLUCY_1	1	+	25500	2890	12466	4	1253756179425	10114959152
scaffold_155908	274	5985	DGLUCY_2	1	+	25500	274	5985	2	15443	203269
scaffold_18896	293	11026	DGUOK_1	1	-	25500	293	11026	3	1672110549	101152185
scaffold_120061	697	3106	DHCR24_1	1	+	25500	697	3106	2	12261	185149
scaffold_408623	394	858	DHCR7_1	1	-	25500	394	858	1	1	464
scaffold_41619	1226	1288	DHDDS_1	1	-	25500	1226	1288	1	1	62
scaffold_14006	6786	24565	DHDDS_2	1	-	25500	6786	24565	6	12083113911250217e8	110110116116140130
scaffold_176178	774	938	DHDH_1	1	-	25500	774	938	1	1	164
scaffold_301743	693	797	DHDH_2	1	+	25500	693	797	1	1	104
scaffold_2677	653	17860	DHFR_1	1	+	25500	653	17860	3	11360717134	10712574
scaffold_99750	4384	4749	DHFR2_1	1	-	25500	4384	4749	1	1	365
scaffold_247522	78	451	DHFR2_2	1	-	25500	78	451	2	178	74296
scaffold_447685	1	615	DHH_1	1	+	25500	1	615	1	1	614
scaffold_195686	638	4013	DHODH_1	1	+	25500	638	4013	3	128963215	191152161
scaffold_55445	6672	7238	DHPS_1	1	+	25500	6672	7238	2	1451	182116
scaffold_105943	615	3124	DHRS1_1	1	-	25500	615	3124	3	13112376	13483134
scaffold_19995	18561	18766	DHRS11_1	1	+	25500	18561	18766	1	1	205
scaffold_139648	1095	1678	DHRS13_1	1	-	25500	1095	1678	2	1459	314125
scaffold_84454	2478	9402	DHRS3_1	1	+	25500	2478	9402	3	14416845	6523980
scaffold_379239	214	390	DHRS4_1	1	-	25500	214	390	1	1	176
scaffold_172159	1783	1872	DHRS4L2_1	1	+	25500	1783	1872	1	1	89
scaffold_172159	4112	4225	DHRS4L2_2	1	+	25500	4112	4225	1	1	113
scaffold_96765	2548	2634	DHRS4L2_3	1	+	25500	2548	2634	1	1	86
scaffold_447726	564	779	DHRS7B_1	1	-	25500	564	779	1	1	215
scaffold_18792	498	11623	DHRS7C_1	1	-	25500	498	11623	2	110974	218152
scaffold_17828	16500	18509	DHRS9_1	1	+	25500	16500	18509	2	11750	221260
scaffold_197129	622	936	DHRS9_2	1	+	25500	622	936	1	1	314
scaffold_169374	2473	2679	DHRSX_1	1	-	25500	2473	2679	1	1	206
scaffold_130801	3428	3535	DHRSX_2	1	-	25500	3428	3535	1	1	107
scaffold_111839	479	3200	DHTKD1_1	1	-	25500	479	3200	2	12525	272197
scaffold_303904	193	1500	DHTKD1_2	1	-	25500	193	1500	2	1994	86314
scaffold_140857	2341	3687	DHTKD1_3	1	+	25500	2341	3687	2	11240	149107
scaffold_19974	2766	16164	DHX15_1	1	+	25500	2766	16164	7	11179187130276273e10	8614977197122173e3
scaffold_5374	619	23243	DHX29_1	1	-	25500	619	23243	16	11881424299735821e51	7712589861161431e28
scaffold_7060	508	9613	DHX33_1	1	+	25500	508	9613	3	15369017	13420389
scaffold_9343	16061	23844	DHX33_2	1	+	25500	16061	23844	7	1118309835355109e8	11317922716718815e3
scaffold_167559	526	786	DHX34_1	1	-	25500	526	786	1	1	260
scaffold_118725	3083	3262	DHX34_2	1	-	25500	3083	3262	1	1	179
scaffold_2496	26246	31710	DHX35_1	1	+	25500	26246	31710	2	15373	13492
scaffold_4338	1877	19452	DHX35_2	1	+	25500	1877	19452	8	1127236775334885e16	959577128807411200
scaffold_13068	7043	19740	DHX35_3	1	+	25500	7043	19740	7	12040293450781046e11	10459715611095112
scaffold_4579	616	33883	DHX36_1	1	-	25500	616	33883	18	16101428409642872e62	1821521199210183e32
scaffold_131864	5520	5690	DHX37_1	1	+	25500	5520	5690	1	1	170
scaffold_424599	471	584	DHX37_2	1	+	25500	471	584	1	1	113
scaffold_61206	161	9000	DHX38_1	1	+	25500	161	9000	13	13468641811199825e30	1911701409511611e22
scaffold_26540	8249	15941	DHX38_2	1	+	25500	8249	15941	10	1686150121523865e20	32318810414915805e13
scaffold_9337	6772	21088	DHX40_1	1	+	25500	6772	21088	9	11508282831763613e19	17014611922765133e7
scaffold_2854	5686	17363	DHX40_2	1	+	25500	5686	17363	6	13636487907794094e4	1131079571226137
scaffold_113522	569	4538	DHX58_1	1	+	25500	569	4538	6	12531434166525866e3	12513413716419196
scaffold_4594	4743	29631	DHX8_1	1	-	25500	4743	29631	25	11381397151821293e95	4750986819112813e48
scaffold_68373	3002	6874	DHX9_1	1	+	25500	3002	6874	6	1712984245128523500	1.0716412823011619e+17
scaffold_24678	4274	14070	DHX9_2	1	+	25500	4274	14070	8	12219292674787922e12	981131491348016e6
scaffold_151201	585	5583	DHX9_3	1	+	25500	585	5583	5	12830322736274848	1012129574152
scaffold_62194	3126	4280	DIABLO_1	1	+	25500	3126	4280	3	17721057	13411098
scaffold_9937	2131	20289	DIAPH1_1	1	-	25500	2131	20289	11	17064548431869591e27	4186861341641281e13
scaffold_28950	7188	15172	DIAPH1_2	1	-	25500	7188	15172	8	11660229434244305e12	1107711917965116e5
scaffold_572	10699	51250	DIAPH3_1	1	-	25500	10699	51250	9	18522161601900133e23	1198065119110122e7
scaffold_5894	19647	32100	DICER1_1	1	-	25500	19647	32100	12	1538612411376178e31	5187123915866511e19
scaffold_2058	1489	21647	DIDO1_1	1	-	25500	1489	21647	15	1460116617581932e45	19789155140350145e26
scaffold_56928	1799	4891	DIDO1_2	1	-	25500	1799	4891	9	11155988591297198e13	9889254335834046e8
scaffold_71317	75	1578	DIDO1_3	1	-	25500	75	1578	4	138910341241	83602113263
scaffold_39167	660	8502	DIEXF_1	1	+	25500	660	8502	6	12293404960526352e4	416218203179113300
scaffold_17957	14216	20118	DIMT1_1	1	-	25500	14216	20118	8	19711197242025706e11	68921256592628680
scaffold_36525	1066	1679	DIMT1_2	1	-	25500	1066	1679	4	1199371501	8380119113
scaffold_96366	7441	7684	DIMT1_3	1	-	25500	7441	7684	2	1131	119113
scaffold_233496	2716	3066	DIO1_1	1	-	25500	2716	3066	2	1220	191131
scaffold_226892	3636	3725	DIO1_2	1	-	25500	3636	3725	1	1	89
scaffold_2045	32168	40879	DIO2_1	1	-	25500	32168	40879	4	1668868491	59188146221
scaffold_43861	5207	11273	DIP2A_1	1	+	25500	5207	11273	7	11840221130963291e8	1101101016592119200
scaffold_104635	884	3617	DIP2A_2	1	+	25500	884	3617	2	12486	176248
scaffold_10809	3767	16578	DIP2B_1	1	-	25500	3767	16578	7	17252479435355523e8	1101221109219712e4
scaffold_37130	279	11651	DIP2B_2	1	-	25500	279	11651	6	11739352868347044e5	11012212577110204
scaffold_49086	2638	9953	DIP2B_3	1	-	25500	2638	9953	6	13543432350246604e4	8013714011011998
scaffold_42472	3623	13459	DIP2C_1	1	-	25500	3623	13459	7	11575187246688894e8	113119926510111e4
scaffold_39341	1035	7577	DIP2C_2	1	+	25500	1035	7577	3	122256295	173122248
scaffold_21110	26	9649	DIP2C_3	1	-	25500	26	9649	4	1120855159484	41206137140
scaffold_52709	2394	11684	DIP2C_4	1	-	25500	2394	11684	3	184549181	80200110
scaffold_2413	4134	4730	DIRAS2_1	1	+	25500	4134	4730	1	1	596
scaffold_153160	2987	3628	DIRAS3_1	1	-	25500	2987	3628	3	1460529	38632113
scaffold_91753	1728	2369	DIRAS3_2	1	-	25500	1728	2369	2	1460	386182
scaffold_467274	163	510	DIRC2_1	1	+	25500	163	510	2	1103	98245
scaffold_56107	3958	4140	DIRC2_2	1	+	25500	3958	4140	1	1	182
scaffold_13052	3791	6437	DIS3_1	1	-	25500	3791	6437	6	11054134019082096e4	1048281536125389e3
scaffold_130212	2486	4545	DIS3_2	1	+	25500	2486	4545	5	1843123761105	7417362613955
scaffold_14486	5691	17900	DIS3_3	1	-	25500	5691	17900	9	18521123139154334e18	12216116721215589e7
scaffold_21174	3117	19238	DIS3L_1	1	+	25500	3117	19238	10	13347454368247635e25	17916716424595164e12
scaffold_68714	940	1188	DIS3L2_1	1	+	25500	940	1188	1	1	248
scaffold_65350	1774	1947	DIS3L2_2	1	+	25500	1774	1947	1	1	173
scaffold_29278	2340	2576	DIS3L2_3	1	+	25500	2340	2576	1	1	236
scaffold_441423	680	868	DIS3L2_4	1	+	25500	680	868	1	1	188
scaffold_22980	6315	16203	DISC1_1	1	-	25500	6315	16203	2	19770	137119
scaffold_106460	2	5055	DISC1_2	1	-	25500	2	5055	2	14926	227128
scaffold_12276	1040	1423	DISC1_3	1	-	25500	1040	1423	1	1	383
scaffold_170039	26	3152	DISP1_1	1	+	25500	26	3152	4	1166925672852	761896254275
scaffold_127904	28	2958	DISP2_1	1	+	25500	28	2958	3	111112863	566173968
scaffold_48149	1558	14460	DISP3_1	1	-	25500	1558	14460	8	11606216833731185e16	11065134137356123e5
scaffold_477195	382	672	DISP3_2	1	+	25500	382	672	1	1	290
scaffold_10848	13783	25175	DIXDC1_1	1	-	25500	13783	25175	8	11383254883528506e13	741101017489531e4
scaffold_36190	13548	14206	DKC1_1	1	+	25500	13548	14206	3	1377540	374141119
scaffold_247583	1484	1948	DKC1_2	1	-	25500	1484	1948	1	1	464
scaffold_3345	20387	22682	DKK1_1	1	-	25500	20387	22682	4	137116452186	251107182110
scaffold_4932	3232	7113	DKK2_1	1	-	25500	3232	7113	4	1248025403727	1482044155
scaffold_122179	485	4518	DKK3_1	1	-	25500	485	4518	2	13948	15886
scaffold_23526	12663	13455	DKK4_1	1	+	25500	12663	13455	3	1477584	227104209
scaffold_142771	3148	4496	DLAT_1	1	+	25500	3148	4496	4	115810931218	152932122131
scaffold_39454	26	1623	DLAT_2	1	+	25500	26	1623	8	12303224079971103e8	22189382846224814e3
scaffold_12942	19959	21351	DLAT_3	1	+	25500	19959	21351	6	15035316447391076	1042311092335317
scaffold_10848	3482	7165	DLAT_4	1	-	25500	3482	7165	6	11966227628813405e4	13115512510116474
scaffold_10606	15134	22517	DLC1_1	1	-	25500	15134	22517	8	18771809283635874e11	1191732152211162e8
scaffold_56573	44	3778	DLC1_2	1	-	25500	44	3778	4	144830493589	179482509146
scaffold_33262	11795	12967	DLC1_3	1	-	25500	11795	12967	2	1976	464197
scaffold_78575	987	2474	DLD_1	1	-	25500	987	2474	4	190310861429	8996233859
scaffold_65066	7798	11148	DLD_2	1	-	25500	7798	11148	4	115123673163	6289167188
scaffold_118906	3491	5249	DLD_3	1	-	25500	3491	5249	2	11685	6874
scaffold_396685	836	916	DLD_4	1	-	25500	836	916	1	1	80
scaffold_26270	238	11852	DLEC1_1	1	+	25500	238	11852	11	11631300165237347e28	9512298891641915e12
scaffold_88695	2248	9360	DLEC1_2	1	+	25500	2248	9360	4	1285044717042	15518515871
scaffold_20646	8697	9107	DLEU7_1	1	+	25500	8697	9107	2	1247	206164
scaffold_183108	2728	3624	DLG1_1	1	+	25500	2728	3624	2	1481	476416
scaffold_5453	4522	26984	DLG1_2	1	-	25500	4522	26984	5	1408968301084422400	9559179113101
scaffold_45789	2617	6467	DLG1_3	1	-	25500	2617	6467	3	116783726	140107125
scaffold_1838	9076	18457	DLG2_1	1	+	25500	9076	18457	2	19305	17677
scaffold_509	23332	23436	DLG2_2	1	+	25500	23332	23436	1	1	104
scaffold_39040	5590	5904	DLG2_3	1	+	25500	5590	5904	2	1202	191113
scaffold_22350	13184	18187	DLG2_4	1	+	25500	13184	18187	2	14894	95110
scaffold_318139	638	1435	DLG4_1	1	-	25500	638	1435	3	1218505	116101293
scaffold_168877	3	508	DLG4_2	1	+	25500	3	508	1	1	505
scaffold_4719	10359	12766	DLG5_1	1	+	25500	10359	12766	5	11165182520152156	523650188140251
scaffold_11595	11478	19369	DLGAP1_1	1	-	25500	11478	19369	3	129657803	20615289
scaffold_31502	9465	9884	DLGAP1_2	1	-	25500	9465	9884	1	1	419
scaffold_439467	101	346	DLGAP1_3	1	-	25500	101	346	1	1	245
scaffold_60654	10554	10799	DLGAP1_4	1	-	25500	10554	10799	1	1	245
scaffold_25950	4340	14193	DLGAP1_5	1	-	25500	4340	14193	2	19699	92155
scaffold_29839	14812	15048	DLGAP1_6	1	-	25500	14812	15048	1	1	236
scaffold_21404	6996	7215	DLGAP1_7	1	-	25500	6996	7215	3	199179	564741
scaffold_21059	4071	5144	DLGAP2_1	1	+	25500	4071	5144	2	1166	152908
scaffold_32812	3858	14231	DLGAP2_2	1	+	25500	3858	14231	5	116388124999010050	350418653326
scaffold_27116	3156	18249	DLGAP3_1	1	+	25500	3156	18249	3	186614609	34186485
scaffold_108381	10153	11175	DLGAP4_1	1	+	25500	10153	11175	2	1613	89410
scaffold_127446	173	3130	DLGAP4_2	1	+	25500	173	3130	4	1264127492866	1619811392
scaffold_399842	486	847	DLGAP4_3	1	-	25500	486	847	2	1108	104254
scaffold_11972	1278	21790	DLGAP5_1	1	-	25500	1278	21790	5	1935816128170752e4	10417916189278
scaffold_22346	3403	3636	DLGAP5_2	1	-	25500	3403	3636	1	1	233
scaffold_177405	3664	7533	DLL1_1	1	-	25500	3664	7533	5	134267434043811	21817012818559
scaffold_235567	100	784	DLL1_2	1	-	25500	100	784	5	15997287332	563518238353
scaffold_374446	50	274	DLL3_1	1	-	25500	50	274	1	1	224
scaffold_478843	262	504	DLL3_2	1	+	25500	262	504	1	1	242
scaffold_28868	3643	7817	DLL4_1	1	+	25500	3643	7817	3	11473474	59128701
scaffold_31800	3	11270	DLST_1	1	+	25500	3	11270	4	17481921611188	531107480
scaffold_842	43102	44251	DLX1_1	1	+	25500	43102	44251	2	1944	308206
scaffold_190665	2642	3721	DLX2_1	1	-	25500	2642	3721	3	1682964	188278116
scaffold_257530	250	572	DLX3_1	1	-	25500	250	572	2	1159	155164
scaffold_472420	265	459	DLX3_2	1	-	25500	265	459	1	1	194
scaffold_137510	2854	3678	DLX4_1	1	+	25500	2854	3678	2	1586	197239
scaffold_254389	422	2567	DLX5_1	1	-	25500	422	2567	3	118481955	18865191
scaffold_171406	3801	4007	DLX6_1	1	+	25500	3801	4007	1	1	206
scaffold_77402	6573	6872	DMAC1_1	1	-	25500	6573	6872	2	1277	23323
scaffold_403100	223	306	DMAC2_1	1	+	25500	223	306	1	1	83
scaffold_197858	1158	1737	DMAP1_1	1	-	25500	1158	1737	2	1488	19492
scaffold_61042	11750	12155	DMAP1_2	1	-	25500	11750	12155	3	1284335	564771
scaffold_11427	1	8634	DMBT1_1	1	+	25500	1	8634	4	1325361818326	107314305308
scaffold_183949	3570	3887	DMBT1_2	1	-	25500	3570	3887	1	1	317
scaffold_23590	4451	4762	DMBT1_3	1	+	25500	4451	4762	1	1	311
scaffold_62522	514	669	DMBX1_1	1	-	25500	514	669	1	1	155
scaffold_58750	547	7686	DMC1_1	1	+	25500	547	7686	5	15933641466077078	47927111062
scaffold_28303	12519	13183	DMC1_2	1	+	25500	12519	13183	2	1621	5044
scaffold_161784	3750	3836	DMC1_3	1	+	25500	3750	3836	1	1	86
scaffold_144999	6176	6262	DMC1_4	1	-	25500	6176	6262	1	1	86
scaffold_407273	62	148	DMC1_5	1	-	25500	62	148	1	1	86
scaffold_124559	2415	2465	DMC1_6	1	+	25500	2415	2465	1	1	50
scaffold_27528	1894	16783	DMD_1	1	-	25500	1894	16783	5	1288795781231414800	16462143113164
scaffold_94610	3492	4536	DMD_2	1	-	25500	3492	4536	2	1854	179191
scaffold_38515	14460	14645	DMD_3	1	-	25500	14460	14645	1	1	185
scaffold_1473	24580	35614	DMGDH_1	1	+	25500	24580	35614	4	16158801210829	17395167206
scaffold_11151	8517	18890	DMGDH_2	1	+	25500	8517	18890	7	15532447392357607e8	16715216712821817e3
scaffold_52093	3	623	DMP1_1	1	+	25500	3	623	3	1361481	239116140
scaffold_48448	10555	10938	DMP1_2	1	+	25500	10555	10938	1	1	383
scaffold_328248	123	648	DMPK_1	1	+	25500	123	648	3	1207479	1169547
scaffold_466411	280	792	DMPK_2	1	+	25500	280	792	3	1112451	209262
scaffold_3596	20466	20747	DMRT1_1	1	+	25500	20466	20747	1	1	281
scaffold_9518	10117	10269	DMRT1_2	1	+	25500	10117	10269	1	1	152
scaffold_217885	3991	4137	DMRT1_3	1	+	25500	3991	4137	1	1	146
scaffold_82385	391	3493	DMRT2_1	1	+	25500	391	3493	2	12048	1011055
scaffold_9806	2464	3147	DMRT3_1	1	+	25500	2464	3147	1	1	683
scaffold_11656	16498	21342	DMRTA1_1	1	+	25500	16498	21342	2	14000	428845
scaffold_465781	659	748	DMRTC1_1	1	-	25500	659	748	1	1	89
scaffold_251892	2578	2685	DMRTC2_1	1	-	25500	2578	2685	1	1	107
scaffold_61667	5355	7859	DMTF1_1	1	-	25500	5355	7859	12	1154208295577728e24	14950802219511053e13
scaffold_15250	3182	18443	DMTF1_2	1	+	25500	3182	18443	5	17900133741411418e3	161209161341104
scaffold_292063	3739	3807	DMTN_1	1	-	25500	3739	3807	1	1	68
scaffold_7106	521	29999	DMXL1_1	1	-	25500	521	29999	17	15790640771819352e60	1311947703022368e31
scaffold_74736	393	4878	DNA2_1	1	-	25500	393	4878	7	11096120123393827e8	1.4910186832068922e+17
scaffold_323803	229	953	DNA2_2	1	-	25500	229	953	3	1419615	113110110
scaffold_50859	3950	5786	DNA2_3	1	-	25500	3950	5786	2	11658	143179
scaffold_139672	2594	4138	DNA2_4	1	+	25500	2594	4138	2	11348	161197
scaffold_131831	915	3386	DNAAF1_1	1	-	25500	915	3386	2	12311	128161
scaffold_176198	100	321	DNAAF1_2	1	-	25500	100	321	1	1	221
scaffold_21881	8101	15921	DNAAF2_1	1	-	25500	8101	15921	6	11388688069307023e4	179143209277686
scaffold_17067	1168	3110	DNAAF2_2	1	-	25500	1168	3110	5	11663826551410	16117695491533
scaffold_150214	2003	4626	DNAAF3_1	1	+	25500	2003	4626	4	184221972502	9598182122
scaffold_50010	2701	3006	DNAAF4_1	1	+	25500	2701	3006	1	1	305
scaffold_27793	2986	3560	DNAAF4_2	1	-	25500	2986	3560	2	1453	137122
scaffold_62842	6297	6664	DNAAF4_3	1	-	25500	6297	6664	1	1	367
scaffold_233082	2789	3022	DNAAF5_1	1	+	25500	2789	3022	1	1	233
scaffold_383772	630	752	DNAAF5_2	1	-	25500	630	752	1	1	122
scaffold_197879	27	4857	DNAH1_1	1	-	25500	27	4857	7	11917431154343936e6	1101971401131492e5
scaffold_23784	3538	15626	DNAH10_1	1	-	25500	3538	15626	13	1715196837624018e34	1491401851612121e22
scaffold_5516	559	29311	DNAH10_2	1	-	25500	559	29311	14	15202163348487222e43	21813112513412222e25
scaffold_73060	2481	8729	DNAH10_3	1	-	25500	2481	8729	4	1108851946094	197191239155
scaffold_93242	984	6336	DNAH10_4	1	-	25500	984	6336	4	158136775183	155122176170
scaffold_14917	15696	16154	DNAH10_5	1	-	25500	15696	16154	1	1	458
scaffold_7939	2344	24613	DNAH11_1	1	+	25500	2344	24613	10	1300475951099213e28	14913117020610114e13
scaffold_8443	4391	26553	DNAH11_2	1	+	25500	4391	26553	9	1.7635960214220167e+38	20316414017032442e8
scaffold_75686	2789	7840	DNAH11_3	1	+	25500	2789	7840	5	155289112784936	332254164224116
scaffold_12613	2048	13372	DNAH11_4	1	+	25500	2048	13372	7	11101258952716146e9	15898158122110228e3
scaffold_48209	356	9443	DNAH11_5	1	+	25500	356	9443	6	15553599266468433e4	1.1613112817910419e+17
scaffold_124388	423	4854	DNAH12_1	1	+	25500	423	4854	5	1313320836154187	155173152239245
scaffold_87116	1190	7111	DNAH12_2	1	+	25500	1190	7111	6	11369142929334845e4	13414107254302180
scaffold_52956	183	8017	DNAH12_3	1	+	25500	183	8017	5	13761428364037632	13423618865203
scaffold_80658	715	5106	DNAH12_4	1	+	25500	715	5106	3	14704144	131194248
scaffold_120093	6846	7512	DNAH12_5	1	+	25500	6846	7512	2	1470	131197
scaffold_35292	40	9664	DNAH12_6	1	+	25500	40	9664	3	17559449	12589176
scaffold_367023	452	1018	DNAH12_7	1	+	25500	452	1018	2	1370	155197
scaffold_41032	4016	9506	DNAH14_1	1	-	25500	4016	9506	3	17745258	17995233
scaffold_251282	50	3253	DNAH14_2	1	-	25500	50	3253	3	129713061	27823143
scaffold_39337	890	10254	DNAH14_3	1	-	25500	890	10254	3	153239243	16495122
scaffold_45871	1319	5606	DNAH14_4	1	-	25500	1319	5606	3	124794163	80128125
scaffold_165189	190	3931	DNAH14_5	1	-	25500	190	3931	2	13587	182155
scaffold_69753	8186	8554	DNAH14_6	1	-	25500	8186	8554	1	1	368
scaffold_186915	276	3513	DNAH14_7	1	-	25500	276	3513	2	13092	134146
scaffold_155749	231	3427	DNAH17_1	1	-	25500	231	3427	3	126683033	194140164
scaffold_102058	1301	10509	DNAH17_2	1	-	25500	1301	10509	4	1160854708943	98101146266
scaffold_252004	542	3201	DNAH17_3	1	-	25500	542	3201	2	12472	227188
scaffold_33596	372	12097	DNAH2_1	1	+	25500	372	12097	18	11958222434023695e55	16416110116174178e33
scaffold_103628	197	10277	DNAH2_2	1	+	25500	197	10277	9	14677893220355838e14	2.1811614015286206e+24
scaffold_8790	4328	25430	DNAH3_1	1	+	25500	4328	25430	5	17924124431727421e3	1822001631224248
scaffold_7472	4160	23796	DNAH3_2	1	+	25500	4160	23796	10	1202737205015706e26	18520012519118209e11
scaffold_8682	451	24083	DNAH5_1	1	+	25500	451	24083	10	11690179662367847e24	1551015915521223e13
scaffold_5323	782	25736	DNAH5_2	1	+	25500	782	25736	9	1762612103131092e24	17913414028715218e9
scaffold_49404	245	12967	DNAH5_3	1	+	25500	245	12967	6	1527561578539106e7	1.3424222120021821e+17
scaffold_6751	1233	26066	DNAH6_1	1	-	25500	1233	26066	12	12417790091181223e36	1436520319412226e19
scaffold_4103	217	29173	DNAH6_2	1	-	25500	217	29173	12	19474911724987018e33	22495179122921644e16
scaffold_10301	3005	21342	DNAH7_1	1	-	25500	3005	21342	9	12667451471937713e20	19422413117618206e8
scaffold_25822	3276	20771	DNAH7_2	1	-	25500	3276	20771	4	116281334817350	20919147146
scaffold_1995	8975	37441	DNAH8_1	1	+	25500	8975	37441	14	1143334698725115e47	16110422717616716e25
scaffold_23183	2774	13306	DNAH8_2	1	+	25500	2774	13306	9	12973314941345854e17	18883110134161244e9
scaffold_18649	782	17345	DNAH8_3	1	+	25500	782	17345	9	13635517164817595e19	19715516498104955e8
scaffold_5492	3888	20053	DNAH9_1	1	+	25500	3888	20053	6	1197462047498972e6	128224194188173180
scaffold_44634	2143	9828	DNAH9_2	1	+	25500	2143	9828	4	1224055387450	197158209236
scaffold_20263	5364	16881	DNAH9_3	1	+	25500	5364	16881	5	110892904698311340	128107146173176
scaffold_10459	11931	19521	DNAH9_4	1	+	25500	11931	19521	3	162337406	422119185
scaffold_9727	12141	23771	DNAH9_5	1	+	25500	12141	23771	5	125995938771411360	14911668119263
scaffold_57643	3098	10846	DNAI1_1	1	+	25500	3098	10846	4	1115630077660	1135912889
scaffold_99937	5777	5953	DNAI2_1	1	+	25500	5777	5953	1	1	176
scaffold_88222	590	733	DNAI2_2	1	-	25500	590	733	1	1	143
scaffold_395281	394	513	DNAI2_3	1	+	25500	394	513	1	1	119
scaffold_97956	4802	5992	DNAJA1_1	1	-	25500	4802	5992	1	1	1190
scaffold_173636	3843	5030	DNAJA1_2	1	+	25500	3843	5030	3	110851129	10614159
scaffold_26599	7137	15176	DNAJA1_3	1	+	25500	7137	15176	8	12984412517374658e10	13192381042271133e5
scaffold_11497	5833	6999	DNAJA1_4	1	+	25500	5833	6999	3	1307437	302128730
scaffold_106045	4812	5647	DNAJA1_5	1	-	25500	4812	5647	1	1	835
scaffold_16908	16356	17339	DNAJA1_6	1	+	25500	16356	17339	4	1409584859	406173125125
scaffold_83924	30	888	DNAJA1_7	1	-	25500	30	888	3	1169630	158437229
scaffold_402573	107	1027	DNAJA1_8	1	-	25500	107	1027	2	1544	419377
scaffold_113215	832	1597	DNAJA1_9	1	-	25500	832	1597	3	1210575	206320191
scaffold_66301	207	11468	DNAJA2_1	1	+	25500	207	11468	9	12109244244204748e19	7462224801311972e8
scaffold_13751	2396	16257	DNAJA3_1	1	-	25500	2396	16257	6	18702963210725122e7	1019511612865146
scaffold_67680	4268	5291	DNAJA3_2	1	+	25500	4268	5291	3	1453746	245239278
scaffold_98402	2000	2212	DNAJA3_3	1	-	25500	2000	2212	2	179	47134
scaffold_26625	234	8876	DNAJA4_1	1	+	25500	234	8876	5	12960428282278432	188227227104212
scaffold_45160	11158	11304	DNAJA4_2	1	+	25500	11158	11304	1	1	146
scaffold_34809	7193	13845	DNAJB11_1	1	+	25500	7193	13845	3	128466558	6815595
scaffold_17246	4591	9101	DNAJB11_2	1	+	25500	4591	9101	3	110754449	1438062
scaffold_42940	3235	9168	DNAJB12_1	1	-	25500	3235	9168	6	1659229336123802e4	11617311077188146
scaffold_57526	10508	11377	DNAJB13_1	1	-	25500	10508	11377	2	1799	14971
scaffold_165154	2481	2651	DNAJB13_2	1	-	25500	2481	2651	1	1	170
scaffold_381392	428	1128	DNAJB14_1	1	+	25500	428	1128	1	1	700
scaffold_202040	175	3792	DNAJB14_2	1	-	25500	175	3792	3	110103421	173107197
scaffold_227507	1844	2268	DNAJB14_3	1	-	25500	1844	2268	1	1	424
scaffold_60073	3289	8561	DNAJB2_1	1	+	25500	3289	8561	8	17211912213030257e11	65107501229210436e3
scaffold_45009	463	7245	DNAJB4_1	1	-	25500	463	7245	2	16574	569209
scaffold_124567	3948	4706	DNAJB4_2	1	+	25500	3948	4706	4	185300448	77212146311
scaffold_200114	27	695	DNAJB4_3	1	+	25500	27	695	3	1210358	206146311
scaffold_84688	1441	2655	DNAJB5_1	1	+	25500	1441	2655	2	1985	35230
scaffold_29159	10918	12553	DNAJB9_1	1	+	25500	10918	12553	2	11187	203449
scaffold_127898	3355	4012	DNAJB9_2	1	+	25500	3355	4012	2	1432	299226
scaffold_7136	14879	24252	DNAJC1_1	1	-	25500	14879	24252	5	11056202487259268	959516744107
scaffold_109497	250	1239	DNAJC1_2	1	+	25500	250	1239	4	1315541805	30886131185
scaffold_8926	28	699	DNAJC1_3	1	-	25500	28	699	3	1272364	13186308
scaffold_57523	673	7605	DNAJC10_1	1	+	25500	673	7605	7	14223072435554466e7	12811610115512254e3
scaffold_63353	1	893	DNAJC10_2	1	+	25500	1	893	2	1141	134752
scaffold_383364	498	1124	DNAJC10_3	1	+	25500	498	1124	2	1320	236307
scaffold_99318	3552	12502	DNAJC10_4	1	+	25500	3552	12502	4	112468948874	119448377
scaffold_81739	1808	8421	DNAJC11_1	1	-	25500	1808	8421	4	1218632686525	1287115589
scaffold_227730	431	727	DNAJC12_1	1	+	25500	431	727	1	1	296
scaffold_32596	7498	12843	DNAJC12_2	1	-	25500	7498	12843	2	15143	92203
scaffold_53532	6771	14469	DNAJC12_3	1	-	25500	6771	14469	2	17622	8077
scaffold_89076	3305	3385	DNAJC12_4	1	-	25500	3305	3385	1	1	80
scaffold_1471	328	45584	DNAJC13_1	1	+	25500	328	45584	20	11669302838538447e74	15220311377501222e38
scaffold_20472	405	23146	DNAJC13_2	1	+	25500	405	23146	11	12138533387421245e31	6212214383104157e12
scaffold_32118	7995	12875	DNAJC14_1	1	-	25500	7995	12875	8	13885871099142737e10	19110416111610748e7
scaffold_70140	7291	9205	DNAJC14_2	1	+	25500	7291	9205	4	12936301221	290113589694
scaffold_102831	1249	3186	DNAJC14_3	1	-	25500	1249	3186	6	1840100711861561e4	739158155308149100
scaffold_52785	6742	6831	DNAJC15_1	1	-	25500	6742	6831	1	1	89
scaffold_15193	858	17665	DNAJC16_1	1	-	25500	858	17665	6	19642905121131338e6	15810718532971168
scaffold_16017	14090	17720	DNAJC16_2	1	-	25500	14090	17720	4	1128214833446	39510174185
scaffold_65778	2063	7279	DNAJC17_1	1	-	25500	2063	7279	7	1653131424914385e8	1078077991045968
scaffold_73544	3747	8038	DNAJC18_1	1	-	25500	3747	8038	3	120334104	170113188
scaffold_83054	5657	5746	DNAJC18_2	1	-	25500	5657	5746	1	1	89
scaffold_308253	929	1114	DNAJC18_3	1	+	25500	929	1114	1	1	185
scaffold_201308	693	4023	DNAJC19_1	1	-	25500	693	4023	3	131293281	687450
scaffold_99558	4933	4998	DNAJC19_2	1	+	25500	4933	4998	1	1	65
scaffold_63555	7145	8448	DNAJC2_1	1	+	25500	7145	8448	8	11403825956798975e7	9298206802151344e4
scaffold_10157	5974	20415	DNAJC2_2	1	+	25500	5974	20415	4	12131676814344	621919898
scaffold_17195	248	4261	DNAJC21_1	1	-	25500	248	4261	5	11060184222383920	1553058012295
scaffold_80171	786	7694	DNAJC21_2	1	-	25500	786	7694	3	136896820	16715889
scaffold_50774	10824	12503	DNAJC22_1	1	-	25500	10824	12503	2	11273	167407
scaffold_77407	358	477	DNAJC24_1	1	-	25500	358	477	1	1	119
scaffold_312162	691	762	DNAJC24_2	1	-	25500	691	762	1	1	71
scaffold_50745	3477	3545	DNAJC25_1	1	+	25500	3477	3545	1	1	68
scaffold_50745	6653	12376	DNAJC25_2	1	+	25500	6653	12376	3	136885608	158338116
scaffold_240590	1040	1671	DNAJC25_3	1	+	25500	1040	1671	4	1187345579	14314014353
scaffold_38233	3743	7769	DNAJC27_1	1	-	25500	3743	7769	2	13866	131161
scaffold_8944	8525	8878	DNAJC27_2	1	-	25500	8525	8878	1	1	353
scaffold_41916	9516	11043	DNAJC28_1	1	-	25500	9516	11043	4	11154441433	11031726395
scaffold_187591	1889	2512	DNAJC28_2	1	-	25500	1889	2512	2	1154	41470
scaffold_59612	2688	5188	DNAJC3_1	1	+	25500	2688	5188	3	116632379	86185122
scaffold_20620	1379	2105	DNAJC3_2	1	-	25500	1379	2105	4	1194357479	185110116248
scaffold_94841	8656	9359	DNAJC5_1	1	+	25500	8656	9359	2	1603	170101
scaffold_28567	10325	16230	DNAJC5B_1	1	+	25500	10325	16230	2	15739	215167
scaffold_64731	5872	6039	DNAJC5G_1	1	+	25500	5872	6039	1	1	167
scaffold_50902	5225	6682	DNAJC7_1	1	+	25500	5225	6682	3	18251345	86128113
scaffold_456931	4	381	DNAJC7_2	1	-	25500	4	381	2	197	47281
scaffold_5657	31390	31809	DNAJC8_1	1	-	25500	31390	31809	1	1	419
scaffold_113278	3152	3610	DNAL1_1	1	+	25500	3152	3610	3	1158325	155164134
scaffold_16760	5999	7070	DNAL1_2	1	+	25500	5999	7070	2	1929	125143
scaffold_182565	466	540	DNAL4_1	1	+	25500	466	540	1	1	74
scaffold_385781	219	991	DNALI1_1	1	+	25500	219	991	3	1511666	497152107
scaffold_74290	4367	8428	DNALI1_2	1	-	25500	4367	8428	4	1201425224009	3216417953
scaffold_442886	80	431	DNASE1_1	1	+	25500	80	431	2	1191	110161
scaffold_9077	12798	22463	DNASE1L3_1	1	+	25500	12798	22463	5	14273806487349552	1408692110113
scaffold_3751	411	10848	DNASE2B_1	1	-	25500	411	10848	4	13729725610322	19780176116
scaffold_27029	18318	18773	DND1_1	1	-	25500	18318	18773	1	1	455
scaffold_20325	8196	10830	DNER_1	1	-	25500	8196	10830	2	12540	16795
scaffold_4182	11549	11782	DNER_2	1	-	25500	11549	11782	1	1	233
scaffold_2870	23226	23372	DNER_3	1	-	25500	23226	23372	1	1	146
scaffold_7497	27341	27472	DNER_4	1	-	25500	27341	27472	1	1	131
scaffold_173805	521	667	DNER_5	1	-	25500	521	667	1	1	146
scaffold_4735	3220	34234	DNHD1_1	1	+	25500	3220	34234	21	14332461662969762e80	5031941041552544e43
scaffold_48848	28	12591	DNHD1_2	1	+	25500	28	12591	9	138018952287347e19	18520614917944011e9
scaffold_260648	490	4154	DNM1_1	1	-	25500	490	4154	2	13591	6874
scaffold_468405	1	642	DNM1L_1	1	-	25500	1	642	1	1	641
scaffold_56340	6624	9043	DNM1L_2	1	-	25500	6624	9043	3	119732244	215107176
scaffold_51264	4006	15022	DNM1L_3	1	-	25500	4006	15022	5	133155379787010960	166122658947
scaffold_749	14947	46056	DNM3_1	1	-	25500	14947	46056	4	1209502267930949	68236224161
scaffold_4759	25504	26265	DNM3_2	1	-	25500	25504	26265	3	1390691	37729771
scaffold_54032	4299	6294	DNMBP_1	1	-	25500	4299	6294	2	11247	707749
scaffold_75002	16	6542	DNMBP_2	1	-	25500	16	6542	5	11501330753976330	5019414995197
scaffold_82025	769	3867	DNMBP_3	1	-	25500	769	3867	3	115552971	197332128
scaffold_74492	9476	10027	DNMBP_4	1	-	25500	9476	10027	2	1331	320221
scaffold_32242	220	17370	DNMT1_1	1	+	25500	220	17370	16	14342570396040023e50	11992131384411318e26
scaffold_16309	9601	9708	DNMT1_2	1	+	25500	9601	9708	1	1	107
scaffold_324842	709	816	DNMT1_3	1	+	25500	709	816	1	1	107
scaffold_105979	1651	5525	DNMT3A_1	1	-	25500	1651	5525	8	13427531403279726e10	8618595804414915e4
scaffold_212412	191	1141	DNMT3A_2	1	-	25500	191	1141	4	1188579817	173386119134
scaffold_164740	2	4723	DNMT3B_1	1	+	25500	2	4723	7	1543133427703213e8	3518886778914947
scaffold_154528	667	3785	DNMT3B_2	1	+	25500	667	3785	3	110452952	8080167
scaffold_28515	6906	16255	DNTT_1	1	+	25500	6906	16255	4	1248146719246	17974131104
scaffold_17025	10042	16533	DNTTIP1_1	1	+	25500	10042	16533	4	165914576394	104689898
scaffold_28751	101	10943	DNTTIP1_2	1	+	25500	101	10943	7	15871611370638655e9	715944595950140
scaffold_14856	11587	21145	DNTTIP2_1	1	+	25500	11587	21145	6	13431096278056129e3	3382928113796110
scaffold_31916	596	2677	DNTTIP2_2	1	-	25500	596	2677	5	12293807041993	22414327228189
scaffold_81229	920	2965	DNTTIP2_3	1	+	25500	920	2965	4	1111015631885	344212302161
scaffold_119792	2243	4251	DNTTIP2_4	1	+	25500	2243	4251	5	1171123214361652	134170146212357
scaffold_278373	67	1746	DNTTIP2_5	1	-	25500	67	1746	9	1431572264996551e11	3571532211254116e5
scaffold_39429	12142	13023	DNTTIP2_6	1	+	25500	12142	13023	2	1757	86125
scaffold_19095	40	14786	DOC2B_1	1	+	25500	40	14786	5	18813130271436014e3	1287774107131
scaffold_82096	3370	4973	DOC2B_2	1	+	25500	3370	4973	3	17951470	8095134
scaffold_10145	177	24057	DOCK1_1	1	+	25500	177	24057	7	11069661612207157e12	98471829889101120
scaffold_23517	37	17278	DOCK1_2	1	+	25500	37	17278	6	12741695547090839e4	143748686179167
scaffold_834	6267	53985	DOCK10_1	1	-	25500	6267	53985	25	12512179348661185e99	771011881911521e52
scaffold_296169	95	220	DOCK10_2	1	-	25500	95	220	1	1	125
scaffold_4132	14903	15022	DOCK10_3	1	-	25500	14903	15022	1	1	119
scaffold_58212	11321	11416	DOCK10_4	1	-	25500	11321	11416	1	1	95
scaffold_3497	26311	26394	DOCK10_5	1	-	25500	26311	26394	1	1	83
scaffold_38289	2145	12330	DOCK11_1	1	+	25500	2145	12330	6	11386633675249809e5	1431701258012574
scaffold_206722	940	4062	DOCK11_2	1	+	25500	940	4062	2	12992	209131
scaffold_172703	51	6973	DOCK11_3	1	+	25500	51	6973	3	11506816	68125107
scaffold_78796	641	12049	DOCK11_4	1	+	25500	641	12049	3	110411293	7141116
scaffold_1497	61	41131	DOCK2_1	1	-	25500	61	41131	13	1578670937854909e41	10112512574771348e16
scaffold_87678	4015	5245	DOCK2_2	1	-	25500	4015	5245	4	1809441160	7710710171
scaffold_1661	4750	45573	DOCK3_1	1	-	25500	4750	45573	17	11468730711780124e62	5064711914914012e29
scaffold_321	3277	67088	DOCK4_1	1	-	25500	3277	67088	22	12533368563995743e83	23620065110110824e40
scaffold_52018	1040	6384	DOCK4_2	1	-	25500	1040	6384	4	12734645190	1018398155
scaffold_2151	12814	21734	DOCK4_3	1	-	25500	12814	21734	4	1346582218838	891345983
scaffold_22692	922	11954	DOCK4_4	1	-	25500	922	11954	3	1675210884	14962149
scaffold_38844	2649	3857	DOCK4_5	1	-	25500	2649	3857	2	11084	167125
scaffold_107736	261	2966	DOCK4_6	1	-	25500	261	2966	2	12578	134128
scaffold_2602	5698	33630	DOCK5_1	1	-	25500	5698	33630	16	12099262632986162e55	17686837714010487e20
scaffold_12384	388	22720	DOCK5_2	1	-	25500	388	22720	12	12316302738198647e35	140104681161281e16
scaffold_1749	1874	36014	DOCK5_3	1	-	25500	1874	36014	9	13463599911920128e22	14374110831551468e5
scaffold_243182	4199	4285	DOCK5_4	1	-	25500	4199	4285	1	1	86
scaffold_30138	4193	11435	DOCK7_1	1	+	25500	4193	11435	7	13524165438249562e7	173681252158662140
scaffold_1057	509	37215	DOCK8_1	1	+	25500	509	37215	18	12582369571938603e65	11011989921371586e30
scaffold_4778	11930	31999	DOCK8_2	1	+	25500	11930	31999	6	18173126231409413e8	113866514959161
scaffold_3871	9847	9951	DOCK8_3	1	+	25500	9847	9951	1	1	104
scaffold_10451	444	19255	DOCK8_4	1	+	25500	444	19255	5	13380106641668917e3	9514095146122
scaffold_34912	10845	16117	DOCK9_1	1	-	25500	10845	16117	5	11219153346625152	12868119131122
scaffold_5244	21106	21234	DOCK9_2	1	-	25500	21106	21234	1	1	128
scaffold_303	557	63749	DOCK9_3	1	-	25500	557	63749	19	12803303374985908e68	1464144191101146e35
scaffold_3277	3060	32648	DOCK9_4	1	-	25500	3060	32648	10	14715524058911355e26	6812220314068141e8
scaffold_2431	18551	36305	DOK5_1	1	+	25500	18551	36305	4	1227311717618	119104188137
scaffold_191282	83	482	DOK5_2	1	+	25500	83	482	1	1	399
scaffold_174517	768	1442	DOLK_1	1	+	25500	768	1442	1	1	674
scaffold_181881	3767	3844	DOLPP1_1	1	-	25500	3767	3844	1	1	77
scaffold_2343	29127	29670	DONSON_1	1	-	25500	29127	29670	2	1123	119421
scaffold_11969	23885	26479	DONSON_2	1	-	25500	23885	26479	5	1680162322992512	12820919410483
scaffold_184549	3645	4440	DONSON_3	1	-	25500	3645	4440	5	1181225345644	174174140152
scaffold_217123	3242	3912	DONSON_4	1	-	25500	3242	3912	3	1350561	245203110
scaffold_57594	309	4220	DONSON_5	1	-	25500	309	4220	2	13832	17980
scaffold_105125	5512	5616	DONSON_6	1	+	25500	5512	5616	1	1	104
scaffold_369828	651	857	DONSON_7	1	-	25500	651	857	1	1	206
scaffold_23383	4829	15173	DOPEY1_1	1	+	25500	4829	15173	9	11161443343349508e16	11316115298260102e9
scaffold_20821	801	17377	DOPEY2_1	1	+	25500	801	17377	10	12873501514080175e23	1131131161191042e14
scaffold_2809	221	20441	DOPEY2_2	1	+	25500	221	20441	9	11642187930623585e20	8610714659561581e8
scaffold_234440	203	3486	DOT1L_1	1	-	25500	203	3486	4	13687913216	11323311068
scaffold_9869	3285	7249	DPAGT1_1	1	+	25500	3285	7249	9	14777441146242626e14	13412221214389184e7
scaffold_42422	8339	8969	DPCD_1	1	+	25500	8339	8969	2	1482	125149
scaffold_141773	2772	3402	DPCD_2	1	+	25500	2772	3402	2	1530	101101
scaffold_380466	502	753	DPEP2_1	1	+	25500	502	753	1	1	251
scaffold_171155	28	664	DPEP2_2	1	+	25500	28	664	2	1554	17683
scaffold_463972	184	445	DPF1_1	1	+	25500	184	445	2	1140	47122
scaffold_57034	170	857	DPF2_1	1	-	25500	170	857	2	1530	107158
scaffold_131029	5906	9495	DPF2_2	1	-	25500	5906	9495	3	12743426	128140164
scaffold_208801	1171	1305	DPF3_1	1	-	25500	1171	1305	1	1	134
scaffold_54280	4863	8081	DPF3_2	1	-	25500	4863	8081	2	13094	167125
scaffold_266501	506	4229	DPH1_1	1	+	25500	506	4229	4	129932873671	125507753
scaffold_440271	225	685	DPH2_1	1	-	25500	225	685	2	1315	116146
scaffold_31678	2866	3066	DPH3_1	1	-	25500	2866	3066	1	1	200
scaffold_154491	2332	3014	DPH3_2	1	-	25500	2332	3014	2	1576	74107
scaffold_254533	1668	1910	DPH3_3	1	+	25500	1668	1910	1	1	242
scaffold_190686	2733	2900	DPH3_4	1	-	25500	2733	2900	1	1	167
scaffold_88152	197	438	DPH3_5	1	+	25500	197	438	1	1	241
scaffold_4951	9912	10157	DPH3_6	1	-	25500	9912	10157	1	1	245
scaffold_108779	1260	1394	DPH3_7	1	+	25500	1260	1394	1	1	134
scaffold_249158	3792	3926	DPH3_8	1	-	25500	3792	3926	1	1	134
scaffold_104944	2034	2275	DPH3_9	1	-	25500	2034	2275	1	1	241
scaffold_180243	26	271	DPH3_10	1	+	25500	26	271	1	1	245
scaffold_45870	666	911	DPH3_11	1	+	25500	666	911	1	1	245
scaffold_100802	375	620	DPH3_12	1	-	25500	375	620	1	1	245
scaffold_28661	5498	5743	DPH3_13	1	+	25500	5498	5743	1	1	245
scaffold_106429	3789	4034	DPH3_14	1	+	25500	3789	4034	1	1	245
scaffold_315670	912	1157	DPH3_15	1	+	25500	912	1157	2	144	41202
scaffold_85145	8017	8262	DPH3_16	1	-	25500	8017	8262	1	1	245
scaffold_67748	429	9108	DPH5_1	1	+	25500	429	9108	4	1493363978471	9541101209
scaffold_3410	16524	29189	DPH5_2	1	+	25500	16524	29189	3	1612112559	134125107
scaffold_62353	1615	6107	DPH6_1	1	-	25500	1615	6107	2	14395	19498
scaffold_24661	4203	7973	DPH6_2	1	-	25500	4203	7973	2	13697	7474
scaffold_90307	6077	6567	DPH7_1	1	-	25500	6077	6567	2	1429	16762
scaffold_24384	757	18810	DPM1_1	1	-	25500	757	18810	7	19384078736491857e9	101116689580101150
scaffold_134365	4188	4867	DPM1_2	1	-	25500	4188	4867	3	1139392	128251288
scaffold_379583	7	522	DPM1_3	1	+	25500	7	522	2	1136	133380
scaffold_179812	3046	3689	DPM1_4	1	-	25500	3046	3689	1	1	643
scaffold_35147	10906	11064	DPM2_1	1	-	25500	10906	11064	1	1	158
scaffold_172371	3671	3829	DPM2_2	1	-	25500	3671	3829	1	1	158
scaffold_60668	5212	5301	DPM2_3	1	+	25500	5212	5301	1	1	89
scaffold_7603	130	18010	DPP10_1	1	-	25500	130	18010	4	12205844117762	12268155119
scaffold_5867	4838	21877	DPP10_2	1	-	25500	4838	21877	3	1367416936	12592104
scaffold_282172	533	3090	DPP3_1	1	+	25500	533	3090	4	1203421782433	19450128125
scaffold_4988	5693	18079	DPP4_1	1	-	25500	5693	18079	5	127285843886712290	62981946895
scaffold_4391	3599	11255	DPP4_2	1	-	25500	3599	11255	4	191061857562	119808095
scaffold_45307	2570	8727	DPP6_1	1	+	25500	2570	8727	5	12143369038646006	53597165152
scaffold_23336	9186	11842	DPP6_2	1	+	25500	9186	11842	2	12559	15598
scaffold_94320	5779	5895	DPP6_3	1	+	25500	5779	5895	1	1	116
scaffold_196091	3690	3788	DPP6_4	1	+	25500	3690	3788	1	1	98
scaffold_167235	594	668	DPP6_5	1	+	25500	594	668	1	1	74
scaffold_59580	1671	1754	DPP6_6	1	+	25500	1671	1754	1	1	83
scaffold_10114	480	20947	DPP8_1	1	-	25500	480	20947	10	1661691481063613e28	14965161176986211e10
scaffold_100927	987	1744	DPP8_2	1	-	25500	987	1744	2	1483	479275
scaffold_49702	5554	6081	DPPA2_1	1	+	25500	5554	6081	1	1	527
scaffold_67106	5357	5984	DPPA2_2	1	+	25500	5357	5984	3	1268527	17098101
scaffold_266696	318	1004	DPPA4_1	1	-	25500	318	1004	2	1493	347194
scaffold_36039	9953	10638	DPPA4_2	1	-	25500	9953	10638	2	1492	347194
scaffold_80776	10630	11316	DPPA4_3	1	-	25500	10630	11316	2	1481	287206
scaffold_91785	8010	8706	DPPA4_4	1	+	25500	8010	8706	4	1281503584	1462374113
scaffold_274259	220	915	DPPA4_5	1	-	25500	220	915	3	1121550	11374146
scaffold_81566	6460	7025	DPPA4_6	1	+	25500	6460	7025	2	1399	206167
scaffold_72725	5584	6101	DPPA4_7	1	-	25500	5584	6101	2	1312	65206
scaffold_180081	172	990	DPPA5_1	1	-	25500	172	990	3	1467730	4717989
scaffold_79773	3146	3397	DPPA5_2	1	-	25500	3146	3397	1	1	251
scaffold_177036	3681	3986	DPT_1	1	+	25500	3681	3986	1	1	305
scaffold_15660	4481	8067	DPT_2	1	+	25500	4481	8067	2	13522	10465
scaffold_12694	7261	19974	DPY19L3_1	1	-	25500	7261	19974	7	1496154638781902e11	8011312215871101e3
scaffold_281	9292	11747	DPY19L3_2	1	-	25500	9292	11747	2	12355	164101
scaffold_22717	8746	8928	DPY19L3_3	1	+	25500	8746	8928	1	1	182
scaffold_244980	2867	3055	DPY19L3_4	1	+	25500	2867	3055	1	1	188
scaffold_26919	1173	13861	DPY19L4_1	1	+	25500	1173	13861	6	12218430956418745e5	1551195680131158
scaffold_160470	761	871	DPY19L4_2	1	-	25500	761	871	1	1	110
scaffold_50219	6504	8706	DPY30_1	1	-	25500	6504	8706	2	12063	71140
scaffold_138535	471	4057	DPYD_1	1	+	25500	471	4057	2	13417	137170
scaffold_73073	711	7293	DPYD_2	1	+	25500	711	7293	2	16500	18283
scaffold_3107	15109	41144	DPYD_3	1	+	25500	15109	41144	2	125938	18298
scaffold_11716	8635	9722	DPYD_4	1	+	25500	8635	9722	2	1966	122122
scaffold_230576	1863	2033	DPYD_5	1	+	25500	1863	2033	1	1	170
scaffold_59864	2606	2776	DPYD_6	1	+	25500	2606	2776	1	1	170
scaffold_12933	15700	15885	DPYD_7	1	+	25500	15700	15885	1	1	185
scaffold_1000	8262	8432	DPYD_8	1	+	25500	8262	8432	1	1	170
scaffold_76	14056	86004	DPYSL2_1	1	-	25500	14056	86004	9	11344227371489418e20	891641761701461e9
scaffold_14130	2800	19311	DPYSL3_1	1	-	25500	2800	19311	7	11409295640751102e11	17959146152447162
scaffold_274870	285	4200	DPYSL4_1	1	+	25500	285	4200	2	13830	7786
scaffold_12740	8064	20421	DPYSL5_1	1	+	25500	8064	20421	8	12360260435655139e13	8312850684474155e3
scaffold_30100	1350	9985	DR1_1	1	-	25500	1350	9985	2	18418	164218
scaffold_284892	2260	2538	DRAM1_1	1	-	25500	2260	2538	1	1	278
scaffold_459067	250	399	DRAM1_2	1	+	25500	250	399	1	1	149
scaffold_91417	3344	3472	DRAM1_3	1	+	25500	3344	3472	1	1	128
scaffold_123138	7285	7371	DRAM1_4	1	+	25500	7285	7371	1	1	86
scaffold_1739	6631	7409	DRAM2_1	1	+	25500	6631	7409	2	1200	197579
scaffold_21316	5020	5782	DRAM2_2	1	+	25500	5020	5782	3	1371515	290136248
scaffold_5332	8383	29413	DRAM2_3	1	+	25500	8383	29413	4	1139501524220852	12871131179
scaffold_325254	789	1416	DRAM2_4	1	-	25500	789	1416	3	1370473	24823155
scaffold_243895	1904	2014	DRAM2_5	1	+	25500	1904	2014	1	1	110
scaffold_55429	5538	11732	DRAXIN_1	1	-	25500	5538	11732	3	141916082	11089113
scaffold_36174	3575	11279	DRC1_1	1	+	25500	3575	11279	4	142656697580	13122783125
scaffold_79848	1330	1443	DRC1_2	1	+	25500	1330	1443	1	1	113
scaffold_70025	8823	8939	DRC1_3	1	+	25500	8823	8939	1	1	116
scaffold_131008	905	4297	DRC7_1	1	-	25500	905	4297	3	13323265	12292128
scaffold_59169	510	1850	DRD1_1	1	+	25500	510	1850	2	1307	2751034
scaffold_73763	832	10723	DRD2_1	1	+	25500	832	10723	5	16154686686519808	28410713419183
scaffold_14364	8317	23114	DRD3_1	1	-	25500	8317	23114	4	11306713114658	197281197140
scaffold_76170	5482	6600	DRD5_1	1	-	25500	5482	6600	2	1637	626482
scaffold_38259	10530	11952	DRG1_1	1	+	25500	10530	11952	3	19141017	38023406
scaffold_33286	3869	3991	DRG1_2	1	+	25500	3869	3991	1	1	122
scaffold_323443	45	775	DRG2_1	1	-	25500	45	775	2	1627	62104
scaffold_161737	18	80	DRG2_2	1	-	25500	18	80	1	1	62
scaffold_121045	4588	4857	DRGX_1	1	-	25500	4588	4857	1	1	269
scaffold_5414	2	27399	DROSHA_1	1	+	25500	2	27399	6	14866176231934117e8	101951371558386
scaffold_471241	167	703	DROSHA_2	1	+	25500	167	703	1	1	536
scaffold_130153	1095	10260	DRP2_1	1	+	25500	1095	10260	5	15266626285299e3	22474197149167
scaffold_32416	3154	14697	DSC1_1	1	+	25500	3154	14697	8	12309295445356583e13	1431671311768635e6
scaffold_32794	3614	14239	DSC2_1	1	+	25500	3614	14239	6	1381248167989883e5	131185116176491230
scaffold_199144	3313	4384	DSC2_2	1	+	25500	3313	4384	3	1281806	101521266
scaffold_13671	5245	16529	DSC3_1	1	+	25500	5245	16529	7	16224529614386706e9	20310715513716716e4
scaffold_5909	5052	14050	DSCAM_1	1	-	25500	5052	14050	3	145678841	272278158
scaffold_5392	10295	26823	DSCAM_2	1	-	25500	10295	26823	4	177861465416290	137140146239
scaffold_48711	9474	10733	DSCAM_3	1	-	25500	9474	10733	2	1964	275296
scaffold_50738	4934	13841	DSCAM_4	1	-	25500	4934	13841	3	153438810	17318898
scaffold_71441	209	2260	DSCAM_5	1	-	25500	209	2260	3	16771858	12895194
scaffold_48778	825	10862	DSCAML1_1	1	+	25500	825	10862	4	1138158599892	16771239146
scaffold_103308	916	11003	DSCAML1_2	1	+	25500	916	11003	5	1135198931910017	131324427871
scaffold_193206	1320	3869	DSCAML1_3	1	+	25500	1320	3869	3	13772305	116164245
scaffold_201710	7	3711	DSCC1_1	1	-	25500	7	3711	3	113503616	14314089
scaffold_47602	8281	8424	DSCR3_1	1	-	25500	8281	8424	1	1	143
scaffold_4218	16631	26500	DSE_1	1	+	25500	16631	26500	6	13573602481118475e4	251236212344908480
scaffold_24897	4994	8620	DSEL_1	1	+	25500	4994	8620	2	11855	861772
scaffold_6634	22161	27951	DSG1_1	1	-	25500	22161	27951	5	124187432715645	128626194209146
scaffold_1943	2630	19353	DSG1_2	1	-	25500	2630	19353	8	1555095821135314e18	6526012216459412e5
scaffold_5899	2753	31539	DSG2_1	1	-	25500	2753	31539	14	11313148330745975e44	11387586101862058e22
scaffold_41159	3026	13705	DSG3_1	1	-	25500	3026	13705	10	11825380645516755e21	14913713712818511e13
scaffold_7039	6020	31313	DSG4_1	1	-	25500	6020	31313	11	19135104181296914e33	16118812514026917e15
scaffold_26276	18176	18325	DSN1_1	1	-	25500	18176	18325	1	1	149
scaffold_55143	359	10055	DSP_1	1	+	25500	359	10055	11	1120125333486445e25	1251491581257123e16
scaffold_10410	13490	26284	DSP_2	1	+	25500	13490	26284	8	12648480890171004e16	981461761285016e7
scaffold_31678	12841	13602	DSPP_1	1	+	25500	12841	13602	2	1523	386239
scaffold_122	3524	76026	DST_1	1	-	25500	3524	76026	26	1304144558370103e107	1282302032181072e60
scaffold_15194	2924	14744	DST_2	1	-	25500	2924	14744	16	11668304940555259e45	23614923314940414e30
scaffold_6305	3288	17504	DST_3	1	-	25500	3288	17504	17	16992074406846895e53	8316419113717915e33
scaffold_257	22063	66815	DST_4	1	-	25500	22063	66815	23	1118460228384125e92	2601229211974152e51
scaffold_47092	4620	10123	DSTN_1	1	-	25500	4620	10123	3	122385205	10777299
scaffold_352166	212	706	DSTN_2	1	-	25500	212	706	1	1	494
scaffold_436934	2	497	DSTN_3	1	+	25500	2	497	3	1184302	8998194
scaffold_64116	4632	4994	DSTN_4	1	-	25500	4632	4994	1	1	362
scaffold_69787	3072	7594	DSTYK_1	1	-	25500	3072	7594	6	19012532309936325e3	119116131152134160
scaffold_64771	224	3366	DSTYK_2	1	-	25500	224	3366	4	153723862913	15514086230
scaffold_6584	2613	3227	DSTYK_3	1	-	25500	2613	3227	1	1	614
scaffold_10885	1929	8461	DTD1_1	1	-	25500	1929	8461	3	123886492	2339241
scaffold_7521	7782	19730	DTHD1_1	1	-	25500	7782	19730	5	119194688904011680	239179329623257
scaffold_72101	4800	5708	DTL_1	1	+	25500	4800	5708	2	1742	737167
scaffold_18549	10181	13100	DTL_2	1	+	25500	10181	13100	2	12825	79195
scaffold_440575	2	853	DTL_3	1	+	25500	2	853	3	1246793	20954559
scaffold_212	822	56010	DTNA_1	1	-	25500	822	56010	6	1251547409581295e7	12516710714921276
scaffold_5586	11554	19928	DTNA_2	1	-	25500	11554	19928	4	1274157458208	13417086167
scaffold_2815	9809	34935	DTNA_3	1	-	25500	9809	34935	3	1443725047	988980
scaffold_387885	921	1004	DTNB_1	1	-	25500	921	1004	1	1	83
scaffold_346212	404	472	DTNB_2	1	-	25500	404	472	1	1	68
scaffold_326424	460	669	DTNB_3	1	+	25500	460	669	1	1	209
scaffold_53212	4537	6362	DTNBP1_1	1	-	25500	4537	6362	3	11121680	7483146
scaffold_95444	381	431	DTNBP1_2	1	-	25500	381	431	1	1	50
scaffold_26285	15968	16099	DTNBP1_3	1	-	25500	15968	16099	1	1	131
scaffold_68805	2906	9004	DTWD1_1	1	+	25500	2906	9004	3	142795872	26338227
scaffold_23078	3849	4109	DTWD1_2	1	+	25500	3849	4109	2	1160	122101
scaffold_123853	931	2336	DTWD2_1	1	-	25500	931	2336	2	11215	128191
scaffold_141494	3194	3421	DTWD2_2	1	+	25500	3194	3421	1	1	227
scaffold_132432	3266	3432	DTWD2_3	1	+	25500	3266	3432	1	1	166
scaffold_146025	1588	1716	DTWD2_4	1	+	25500	1588	1716	1	1	128
scaffold_170582	637	1016	DTX1_1	1	-	25500	637	1016	2	1225	182155
scaffold_48701	11276	12131	DTX2_1	1	+	25500	11276	12131	3	1674737	11917119
scaffold_26009	1082	7275	DTX3L_1	1	+	25500	1082	7275	7	1112232563572413e9	1131973143472843e5
scaffold_19639	10152	20380	DTX4_1	1	-	25500	10152	20380	5	128246827903210160	2309215815262
scaffold_151500	696	4211	DTYMK_1	1	-	25500	696	4211	2	13406	89110
scaffold_414517	117	314	DTYMK_2	1	-	25500	117	314	1	1	197
scaffold_43491	2555	15888	DUOX1_1	1	+	25500	2555	15888	11	12833376435069118e25	8316798741761162e14
scaffold_172059	2	3089	DUOX1_2	1	+	25500	2	3089	3	12402978	119167110
scaffold_105353	429	7472	DUOX2_1	1	-	25500	429	7472	5	1450389466346817	1551285395227
scaffold_325328	693	899	DUOXA1_1	1	-	25500	693	899	1	1	206
scaffold_306425	366	506	DUOXA2_1	1	+	25500	366	506	1	1	140
scaffold_60914	11576	12006	DUS2_1	1	-	25500	11576	12006	2	1357	13474
scaffold_39342	2174	4369	DUS2_2	1	-	25500	2174	4369	2	12107	5989
scaffold_114359	98	2114	DUS2_3	1	-	25500	98	2114	2	11943	8674
scaffold_226387	537	888	DUS3L_1	1	+	25500	537	888	2	1281	9571
scaffold_85755	95	4789	DUS4L_1	1	-	25500	95	4789	4	167821574573	167122119122
scaffold_249767	961	1665	DUS4L_2	1	+	25500	961	1665	2	1259	242446
scaffold_61114	4965	5081	DUS4L_3	1	-	25500	4965	5081	1	1	116
scaffold_50120	11299	12504	DUSP1_1	1	+	25500	11299	12504	3	16461150	36514356
scaffold_122878	28	914	DUSP1_2	1	+	25500	28	914	2	1519	155368
scaffold_34345	6622	9652	DUSP10_1	1	+	25500	6622	9652	2	12768	371263
scaffold_17134	5148	5483	DUSP11_1	1	-	25500	5148	5483	1	1	335
scaffold_64940	3952	4379	DUSP11_2	1	-	25500	3952	4379	2	1306	140122
scaffold_49231	2204	2627	DUSP11_3	1	+	25500	2204	2627	2	1320	110104
scaffold_122172	3	293	DUSP12_1	1	-	25500	3	293	1	1	290
scaffold_64540	2207	3184	DUSP12_2	1	+	25500	2207	3184	1	1	977
scaffold_86889	3151	4111	DUSP12_3	1	-	25500	3151	4111	1	1	960
scaffold_71274	3715	4521	DUSP12_4	1	+	25500	3715	4521	2	1670	519137
scaffold_429716	491	667	DUSP13_1	1	-	25500	491	667	1	1	176
scaffold_93409	4693	7614	DUSP13_2	1	-	25500	4693	7614	2	12773	191149
scaffold_269122	2547	2957	DUSP14_1	1	+	25500	2547	2957	1	1	410
scaffold_9864	534	3779	DUSP16_1	1	+	25500	534	3779	3	120712845	122770401
scaffold_33860	12289	12810	DUSP18_1	1	-	25500	12289	12810	2	1403	215119
scaffold_72726	63	569	DUSP18_2	1	+	25500	63	569	2	1307	119200
scaffold_64078	9286	9513	DUSP19_1	1	+	25500	9286	9513	1	1	227
scaffold_204983	422	577	DUSP19_2	1	+	25500	422	577	1	1	155
scaffold_1126	6049	43462	DUSP22_1	1	+	25500	6049	43462	3	13656237238	83173176
scaffold_84030	1351	1893	DUSP22_2	1	+	25500	1351	1893	2	1385	158158
scaffold_90888	2132	2398	DUSP23_1	1	-	25500	2132	2398	1	1	266
scaffold_6274	25454	27501	DUSP27_1	1	-	25500	25454	27501	4	1102017461968	101072221880
scaffold_145672	465	662	DUSP3_1	1	+	25500	465	662	1	1	197
scaffold_47327	977	3532	DUSP4_1	1	+	25500	977	3532	2	12173	146383
scaffold_17639	16277	20352	DUSP5_1	1	+	25500	16277	20352	2	13879	152197
scaffold_7982	4528	7547	DUSP6_1	1	-	25500	4528	7547	3	113662622	305458398
scaffold_57651	610	6619	DUT_1	1	+	25500	610	6619	4	1525754625954	44746856
scaffold_44574	8219	8380	DVL3_1	1	+	25500	8219	8380	1	1	161
scaffold_180148	25	3824	DVL3_2	1	+	25500	25	3824	6	15912531270729294e3	681198668149131
scaffold_443302	419	743	DXO_1	1	-	25500	419	743	2	1236	14989
scaffold_466730	114	245	DYDC2_1	1	+	25500	114	245	1	1	131
scaffold_27300	3707	14623	DYM_1	1	+	25500	3707	14623	3	1323110792	179179125
scaffold_43284	5578	6008	DYM_2	1	-	25500	5578	6008	2	1228	65203
scaffold_87860	3437	3544	DYM_3	1	+	25500	3437	3544	1	1	107
scaffold_366269	575	715	DYM_4	1	-	25500	575	715	1	1	140
scaffold_1194	11575	44301	DYNC1H1_1	1	+	25500	11575	44301	33	12441284632604782e136	4717320314627224e81
scaffold_17499	4134	7085	DYNC1I1_1	1	+	25500	4134	7085	2	12839	110113
scaffold_11863	8367	12633	DYNC1I2_1	1	+	25500	8367	12633	7	13085812206284432e6	9516198128113134e3
scaffold_127299	2517	3928	DYNC1I2_2	1	-	25500	2517	3928	5	13096999621134	152122131137278
scaffold_68850	5251	7673	DYNC1I2_3	1	+	25500	5251	7673	2	12307	107116
scaffold_23104	6126	18463	DYNC1LI1_1	1	+	25500	6126	18463	5	181984701152612220	11623092131110
scaffold_42249	4762	9353	DYNC1LI1_2	1	+	25500	4762	9353	4	1172428224503	5911915889
scaffold_11217	2085	19493	DYNC1LI2_1	1	+	25500	2085	19493	9	18656989511952137e22	23092134116564406e6
scaffold_1484	3816	44896	DYNC2H1_1	1	-	25500	3816	44896	22	1544860947594873e86	1341641041401433e47
scaffold_2912	410	28133	DYNC2LI1_1	1	+	25500	410	28133	9	14460835410088156e22	3586188777471988700
scaffold_7834	25803	25923	DYNC2LI1_2	1	+	25500	25803	25923	1	1	120
scaffold_4067	22749	22892	DYNLL1_1	1	+	25500	22749	22892	1	1	143
scaffold_199548	28	228	DYNLL1_2	1	+	25500	28	228	1	1	200
scaffold_253471	3208	3342	DYNLL1_3	1	+	25500	3208	3342	1	1	134
scaffold_5360	8073	8201	DYNLL1_4	1	+	25500	8073	8201	1	1	128
scaffold_118286	1454	1591	DYNLL1_5	1	+	25500	1454	1591	1	1	137
scaffold_90753	5600	7658	DYNLL2_1	1	+	25500	5600	7658	2	11925	131134
scaffold_43742	4418	9450	DYNLRB1_1	1	+	25500	4418	9450	2	14992	16741
scaffold_14998	7569	14203	DYNLRB2_1	1	-	25500	7569	14203	2	16552	4183
scaffold_464880	266	605	DYNLT1_1	1	-	25500	266	605	2	1281	27559
scaffold_6354	8798	9805	DYNLT1_2	1	-	25500	8798	9805	3	1355868	65116140
scaffold_148743	4311	4747	DYNLT3_1	1	-	25500	4311	4747	2	1360	7477
scaffold_293099	201	413	DYNLT3_2	1	-	25500	201	413	2	1118	8095
scaffold_10988	456	21136	DYRK1A_1	1	+	25500	456	21136	6	17483977314027177e7	197119188146287170
scaffold_31269	358	975	DYRK1A_2	1	+	25500	358	975	1	1	617
scaffold_181102	21	3403	DYRK1B_1	1	+	25500	21	3403	2	13306	22177
scaffold_7286	7699	9303	DYRK2_1	1	+	25500	7699	9303	1	1	1604
scaffold_22883	5151	13374	DYRK4_1	1	-	25500	5151	13374	4	1247161298051	13112859173
scaffold_106872	738	4530	DYSF_1	1	-	25500	738	4530	4	1140829013692	149107176101
scaffold_51584	3775	13445	DYTN_1	1	-	25500	3775	13445	2	19597	16774
scaffold_53693	4729	7417	DZANK1_1	1	+	25500	4729	7417	2	12546	104143
scaffold_26426	3972	10804	DZANK1_2	1	+	25500	3972	10804	3	152136705	7780128
scaffold_72761	5690	6256	DZIP1_1	1	-	25500	5690	6256	2	1511	50356
scaffold_917	28523	50497	DZIP1_2	1	-	25500	28523	50497	4	154591624321913	1406214062
scaffold_180793	537	7554	DZIP1_3	1	+	25500	537	7554	2	16842	161176
scaffold_4170	12677	39983	DZIP1L_1	1	-	25500	12677	39983	7	1174846018235241e12	1611371701821671e4
scaffold_64173	4006	7844	DZIP3_1	1	+	25500	4006	7844	2	13669	620170
scaffold_10536	4638	17850	DZIP3_2	1	+	25500	4638	17850	7	11783335370069073e10	101891014114098100
scaffold_48207	4774	10607	E2F2_1	1	+	25500	4774	10607	2	15730	251104
scaffold_59858	2749	3750	E2F3_1	1	+	25500	2749	3750	1	1	1001
scaffold_159163	2824	3676	E2F3_2	1	+	25500	2824	3676	4	1198527767	19432023686
scaffold_31428	5687	13075	E2F3_3	1	+	25500	5687	13075	4	1303859557255	110158113134
scaffold_163977	26	952	E2F4_1	1	-	25500	26	952	3	1285823	146110104
scaffold_48478	1777	7515	E2F5_1	1	+	25500	1777	7515	4	1169129725479	11616144260
scaffold_34609	3255	6063	E2F5_2	1	+	25500	3255	6063	2	12702	47107
scaffold_19409	4360	12862	E2F6_1	1	-	25500	4360	12862	5	12826417156548450	15211015521253
scaffold_65606	1683	2341	E2F6_2	1	+	25500	1683	2341	1	1	658
scaffold_340191	205	798	E2F6_3	1	-	25500	205	798	1	1	593
scaffold_119346	5911	6570	E2F6_4	1	+	25500	5911	6570	2	1352	296308
scaffold_23816	3223	14234	E2F7_1	1	-	25500	3223	14234	4	11563623910737	161290167275
scaffold_131581	5259	5756	E2F7_2	1	-	25500	5259	5756	1	1	497
scaffold_1112	14294	26870	E2F8_1	1	-	25500	14294	26870	11	15171022506055466e25	1823921312338621e16
scaffold_12309	10051	18249	EAF1_1	1	-	25500	10051	18249	5	12138395659058098	23319113492101
scaffold_187974	3849	4380	EAF1_2	1	-	25500	3849	4380	1	1	531
scaffold_8018	15463	16096	EAF1_3	1	+	25500	15463	16096	3	162288	59224346
scaffold_16166	14828	15353	EAF1_4	1	+	25500	14828	15353	4	1115151380	5029178146
scaffold_67273	5986	6561	EAF1_5	1	+	25500	5986	6561	3	157316	53200260
scaffold_453923	626	796	EAF1_6	1	+	25500	626	796	2	1109	6562
scaffold_76640	622	2950	EAF2_1	1	+	25500	622	2950	2	12183	134146
scaffold_41125	2671	10204	EAF2_2	1	+	25500	2671	10204	2	17436	6898
scaffold_80277	2407	2580	EAF2_3	1	+	25500	2407	2580	1	1	173
scaffold_132274	2656	4562	EAPP_1	1	-	25500	2656	4562	2	11800	275107
scaffold_400612	826	1005	EAPP_2	1	-	25500	826	1005	1	1	179
scaffold_15339	5230	22847	EARS2_1	1	+	25500	5230	22847	5	137477910948617540	16118847011371
scaffold_101413	11210	11356	EARS2_2	1	+	25500	11210	11356	1	1	146
scaffold_239322	2413	2559	EARS2_3	1	+	25500	2413	2559	1	1	146
scaffold_79219	2068	2642	EBAG9_1	1	+	25500	2068	2642	2	1507	33268
scaffold_156903	2419	2993	EBAG9_2	1	-	25500	2419	2993	2	1243	68332
scaffold_142951	5194	5601	EBAG9_3	1	-	25500	5194	5601	2	1304	293104
scaffold_3896	20592	21504	EBAG9_4	1	+	25500	20592	21504	2	1821	22192
scaffold_183354	3958	4314	EBAG9_5	1	-	25500	3958	4314	2	1202	41155
scaffold_299203	716	1066	EBAG9_6	1	-	25500	716	1066	2	1247	236104
scaffold_15904	10312	10887	EBAG9_7	1	-	25500	10312	10887	2	1244	68332
scaffold_101723	593	1219	EBAG9_8	1	-	25500	593	1219	3	1123196	6871431
scaffold_101310	3980	4612	EBAG9_9	1	-	25500	3980	4612	3	1153382	140194251
scaffold_83550	774	7959	EBAG9_10	1	+	25500	774	7959	4	1290752857073	8080158113
scaffold_147942	3690	4315	EBAG9_11	1	+	25500	3690	4315	3	1321498	275158128
scaffold_418103	147	673	EBAG9_12	1	+	25500	147	673	3	1114417	101285110
scaffold_60465	8732	9360	EBAG9_13	1	+	25500	8732	9360	3	1145471	140311158
scaffold_203946	2872	3377	EBAG9_14	1	-	25500	2872	3377	2	1240	236266
scaffold_12	8032	122419	EBF1_1	1	+	25500	8032	122419	7	12664045486944515e17	143131125896214690
scaffold_121	10638	45149	EBF2_1	1	+	25500	10638	45149	10	12765219122336024e28	11912589651731883e7
scaffold_105227	1936	7040	EBI3_1	1	-	25500	1936	7040	3	117354974	131149131
scaffold_338436	443	1345	EBNA1BP2_1	1	-	25500	443	1345	3	1406661	356248242
scaffold_235409	1053	3988	EBP_1	1	+	25500	1053	3988	2	12715	287221
scaffold_5172	16713	23016	ECD_1	1	-	25500	16713	23016	3	155846212	1676592
scaffold_33281	2474	10838	ECD_2	1	-	25500	2474	10838	7	1184725772639365e9	128128597117989200
scaffold_380840	7	1143	ECD_3	1	+	25500	7	1143	6	14785716737681036	404899568206101
scaffold_196663	2249	3031	ECD_4	1	+	25500	2249	3031	1	1	782
scaffold_82880	5355	9370	ECE1_1	1	+	25500	5355	9370	4	175016523918	716817398
scaffold_34396	4239	16386	ECE1_2	1	+	25500	4239	16386	2	112029	206119
scaffold_134490	408	7490	ECE1_3	1	+	25500	408	7490	2	16973	140110
scaffold_95141	970	1161	ECE1_4	1	+	25500	970	1161	1	1	191
scaffold_190935	25	970	ECE2_1	1	+	25500	25	970	2	1794	56152
scaffold_55300	3011	3831	ECH1_1	1	-	25500	3011	3831	2	1594	590227
scaffold_211618	550	3333	ECH1_2	1	+	25500	550	3333	5	11880204323602686	122687114698
scaffold_123139	5319	5726	ECHDC1_1	1	-	25500	5319	5726	1	1	407
scaffold_21500	112	14517	ECHDC1_2	1	-	25500	112	14517	3	11108614185	83146221
scaffold_315018	1125	1458	ECHDC1_3	1	+	25500	1125	1458	2	1116	113218
scaffold_18648	12284	12744	ECHDC1_4	1	+	25500	12284	12744	3	1152330	98110131
scaffold_24918	9049	9274	ECHDC2_1	1	-	25500	9049	9274	2	1158	8968
scaffold_199099	4260	4514	ECHDC3_1	1	-	25500	4260	4514	1	1	254
scaffold_56561	3294	4951	ECHDC3_2	1	-	25500	3294	4951	2	11536	101122
scaffold_399788	249	419	ECHDC3_3	1	+	25500	249	419	1	1	170
scaffold_18635	1186	1575	ECHS1_1	1	-	25500	1186	1575	2	1250	53140
scaffold_302686	468	1518	ECI1_1	1	+	25500	468	1518	3	1665878	146122173
scaffold_89766	448	1461	ECI2_1	1	-	25500	448	1461	1	1	1013
scaffold_192454	533	1180	ECI2_2	1	+	25500	533	1180	1	1	647
scaffold_103471	723	5747	ECI2_3	1	-	25500	723	5747	3	145414924	119179101
scaffold_98565	60	1194	ECM1_1	1	+	25500	60	1194	3	1386917	21886218
scaffold_1866	840	22445	ECM2_1	1	+	25500	840	22445	6	1169683941120513e8	110140158137323170
scaffold_176420	2698	2835	ECM2_2	1	+	25500	2698	2835	1	1	137
scaffold_1206	7332	47119	ECPAS_1	1	-	25500	7332	47119	29	13344538356727261e119	13774831041401945e57
scaffold_76056	8084	9687	ECSCR_1	1	-	25500	8084	9687	3	19911491	10198113
scaffold_180755	1750	2130	ECSIT_1	1	+	25500	1750	2130	2	1208	176173
scaffold_127160	1679	4417	ECT2_1	1	-	25500	1679	4417	3	15871453	5848631286
scaffold_166626	2867	4497	ECT2_2	1	-	25500	2867	4497	5	172984710871305	725113235215326
scaffold_15148	322	13808	ECT2_3	1	+	25500	322	13808	8	1767986225035806e12	12880531169213161e3
scaffold_89140	2815	6624	ECT2L_1	1	+	25500	2815	6624	4	1198736403700	2638653110
scaffold_114749	5972	6220	EDA_1	1	+	25500	5972	6220	1	1	248
scaffold_73979	5104	5424	EDAR_1	1	+	25500	5104	5424	1	1	320
scaffold_106887	2876	3958	EDAR_2	1	+	25500	2876	3958	2	1904	119179
scaffold_58369	4332	4649	EDC3_1	1	+	25500	4332	4649	1	1	317
scaffold_101884	13495	13701	EDC3_2	1	-	25500	13495	13701	1	1	206
scaffold_173203	67	5535	EDC4_1	1	-	25500	67	5535	11	15688761145140916e22	1642181821641137e14
scaffold_5002	9493	24752	EDEM1_1	1	-	25500	9493	24752	9	12372413450676844e20	862039574170119e9
scaffold_113157	5240	6907	EDEM1_2	1	-	25500	5240	6907	7	11933254357461352e4	71101107161563144e3
scaffold_106842	3	1018	EDEM1_3	1	-	25500	3	1018	3	1702891	656149125
scaffold_33566	770	6491	EDEM2_1	1	-	25500	770	6491	3	127405618	215101104
scaffold_208523	9	503	EDEM2_2	1	+	25500	9	503	1	1	494
scaffold_84788	1357	8812	EDEM2_3	1	-	25500	1357	8812	2	17316	68140
scaffold_27813	5537	11500	EDEM3_1	1	-	25500	5537	11500	3	141675773	185164191
scaffold_21515	647	18687	EDEM3_2	1	-	25500	647	18687	5	16263140031508316e3	9841152113101
scaffold_79658	3058	4700	EDEM3_3	1	-	25500	3058	4700	3	110631476	152155167
scaffold_38607	12214	12621	EDEM3_4	1	-	25500	12214	12621	1	1	407
scaffold_9110	8033	13924	EDIL3_1	1	+	25500	8033	13924	3	114375710	158149182
scaffold_71554	542	950	EDN1_1	1	+	25500	542	950	2	1302	119107
scaffold_33201	23938	24099	EDN2_1	1	+	25500	23938	24099	1	1	161
scaffold_52232	577	3200	EDNRA_1	1	+	25500	577	3200	3	15512481	131104143
scaffold_14872	9809	10228	EDNRA_2	1	+	25500	9809	10228	1	1	419
scaffold_26382	715	4016	EDNRB_1	1	-	25500	715	4016	4	163328513192	110140206110
scaffold_215454	511	882	EDNRB_2	1	-	25500	511	882	1	1	371
scaffold_28570	1638	15064	EDRF1_1	1	+	25500	1638	15064	9	15374587660437656e19	26618513735215224e9
scaffold_54674	5513	9733	EDRF1_2	1	+	25500	5513	9733	4	1110630944096	10720668125
scaffold_22625	2919	16597	EEA1_1	1	-	25500	2919	16597	5	1412393971148813e3	188179191101329
scaffold_40241	10671	14391	EEA1_2	1	-	25500	10671	14391	4	16812213590	6553239131
scaffold_84036	3376	8630	EEA1_3	1	-	25500	3376	8630	5	1997181850375199	155122806556
scaffold_35502	599	694	EEA1_4	1	-	25500	599	694	1	1	95
scaffold_247462	2	870	EED_1	1	-	25500	2	870	5	1195407595792	9520918516777
scaffold_316596	2	877	EED_2	1	+	25500	2	877	4	154242550	50185209326
scaffold_30597	3523	13624	EED_3	1	-	25500	3523	13624	6	12054452672598293e5	107131928012565
scaffold_28785	6070	12862	EED_4	1	-	25500	6070	12862	2	16680	101113
scaffold_182498	3597	3914	EED_5	1	+	25500	3597	3914	2	1151	104167
scaffold_390627	545	1044	EED_6	1	-	25500	545	1044	2	1426	10774
scaffold_7368	26703	27578	EEF1A1_1	1	-	25500	26703	27578	2	1475	446401
scaffold_75609	7917	8765	EEF1A1_2	1	-	25500	7917	8765	1	1	848
scaffold_29192	12921	14411	EEF1A1_3	1	+	25500	12921	14411	2	11402	67489
scaffold_152510	2668	3842	EEF1A1_4	1	-	25500	2668	3842	5	1163274421885	1317168462290
scaffold_99617	9251	10036	EEF1A1_5	1	-	25500	9251	10036	1	1	785
scaffold_20191	8639	9985	EEF1A1_6	1	+	25500	8639	9985	3	16251243	212263104
scaffold_11426	5767	7019	EEF1A1_7	1	+	25500	5767	7019	2	1810	781443
scaffold_8361	6134	7362	EEF1A1_8	1	+	25500	6134	7362	5	12703788171113	149104380287116
scaffold_1547	30052	31742	EEF1A1_9	1	-	25500	30052	31742	3	14751254	446215437
scaffold_30320	8968	10232	EEF1A1_10	1	-	25500	8968	10232	2	1475	446790
scaffold_20361	3955	5219	EEF1A1_11	1	+	25500	3955	5219	2	1819	790446
scaffold_119	39569	40834	EEF1A1_12	1	-	25500	39569	40834	2	1475	446791
scaffold_239704	297	1562	EEF1A1_13	1	-	25500	297	1562	5	1306474753790	30214027735476
scaffold_182571	3349	4587	EEF1A1_14	1	+	25500	3349	4587	2	1820	791419
scaffold_308608	317	1515	EEF1A1_15	1	-	25500	317	1515	3	1475603	446103596
scaffold_238158	800	2059	EEF1A1_16	1	-	25500	800	2059	6	11044735889201036	101341113329113220
scaffold_156645	612	1700	EEF1A1_17	1	-	25500	612	1700	2	1475	446614
scaffold_281803	265	1530	EEF1A1_18	1	+	25500	265	1530	3	1415823	407377443
scaffold_182202	1776	3044	EEF1A1_19	1	+	25500	1776	3044	4	1483828907	47331474362
scaffold_46251	7923	9173	EEF1A1_20	1	+	25500	7923	9173	4	1207706808	19449671443
scaffold_298448	576	1589	EEF1A1_21	1	-	25500	576	1589	2	1475	446539
scaffold_171443	2617	3438	EEF1A1_22	1	-	25500	2617	3438	2	1475	446347
scaffold_4642	29568	30827	EEF1A1_23	1	+	25500	29568	30827	1	1	1259
scaffold_296388	1	786	EEF1A1_24	1	+	25500	1	786	2	1340	311446
scaffold_61198	6639	7865	EEF1A1_25	1	+	25500	6639	7865	4	11419141043	137647122184
scaffold_190974	4960	5721	EEF1A1_26	1	-	25500	4960	5721	2	1475	446287
scaffold_20193	7660	8834	EEF1A1_27	1	-	25500	7660	8834	3	1195450	80224725
scaffold_84580	8220	8982	EEF1A1_28	1	-	25500	8220	8982	2	1461	440302
scaffold_73339	6100	7855	EEF1A1_29	1	-	25500	6100	7855	4	124415001616	23953104140
scaffold_70650	3492	4133	EEF1A1_30	1	-	25500	3492	4133	2	1475	443167
scaffold_266520	27	688	EEF1A1_31	1	-	25500	27	688	3	1244390	140143272
scaffold_102172	1	1194	EEF1A1_32	1	-	25500	1	1194	1	1	1193
scaffold_157647	24	1194	EEF1A1_33	1	-	25500	24	1194	2	1833	830338
scaffold_118570	3810	5061	EEF1A1_34	1	+	25500	3810	5061	2	1548	545704
scaffold_189511	1886	2944	EEF1A1_35	1	+	25500	1886	2944	1	1	1058
scaffold_177068	699	1602	EEF1A1_36	1	+	25500	699	1602	3	1192524	188329380
scaffold_10176	5879	7085	EEF1A1_37	1	-	25500	5879	7085	5	147319598747	44266269131460
scaffold_115708	1831	5186	EEF1AKMT1_1	1	-	25500	1831	5186	2	13276	24880
scaffold_243022	1122	1649	EEF1AKMT2_1	1	-	25500	1122	1649	1	1	527
scaffold_18320	3233	3472	EEF1AKMT2_2	1	-	25500	3233	3472	1	1	239
scaffold_259255	599	718	EEF1AKMT2_3	1	-	25500	599	718	1	1	119
scaffold_29990	16873	17157	EEF1AKMT4_1	1	+	25500	16873	17157	1	1	284
scaffold_9511	10054	12105	EEF1B2_1	1	+	25500	10054	12105	5	1750117516641903	13012865122149
scaffold_219483	2	2057	EEF2_1	1	-	25500	2	2057	11	11011804498419264e19	9574266389831196e11
scaffold_128332	3031	7473	EEF2_2	1	-	25500	3031	7473	4	12187254246	137179353197
scaffold_91892	989	5495	EEF2K_1	1	-	25500	989	5495	5	12597341638124356	71203128137152
scaffold_189048	3433	3648	EEFSEC_1	1	+	25500	3433	3648	1	1	215
scaffold_204506	3740	3892	EEFSEC_2	1	+	25500	3740	3892	1	1	152
scaffold_792	6814	7736	EEPD1_1	1	+	25500	6814	7736	2	1852	56971
scaffold_35672	9801	11897	EFCAB1_1	1	-	25500	9801	11897	4	138712292002	10415510495
scaffold_221570	723	887	EFCAB10_1	1	-	25500	723	887	1	1	164
scaffold_18506	12427	12528	EFCAB11_1	1	-	25500	12427	12528	1	1	101
scaffold_61589	7597	7986	EFCAB12_1	1	+	25500	7597	7986	1	1	389
scaffold_67887	4817	5026	EFCAB12_2	1	+	25500	4817	5026	1	1	209
scaffold_77198	925	1242	EFCAB13_1	1	+	25500	925	1242	1	1	317
scaffold_15324	17027	19076	EFCAB13_2	1	+	25500	17027	19076	2	11907	50143
scaffold_212199	2185	2352	EFCAB13_3	1	-	25500	2185	2352	1	1	167
scaffold_77820	6390	7322	EFCAB14_1	1	+	25500	6390	7322	3	1127526	124395407
scaffold_109607	2910	4148	EFCAB14_2	1	+	25500	2910	4148	4	12429501075	215554119164
scaffold_36173	6710	7677	EFCAB14_3	1	+	25500	6710	7677	3	1582810	515104158
scaffold_48139	3781	4796	EFCAB14_4	1	+	25500	3781	4796	3	1563909	536222107
scaffold_63406	6212	7080	EFCAB14_5	1	-	25500	6212	7080	4	1431699786	3742096283
scaffold_68761	8959	9636	EFCAB14_6	1	-	25500	8959	9636	3	1114511	71395167
scaffold_35811	2618	3527	EFCAB14_7	1	+	25500	2618	3527	5	1277343540764	1432668212146
scaffold_339092	39	122	EFCAB2_1	1	+	25500	39	122	1	1	83
scaffold_428604	529	606	EFCAB2_2	1	+	25500	529	606	1	1	77
scaffold_398011	242	328	EFCAB2_3	1	+	25500	242	328	1	1	86
scaffold_93303	197	935	EFCAB3_1	1	-	25500	197	935	2	1545	182194
scaffold_101688	3080	3403	EFCAB3_2	1	-	25500	3080	3403	1	1	323
scaffold_137193	1630	4173	EFCAB3_3	1	-	25500	1630	4173	2	12398	113146
scaffold_32392	1423	14332	EFCAB5_1	1	+	25500	1423	14332	4	14817625712620	155224146290
scaffold_45409	4855	10841	EFCAB6_1	1	+	25500	4855	10841	3	128995868	191149119
scaffold_17621	686	11905	EFCAB6_2	1	+	25500	686	11905	2	111035	116185
scaffold_56679	2032	4591	EFCAB6_3	1	+	25500	2032	4591	2	12462	19198
scaffold_284443	1061	1294	EFCAB6_4	1	-	25500	1061	1294	1	1	233
scaffold_175424	985	3860	EFCAB6_5	1	+	25500	985	3860	2	12727	233149
scaffold_11717	24	20903	EFCAB7_1	1	-	25500	24	20903	6	1814329814865168e7	137152110197212180
scaffold_186520	137	4422	EFCAB8_1	1	+	25500	137	4422	2	14050	95236
scaffold_442976	383	517	EFCC1_1	1	+	25500	383	517	1	1	134
scaffold_59883	1166	1234	EFCC1_2	1	-	25500	1166	1234	1	1	68
scaffold_22006	2692	13600	EFEMP1_1	1	-	25500	2692	13600	6	12834095551668532e4	194122119119119100
scaffold_384817	500	658	EFEMP2_1	1	+	25500	500	658	1	1	158
scaffold_37926	7205	11107	EFHB_1	1	+	25500	7205	11107	3	125673724	203218179
scaffold_18248	7679	13976	EFHB_2	1	+	25500	7679	13976	4	194730536167	137164110131
scaffold_28261	12746	13482	EFHC1_1	1	+	25500	12746	13482	2	1603	212134
scaffold_105631	4559	5910	EFHC1_2	1	+	25500	4559	5910	2	11161	137191
scaffold_245792	255	545	EFHC1_3	1	+	25500	255	545	1	1	290
scaffold_198655	1951	2187	EFHC1_4	1	+	25500	1951	2187	1	1	236
scaffold_349429	469	684	EFHC1_5	1	+	25500	469	684	1	1	215
scaffold_32195	1323	1442	EFHC1_6	1	+	25500	1323	1442	1	1	119
scaffold_156650	3979	4170	EFHC2_1	1	-	25500	3979	4170	1	1	191
scaffold_362138	283	510	EFHC2_2	1	-	25500	283	510	1	1	227
scaffold_209235	2424	2609	EFHC2_3	1	-	25500	2424	2609	1	1	185
scaffold_160607	960	1103	EFHC2_4	1	-	25500	960	1103	1	1	143
scaffold_463699	498	644	EFHC2_5	1	-	25500	498	644	1	1	146
scaffold_5648	5207	5619	EFHD1_1	1	-	25500	5207	5619	2	1117	107296
scaffold_152217	3026	3208	EFHD1_2	1	-	25500	3026	3208	1	1	182
scaffold_375419	196	333	EFHD1_3	1	+	25500	196	333	1	1	137
scaffold_46056	1165	1278	EFHD1_4	1	+	25500	1165	1278	1	1	113
scaffold_253903	421	636	EFHD2_1	1	+	25500	421	636	1	1	215
scaffold_14544	5621	15120	EFL1_1	1	+	25500	5621	15120	3	18269315	698155185
scaffold_398221	2	1070	EFNA3_1	1	-	25500	2	1070	3	1244788	7465281
scaffold_52	29210	72724	EFNA5_1	1	+	25500	29210	72724	4	1378753833343393	3056277122
scaffold_211610	4	978	EFNB1_1	1	+	25500	4	978	2	1886	11689
scaffold_54	51192	69394	EFNB2_1	1	-	25500	51192	69394	3	1281517946	15889257
scaffold_406252	119	736	EFNB3_1	1	+	25500	119	736	3	1321514	14395104
scaffold_267020	192	1841	EFR3A_1	1	-	25500	192	1841	4	13747271195	371335454455
scaffold_67769	6850	8355	EFR3A_2	1	+	25500	6850	8355	3	1660712	65647794
scaffold_21253	1136	3441	EFR3A_3	1	+	25500	1136	3441	11	12284004385231158e20	2181613541501496e11
scaffold_385557	75	1082	EFR3A_4	1	-	25500	75	1082	4	1224456913	22019111695
scaffold_99316	1220	4129	EFS_1	1	-	25500	1220	4129	3	12902464	28759446
scaffold_14475	1510	20236	EFTUD2_1	1	+	25500	1510	20236	17	12320419975027929e59	8316412565861368e28
scaffold_1852	1962	27230	EGF_1	1	+	25500	1962	27230	7	1851668574721309e11	16715211612598112e3
scaffold_33573	396	10632	EGF_2	1	+	25500	396	10632	4	16384769510088	128125137149
scaffold_37309	49	12364	EGF_3	1	+	25500	49	12364	2	112188	230128
scaffold_427690	699	878	EGFL6_1	1	+	25500	699	878	1	1	179
scaffold_110023	4028	4120	EGFL6_2	1	+	25500	4028	4120	1	1	92
scaffold_16662	300	18055	EGFLAM_1	1	-	25500	300	18055	5	1324597661080617500	116113221125194
scaffold_29716	3578	14033	EGFLAM_2	1	-	25500	3578	14033	3	1312310274	14374182
scaffold_27701	456	3188	EGFLAM_3	1	-	25500	456	3188	3	117212623	101317110
scaffold_534	4731	33877	EGFR_1	1	+	25500	4731	33877	12	1100918451017118e38	7712298185152771e15
scaffold_256835	272	1487	EGFR_2	1	+	25500	272	1487	3	12291127	1287189
scaffold_63564	8072	8242	EGFR_3	1	-	25500	8072	8242	1	1	170
scaffold_12125	6915	7860	EGLN1_1	1	+	25500	6915	7860	2	1470	188476
scaffold_9815	1498	2795	EGLN1_2	1	+	25500	1498	2795	2	11104	83194
scaffold_357581	418	1179	EGLN2_1	1	-	25500	418	1179	2	1667	65995
scaffold_284381	339	458	EGLN2_2	1	-	25500	339	458	1	1	119
scaffold_3473	3027	22927	EGLN3_1	1	-	25500	3027	22927	3	16519530	6256371
scaffold_10890	22924	23724	EGR2_1	1	-	25500	22924	23724	1	1	800
scaffold_106675	5376	6383	EGR3_1	1	+	25500	5376	6383	1	1	1007
scaffold_60701	4344	9118	EHBP1_1	1	+	25500	4344	9118	3	17954473	17350302
scaffold_214744	2	4850	EHBP1_2	1	+	25500	2	4850	2	14790	57859
scaffold_10425	3357	8917	EHBP1_3	1	+	25500	3357	8917	4	1259951705454	107125134107
scaffold_97567	9258	9674	EHD1_1	1	+	25500	9258	9674	1	1	416
scaffold_321726	1075	1437	EHD3_1	1	+	25500	1075	1437	1	1	362
scaffold_52877	5755	6024	EHD4_1	1	-	25500	5755	6024	1	1	269
scaffold_104338	5679	5915	EHD4_2	1	-	25500	5679	5915	1	1	236
scaffold_29405	7027	17556	EHF_1	1	-	25500	7027	17556	4	1203725510468	981916862
scaffold_4066	9660	25693	EHHADH_1	1	-	25500	9660	25693	3	1750615933	1259344101
scaffold_114280	191	322	EHHADH_2	1	+	25500	191	322	1	1	131
scaffold_24859	2832	12345	EHMT1_1	1	-	25500	2832	12345	4	1345374179437	16410412277
scaffold_60343	1333	3528	EHMT1_2	1	-	25500	1333	3528	2	12041	116155
scaffold_145688	292	1839	EHMT1_3	1	-	25500	292	1839	2	11363	116185
scaffold_57561	1337	1609	EHMT1_4	1	-	25500	1337	1609	2	188	53185
scaffold_85046	3564	3638	EHMT1_5	1	+	25500	3564	3638	1	1	74
scaffold_30346	3675	13062	EI24_1	1	-	25500	3675	13062	8	11083154123132815e12	15875110113119125e5
scaffold_117158	3170	4103	EI24_2	1	-	25500	3170	4103	5	1115430495602	1012915998332
scaffold_468683	10	793	EI24_3	1	-	25500	10	793	4	1289354461	2245998323
scaffold_30179	6378	7159	EI24_4	1	-	25500	6378	7159	5	1219306392591	203478374191
scaffold_447553	557	869	EI24_5	1	+	25500	557	869	2	1218	12595
scaffold_28019	3356	3667	EID2_1	1	-	25500	3356	3667	1	1	311
scaffold_366072	306	473	EID2_2	1	+	25500	306	473	1	1	167
scaffold_123187	3215	3850	EID3_1	1	-	25500	3215	3850	1	1	635
scaffold_9210	10417	10755	EIF1_1	1	+	25500	10417	10755	1	1	338
scaffold_294303	35	382	EIF1_2	1	-	25500	35	382	1	1	347
scaffold_60228	7359	7683	EIF1_3	1	+	25500	7359	7683	2	1251	24874
scaffold_60835	1312	2185	EIF1_4	1	-	25500	1312	2185	3	1509764	41101110
scaffold_137904	3167	3470	EIF1_5	1	-	25500	3167	3470	2	1236	23068
scaffold_121602	1635	5035	EIF1AX_1	1	-	25500	1635	5035	2	13351	9250
scaffold_24749	99	1237	EIF1B_1	1	+	25500	99	1237	3	16211098	16410141
scaffold_63884	4663	4997	EIF1B_2	1	+	25500	4663	4997	1	1	334
scaffold_53834	3962	5695	EIF2A_1	1	+	25500	3962	5695	4	181515171654	81269813180
scaffold_387914	412	573	EIF2A_2	1	+	25500	412	573	1	1	161
scaffold_124466	3301	3414	EIF2A_3	1	+	25500	3301	3414	1	1	113
scaffold_152086	251	340	EIF2A_4	1	+	25500	251	340	1	1	89
scaffold_5454	22332	24082	EIF2A_5	1	+	25500	22332	24082	4	1151516001668	1466836583
scaffold_33641	9397	10867	EIF2A_6	1	-	25500	9397	10867	4	155210901376	54853625995
scaffold_166980	2818	4203	EIF2A_7	1	-	25500	2818	4203	4	1785831020	74503433366
scaffold_60730	2844	7218	EIF2A_8	1	+	25500	2844	7218	5	121155235043830	7114311329545
scaffold_160690	3362	4834	EIF2A_9	1	-	25500	3362	4834	6	117321885510441280	17017631136191184
scaffold_148927	807	2280	EIF2A_10	1	-	25500	807	2280	8	1622342592799811e7	32170171763171197e3
scaffold_313327	101	1123	EIF2A_11	1	+	25500	101	1123	4	1254621784	247357140239
scaffold_22043	1926	2096	EIF2A_12	1	-	25500	1926	2096	1	1	170
scaffold_677	24726	47920	EIF2AK1_1	1	-	25500	24726	47920	9	1311534171466116e23	11977116329958011e7
scaffold_21932	4544	15687	EIF2AK2_1	1	-	25500	4544	15687	5	116466884933411020	101125125116125
scaffold_112793	2187	3492	EIF2AK2_2	1	+	25500	2187	3492	4	11742881091	15883140215
scaffold_18634	7395	9262	EIF2AK2_3	1	-	25500	7395	9262	2	11677	197191
scaffold_3285	3421	27028	EIF2AK3_1	1	+	25500	3421	27028	14	11640170033533786e41	194237123316114e23
scaffold_17536	4026	22335	EIF2AK4_1	1	+	25500	4026	22335	8	1295740499347126e17	11615530215820914e6
scaffold_98969	2709	3896	EIF2AK4_2	1	+	25500	2709	3896	1	1	1187
scaffold_26766	578	16963	EIF2AK4_3	1	+	25500	578	16963	8	1513788401033811e18	8050239741224716e4
scaffold_87710	4518	4631	EIF2AK4_4	1	+	25500	4518	4631	1	1	113
scaffold_251005	3849	3950	EIF2AK4_5	1	+	25500	3849	3950	1	1	101
scaffold_36241	2123	8983	EIF2B1_1	1	+	25500	2123	8983	8	1117614253283397e13	10113711611068741e5
scaffold_404195	159	1041	EIF2B1_2	1	+	25500	159	1041	3	1445743	344212140
scaffold_85410	1146	1802	EIF2B1_3	1	-	25500	1146	1802	2	1313	212344
scaffold_2627	2221	8562	EIF2B2_1	1	+	25500	2221	8562	7	12705512802359643e6	1581221491619514e4
scaffold_47579	3055	16689	EIF2B3_1	1	+	25500	3055	16689	4	11269398113573	951528062
scaffold_207132	3061	3207	EIF2B3_2	1	+	25500	3061	3207	1	1	146
scaffold_149031	2491	2637	EIF2B3_3	1	+	25500	2491	2637	1	1	146
scaffold_21456	15026	17940	EIF2B5_1	1	+	25500	15026	17940	4	1228525642832	12518817983
scaffold_44574	378	2281	EIF2B5_2	1	+	25500	378	2281	5	1379103615931845	9212212510759
scaffold_387987	462	587	EIF2B5_3	1	+	25500	462	587	1	1	125
scaffold_24473	7537	14387	EIF2D_1	1	-	25500	7537	14387	7	11768379450996016e8	68173122928698096
scaffold_22498	723	12484	EIF2D_2	1	-	25500	723	12484	7	12949355352528436e10	86122801109219140
scaffold_16416	23064	23624	EIF2S1_1	1	+	25500	23064	23624	2	1418	412143
scaffold_323413	180	1124	EIF2S1_2	1	-	25500	180	1124	1	1	944
scaffold_57024	2524	3468	EIF2S1_3	1	+	25500	2524	3468	1	1	944
scaffold_32990	10831	11516	EIF2S1_4	1	+	25500	10831	11516	3	1224282	22153404
scaffold_112281	1077	1858	EIF2S1_5	1	-	25500	1077	1858	2	1570	488212
scaffold_63889	10516	11119	EIF2S1_6	1	+	25500	10516	11119	3	1113473	107326131
scaffold_98988	4015	4722	EIF2S1_7	1	-	25500	4015	4722	2	1496	414212
scaffold_4109	9667	19199	EIF2S2_1	1	-	25500	9667	19199	8	18032908423648412e11	17086531491011313e5
scaffold_3676	11100	11873	EIF2S2_2	1	-	25500	11100	11873	2	1506	494268
scaffold_138972	980	8129	EIF2S3_1	1	+	25500	980	8129	3	140327046	6898104
scaffold_931	12041	42265	EIF3A_1	1	-	25500	12041	42265	22	11046239249715364e83	13115217036838977e47
scaffold_69627	1111	5183	EIF3B_1	1	-	25500	1111	5183	6	1436593326836984e3	476513415512853
scaffold_94383	13	5270	EIF3B_2	1	-	25500	13	5270	4	150633425136	1107774122
scaffold_248405	208	2907	EIF3C_1	1	+	25500	208	2907	5	134261021632476	1401229565224
scaffold_252288	158	4307	EIF3C_2	1	+	25500	158	4307	4	13094964049	12256107101
scaffold_156014	162	682	EIF3C_3	1	+	25500	162	682	2	1255	251266
scaffold_22879	5767	16450	EIF3D_1	1	+	25500	5767	16450	13	14091165196426686e33	12247131867411012e18
scaffold_151113	3244	4216	EIF3E_1	1	-	25500	3244	4216	4	1377457905	3747444668
scaffold_17315	17874	17969	EIF3E_2	1	-	25500	17874	17969	1	1	95
scaffold_196735	3295	3384	EIF3E_3	1	+	25500	3295	3384	1	1	89
scaffold_9154	11903	12112	EIF3E_4	1	-	25500	11903	12112	1	1	209
scaffold_23836	2877	7661	EIF3F_1	1	+	25500	2877	7661	5	1535201139494711	801349213774
scaffold_366667	51	422	EIF3F_2	1	+	25500	51	422	1	1	371
scaffold_71936	5778	7494	EIF3G_1	1	+	25500	5778	7494	2	11580	44137
scaffold_449262	107	166	EIF3G_2	1	+	25500	107	166	1	1	59
scaffold_11790	11323	23792	EIF3H_1	1	-	25500	11323	23792	4	123147612384	952424786
scaffold_212447	697	3731	EIF3H_2	1	-	25500	697	3731	2	12868	146167
scaffold_295438	940	1077	EIF3H_3	1	-	25500	940	1077	1	1	137
scaffold_200545	2852	3652	EIF3I_1	1	+	25500	2852	3652	3	1171538	167350263
scaffold_18742	3183	14120	EIF3J_1	1	+	25500	3183	14120	5	1.5556596103371078e+17	539211671119
scaffold_187300	1184	1921	EIF3J_2	1	-	25500	1184	1921	3	1406670	37217668
scaffold_347933	721	843	EIF3K_1	1	-	25500	721	843	1	1	122
scaffold_346419	747	848	EIF3K_2	1	-	25500	747	848	1	1	101
scaffold_45453	1012	5217	EIF3M_1	1	-	25500	1012	5217	5	125778919164165	9212214013741
scaffold_49886	6758	12555	EIF3M_2	1	-	25500	6758	12555	3	17915697	59143101
scaffold_59174	10698	10745	EIF4A1_1	1	+	25500	10698	10745	1	1	47
scaffold_96249	4850	7591	EIF4A2_1	1	+	25500	4850	7591	6	1142555183521552600	50131140107143136
scaffold_20940	3	721	EIF4A2_2	1	+	25500	3	721	3	1258322	25462397
scaffold_272132	488	1400	EIF4A2_3	1	-	25500	488	1400	3	1186677	164393236
scaffold_467758	254	703	EIF4A3_1	1	+	25500	254	703	1	1	449
scaffold_5949	3013	20332	EIF4B_1	1	-	25500	3013	20332	12	15058542526475267e32	7774104212113229e17
scaffold_108716	77	545	EIF4B_2	1	+	25500	77	545	1	1	468
scaffold_168663	954	1457	EIF4E_1	1	-	25500	954	1457	4	1138251418	13411016486
scaffold_22834	5713	5817	EIF4E_2	1	+	25500	5713	5817	1	1	104
scaffold_181842	2960	3058	EIF4E_3	1	+	25500	2960	3058	1	1	98
scaffold_41316	5353	5457	EIF4E_4	1	+	25500	5353	5457	1	1	104
scaffold_370228	299	406	EIF4E_5	1	+	25500	299	406	1	1	107
scaffold_26129	7252	14966	EIF4E2_1	1	+	25500	7252	14966	5	11189575372967544	113134104152170
scaffold_100646	7217	7901	EIF4E2_2	1	-	25500	7217	7901	3	162620	5953365
scaffold_122246	24	691	EIF4E2_3	1	-	25500	24	691	1	1	667
scaffold_434675	468	865	EIF4E2_4	1	+	25500	468	865	3	1118246	113125152
scaffold_1157	11116	36840	EIF4E3_1	1	+	25500	11116	36840	6	11284114573173193e9	8095596515541
scaffold_154557	806	1159	EIF4EBP1_1	1	-	25500	806	1159	1	1	353
scaffold_134803	4344	4637	EIF4EBP1_2	1	-	25500	4344	4637	1	1	293
scaffold_165562	853	1038	EIF4EBP1_3	1	-	25500	853	1038	1	1	185
scaffold_32503	8154	8498	EIF4EBP2_1	1	+	25500	8154	8498	2	1280	27765
scaffold_102559	4539	4727	EIF4EBP2_2	1	+	25500	4539	4727	1	1	188
scaffold_48715	12138	12358	EIF4EBP2_3	1	+	25500	12138	12358	2	1144	14077
scaffold_69359	10119	10229	EIF4EBP3_1	1	+	25500	10119	10229	1	1	110
scaffold_12326	7786	22287	EIF4ENIF1_1	1	-	25500	7786	22287	13	11882825126627526e30	1462158167335132e18
scaffold_4633	10440	11747	EIF4ENIF1_2	1	-	25500	10440	11747	3	12731186	6295122
scaffold_21688	4072	16074	EIF4G1_1	1	+	25500	4072	16074	26	13603019407443757e89	5689113926817918e55
scaffold_72911	1622	3767	EIF4G1_2	1	+	25500	1622	3767	13	12635226627808942e27	23318213762107104e18
scaffold_31101	2713	8955	EIF4G2_1	1	-	25500	2713	8955	14	15228661182140827e34	20325721510412817e22
scaffold_53480	5492	8400	EIF4G2_2	1	-	25500	5492	8400	11	12114297441175204e21	20338245422155277e14
scaffold_178675	304	3842	EIF4G2_3	1	-	25500	304	3842	7	11206145017292871e8	6511919444215103e3
scaffold_20376	18613	19786	EIF4G2_4	1	+	25500	18613	19786	3	13481022	303668152
scaffold_56013	10823	11011	EIF4G2_5	1	+	25500	10823	11011	1	1	188
scaffold_34620	5857	12163	EIF4H_1	1	-	25500	5857	12163	6	14503496388140595e3	137140569565185
scaffold_260495	730	1869	EIF5_1	1	+	25500	730	1869	7	12465556497748292e3	2423059210753182e3
scaffold_81312	1695	2762	EIF5_2	1	+	25500	1695	2762	4	1156396682	152176281386
scaffold_225556	378	1115	EIF5_3	1	-	25500	378	1115	3	1195460	191263278
scaffold_60248	5260	6250	EIF5_4	1	-	25500	5260	6250	2	1824	269167
scaffold_57445	46	7072	EIF5A2_1	1	-	25500	46	7072	4	157862416863	56134104164
scaffold_84377	2237	2410	EIF5A2_2	1	+	25500	2237	2410	1	1	173
scaffold_135401	1174	5162	EIF5B_1	1	-	25500	1174	5162	6	1259446206736204e3	1647713412816183
scaffold_115964	3707	4218	EIF6_1	1	-	25500	3707	4218	2	1335	179177
scaffold_1531	15237	43818	EIPR1_1	1	+	25500	15237	43818	7	12039123291249935e14	98134170167478050
scaffold_40371	7709	7810	EIPR1_2	1	-	25500	7709	7810	1	1	101
scaffold_3714	16229	16381	EIPR1_3	1	+	25500	16229	16381	1	1	152
scaffold_50068	2210	2338	EIPR1_4	1	-	25500	2210	2338	1	1	128
scaffold_72776	7544	7699	EIPR1_5	1	+	25500	7544	7699	1	1	155
scaffold_15188	16248	18824	ELAC1_1	1	-	25500	16248	18824	2	12095	467482
scaffold_93275	6055	6210	ELAC1_2	1	+	25500	6055	6210	1	1	155
scaffold_293519	91	3755	ELAC2_1	1	-	25500	91	3755	3	15593573	1555992
scaffold_38037	5959	8014	ELAC2_2	1	-	25500	5959	8014	4	1124614531943	656853113
scaffold_14754	8569	9543	ELAVL1_1	1	-	25500	8569	9543	1	1	974
scaffold_21447	7428	16442	ELAVL1_2	1	-	25500	7428	16442	3	132188860	323224155
scaffold_86533	2841	3675	ELAVL1_3	1	-	25500	2841	3675	3	1231626	227317209
scaffold_428735	27	946	ELAVL4_1	1	-	25500	27	946	3	1265405	248137515
scaffold_18599	11185	18288	ELAVL4_2	1	-	25500	11185	18288	5	153501450936952	5032350146152
scaffold_17701	3827	16430	ELF1_1	1	+	25500	3827	16430	5	1164498821068412400	10710483194221
scaffold_215624	1351	1452	ELF1_2	1	+	25500	1351	1452	1	1	101
scaffold_27068	7055	7138	ELF1_3	1	+	25500	7055	7138	1	1	83
scaffold_12355	4740	6790	ELF2_1	1	+	25500	4740	6790	4	18049981935	138182911116
scaffold_54925	4006	4173	ELF2_2	1	+	25500	4006	4173	1	1	167
scaffold_39364	210	3377	ELF3_1	1	-	25500	210	3377	4	1121824523007	197122230161
scaffold_41598	5680	7663	ELF4_1	1	-	25500	5680	7663	2	1446	4431538
scaffold_17281	775	2123	ELF5_1	1	+	25500	775	2123	2	11155	68194
scaffold_62947	8007	8144	ELF5_2	1	+	25500	8007	8144	1	1	137
scaffold_462274	22	780	ELFN2_1	1	+	25500	22	780	1	1	758
scaffold_2124	18611	40859	ELK3_1	1	+	25500	18611	40859	2	121842	203407
scaffold_158386	455	667	ELK4_1	1	-	25500	455	667	1	1	212
scaffold_44923	252	2122	ELL2_1	1	-	25500	252	2122	5	13618279251395	35645865467476
scaffold_91833	1425	3420	ELL2_2	1	+	25500	1425	3420	3	16581420	655382576
scaffold_39944	37	9402	ELL2_3	1	+	25500	37	9402	5	1476691291199253	4739217041113
scaffold_13134	22441	23057	ELL3_1	1	-	25500	22441	23057	2	1444	104173
scaffold_1439	19681	39565	ELMO1_1	1	-	25500	19681	39565	6	11452434094051178e6	134119507415298
scaffold_41205	4003	12074	ELMO2_1	1	-	25500	4003	12074	5	11494329667037940	1977780167131
scaffold_13740	5280	9954	ELMOD1_1	1	-	25500	5280	9954	2	14580	14095
scaffold_71960	2772	2939	ELMOD1_2	1	-	25500	2772	2939	1	1	167
scaffold_85306	40	1203	ELMOD1_3	1	-	25500	40	1203	2	11102	9862
scaffold_124266	3371	3505	ELMOD1_4	1	-	25500	3371	3505	1	1	134
scaffold_6028	4279	21261	ELMOD2_1	1	-	25500	4279	21261	6	1908431457687484e5	1346813413195146
scaffold_8766	8503	13827	ELMOD3_1	1	-	25500	8503	13827	3	129895254	13112571
scaffold_211387	872	1216	ELMSAN1_1	1	-	25500	872	1216	1	1	344
scaffold_216631	3391	4270	ELMSAN1_2	1	-	25500	3391	4270	3	1241815	10414065
scaffold_99045	6318	6515	ELMSAN1_3	1	-	25500	6318	6515	1	1	197
scaffold_245481	440	520	ELN_1	1	-	25500	440	520	1	1	80
scaffold_9198	159	7831	ELOA_1	1	-	25500	159	7831	11	19871590198334304e23	5613110713710417e14
scaffold_244465	621	3109	ELOA_2	1	-	25500	621	3109	3	11962217	185101272
scaffold_63985	8544	8830	ELOC_1	1	-	25500	8544	8830	2	1144	140143
scaffold_30561	11463	11651	ELOC_2	1	-	25500	11463	11651	1	1	188
scaffold_54651	237	1045	ELOVL1_1	1	+	25500	237	1045	3	1347708	19180101
scaffold_59293	275	3731	ELOVL2_1	1	-	25500	275	3731	2	13269	80188
scaffold_65370	5697	8061	ELOVL2_2	1	-	25500	5697	8061	2	12234	125131
scaffold_349610	1082	1229	ELOVL2_3	1	-	25500	1082	1229	2	1101	9847
scaffold_6014	16632	27054	ELOVL4_1	1	-	25500	16632	27054	5	126744473879710240	26912817080169
scaffold_3295	22716	28684	ELOVL5_1	1	-	25500	22716	28684	5	11414339434605800	1461313856170
scaffold_144525	1320	1564	ELOVL5_2	1	-	25500	1320	1564	2	163	59182
scaffold_120033	243	1033	ELOVL6_1	1	-	25500	243	1033	2	1264	200527
scaffold_390547	234	981	ELOVL6_2	1	-	25500	234	981	2	1482	476266
scaffold_148389	3301	4070	ELOVL6_3	1	-	25500	3301	4070	3	1265537	158266233
scaffold_187701	1147	1553	ELOVL6_4	1	-	25500	1147	1553	2	1285	125122
scaffold_28495	10081	10212	ELOVL6_5	1	-	25500	10081	10212	1	1	131
scaffold_6662	3535	11143	ELOVL7_1	1	-	25500	3535	11143	3	156497547	14010462
scaffold_460594	456	650	ELOVL7_2	1	-	25500	456	650	1	1	194
scaffold_172178	1767	1967	ELOVL7_3	1	-	25500	1767	1967	1	1	200
scaffold_18150	239	19330	ELP1_1	1	-	25500	239	19330	11	11718214661737965e29	10444652099512216e12
scaffold_2194	32411	42337	ELP2_1	1	-	25500	32411	42337	5	15940658387009804	155110134122122
scaffold_38240	1995	10357	ELP2_2	1	-	25500	1995	10357	7	11885220742685415e8	1521161018614377200
scaffold_39548	1008	1142	ELP2_3	1	-	25500	1008	1142	1	1	134
scaffold_33076	1917	9305	ELP2_4	1	+	25500	1917	9305	2	17321	7768
scaffold_30657	9923	12785	ELP3_1	1	-	25500	9923	12785	3	110132798	8622765
scaffold_145418	4344	4538	ELP3_2	1	-	25500	4344	4538	1	1	194
scaffold_105113	509	580	ELP3_3	1	-	25500	509	580	1	1	71
scaffold_82379	1242	1343	ELP3_4	1	-	25500	1242	1343	1	1	101
scaffold_451763	5	823	ELP4_1	1	-	25500	5	823	1	1	818
scaffold_14865	12685	22132	ELP4_2	1	-	25500	12685	22132	2	19314	131134
scaffold_60602	6691	6867	ELP4_3	1	-	25500	6691	6867	1	1	176
scaffold_844	33748	33927	ELP4_4	1	+	25500	33748	33927	2	1112	9268
scaffold_144915	3617	5476	ELP5_1	1	+	25500	3617	5476	2	11684	83176
scaffold_9133	2512	13223	ELP6_1	1	+	25500	2512	13223	6	11594473269839072e5	8071116203146125
scaffold_20569	17905	18060	ELSPBP1_1	1	-	25500	17905	18060	1	1	155
scaffold_13111	514	13480	EMB_1	1	+	25500	514	13480	3	1981612731	191131236
scaffold_46978	9396	12407	EMC1_1	1	+	25500	9396	12407	2	12884	95128
scaffold_29141	320	14216	EMC1_2	1	+	25500	320	14216	10	1252033473790558e22	14912295122200144e12
scaffold_31148	910	1779	EMC2_1	1	-	25500	910	1779	1	1	869
scaffold_4447	13972	14850	EMC2_2	1	+	25500	13972	14850	2	1400	346479
scaffold_155748	2	517	EMC2_3	1	-	25500	2	517	2	1445	43471
scaffold_10546	11239	24421	EMC3_1	1	+	25500	11239	24421	5	155488484931913100	155591048389
scaffold_9237	379	4640	EMC4_1	1	-	25500	379	4640	4	147437144176	15813412586
scaffold_33448	4298	4844	EMC4_2	1	+	25500	4298	4844	2	1320	284227
scaffold_406687	376	878	EMC4_3	1	-	25500	376	878	2	1154	146349
scaffold_300043	585	913	EMC6_1	1	+	25500	585	913	1	1	328
scaffold_145802	1805	2041	EMC7_1	1	-	25500	1805	2041	1	1	236
scaffold_417416	497	640	EMC7_2	1	-	25500	497	640	1	1	143
scaffold_30963	5301	5450	EMC7_3	1	+	25500	5301	5450	1	1	149
scaffold_363989	449	568	EMC7_4	1	+	25500	449	568	1	1	119
scaffold_79006	3485	3715	EMC8_1	1	+	25500	3485	3715	1	1	230
scaffold_458925	647	832	EMC8_2	1	-	25500	647	832	1	1	185
scaffold_24767	1077	2122	EMC8_3	1	+	25500	1077	2122	2	1954	7192
scaffold_41045	2376	2933	EMC9_1	1	-	25500	2376	2933	3	1276460	1229598
scaffold_34668	3407	3487	EMCN_1	1	-	25500	3407	3487	1	1	80
scaffold_386788	66	128	EMCN_2	1	+	25500	66	128	1	1	62
scaffold_19512	7881	13300	EME1_1	1	+	25500	7881	13300	7	16322970315038195e7	17312883122116186e3
scaffold_102579	123	5452	EMG1_1	1	-	25500	123	5452	6	1497724115913935400	1101495914398167
scaffold_96828	4211	8513	EMID1_1	1	+	25500	4211	8513	2	14235	5968
scaffold_77581	11719	12554	EMILIN1_1	1	+	25500	11719	12554	3	1612777	6516159
scaffold_186728	1087	4002	EMILIN2_1	1	+	25500	1087	4002	3	126042677	12271239
scaffold_192112	700	834	EMILIN3_1	1	-	25500	700	834	1	1	134
scaffold_20285	9910	18043	EML1_1	1	+	25500	9910	18043	5	13451519771258076	1311466811059
scaffold_145743	125	307	EML1_2	1	-	25500	125	307	1	1	182
scaffold_245879	395	3326	EML2_1	1	+	25500	395	3326	3	11802795	68112137
scaffold_89179	48	6196	EML3_1	1	+	25500	48	6196	7	13672613308156764e7	260959568899886
scaffold_252373	13	3427	EML3_2	1	+	25500	13	3427	6	1359717282430683100	12516762152122134
scaffold_57091	376	7005	EML4_1	1	+	25500	376	7005	4	1332945256535	1496811095
scaffold_24735	8328	17610	EML4_2	1	+	25500	8328	17610	4	1146885579185	86988698
scaffold_40651	4150	5587	EML4_3	1	+	25500	4150	5587	2	11082	65356
scaffold_213197	573	966	EML4_4	1	-	25500	573	966	2	1260	137134
scaffold_28198	11698	17188	EML5_1	1	-	25500	11698	17188	6	13272107250838516e3	4162101164143113
scaffold_4744	7520	21786	EML6_1	1	+	25500	7520	21786	12	11599290756456633e33	12898173209158111e17
scaffold_1946	2800	36924	EML6_2	1	+	25500	2800	36924	9	1365600189639285e20	11012514315213186e9
scaffold_72868	579	659	EMP1_1	1	-	25500	579	659	1	1	80
scaffold_10955	3344	6141	EMP2_1	1	+	25500	3344	6141	2	12736	14362
scaffold_402699	376	546	EMP3_1	1	-	25500	376	546	1	1	170
scaffold_95425	485	6666	EMSY_1	1	-	25500	485	6666	3	140835784	194500398
scaffold_6627	543	16669	EMSY_2	1	-	25500	543	16669	5	1221540371059716e3	26015517310165
scaffold_20605	4437	16941	EMSY_3	1	-	25500	4437	16941	4	12511981712359	176137170146
scaffold_117785	2767	5384	EMX2_1	1	+	25500	2767	5384	3	11632430	158230188
scaffold_276019	44	358	EN2_1	1	+	25500	44	358	1	1	314
scaffold_182603	2889	3497	ENAH_1	1	+	25500	2889	3497	1	1	608
scaffold_83119	6072	6872	ENAH_2	1	+	25500	6072	6872	1	1	800
scaffold_200222	28	4433	ENAH_3	1	+	25500	28	4433	4	1307340284350	55712214356
scaffold_275290	1103	1758	ENAM_1	1	+	25500	1103	1758	2	1480	245176
scaffold_24518	12602	14368	ENC1_1	1	-	25500	12602	14368	1	1	1766
scaffold_397381	25	843	ENDOD1_1	1	-	25500	25	843	1	1	818
scaffold_63034	8023	8502	ENDOD1_2	1	-	25500	8023	8502	3	1189463	18517017
scaffold_29602	2502	2642	ENDOG_1	1	-	25500	2502	2642	1	1	140
scaffold_14642	3446	12632	ENDOU_1	1	+	25500	3446	12632	7	1278534136661746e9	11013119711010714e4
scaffold_64823	2133	9542	ENG_1	1	+	25500	2133	9542	4	140217397177	1258986233
scaffold_285248	473	3523	ENGASE_1	1	+	25500	473	3523	2	12929	149122
scaffold_205028	263	3516	ENKD1_1	1	+	25500	263	3516	4	11922703129	8353122125
scaffold_36347	6750	15731	ENKUR_1	1	-	25500	6750	15731	3	133058836	146224146
scaffold_3445	17185	27327	ENO1_1	1	-	25500	17185	27327	10	11771209526493615e21	6859104203194225e9
scaffold_7172	549	20881	ENO4_1	1	+	25500	549	20881	9	18894657492311025e20	13419117013417012e9
scaffold_5353	8151	8933	ENOPH1_1	1	-	25500	8151	8933	1	1	782
scaffold_11983	3150	21484	ENOPH1_2	1	+	25500	3150	21484	5	1360071741177518300	101203131119137
scaffold_12498	8151	8732	ENOPH1_3	1	+	25500	8151	8732	2	1247	209335
scaffold_113650	4299	4846	ENOPH1_4	1	+	25500	4299	4846	1	1	547
scaffold_337472	628	1018	ENOPH1_5	1	-	25500	628	1018	2	1281	206110
scaffold_112824	136	569	ENOPH1_6	1	+	25500	136	569	2	1363	18271
scaffold_169013	3633	5978	ENOSF1_1	1	-	25500	3633	5978	3	118502218	8395128
scaffold_47393	3400	11263	ENOSF1_2	1	-	25500	3400	11263	2	17778	13486
scaffold_49303	2498	9753	ENOSF1_3	1	-	25500	2498	9753	2	17125	116131
scaffold_8736	9154	24340	ENOX1_1	1	+	25500	9154	24340	4	11388546015011	173200191176
scaffold_153067	1069	1197	ENOX2_1	1	-	25500	1069	1197	1	1	128
scaffold_1996	13368	26021	ENPEP_1	1	+	25500	13368	26021	5	126613264606212500	119152116134152
scaffold_1341	33176	33703	ENPEP_2	1	+	25500	33176	33703	3	1103454	6834474
scaffold_56214	5962	7582	ENPEP_3	1	+	25500	5962	7582	2	11448	152173
scaffold_33789	2279	11904	ENPP1_1	1	-	25500	2279	11904	6	12031422655018294e4	16117068128131108
scaffold_16865	9843	16868	ENPP1_2	1	-	25500	9843	16868	5	13052479057276898	16715513450128
scaffold_233968	229	4498	ENPP1_3	1	-	25500	229	4498	2	14175	10795
scaffold_93263	3671	6422	ENPP2_1	1	+	25500	3671	6422	7	1210183819962141e8	20083115577242137e3
scaffold_3063	14277	30525	ENPP2_2	1	-	25500	14277	30525	4	12255630916154	628315595
scaffold_15857	3534	14363	ENPP2_3	1	-	25500	3534	14363	6	13880569289679713e5	16715512877137134
scaffold_323306	108	670	ENPP3_1	1	+	25500	108	670	2	1372	329191
scaffold_48893	1006	4220	ENPP3_2	1	+	25500	1006	4220	4	1258130903174	1461255341
scaffold_38147	6737	9208	ENPP3_3	1	-	25500	6737	9208	3	16732395	10411977
scaffold_95841	3659	7884	ENPP3_4	1	-	25500	3659	7884	2	14122	140104
scaffold_19587	13643	21144	ENPP3_5	1	-	25500	13643	21144	2	17443	15859
scaffold_8178	22137	23816	ENPP4_1	1	+	25500	22137	23816	2	11522	821158
scaffold_6031	19387	25736	ENPP5_1	1	-	25500	19387	25736	4	122038035523	200221176827
scaffold_112174	2577	4322	ENPP5_2	1	+	25500	2577	4322	2	11132	509614
scaffold_2173	1034	36033	ENPP6_1	1	+	25500	1034	36033	4	1102511124934872	11314095128
scaffold_296575	603	1232	ENPP7_1	1	+	25500	603	1232	2	1319	290311
scaffold_67620	5567	9245	ENSA_1	1	-	25500	5567	9245	3	117323626	16713153
scaffold_136677	4027	4386	ENSA_2	1	-	25500	4027	4386	1	1	359
scaffold_78884	5451	5792	ENTHD1_1	1	+	25500	5451	5792	1	1	341
scaffold_209916	400	864	ENTHD1_2	1	+	25500	400	864	1	1	464
scaffold_97196	1832	2185	ENTHD1_3	1	+	25500	1832	2185	2	1187	182167
scaffold_83641	7139	7381	ENTHD1_4	1	+	25500	7139	7381	1	1	242
scaffold_34003	2335	10891	ENTPD1_1	1	+	25500	2335	10891	5	13769586983518432	11915216174125
scaffold_3770	1580	29549	ENTPD3_1	1	+	25500	1580	29549	6	11579918025190582e9	131107161197140160
scaffold_88446	312	7342	ENTPD4_1	1	+	25500	312	7342	5	12806466950146860	20614959152170
scaffold_31037	62	7570	ENTPD5_1	1	-	25500	62	7570	8	16851086152818355e11	657792327414380200
scaffold_29341	6755	13547	ENTPD7_1	1	+	25500	6755	13547	3	14686686	206149107
scaffold_60006	3311	7651	ENTPD7_2	1	+	25500	3311	7651	3	19094177	89158164
scaffold_130748	86	2450	ENY2_1	1	+	25500	86	2450	2	12291	7474
scaffold_76840	5545	5622	ENY2_2	1	+	25500	5545	5622	1	1	77
scaffold_133154	1682	1780	ENY2_3	1	+	25500	1682	1780	1	1	98
scaffold_90146	3580	11240	EOGT_1	1	+	25500	3580	11240	5	1696358940187554	10110489107107
scaffold_27589	10918	17007	EOGT_2	1	+	25500	10918	17007	4	159811826031	95866859
scaffold_212666	473	622	EOGT_3	1	+	25500	473	622	1	1	149
scaffold_6189	16641	21462	EOMES_1	1	+	25500	16641	21462	6	12328287231213976e4	50311916162149400
scaffold_414	1683	54378	EP300_1	1	-	25500	1683	54378	29	11034185033904167e116	16416416411614616e63
scaffold_32226	4763	8332	EP400_1	1	-	25500	4763	8332	3	126443463	86302107
scaffold_2301	6759	39002	EPAS1_1	1	+	25500	6759	39002	9	17080767511177112e22	19114986119203107e9
scaffold_15206	13267	21459	EPB41L1_1	1	+	25500	13267	21459	6	1671136371944138e3	621101671044474
scaffold_215412	376	3109	EPB41L1_2	1	+	25500	376	3109	4	169521372558	897195176
scaffold_453893	453	821	EPB41L1_3	1	+	25500	453	821	1	1	368
scaffold_306	26199	60485	EPB41L2_1	1	-	25500	26199	60485	11	14069817210218106e32	10777122257281383e11
scaffold_48459	4952	6419	EPB41L2_2	1	-	25500	4952	6419	2	11088	182380
scaffold_90686	1070	4510	EPB41L3_1	1	-	25500	1070	4510	4	1204827123154	13412289287
scaffold_1957	4653	14195	EPB41L3_2	1	-	25500	4653	14195	5	1494269078049493	89218714450
scaffold_70575	3505	8057	EPB41L3_3	1	-	25500	3505	8057	3	18334401	17992152
scaffold_14720	4069	16304	EPB41L3_4	1	-	25500	4069	16304	2	112042	119194
scaffold_23347	11315	12906	EPB41L4A_1	1	+	25500	11315	12906	4	18610701314	83943176278
scaffold_59058	287	8365	EPB41L4B_1	1	-	25500	287	8365	6	1259612404960488e3	1676862504774
scaffold_4819	667	8150	EPB41L4B_2	1	-	25500	667	8150	3	150017377	125116107
scaffold_224994	2208	2387	EPB41L5_1	1	-	25500	2208	2387	1	1	179
scaffold_64277	1053	1232	EPB41L5_2	1	-	25500	1053	1232	1	1	179
scaffold_26146	13021	13188	EPB41L5_3	1	-	25500	13021	13188	1	1	167
scaffold_446656	636	767	EPB41L5_4	1	+	25500	636	767	1	1	131
scaffold_70685	58	338	EPB41L5_5	1	-	25500	58	338	2	1234	5047
scaffold_37239	12671	12799	EPB41L5_6	1	-	25500	12671	12799	1	1	128
scaffold_263870	204	2842	EPB42_1	1	-	25500	204	2842	2	12466	245173
scaffold_24482	13497	16294	EPB42_2	1	-	25500	13497	16294	3	118192661	143134137
scaffold_32534	4328	10883	EPC1_1	1	-	25500	4328	10883	8	12010224224084495e12	26014947179161142e6
scaffold_45385	5503	9759	EPC2_1	1	+	25500	5503	9759	3	128834186	13733571
scaffold_167051	4204	4800	EPC2_2	1	+	25500	4204	4800	2	1256	143341
scaffold_156629	2107	2271	EPC2_3	1	+	25500	2107	2271	1	1	164
scaffold_14934	3802	4719	EPCAM_1	1	-	25500	3802	4719	2	1451	326467
scaffold_9896	5777	14534	EPCAM_2	1	+	25500	5777	14534	5	1368454353958720	10421510120338
scaffold_301922	325	486	EPDR1_1	1	-	25500	325	486	1	1	161
scaffold_2832	199	38896	EPG5_1	1	+	25500	199	38896	15	140377519112922e54	12514317016414316e27
scaffold_72388	3742	7328	EPG5_2	1	+	25500	3742	7328	4	132822433447	323620239140
scaffold_139084	2665	5784	EPG5_3	1	+	25500	2665	5784	3	15612950	200113170
scaffold_8789	26307	26417	EPGN_1	1	+	25500	26307	26417	1	1	110
scaffold_41802	5209	13883	EPHA1_1	1	+	25500	5209	13883	6	16554720176698166e4	86380152347125150
scaffold_75265	8897	9043	EPHA10_1	1	+	25500	8897	9043	1	1	146
scaffold_161644	1	1610	EPHA2_1	1	+	25500	1	1610	4	11205151560	4420914950
scaffold_3952	28835	29633	EPHA3_1	1	+	25500	28835	29633	2	1548	407251
scaffold_2814	8539	30981	EPHA3_2	1	+	25500	8539	30981	4	1109451790022252	125101122191
scaffold_148	120	58605	EPHA4_1	1	-	25500	120	58605	9	16644148482467456e19	22159188113591103e8
scaffold_2479	12796	20542	EPHA4_2	1	-	25500	12796	20542	3	142807658	6626889
scaffold_18853	7992	12104	EPHA5_1	1	-	25500	7992	12104	2	14054	15259
scaffold_14782	15746	16408	EPHA6_1	1	+	25500	15746	16408	1	1	662
scaffold_192348	3564	3932	EPHA6_2	1	+	25500	3564	3932	1	1	368
scaffold_70147	3183	7659	EPHA6_3	1	+	25500	3183	7659	2	14406	11071
scaffold_5464	6156	6341	EPHA6_4	1	+	25500	6156	6341	1	1	185
scaffold_23721	14434	14550	EPHA6_5	1	+	25500	14434	14550	1	1	116
scaffold_30277	927	11159	EPHA7_1	1	-	25500	927	11159	7	18432625326644748e8	1522096218512259e3
scaffold_2192	36508	40838	EPHA7_2	1	-	25500	36508	40838	3	14294275	29322456
scaffold_14820	10084	13392	EPHA7_3	1	-	25500	10084	13392	3	119123118	110158191
scaffold_32962	862	14491	EPHB2_1	1	-	25500	862	14491	6	11315260534261102e6	38215248119110160
scaffold_83738	4370	5056	EPHB2_2	1	-	25500	4370	5056	1	1	686
scaffold_134065	770	4856	EPHB3_1	1	+	25500	770	4856	4	1289137343878	302149134209
scaffold_189996	641	4125	EPHB4_1	1	+	25500	641	4125	2	13264	104221
scaffold_275904	25	3413	EPHB6_1	1	-	25500	25	3413	3	16663042	119191347
scaffold_10801	372	470	EPHB6_2	1	-	25500	372	470	1	1	98
scaffold_107573	3321	6235	EPHX1_1	1	-	25500	3321	6235	2	12805	182110
scaffold_408147	111	323	EPHX1_2	1	-	25500	111	323	2	1181	14632
scaffold_118257	2371	7876	EPHX2_1	1	-	25500	2371	7876	2	15399	104107
scaffold_107568	1144	1251	EPHX2_2	1	+	25500	1144	1251	1	1	107
scaffold_392675	94	315	EPHX3_1	1	+	25500	94	315	1	1	221
scaffold_32876	1857	13199	EPHX4_1	1	-	25500	1857	13199	3	1213411257	12815586
scaffold_275570	706	936	EPHX4_2	1	+	25500	706	936	1	1	230
scaffold_313328	644	889	EPM2A_1	1	-	25500	644	889	1	1	245
scaffold_380375	574	847	EPM2A_2	1	-	25500	574	847	1	1	273
scaffold_77718	2491	2688	EPM2A_3	1	-	25500	2491	2688	1	1	197
scaffold_266	30254	32495	EPM2AIP1_1	1	-	25500	30254	32495	4	112215351982	11980431260
scaffold_47112	6355	6859	EPN2_1	1	-	25500	6355	6859	2	1263	197242
scaffold_51684	10880	11362	EPN2_2	1	-	25500	10880	11362	3	1187337	38128146
scaffold_201633	1158	1376	EPN2_3	1	+	25500	1158	1376	1	1	218
scaffold_130494	288	707	EPO_1	1	-	25500	288	707	2	1289	86131
scaffold_211942	1210	1365	EPO_2	1	-	25500	1210	1365	1	1	155
scaffold_3769	13082	17659	EPPIN_1	1	-	25500	13082	17659	2	14489	14689
scaffold_193710	27	3170	EPPK1_1	1	+	25500	27	3170	2	12779	626365
scaffold_22061	4644	13058	EPRS_1	1	-	25500	4644	13058	9	13107377246795139e16	1611731971551018e8
scaffold_10464	4225	21692	EPRS_2	1	-	25500	4225	21692	6	17128125441545613e8	233329119110206100
scaffold_41569	796	13005	EPRS_3	1	-	25500	796	13005	7	1823881180939041e9	11056711371105984
scaffold_17925	10018	20170	EPRS_4	1	-	25500	10018	20170	5	15113868635510058	628316712895
scaffold_50485	723	9845	EPRS_5	1	-	25500	723	9845	4	1109850579082	158988941
scaffold_118451	5128	5516	EPRS_6	1	-	25500	5128	5516	2	1276	254113
scaffold_114436	654	2200	EPS15_1	1	+	25500	654	2200	3	16091150	122125397
scaffold_2676	17032	33796	EPS8_1	1	+	25500	17032	33796	10	11448484854907785e24	13114980143711259e9
scaffold_3979	3966	14213	EPS8_2	1	+	25500	3966	14213	5	11007194826010138	95122158128110
scaffold_174643	3274	3333	EPS8_3	1	+	25500	3274	3333	1	1	59
scaffold_190336	6301	6773	EPS8L3_1	1	+	25500	6301	6773	2	1375	11098
scaffold_316383	58	759	EPSTI1_1	1	+	25500	58	759	3	1207538	149206164
scaffold_1506	505	8119	EPX_1	1	+	25500	505	8119	5	12407309654147480	332257170233134
scaffold_408203	796	993	EPYC_1	1	-	25500	796	993	1	1	197
scaffold_18309	10767	10934	EPYC_2	1	-	25500	10767	10934	1	1	167
scaffold_1897	18655	18810	EPYC_3	1	-	25500	18655	18810	1	1	155
scaffold_374530	3	571	ERAL1_1	1	+	25500	3	571	2	1456	152113
scaffold_421317	43	385	ERAL1_2	1	+	25500	43	385	2	1242	128101
scaffold_103	12794	36193	ERAP1_1	1	+	25500	12794	36193	18	11152530540374028e62	10741014013411617e34
scaffold_20146	3952	14412	ERAP2_1	1	-	25500	3952	14412	4	12484811810387	1649217974
scaffold_316464	702	1322	ERAS_1	1	+	25500	702	1322	1	1	620
scaffold_35567	1344	11159	ERBB2_1	1	-	25500	1344	11159	9	11785221824086638e16	16720386711281194e8
scaffold_375410	182	954	ERBB2_2	1	-	25500	182	954	3	1274522	25795251
scaffold_34007	119	9159	ERBB3_1	1	+	25500	119	9159	13	14316343474380943e30	14011012213489156e16
scaffold_167125	982	3846	ERBB3_2	1	+	25500	982	3846	2	11105	6861760
scaffold_18031	10251	11139	ERBB3_3	1	-	25500	10251	11139	4	1241549809	19420024880
scaffold_63770	7914	8420	ERBB3_4	1	-	25500	7914	8420	1	1	506
scaffold_410	12426	53734	ERBB4_1	1	-	25500	12426	53734	6	1323343013373238e8	4432964717614974
scaffold_15051	1139	15284	ERBIN_1	1	+	25500	1139	15284	6	17046120361210813e8	788146681379274
scaffold_189042	989	3788	ERBIN_2	1	+	25500	989	3788	4	156322892672	7414077128
scaffold_106198	4671	5346	ERC1_1	1	+	25500	4671	5346	3	149491	41440185
scaffold_6488	7059	17527	ERC1_2	1	+	25500	7059	17527	4	16289769110299	6215583170
scaffold_116437	25	402	ERC1_3	1	+	25500	25	402	1	1	377
scaffold_54355	4893	7815	ERC1_4	1	+	25500	4893	7815	3	117792783	6586140
scaffold_83584	6505	7161	ERC2_1	1	+	25500	6505	7161	1	1	656
scaffold_130442	3727	4143	ERC2_2	1	+	25500	3727	4143	1	1	416
scaffold_522	5265	22056	ERC2_3	1	+	25500	5265	22056	3	1250516598	80137194
scaffold_40106	3729	3944	ERCC1_1	1	+	25500	3729	3944	1	1	215
scaffold_479595	24	170	ERCC2_1	1	+	25500	24	170	1	1	146
scaffold_5575	17999	24871	ERCC3_1	1	+	25500	17999	24871	6	11853365938755969e4	128236137164311200
scaffold_25237	3873	15659	ERCC4_1	1	-	25500	3873	15659	6	1588350845721054e6	21238311012220976
scaffold_66041	52	3189	ERCC4_2	1	-	25500	52	3189	5	12695646233016	2452933856122
scaffold_3376	17910	17996	ERCC5_1	1	+	25500	17910	17996	1	1	86
scaffold_11970	6841	18310	ERCC6_1	1	-	25500	6841	18310	11	12352711790282838e26	21817320628459118e13
scaffold_322590	5	1381	ERCC6L_1	1	-	25500	5	1381	2	11012	1001365
scaffold_13951	4028	19733	ERCC6L2_1	1	-	25500	4028	19733	5	11009610920146151e4	9514671119113
scaffold_485	25863	27276	ERCC6L2_2	1	-	25500	25863	27276	5	179489010661247	19792155104167
scaffold_11140	3889	21850	ERCC8_1	1	-	25500	3889	21850	5	1607597231664018e3	6280197125101
scaffold_69817	2817	8412	ERCC8_2	1	-	25500	2817	8412	5	11254233644965498	65688312298
scaffold_37782	10145	10216	ERCC8_3	1	-	25500	10145	10216	1	1	71
scaffold_8841	12604	17177	EREG_1	1	+	25500	12604	17177	4	1156923574497	8612215277
scaffold_757	13824	33335	ERG_1	1	-	25500	13824	33335	7	1740181128826163e12	5184756717477203
scaffold_42156	210	332	ERG28_1	1	-	25500	210	332	1	1	122
scaffold_38348	9699	14179	ERGIC1_1	1	-	25500	9699	14179	2	14389	12292
scaffold_18378	7966	17951	ERGIC1_2	1	-	25500	7966	17951	2	19924	7162
scaffold_47800	5429	6457	ERGIC2_1	1	-	25500	5429	6457	3	1243334	23686695
scaffold_36973	2941	3613	ERGIC2_2	1	+	25500	2941	3613	4	1251345452	24889104221
scaffold_66005	5590	7086	ERGIC3_1	1	+	25500	5590	7086	5	119495311671420	95681315677
scaffold_117204	167	989	ERGIC3_2	1	-	25500	167	989	4	1338534737	116867186
scaffold_77301	1964	2273	ERH_1	1	+	25500	1964	2273	2	1161	140149
scaffold_43945	1647	4800	ERH_2	1	-	25500	1647	4800	2	13068	13786
scaffold_308800	1218	1340	ERH_3	1	+	25500	1218	1340	1	1	122
scaffold_17261	23580	23699	ERH_4	1	-	25500	23580	23699	1	1	119
scaffold_41993	16306	16452	ERH_5	1	+	25500	16306	16452	1	1	146
scaffold_171498	4132	4245	ERH_6	1	+	25500	4132	4245	1	1	113
scaffold_32633	3	8889	ERI1_1	1	+	25500	3	8889	4	1613669068771	19483110116
scaffold_26254	627	6800	ERI1_2	1	-	25500	627	6800	2	16001	212173
scaffold_152674	2787	6792	ERI2_1	1	+	25500	2787	6792	3	129463230	12589776
scaffold_422344	552	632	ERI2_2	1	+	25500	552	632	1	1	80
scaffold_27908	4510	16144	ERI3_1	1	+	25500	4510	16144	2	111351	80284
scaffold_75946	4139	7399	ERICH1_1	1	-	25500	4139	7399	2	12836	152425
scaffold_10396	9779	23239	ERICH3_1	1	+	25500	9779	23239	5	124776365798213300	9212571128158
scaffold_28147	3897	8817	ERICH3_2	1	+	25500	3897	8817	2	14685	299236
scaffold_20209	7700	8104	ERICH3_3	1	+	25500	7700	8104	1	1	404
scaffold_86911	7604	8251	ERICH5_1	1	+	25500	7604	8251	3	1100232	6598416
scaffold_58374	697	8216	ERICH6_1	1	-	25500	697	8216	3	157137368	263197152
scaffold_91495	2219	5515	ERICH6_2	1	-	25500	2219	5515	2	13181	152116
scaffold_193797	4309	4479	ERICH6B_1	1	+	25500	4309	4479	1	1	170
scaffold_94093	6233	6385	ERICH6B_2	1	+	25500	6233	6385	1	1	152
scaffold_525	8217	9495	ERLEC1_1	1	-	25500	8217	9495	6	12183885478311168	215167113218245120
scaffold_4573	12261	29516	ERLIN2_1	1	-	25500	12261	29516	11	15334525545460869e28	18880898962711254e8
scaffold_61181	5766	8875	ERMAP_1	1	-	25500	5766	8875	2	12850	116260
scaffold_26876	13500	17744	ERMARD_1	1	+	25500	13500	17744	5	11510258429524148	1671371018998
scaffold_43179	7901	8080	ERMARD_2	1	+	25500	7901	8080	1	1	179
scaffold_427754	479	619	ERMARD_3	1	+	25500	479	619	1	1	140
scaffold_15406	7252	10915	ERMN_1	1	-	25500	7252	10915	2	13572	51892
scaffold_37162	113	13568	ERMP1_1	1	-	25500	113	13568	6	16361695683399406e5	17919117321221292
scaffold_10351	3710	27044	ERN1_1	1	+	25500	3710	27044	11	11026523174288266e30	3571711221011222e12
scaffold_12692	884	3978	ERN2_1	1	+	25500	884	3978	7	12435287121329274e5	891919820013177300
scaffold_22372	10209	17013	ERO1A_1	1	-	25500	10209	17013	7	11119135359185958e8	591318635562092
scaffold_120677	434	4730	ERO1A_2	1	-	25500	434	4730	3	133984175	4483122
scaffold_66322	1747	6851	ERO1B_1	1	+	25500	1747	6851	3	147995058	7412247
scaffold_80060	3769	3897	ERO1B_2	1	+	25500	3769	3897	1	1	128
scaffold_218194	3191	3403	ERP27_1	1	+	25500	3191	3403	1	1	212
scaffold_46082	482	694	ERP27_2	1	+	25500	482	694	1	1	212
scaffold_1101	35238	35384	ERP27_3	1	+	25500	35238	35384	1	1	146
scaffold_38980	3387	3733	ERP29_1	1	+	25500	3387	3733	2	145	38302
scaffold_231465	2509	3288	ERP44_1	1	-	25500	2509	3288	1	1	779
scaffold_6094	8598	28731	ERP44_2	1	-	25500	8598	28731	4	1163401849819952	11353119182
scaffold_45477	11157	11820	ERRFI1_1	1	-	25500	11157	11820	2	1614	57850
scaffold_476207	171	607	ERRFI1_2	1	-	25500	171	607	2	1282	275155
scaffold_8218	689	784	ERRFI1_3	1	-	25500	689	784	1	1	95
scaffold_94069	190	1700	ESCO1_1	1	-	25500	190	1700	5	11456197571293	137467134224218
scaffold_47710	6650	7505	ESCO1_2	1	-	25500	6650	7505	5	1343542655824	2871439516132
scaffold_8519	747	7989	ESCO1_3	1	+	25500	747	7989	3	121037097	14359146
scaffold_9169	4207	15349	ESCO2_1	1	-	25500	4207	15349	5	1.3014679280661101e+17	13117314389128
scaffold_44822	535	987	ESCO2_2	1	-	25500	535	987	2	1328	227125
scaffold_179439	900	2946	ESD_1	1	-	25500	900	2946	3	112091892	77611155
scaffold_27	64	14573	ESD_2	1	-	25500	64	14573	6	15993696983071209e6	1671191221018956
scaffold_96853	541	6631	ESD_3	1	+	25500	541	6631	4	1367049945972	86104122119
scaffold_8728	3	7281	ESD_4	1	+	25500	3	7281	3	136957112	50101167
scaffold_24760	10421	12960	ESF1_1	1	+	25500	10421	12960	4	181911542493	320158133447
scaffold_44052	4118	10859	ESF1_2	1	+	25500	4118	10859	5	1815331044156620	197113101143122
scaffold_2098	34567	38178	ESM1_1	1	+	25500	34567	38178	2	13532	13480
scaffold_19619	43	6571	ESPL1_1	1	-	25500	43	6571	6	13371335239350796e3	1432331611371055e3
scaffold_89928	402	6793	ESPL1_2	1	-	25500	402	6793	12	13335758681101143e25	16183110107167154e17
scaffold_351847	32	844	ESPNL_1	1	+	25500	32	844	3	1181721	16146492
scaffold_42573	2804	3004	ESR1_1	1	+	25500	2804	3004	1	1	200
scaffold_8291	8460	8603	ESR1_2	1	+	25500	8460	8603	1	1	143
scaffold_62048	2791	2883	ESR1_3	1	+	25500	2791	2883	1	1	92
scaffold_48986	27	116	ESR1_4	1	+	25500	27	116	1	1	89
scaffold_5638	5110	23917	ESR2_1	1	-	25500	5110	23917	4	156801121418689	13713783119
scaffold_233007	648	3546	ESR2_2	1	-	25500	648	3546	2	12537	110362
scaffold_109815	3555	5363	ESRP1_1	1	-	25500	3555	5363	5	123130511341506	22471826359303
scaffold_37931	3406	5942	ESRP1_2	1	+	25500	3406	5942	10	11268331021125118e18	9517311986353564e10
scaffold_11807	124	24521	ESRP1_3	1	+	25500	124	24521	6	1397463169718205e7	29921820316415272
scaffold_56137	4175	5951	ESRP1_4	1	+	25500	4175	5951	3	1294931	137554846
scaffold_241865	496	1951	ESRP1_5	1	-	25500	496	1951	5	134878211061343	344362296158113
scaffold_19368	3476	7082	ESRP2_1	1	+	25500	3476	7082	4	123032713518	11611616789
scaffold_129503	429	1558	ESRRA_1	1	-	25500	429	1558	3	1585963	257272167
scaffold_21273	8389	19908	ESRRB_1	1	+	25500	8389	19908	2	111251	110269
scaffold_274	9292	51236	ESRRG_1	1	-	25500	9292	51236	2	141889	41656
scaffold_258695	943	4282	ESYT1_1	1	+	25500	943	4282	3	130283263	897777
scaffold_39437	41	11793	ESYT2_1	1	-	25500	41	11793	5	129734176661511680	598017611959
scaffold_22804	996	17548	ESYT2_2	1	-	25500	996	17548	4	16000691116458	146897495
scaffold_39490	4560	10725	ESYT2_3	1	-	25500	4560	10725	2	16125	7441
scaffold_3523	10811	22461	ESYT3_1	1	+	25500	10811	22461	11	1166922862790294e26	74508959598383174e9
scaffold_65342	10044	10214	ESYT3_2	1	+	25500	10044	10214	1	1	170
scaffold_71868	2870	4843	ETAA1_1	1	+	25500	2870	4843	5	138559214081885	11914645840489
scaffold_205850	88	971	ETAA1_2	1	-	25500	88	971	4	1225369558	11313786326
scaffold_36283	5242	6556	ETF1_1	1	-	25500	5242	6556	3	11671025	164843290
scaffold_32870	3979	5429	ETF1_2	1	+	25500	3979	5429	5	136864513511413	802757045938
scaffold_3462	4652	31583	ETF1_3	1	-	25500	4652	31583	7	13331218167624085e8	80146651556219170
scaffold_324658	403	1243	ETF1_4	1	+	25500	403	1243	5	1368451622662	3298013735179
scaffold_50505	6306	7151	ETF1_5	1	+	25500	6306	7151	4	1191605736	188338125110
scaffold_133884	3403	4696	ETF1_6	1	+	25500	3403	4696	4	1471631852	468134218442
scaffold_186001	3786	4144	ETF1_7	1	-	25500	3786	4144	2	1291	17668
scaffold_13491	21246	21419	ETF1_8	1	+	25500	21246	21419	1	1	173
scaffold_202880	2822	3669	ETFA_1	1	-	25500	2822	3669	2	1783	10465
scaffold_136944	316	4039	ETFB_1	1	+	25500	316	4039	2	13557	65167
scaffold_166188	1472	4741	ETFBKMT_1	1	-	25500	1472	4741	2	13136	341134
scaffold_61851	255	6553	ETFDH_1	1	+	25500	255	6553	4	1171430706222	14314014077
scaffold_20173	4812	5162	ETFRF1_1	1	-	25500	4812	5162	2	1253	21898
scaffold_7745	25520	25699	ETFRF1_2	1	+	25500	25520	25699	1	1	179
scaffold_477018	467	667	ETFRF1_3	1	+	25500	467	667	1	1	200
scaffold_116551	4623	5209	ETHE1_1	1	+	25500	4623	5209	2	1465	89122
scaffold_87192	4139	4468	ETNK1_1	1	-	25500	4139	4468	1	1	329
scaffold_102412	2878	3141	ETNK1_2	1	-	25500	2878	3141	1	1	263
scaffold_377382	171	245	ETNK2_1	1	-	25500	171	245	1	1	74
scaffold_3396	7412	23325	ETNPPL_1	1	-	25500	7412	23325	12	1340337494488561e32	11612892152119587e13
scaffold_26452	7318	8890	ETNPPL_2	1	-	25500	7318	8890	2	1588	284985
scaffold_10713	11059	21411	ETS1_1	1	+	25500	11059	21411	4	157771008810228	119245128125
scaffold_22919	867	10215	ETS2_1	1	+	25500	867	10215	6	150547915798784e5	116197134263119200
scaffold_55	7664	86310	ETV1_1	1	-	25500	7664	86310	9	18490101202731136e23	10471712451881256e5
scaffold_263260	1	909	ETV1_2	1	+	25500	1	909	5	159214522766	56140298239143
scaffold_10517	8789	16938	ETV3_1	1	+	25500	8789	16938	5	198151570177164	95140116143986
scaffold_2218	4339	4960	ETV4_1	1	+	25500	4339	4960	3	1314422	128104200
scaffold_239	4323	55095	ETV5_1	1	-	25500	4323	55095	12	13722820285131517e36	2181011706862257e14
scaffold_3779	6251	24239	ETV6_1	1	-	25500	6251	24239	4	13986533117444	10498143545
scaffold_78787	4824	6918	ETV7_1	1	-	25500	4824	6918	3	12311946	11698149
scaffold_11795	14777	17975	EURL_1	1	-	25500	14777	17975	2	12663	164536
scaffold_40660	4566	5396	EURL_2	1	+	25500	4566	5396	4	1149288676	77137134155
scaffold_155321	5838	5975	EVA1A_1	1	-	25500	5838	5975	1	1	137
scaffold_127845	2782	2874	EVA1A_2	1	-	25500	2782	2874	1	1	92
scaffold_79489	6135	12805	EVA1C_1	1	+	25500	6135	12805	2	16543	161128
scaffold_384059	248	409	EVA1C_2	1	+	25500	248	409	1	1	161
scaffold_183245	967	1110	EVA1C_3	1	-	25500	967	1110	1	1	143
scaffold_79212	2655	2843	EVC_1	1	+	25500	2655	2843	1	1	188
scaffold_197284	3454	3600	EVC_2	1	+	25500	3454	3600	1	1	146
scaffold_118062	2152	5002	EVC2_1	1	-	25500	2152	5002	2	12690	455161
scaffold_71333	2560	5666	EVC2_2	1	-	25500	2560	5666	2	12970	134137
scaffold_13825	3348	4040	EVI2A_1	1	+	25500	3348	4040	3	1328553	227221140
scaffold_44250	2930	11910	EVI5_1	1	+	25500	2930	11910	5	1877756886908883	53741438998
scaffold_168501	70	381	EVI5_2	1	-	25500	70	381	1	1	311
scaffold_38236	2907	10974	EVL_1	1	+	25500	2907	10974	3	179038015	16711053
scaffold_279434	3002	3785	EVPL_1	1	-	25500	3002	3785	2	162	59722
scaffold_15510	7813	8010	EVX1_1	1	+	25500	7813	8010	1	1	197
scaffold_52045	8834	9004	EVX2_1	1	-	25500	8834	9004	1	1	170
scaffold_11421	7439	21072	EWSR1_1	1	+	25500	7439	21072	8	14238670784899602e15	12517917321517937e5
scaffold_57113	3531	4193	EXD1_1	1	-	25500	3531	4193	3	1139394	134236269
scaffold_21804	12437	14483	EXD2_1	1	+	25500	12437	14483	3	13681688	113134359
scaffold_57192	4497	11470	EXO1_1	1	+	25500	4497	11470	3	129736834	158122140
scaffold_150775	91	6493	EXO1_2	1	+	25500	91	6493	3	18806215	18892188
scaffold_392130	553	957	EXO1_3	1	-	25500	553	957	2	1178	125227
scaffold_183391	751	4143	EXO1_4	1	+	25500	751	4143	3	11173292	8953101
scaffold_431812	3	851	EXO5_1	1	+	25500	3	851	1	1	848
scaffold_94404	2061	3410	EXOC1_1	1	+	25500	2061	3410	3	14491240	227131110
scaffold_63626	633	5715	EXOC1_2	1	+	25500	633	5715	2	14895	158188
scaffold_52705	1493	3423	EXOC1_3	1	+	25500	1493	3423	2	11782	200149
scaffold_138988	200	781	EXOC1_4	1	-	25500	200	781	2	1355	134227
scaffold_47901	2423	12368	EXOC1_5	1	+	25500	2423	12368	3	160169899	14610747
scaffold_24062	9457	9576	EXOC1L_1	1	+	25500	9457	9576	1	1	119
scaffold_456468	663	785	EXOC1L_2	1	+	25500	663	785	1	1	122
scaffold_7160	10386	22432	EXOC2_1	1	-	25500	10386	22432	3	1250211919	125110128
scaffold_67056	3840	5090	EXOC2_2	1	-	25500	3840	5090	3	18901111	10483140
scaffold_12278	4712	13559	EXOC2_3	1	-	25500	4712	13559	4	1216570908792	596212256
scaffold_93849	4087	7199	EXOC2_4	1	-	25500	4087	7199	3	124793033	655980
scaffold_85136	3683	4948	EXOC2_5	1	-	25500	3683	4948	2	11144	62122
scaffold_436089	491	864	EXOC2_6	1	-	25500	491	864	2	1309	15865
scaffold_71282	4142	8543	EXOC3_1	1	-	25500	4142	8543	3	124834256	683218146
scaffold_163977	3299	7326	EXOC3L1_1	1	+	25500	3299	7326	3	12383903	140230125
scaffold_244467	3390	3560	EXOC3L2_1	1	+	25500	3390	3560	1	1	170
scaffold_257819	280	396	EXOC3L2_2	1	-	25500	280	396	1	1	116
scaffold_460939	3	221	EXOC3L2_3	1	-	25500	3	221	1	1	218
scaffold_321154	290	397	EXOC3L4_1	1	+	25500	290	397	1	1	107
scaffold_55085	3697	7800	EXOC4_1	1	-	25500	3697	7800	2	13925	160179
scaffold_10477	21134	26299	EXOC4_2	1	-	25500	21134	26299	2	15020	92146
scaffold_11319	1517	1768	EXOC4_3	1	-	25500	1517	1768	1	1	251
scaffold_22535	8364	8606	EXOC4_4	1	-	25500	8364	8606	1	1	242
scaffold_8340	15334	15555	EXOC4_5	1	-	25500	15334	15555	1	1	221
scaffold_215938	783	980	EXOC4_6	1	+	25500	783	980	1	1	197
scaffold_5385	18385	18570	EXOC4_7	1	-	25500	18385	18570	1	1	185
scaffold_23149	2911	3087	EXOC4_8	1	-	25500	2911	3087	1	1	176
scaffold_12206	4067	18190	EXOC5_1	1	-	25500	4067	18190	8	11252265340497616e15	2128044107651941e5
scaffold_21460	4583	10060	EXOC6_1	1	+	25500	4583	10060	3	147055344	107113134
scaffold_28221	4915	14067	EXOC6_2	1	+	25500	4915	14067	4	115817969055	471197198
scaffold_226	43357	44710	EXOC6_3	1	+	25500	43357	44710	2	11229	113125
scaffold_15860	1	20345	EXOC6_4	1	+	25500	1	20345	2	120205	80140
scaffold_191518	32	238	EXOC6_5	1	-	25500	32	238	1	1	206
scaffold_414841	239	418	EXOC6_6	1	+	25500	239	418	1	1	179
scaffold_22603	13805	13987	EXOC6_7	1	+	25500	13805	13987	1	1	182
scaffold_29842	11719	13579	EXOC6B_1	1	+	25500	11719	13579	3	14571742	8347119
scaffold_12367	7030	16611	EXOC6B_2	1	+	25500	7030	16611	2	19535	16747
scaffold_130707	368	574	EXOC6B_3	1	+	25500	368	574	1	1	206
scaffold_31493	287	502	EXOC6B_4	1	+	25500	287	502	1	1	215
scaffold_33693	1261	5873	EXOC6B_5	1	+	25500	1261	5873	2	14491	41122
scaffold_9755	16742	16921	EXOC6B_6	1	+	25500	16742	16921	1	1	179
scaffold_222958	1466	1606	EXOC6B_7	1	-	25500	1466	1606	1	1	140
scaffold_250525	417	530	EXOC6B_8	1	+	25500	417	530	1	1	113
scaffold_107231	3987	6999	EXOC7_1	1	-	25500	3987	6999	3	125132828	221146185
scaffold_10222	13722	23351	EXOG_1	1	+	25500	13722	23351	4	1540476709511	15213884119
scaffold_78808	8598	9053	EXOG_2	1	+	25500	8598	9053	1	1	455
scaffold_6186	29394	29741	EXOG_3	1	+	25500	29394	29741	1	1	347
scaffold_8126	10266	15208	EXOSC1_1	1	-	25500	10266	15208	4	130219044827	808995116
scaffold_47713	7400	7984	EXOSC1_2	1	+	25500	7400	7984	1	1	584
scaffold_412121	569	1014	EXOSC1_3	1	-	25500	569	1014	3	192237	86140209
scaffold_52699	3806	6460	EXOSC10_1	1	+	25500	3806	6460	2	12218	2180437
scaffold_8858	7661	20344	EXOSC10_2	1	+	25500	7661	20344	16	11239206932233653e47	11013112210416412e28
scaffold_14742	9572	19607	EXOSC2_1	1	-	25500	9572	19607	8	1717127226563221e12	6512817668658912e4
scaffold_108981	893	3762	EXOSC3_1	1	-	25500	893	3762	3	119852553	152149317
scaffold_399291	374	544	EXOSC4_1	1	+	25500	374	544	2	176	4495
scaffold_102655	561	5258	EXOSC5_1	1	+	25500	561	5258	5	11064260237034608	1101251408989
scaffold_27871	11066	11706	EXOSC5_2	1	+	25500	11066	11706	2	1291	161350
scaffold_7379	3745	28577	EXOSC7_1	1	-	25500	3745	28577	6	14095876016539243e7	1011557116447104
scaffold_45490	3046	3866	EXOSC8_1	1	+	25500	3046	3866	1	1	820
scaffold_13287	11427	12364	EXOSC8_2	1	+	25500	11427	12364	3	1159503	116236435
scaffold_52171	2686	8589	EXOSC8_3	1	-	25500	2686	8589	7	14971086208131098e7	113104119921047460
scaffold_20639	8232	18429	EXOSC9_1	1	-	25500	8232	18429	8	1118924623976854e14	11089131831071193e4
scaffold_9984	11488	17110	EXPH5_1	1	+	25500	11488	17110	15	14277781630175324e38	2783448309818515e28
scaffold_13903	13185	14141	EXT1_1	1	-	25500	13185	14141	1	1	956
scaffold_220	4436	25628	EXT1_2	1	-	25500	4436	25628	6	15464798615371194e7	9211913112510488
scaffold_66580	1963	8815	EXT2_1	1	-	25500	1963	8815	3	153596779	1198974
scaffold_18602	14442	17530	EXT2_2	1	-	25500	14442	17530	2	12946	101143
scaffold_47812	8453	10337	EXT2_3	1	-	25500	8453	10337	2	11757	83128
scaffold_59208	6903	7091	EXT2_4	1	-	25500	6903	7091	1	1	188
scaffold_41035	2712	3476	EXTL1_1	1	-	25500	2712	3476	1	1	764
scaffold_42526	7982	8410	EXTL2_1	1	+	25500	7982	8410	1	1	428
scaffold_6868	20181	22335	EXTL3_1	1	-	25500	20181	22335	2	11037	7221118
scaffold_286011	1	1290	EYA1_1	1	-	25500	1	1290	1	1	1289
scaffold_5001	2412	24676	EYA1_2	1	-	25500	2412	24676	5	1495177842173022200	80801227768
scaffold_14458	7149	7211	EYA1_3	1	-	25500	7149	7211	1	1	62
scaffold_89503	1449	5789	EYA2_1	1	+	25500	1449	5789	2	14240	116101
scaffold_26778	11093	15430	EYA2_2	1	+	25500	11093	15430	2	14222	161116
scaffold_14136	8342	20647	EYA3_1	1	+	25500	8342	20647	4	111601007012226	1101259880
scaffold_18781	4808	14013	EYA3_2	1	+	25500	4808	14013	3	128149069	65134137
scaffold_16170	11894	14717	EYA3_3	1	+	25500	11894	14717	3	118992741	1796583
scaffold_328	5985	23337	EYA4_1	1	+	25500	5985	23337	8	14975513875331117e16	89561611131221e7
scaffold_7930	10530	27864	EYA4_2	1	+	25500	10530	27864	5	11327126321432717e3	125686814056
scaffold_143606	5429	6535	EYS_1	1	-	25500	5429	6535	4	1271546727	221273179380
scaffold_53838	2659	3764	EYS_2	1	-	25500	2659	3764	4	1108558804	104446200302
scaffold_46222	3389	4020	EYS_3	1	-	25500	3389	4020	2	1288	275344
scaffold_38904	300	9387	EZH1_1	1	+	25500	300	9387	8	1317937556758744e13	200417417695808060
scaffold_57469	8375	12119	EZH1_2	1	+	25500	8375	12119	2	13641	122104
scaffold_402671	697	816	EZH1_3	1	+	25500	697	816	1	1	119
scaffold_42969	2137	11104	EZH2_1	1	+	25500	2137	11104	9	18781504333342014e15	2391679812812296e6
scaffold_294672	461	1592	EZH2_2	1	-	25500	461	1592	5	174166550989	7189371437143
scaffold_21896	18108	18979	EZH2_3	1	+	25500	18108	18979	1	1	871
scaffold_43878	5996	6768	EZH2_4	1	+	25500	5996	6768	2	1711	11362
scaffold_27403	10439	10615	EZH2_5	1	+	25500	10439	10615	1	1	176
scaffold_157306	471	1190	EZR_1	1	-	25500	471	1190	3	171178	6877542
scaffold_53473	5351	9099	EZR_2	1	-	25500	5351	9099	4	1124119883645	14686104104
scaffold_138751	3735	4285	EZR_3	1	-	25500	3735	4285	2	1300	158251
scaffold_82339	631	1176	F10_1	1	+	25500	631	1176	1	1	545
scaffold_206294	1222	3563	F10_2	1	+	25500	1222	3563	2	12085	122257
scaffold_1319	25	15330	F11_1	1	-	25500	25	15330	8	13678270847510405e15	10414010415216109e6
scaffold_246629	3246	4168	F11_2	1	-	25500	3246	4168	2	1828	16195
scaffold_52101	7188	8168	F11R_1	1	-	25500	7188	8168	3	1514883	20616198
scaffold_29187	12803	16678	F13A1_1	1	-	25500	12803	16678	2	13706	137170
scaffold_54976	2788	9433	F13A1_2	1	-	25500	2788	9433	2	16359	164287
scaffold_23497	1549	11871	F13B_1	1	+	25500	1549	11871	8	17111265639066605e12	18217617317917616e7
scaffold_5486	24746	25366	F2_1	1	+	25500	24746	25366	2	1439	173182
scaffold_70692	3261	4367	F2R_1	1	-	25500	3261	4367	1	1	1106
scaffold_103158	7516	7596	F2R_2	1	-	25500	7516	7596	1	1	80
scaffold_20610	12555	13664	F2RL1_1	1	-	25500	12555	13664	1	1	1109
scaffold_27343	1802	2347	F2RL2_1	1	+	25500	1802	2347	1	1	545
scaffold_8795	16465	21043	F3_1	1	+	25500	16465	21043	4	1200927714445	18817692134
scaffold_11633	3646	21126	F5_1	1	+	25500	3646	21126	17	11698219322222333e55	17610726104681531e31
scaffold_118744	1311	2786	F7_1	1	+	25500	1311	2786	2	1883	71593
scaffold_168745	1197	3233	F7_2	1	+	25500	1197	3233	2	11978	11959
scaffold_139938	2	2730	F8_1	1	-	25500	2	2730	7	1592138015511998e8	5483021314404281e5
scaffold_122342	460	564	FA2H_1	1	+	25500	460	564	1	1	104
scaffold_382311	29	821	FAAH_1	1	-	25500	29	821	3	1287659	206131134
scaffold_143104	1032	2680	FAAP24_1	1	-	25500	1032	2680	4	1133114331572	245983877
scaffold_41340	2254	3764	FABP2_1	1	-	25500	2254	3764	2	11446	17065
scaffold_76819	655	2857	FABP3_1	1	+	25500	655	2857	2	12102	173101
scaffold_383542	225	293	FABP4_1	1	-	25500	225	293	1	1	68
scaffold_19393	1322	1489	FABP6_1	1	-	25500	1322	1489	1	1	167
scaffold_70256	2320	5213	FABP7_1	1	+	25500	2320	5213	3	18092847	17610147
scaffold_480152	327	431	FADS3_1	1	+	25500	327	431	1	1	104
scaffold_94737	2300	4965	FADS6_1	1	-	25500	2300	4965	2	12481	185185
scaffold_59335	1134	3412	FAF1_1	1	+	25500	1134	3412	3	110902196	1254483
scaffold_8986	9032	10705	FAF1_2	1	+	25500	9032	10705	2	11585	13789
scaffold_94947	5872	6075	FAF1_3	1	+	25500	5872	6075	1	1	203
scaffold_3131	16427	16582	FAF1_4	1	+	25500	16427	16582	1	1	155
scaffold_225729	19	155	FAF1_5	1	+	25500	19	155	1	1	136
scaffold_53887	3307	3450	FAF1_6	1	+	25500	3307	3450	1	1	143
scaffold_4888	4668	19439	FAF2_1	1	-	25500	4668	19439	9	14051504468638538e19	17914617017689915e7
scaffold_146605	2175	2267	FAH_1	1	+	25500	2175	2267	1	1	92
scaffold_103920	7260	7340	FAH_2	1	-	25500	7260	7340	1	1	80
scaffold_6886	26429	26785	FAHD1_1	1	+	25500	26429	26785	1	1	356
scaffold_11814	6007	6316	FAHD1_2	1	-	25500	6007	6316	2	1125	122185
scaffold_8338	7013	7237	FAHD1_3	1	+	25500	7013	7237	1	1	224
scaffold_156550	308	3624	FAHD2A_1	1	-	25500	308	3624	6	1180344174219533e3	5986898662215
scaffold_19011	13967	14660	FAIM_1	1	+	25500	13967	14660	2	1461	110233
scaffold_268083	88	162	FAIM2_1	1	+	25500	88	162	1	1	74
scaffold_46574	3143	11076	FAM102A_1	1	+	25500	3143	11076	9	13165477549495028e16	1221224780711042e7
scaffold_26531	5074	6115	FAM103A1_1	1	+	25500	5074	6115	2	1860	167182
scaffold_4083	9398	26520	FAM104A_1	1	-	25500	9398	26520	2	116890	218233
scaffold_6567	21094	25611	FAM105A_1	1	-	25500	21094	25611	6	1922210831204037e4	16726613114689160
scaffold_8959	17139	17213	FAM106A_1	1	-	25500	17139	17213	1	1	74
scaffold_14484	12981	13797	FAM107A_1	1	+	25500	12981	13797	2	1713	164104
scaffold_92678	1867	1995	FAM107B_1	1	+	25500	1867	1995	1	1	128
scaffold_399634	150	263	FAM107B_2	1	+	25500	150	263	1	1	113
scaffold_84596	6152	6352	FAM107B_3	1	+	25500	6152	6352	1	1	200
scaffold_422997	60	365	FAM109B_1	1	-	25500	60	365	1	1	305
scaffold_17462	3291	3668	FAM110B_1	1	+	25500	3291	3668	1	1	377
scaffold_22677	11261	12140	FAM110C_1	1	-	25500	11261	12140	2	1815	37765
scaffold_32850	787	2184	FAM111A_1	1	-	25500	787	2184	4	11817421195	161422416203
scaffold_46226	913	1797	FAM111B_1	1	-	25500	913	1797	2	1763	440122
scaffold_48154	9087	11106	FAM114A1_1	1	+	25500	9087	11106	5	1954123314531535	7127521538485
scaffold_38053	5175	6465	FAM114A2_1	1	-	25500	5175	6465	6	11275178429941128	119203245128131170
scaffold_75815	2130	10202	FAM114A2_2	1	+	25500	2130	10202	3	171797948	68161125
scaffold_142681	912	3268	FAM117B_1	1	+	25500	912	3268	2	12235	206122
scaffold_9926	9282	9602	FAM117B_2	1	+	25500	9282	9602	1	1	320
scaffold_112523	404	4535	FAM118A_1	1	-	25500	404	4535	3	116044070	4428162
scaffold_43219	9693	10022	FAM118A_2	1	-	25500	9693	10022	1	1	329
scaffold_90109	622	879	FAM118A_3	1	-	25500	622	879	1	1	257
scaffold_19806	3613	14377	FAM118B_1	1	-	25500	3613	14377	5	1528876741045810700	5928412895104
scaffold_113242	203	613	FAM118B_2	1	+	25500	203	613	2	1154	80257
scaffold_152512	3055	3312	FAM118B_3	1	-	25500	3055	3312	1	1	257
scaffold_154669	3666	3932	FAM118B_4	1	+	25500	3666	3932	1	1	266
scaffold_57386	381	6052	FAM120A_1	1	-	25500	381	6052	4	137532845457	95143185215
scaffold_25974	6991	11919	FAM120A_2	1	-	25500	6991	11919	3	127114843	17622486
scaffold_154106	2729	3543	FAM120A_3	1	+	25500	2729	3543	3	1303765	22143750
scaffold_18431	8721	12416	FAM120B_1	1	+	25500	8721	12416	4	1806803520	74593116176
scaffold_165203	285	2881	FAM120C_1	1	-	25500	285	2881	2	12397	140200
scaffold_197713	565	4628	FAM120C_2	1	-	25500	565	4628	2	14011	25153
scaffold_237330	602	817	FAM120C_3	1	-	25500	602	817	1	1	215
scaffold_183147	27	795	FAM122A_1	1	+	25500	27	795	4	132265635	29227368134
scaffold_96453	2936	9151	FAM122B_1	1	-	25500	2936	9151	2	16136	6880
scaffold_296162	1006	1101	FAM122C_1	1	+	25500	1006	1101	1	1	95
scaffold_165184	115	609	FAM124A_1	1	+	25500	115	609	2	1385	347110
scaffold_150886	3179	3919	FAM124B_1	1	-	25500	3179	3919	1	1	740
scaffold_17427	12659	13261	FAM124B_2	1	-	25500	12659	13261	1	1	602
scaffold_20376	286	14568	FAM126A_1	1	-	25500	286	14568	5	110541676283414240	981138018850
scaffold_19520	9561	10131	FAM126A_2	1	-	25500	9561	10131	1	1	570
scaffold_149567	27	602	FAM126A_3	1	-	25500	27	602	3	1149331	89179245
scaffold_45406	5948	9049	FAM126A_4	1	-	25500	5948	9049	3	16772983	16189119
scaffold_28207	8192	14515	FAM126B_1	1	-	25500	8192	14515	2	16166	599158
scaffold_24739	2341	12609	FAM126B_2	1	-	25500	2341	12609	4	12719515710085	9811380184
scaffold_459494	660	713	FAM126B_3	1	-	25500	660	713	1	1	53
scaffold_7560	4967	11444	FAM129A_1	1	-	25500	4967	11444	3	14716365	167101113
scaffold_4297	10745	18644	FAM129A_2	1	-	25500	10745	18644	3	145327766	17080134
scaffold_84185	4044	6811	FAM129A_3	1	-	25500	4044	6811	2	12658	107110
scaffold_183491	16	1307	FAM129B_1	1	+	25500	16	1307	2	11137	188155
scaffold_122702	4222	7698	FAM129B_2	1	+	25500	4222	7698	2	13307	125170
scaffold_350132	2	435	FAM131A_1	1	+	25500	2	435	2	1318	137116
scaffold_107587	28	519	FAM131B_1	1	+	25500	28	519	2	1292	41200
scaffold_335500	537	1235	FAM133B_1	1	+	25500	537	1235	2	1163	122536
scaffold_35261	4842	9598	FAM133B_2	1	-	25500	4842	9598	4	1145727224659	107747798
scaffold_95802	3665	3949	FAM133B_3	1	-	25500	3665	3949	1	1	284
scaffold_15118	6328	24936	FAM135A_1	1	+	25500	6328	24936	12	11575195322302767e31	7115222153656617e17
scaffold_203334	650	745	FAM135A_2	1	+	25500	650	745	1	1	95
scaffold_251291	119	3301	FAM135B_1	1	-	25500	119	3301	3	127853037	170170146
scaffold_183405	3197	3610	FAM136A_1	1	+	25500	3197	3610	1	1	413
scaffold_68570	4042	4455	FAM136A_2	1	+	25500	4042	4455	1	1	413
scaffold_13438	12911	14830	FAM136A_3	1	-	25500	12911	14830	2	11780	188140
scaffold_47258	907	1320	FAM136A_4	1	-	25500	907	1320	1	1	413
scaffold_866	2462	38785	FAM13A_1	1	-	25500	2462	38785	7	1713175125803208e10	9222180140212146e3
scaffold_92770	1216	1401	FAM13A_2	1	-	25500	1216	1401	1	1	185
scaffold_41913	214	8873	FAM13A_3	1	-	25500	214	8873	4	170169878565	1011948395
scaffold_268596	25	93	FAM13A_4	1	-	25500	25	93	1	1	68
scaffold_153487	4757	4917	FAM13A_5	1	-	25500	4757	4917	1	1	160
scaffold_23841	2939	11979	FAM13B_1	1	-	25500	2939	11979	7	12789772793349142e6	1018323080131209200
scaffold_6224	4944	24393	FAM13C_1	1	-	25500	4944	24393	6	13554120061358416e8	869520680137212
scaffold_155705	307	1062	FAM13C_2	1	+	25500	307	1062	2	1499	488257
scaffold_68604	427	1281	FAM13C_3	1	-	25500	427	1281	4	199188589	8986329266
scaffold_68267	10856	11412	FAM13C_4	1	-	25500	10856	11412	2	1287	152270
scaffold_316183	147	994	FAM13C_5	1	-	25500	147	994	2	1663	191185
scaffold_1706	30634	30696	FAM13C_6	1	-	25500	30634	30696	1	1	62
scaffold_40811	5153	5739	FAM13C_7	1	+	25500	5153	5739	2	1411	407176
scaffold_10993	408	13966	FAM149A_1	1	-	25500	408	13966	8	16767527834691726e14	18210711089128143e6
scaffold_162030	2302	3026	FAM149A_2	1	+	25500	2302	3026	3	1355543	242134182
scaffold_52275	3180	8648	FAM149B1_1	1	+	25500	3180	8648	4	1332345965344	8623095125
scaffold_123189	461	3927	FAM149B1_2	1	+	25500	461	3927	2	13282	164185
scaffold_50807	4078	9283	FAM151B_1	1	-	25500	4078	9283	3	122005045	140218161
scaffold_119335	631	771	FAM151B_2	1	-	25500	631	771	1	1	140
scaffold_43457	8282	8878	FAM155A_1	1	-	25500	8282	8878	2	1325	320272
scaffold_12897	7248	17185	FAM160A1_1	1	+	25500	7248	17185	5	1651121989771	624411422167
scaffold_30669	1569	3973	FAM160A2_1	1	-	25500	1569	3973	5	186167717562268	838368383137
scaffold_40301	3635	11839	FAM160B1_1	1	+	25500	3635	11839	10	1536358440485638e20	10112229310111378e11
scaffold_99320	222	266	FAM160B1_2	1	+	25500	222	266	1	1	44
scaffold_200735	3281	4132	FAM160B2_1	1	-	25500	3281	4132	3	1420763	4714389
scaffold_25964	4620	15004	FAM161A_1	1	-	25500	4620	15004	6	17196929922196082e4	122152101362380350
scaffold_48566	3326	4693	FAM161A_2	1	+	25500	3326	4693	3	12791216	230209152
scaffold_353716	140	379	FAM161A_3	1	-	25500	140	379	1	1	239
scaffold_54090	2490	9459	FAM161B_1	1	-	25500	2490	9459	6	13372957546066477e3	101164314274167120
scaffold_92371	2167	2382	FAM162A_1	1	-	25500	2167	2382	1	1	215
scaffold_13345	2705	2812	FAM162A_2	1	+	25500	2705	2812	1	1	107
scaffold_139027	3220	3327	FAM162B_1	1	-	25500	3220	3327	1	1	107
scaffold_67562	550	1419	FAM163A_1	1	+	25500	550	1419	2	1745	92125
scaffold_86621	2713	4125	FAM166B_1	1	-	25500	2713	4125	6	13534526289261216	86809850203197
scaffold_45473	1986	2177	FAM167A_1	1	+	25500	1986	2177	1	1	191
scaffold_29858	8374	8589	FAM167B_1	1	-	25500	8374	8589	1	1	215
scaffold_3585	16371	36879	FAM168A_1	1	+	25500	16371	36879	5	1100071708318706e5	80125137176110
scaffold_16805	8406	11428	FAM168B_1	1	-	25500	8406	11428	3	13012940	18214083
scaffold_120612	3	564	FAM168B_2	1	+	25500	3	564	2	1518	44944
scaffold_177957	5286	5615	FAM168B_3	1	-	25500	5286	5615	1	1	329
scaffold_72968	3336	5333	FAM169A_1	1	+	25500	3336	5333	5	1824104811671318	821221109110680
scaffold_241524	3174	4183	FAM169A_2	1	-	25500	3174	4183	5	1140466639798	110320170113212
scaffold_109335	5612	6675	FAM169A_3	1	-	25500	5612	6675	4	1428734909	407137146155
scaffold_445536	664	846	FAM169B_1	1	+	25500	664	846	1	1	182
scaffold_12643	7351	7500	FAM170B_1	1	-	25500	7351	7500	1	1	149
scaffold_33798	8206	13846	FAM171A1_1	1	+	25500	8206	13846	6	12906363841905163e4	11311653662333268
scaffold_405899	517	945	FAM171A2_1	1	+	25500	517	945	2	1247	161182
scaffold_66946	3544	5262	FAM171B_1	1	+	25500	3544	5262	2	1376	1191343
scaffold_57772	3074	9848	FAM171B_2	1	+	25500	3074	9848	3	133056632	23389143
scaffold_3037	5662	11201	FAM172A_1	1	+	25500	5662	11201	2	15355	65185
scaffold_1215	24863	31854	FAM172A_2	1	+	25500	24863	31854	2	16906	11686
scaffold_6680	11261	11410	FAM172A_3	1	+	25500	11261	11410	1	1	149
scaffold_1379	40489	40608	FAM172A_4	1	+	25500	40489	40608	1	1	119
scaffold_42645	13259	13552	FAM173B_1	1	+	25500	13259	13552	1	1	293
scaffold_238988	3469	3642	FAM174A_1	1	-	25500	3469	3642	1	1	173
scaffold_107007	114	251	FAM174A_2	1	-	25500	114	251	1	1	137
scaffold_215783	63	1317	FAM177A1_1	1	-	25500	63	1317	2	11190	8965
scaffold_18512	16728	18730	FAM180A_1	1	-	25500	16728	18730	2	11902	335101
scaffold_250144	3986	4087	FAM181A_1	1	+	25500	3986	4087	1	1	101
scaffold_202883	18	815	FAM181B_1	1	+	25500	18	815	1	1	797
scaffold_54911	9033	11115	FAM184A_1	1	-	25500	9033	11115	2	11226	134857
scaffold_21405	2165	19299	FAM184A_2	1	-	25500	2165	19299	5	1.1660503171571699e+17	80203104119128
scaffold_137197	2455	4780	FAM184B_1	1	+	25500	2455	4780	4	11694572213	143269326113
scaffold_33170	4145	7913	FAM186A_1	1	+	25500	4145	7913	3	127333584	182134185
scaffold_444719	373	863	FAM186A_2	1	-	25500	373	863	2	1309	305182
scaffold_163328	1800	5248	FAM186B_1	1	+	25500	1800	5248	4	1252626253132	17656176317
scaffold_127416	3781	4950	FAM186B_2	1	+	25500	3781	4950	2	1943	149227
scaffold_52969	689	823	FAM189A1_1	1	-	25500	689	823	1	1	134
scaffold_243453	2905	3066	FAM189A1_2	1	-	25500	2905	3066	1	1	161
scaffold_29648	5831	9072	FAM189A2_1	1	-	25500	5831	9072	2	12913	143329
scaffold_343749	53	1246	FAM189B_1	1	+	25500	53	1246	4	13077421051	1709868143
scaffold_328328	108	910	FAM189B_2	1	+	25500	108	910	4	1279500696	5610741107
scaffold_73402	4868	5188	FAM192A_1	1	-	25500	4868	5188	1	1	320
scaffold_30240	2933	7845	FAM192A_2	1	+	25500	2933	7845	2	14773	116140
scaffold_33654	4028	12936	FAM193A_1	1	-	25500	4028	12936	5	15734600884288800	251179152242110
scaffold_307804	57	1417	FAM193B_1	1	+	25500	57	1417	4	1160397747	89179347614
scaffold_78304	3896	10596	FAM193B_2	1	+	25500	3896	10596	5	12605536754726462	2453291744239
scaffold_131732	2652	3448	FAM196A_1	1	+	25500	2652	3448	3	1148693	80149104
scaffold_115866	3324	4309	FAM198A_1	1	+	25500	3324	4309	2	1780	104206
scaffold_107	13278	58686	FAM198B_1	1	-	25500	13278	58686	4	146432667044501	203230212908
scaffold_102057	4121	4315	FAM199X_1	1	+	25500	4121	4315	1	1	194
scaffold_84543	763	930	FAM199X_2	1	+	25500	763	930	1	1	167
scaffold_62790	6147	6293	FAM19A1_1	1	-	25500	6147	6293	1	1	146
scaffold_412	36567	36692	FAM19A1_2	1	-	25500	36567	36692	1	1	125
scaffold_3245	34359	34475	FAM19A1_3	1	-	25500	34359	34475	1	1	116
scaffold_30139	961	2924	FAM19A3_1	1	+	25500	961	2924	3	17891830	119134134
scaffold_59345	8313	8531	FAM19A4_1	1	-	25500	8313	8531	1	1	218
scaffold_104998	802	921	FAM19A4_2	1	+	25500	802	921	1	1	119
scaffold_462907	516	662	FAM19A5_1	1	+	25500	516	662	1	1	146
scaffold_110939	3301	3381	FAM200A_1	1	+	25500	3301	3381	1	1	80
scaffold_136618	3892	4590	FAM204A_1	1	-	25500	3892	4590	1	1	698
scaffold_1296	12767	13465	FAM204A_2	1	+	25500	12767	13465	1	1	698
scaffold_97099	5245	5943	FAM204A_3	1	+	25500	5245	5943	1	1	698
scaffold_253828	792	1486	FAM204A_4	1	-	25500	792	1486	3	199525	89389170
scaffold_74925	8220	8806	FAM204A_5	1	+	25500	8220	8806	2	1244	167343
scaffold_1535	26181	26723	FAM204A_6	1	-	25500	26181	26723	2	1430	416113
scaffold_441798	409	822	FAM204A_7	1	-	25500	409	822	1	1	413
scaffold_6325	6582	7872	FAM204A_8	1	-	25500	6582	7872	3	14671058	10186233
scaffold_11059	4217	10078	FAM205C_1	1	-	25500	4217	10078	4	1317533075722	161101197140
scaffold_81724	8926	9021	FAM205C_2	1	+	25500	8926	9021	1	1	95
scaffold_47139	791	4069	FAM206A_1	1	+	25500	791	4069	5	1651283029813145	501316571134
scaffold_2354	3051	22657	FAM208A_1	1	+	25500	3051	22657	16	11556961104506449e50	6859395284284528e27
scaffold_21257	2	21409	FAM208B_1	1	-	25500	2	21409	11	13701101184421897e27	3324521972305648e15
scaffold_367422	25	243	FAM209A_1	1	+	25500	25	243	1	1	218
scaffold_57939	6143	7101	FAM20B_1	1	-	25500	6143	7101	6	121157228426577	171346286149382
scaffold_42459	516	1534	FAM20B_2	1	+	25500	516	1534	2	1684	668335
scaffold_184230	87	1094	FAM20B_3	1	+	25500	87	1094	4	1242434814	134176269194
scaffold_138997	4493	5257	FAM20B_4	1	-	25500	4493	5257	3	1393556	28189209
scaffold_41831	3	908	FAM20B_5	1	-	25500	3	908	4	1324487835	2128924571
scaffold_8711	24128	24984	FAM20B_6	1	+	25500	24128	24984	1	1	856
scaffold_18290	5969	16386	FAM20B_7	1	-	25500	5969	16386	4	15120552310308	230191170110
scaffold_92509	4146	5206	FAM20B_8	1	-	25500	4146	5206	1	1	1060
scaffold_15830	11793	12859	FAM20B_9	1	-	25500	11793	12859	2	1597	578470
scaffold_149852	1	1045	FAM20B_10	1	+	25500	1	1045	4	1368582956	34720536889
scaffold_63423	5127	6286	FAM20B_11	1	-	25500	5127	6286	5	1300536804942	230224254113218
scaffold_91020	6405	7431	FAM20B_12	1	+	25500	6405	7431	2	1782	760245
scaffold_311098	2	798	FAM20B_13	1	-	25500	2	798	2	1120	113677
scaffold_413712	3	934	FAM20C_1	1	-	25500	3	934	3	1550825	5983107
scaffold_169414	2964	3717	FAM210A_1	1	-	25500	2964	3717	3	1245500	242251254
scaffold_36335	3625	10290	FAM210A_2	1	+	25500	3625	10290	3	13256556	320152110
scaffold_323208	1290	1406	FAM212A_1	1	-	25500	1290	1406	1	1	116
scaffold_16037	1126	1796	FAM213A_1	1	-	25500	1126	1796	1	1	670
scaffold_80286	1501	2171	FAM213A_2	1	-	25500	1501	2171	1	1	670
scaffold_433565	333	536	FAM213B_1	1	+	25500	333	536	1	1	203
scaffold_46957	2662	7247	FAM214A_1	1	-	25500	2662	7247	7	11753671358262431e6	83188984911192e5
scaffold_195115	4361	4819	FAM214B_1	1	-	25500	4361	4819	2	1286	152173
scaffold_126593	3159	5270	FAM216A_1	1	+	25500	3159	5270	4	1108513002038	11313418574
scaffold_39401	6398	6493	FAM216B_1	1	-	25500	6398	6493	1	1	95
scaffold_141550	656	1612	FAM217A_1	1	-	25500	656	1612	2	1193	185764
scaffold_18202	3195	4434	FAM217A_2	1	-	25500	3195	4434	3	11901190	18255550
scaffold_44293	11368	12508	FAM217B_1	1	+	25500	11368	12508	3	1184749	110560392
scaffold_468068	215	403	FAM220A_1	1	-	25500	215	403	1	1	188
scaffold_76829	2927	7753	FAM221A_1	1	+	25500	2927	7753	4	1287046204687	17619462140
scaffold_192222	787	867	FAM222A_1	1	-	25500	787	867	1	1	80
scaffold_77717	8843	9448	FAM222B_1	1	-	25500	8843	9448	1	1	605
scaffold_73607	5783	5863	FAM222B_2	1	-	25500	5783	5863	1	1	80
scaffold_34258	11604	11732	FAM227A_1	1	+	25500	11604	11732	1	1	128
scaffold_48537	6974	9004	FAM227B_1	1	-	25500	6974	9004	2	11930	86101
scaffold_101583	4312	4443	FAM227B_2	1	+	25500	4312	4443	1	1	131
scaffold_72887	2456	2569	FAM228A_1	1	+	25500	2456	2569	1	1	113
scaffold_333623	605	730	FAM228A_2	1	+	25500	605	730	1	1	125
scaffold_82566	5618	6534	FAM228B_1	1	+	25500	5618	6534	2	1834	19183
scaffold_126052	2262	2607	FAM228B_2	1	-	25500	2262	2607	2	1254	15892
scaffold_269	8453	9897	FAM229B_1	1	+	25500	8453	9897	2	11332	125113
scaffold_542	33002	53402	FAM234B_1	1	-	25500	33002	53402	13	11531701401667066e36	149711101558314e20
scaffold_55376	4488	4901	FAM237A_1	1	+	25500	4488	4901	1	1	413
scaffold_208865	309	464	FAM240A_1	1	-	25500	309	464	1	1	155
scaffold_43355	3448	3591	FAM240B_1	1	-	25500	3448	3591	1	1	143
scaffold_155437	264	389	FAM3B_1	1	+	25500	264	389	1	1	125
scaffold_3765	22646	36057	FAM3C_1	1	-	25500	22646	36057	5	170094571192613380	86125865056
scaffold_140869	4029	6319	FAM3D_1	1	+	25500	4029	6319	2	12166	92125
scaffold_37717	14003	14387	FAM43A_1	1	-	25500	14003	14387	2	1107	71278
scaffold_10842	455	886	FAM43A_2	1	-	25500	455	886	1	1	431
scaffold_3065	12381	14439	FAM46A_1	1	-	25500	12381	14439	2	11832	773227
scaffold_17669	7283	7447	FAM47E_1	1	+	25500	7283	7447	1	1	164
scaffold_241660	1685	1864	FAM47E_2	1	+	25500	1685	1864	1	1	179
scaffold_355598	84	1045	FAM49A_1	1	-	25500	84	1045	3	1297825	11677137
scaffold_29554	359	9068	FAM49B_1	1	-	25500	359	9068	6	12361398452547484e4	741258011677140
scaffold_348123	831	1274	FAM49B_2	1	-	25500	831	1274	1	1	443
scaffold_353070	5	811	FAM50B_1	1	+	25500	5	811	2	1256	182551
scaffold_56788	412	696	FAM53B_1	1	-	25500	412	696	1	1	284
scaffold_27140	12317	16895	FAM53C_1	1	+	25500	12317	16895	3	14484322	7756257
scaffold_16010	8210	10981	FAM57A_1	1	-	25500	8210	10981	4	165325692653	2699580119
scaffold_127985	950	3306	FAM69A_1	1	+	25500	950	3306	2	11548	83809
scaffold_101598	5026	5834	FAM69A_2	1	+	25500	5026	5834	1	1	808
scaffold_43896	2866	3641	FAM69A_3	1	+	25500	2866	3641	2	1152	149624
scaffold_384095	132	922	FAM69A_4	1	-	25500	132	922	2	1510	506281
scaffold_27387	10417	11221	FAM69A_5	1	+	25500	10417	11221	2	1303	299502
scaffold_468155	96	500	FAM69A_6	1	+	25500	96	500	1	1	404
scaffold_50956	172	906	FAM71A_1	1	+	25500	172	906	3	1592676	2752659
scaffold_50956	5124	5699	FAM71A_2	1	+	25500	5124	5699	2	1322	278254
scaffold_1324	25178	25885	FAM71A_3	1	+	25500	25178	25885	4	1289577622	2782841486
scaffold_79014	7409	8127	FAM71A_4	1	+	25500	7409	8127	3	1319582	293260137
scaffold_75167	5996	6558	FAM71A_5	1	+	25500	5996	6558	2	1285	158278
scaffold_33749	6500	6958	FAM71C_1	1	+	25500	6500	6958	2	1328	257131
scaffold_114945	1942	3334	FAM71D_1	1	+	25500	1942	3334	2	11112	176281
scaffold_220534	4	1414	FAM71F1_1	1	-	25500	4	1414	2	11166	95245
scaffold_143511	754	6692	FAM71F1_2	1	-	25500	754	6692	2	15817	152122
scaffold_11403	17759	17884	FAM72D_1	1	-	25500	17759	17884	1	1	125
scaffold_109185	2771	3379	FAM76A_1	1	-	25500	2771	3379	1	1	608
scaffold_1720	41382	41789	FAM76A_2	1	+	25500	41382	41789	1	1	407
scaffold_39278	3127	10859	FAM76A_3	1	-	25500	3127	10859	3	132837581	86155152
scaffold_10419	3216	18235	FAM76B_1	1	+	25500	3216	18235	6	1944201674601056e6	62561581379589
scaffold_386543	320	847	FAM78A_1	1	+	25500	320	847	1	1	527
scaffold_9698	17840	18598	FAM78B_1	1	-	25500	17840	18598	2	1520	185239
scaffold_176918	2430	3208	FAM81A_1	1	+	25500	2430	3208	4	1182227406	17041176373
scaffold_10074	5260	16642	FAM81A_2	1	+	25500	5260	16642	4	11634944211186	128110134197
scaffold_154303	2788	3556	FAM81A_3	1	+	25500	2788	3556	2	1165	161604
scaffold_119847	1411	3353	FAM81B_1	1	-	25500	1411	3353	2	11749	131194
scaffold_41253	6300	6548	FAM81B_2	1	-	25500	6300	6548	1	1	248
scaffold_14004	789	18018	FAM83A_1	1	+	25500	789	18018	4	118341681116997	170107161233
scaffold_120110	2029	4311	FAM83B_1	1	+	25500	2029	4311	3	118881954	184462329
scaffold_29276	900	3875	FAM83B_2	1	+	25500	900	3875	11	16836847263284385e17	6229389137209683e12
scaffold_214845	125	646	FAM83C_1	1	-	25500	125	646	1	1	521
scaffold_2496	2700	10544	FAM83D_1	1	+	25500	2700	10544	4	1412141856907	1676244938
scaffold_82087	341	3177	FAM83F_1	1	-	25500	341	3177	5	19749320302670	83386140119167
scaffold_24538	2548	3415	FAM84A_1	1	+	25500	2548	3415	2	1137	131731
scaffold_17562	8078	8536	FAM84B_1	1	+	25500	8078	8536	1	1	458
scaffold_1533	7225	7539	FAM84B_2	1	-	25500	7225	7539	1	1	314
scaffold_744	1908	2442	FAM84B_3	1	-	25500	1908	2442	1	1	534
scaffold_460940	349	734	FAM84B_4	1	+	25500	349	734	2	1126	119260
scaffold_195541	3980	4405	FAM84B_5	1	+	25500	3980	4405	1	1	425
scaffold_116580	2359	2769	FAM84B_6	1	+	25500	2359	2769	1	1	410
scaffold_480655	324	602	FAM84B_7	1	-	25500	324	602	1	1	278
scaffold_451564	541	816	FAM84B_8	1	-	25500	541	816	1	1	275
scaffold_109377	3312	3815	FAM89A_1	1	+	25500	3312	3815	1	1	503
scaffold_35890	3095	3355	FAM89A_2	1	+	25500	3095	3355	1	1	260
scaffold_163236	3753	4043	FAM89B_1	1	-	25500	3753	4043	1	1	290
scaffold_19379	233	2794	FAM8A1_1	1	+	25500	233	2794	3	117322422	122122140
scaffold_48787	4949	7462	FAM91A1_1	1	+	25500	4949	7462	1	1	2513
scaffold_95169	2597	4895	FAM91A1_2	1	+	25500	2597	4895	4	171911912018	716470185281
scaffold_20527	2894	14777	FAM91A1_3	1	+	25500	2894	14777	6	1607269319706103e7	718315265113104
scaffold_74059	4546	7160	FAM92A_1	1	+	25500	4546	7160	2	12547	23668
scaffold_6326	5771	11384	FAM92A_2	1	+	25500	5771	11384	2	15483	113131
scaffold_60749	3439	3872	FAM96A_1	1	-	25500	3439	3872	2	196	92338
scaffold_205255	432	879	FAM96A_2	1	-	25500	432	879	1	1	447
scaffold_32289	6054	6486	FAM96A_3	1	+	25500	6054	6486	2	1365	32968
scaffold_2558	27903	28271	FAM96A_4	1	-	25500	27903	28271	1	1	368
scaffold_9403	666	791	FAM96A_5	1	-	25500	666	791	1	1	125
scaffold_224856	2711	3883	FAM96B_1	1	+	25500	2711	3883	3	15821078	1284495
scaffold_94910	6161	6533	FAM96B_2	1	+	25500	6161	6533	2	1293	13780
scaffold_13654	6096	18059	FAM98A_1	1	-	25500	6096	18059	10	12262804997494506e17	21835140188194116e11
scaffold_135577	138	1025	FAM98B_1	1	-	25500	138	1025	1	1	887
scaffold_25218	14515	15406	FAM98B_2	1	+	25500	14515	15406	2	1311	308581
scaffold_79219	5011	5885	FAM98B_3	1	+	25500	5011	5885	1	1	874
scaffold_15904	7078	7952	FAM98B_4	1	-	25500	7078	7952	1	1	874
scaffold_113616	3204	10791	FAM98B_5	1	+	25500	3204	10791	3	168017469	14680119
scaffold_65394	8851	10414	FAM98C_1	1	-	25500	8851	10414	3	19511472	8916992
scaffold_78850	788	5719	FAN1_1	1	-	25500	788	5719	4	161836504822	152161119110
scaffold_300771	1055	1174	FAN1_2	1	-	25500	1055	1174	1	1	119
scaffold_41119	146	4744	FANCA_1	1	+	25500	146	4744	4	1214534544537	1131048662
scaffold_270032	356	475	FANCA_2	1	+	25500	356	475	1	1	119
scaffold_276015	1436	1531	FANCA_3	1	+	25500	1436	1531	1	1	95
scaffold_104873	2435	4891	FANCB_1	1	-	25500	2435	4891	7	16107481108132816e6	30513414613716114e4
scaffold_269979	55	1754	FANCB_2	1	-	25500	55	1754	5	1610110813281578	557134137161122
scaffold_6231	3999	17892	FANCC_1	1	+	25500	3999	17892	2	113718	50176
scaffold_171495	900	3588	FANCD2_1	1	+	25500	900	3588	2	1845	4421844
scaffold_117994	2133	3659	FANCD2_2	1	-	25500	2133	3659	2	1940	935587
scaffold_182911	4349	4882	FANCD2OS_1	1	-	25500	4349	4882	2	1283	278251
scaffold_133059	2470	2991	FANCD2OS_2	1	-	25500	2470	2991	2	1271	266251
scaffold_16884	10709	18563	FANCE_1	1	+	25500	10709	18563	7	12207401344234996e8	2003205614612562e3
scaffold_100032	4175	5169	FANCF_1	1	+	25500	4175	5169	2	1786	557209
scaffold_6124	25619	26711	FANCF_2	1	-	25500	25619	26711	2	1917	215176
scaffold_12960	20080	25057	FANCG_1	1	-	25500	20080	25057	9	12402688272527814e15	8610426535313113e5
scaffold_222990	364	966	FANCG_2	1	-	25500	364	966	2	1514	13189
scaffold_30299	196	12100	FANCI_1	1	+	25500	196	12100	8	13098361139775177e14	11912859191595995e3
scaffold_118066	3559	5332	FANCI_2	1	+	25500	3559	5332	4	11898311592	110119167182
scaffold_34126	4197	9756	FANCI_3	1	+	25500	4197	9756	3	141115438	13468122
scaffold_175350	4393	4718	FANCI_4	1	+	25500	4393	4718	1	1	325
scaffold_14343	16414	17432	FANCL_1	1	-	25500	16414	17432	2	1128	125891
scaffold_47919	1446	6581	FANCL_2	1	-	25500	1446	6581	6	11396236225322857e4	71116804786149
scaffold_13356	3351	6309	FANCM_1	1	+	25500	3351	6309	3	119022825	371290134
scaffold_130838	842	2275	FANCM_2	1	+	25500	842	2275	6	113677295210331300	926086850242128
scaffold_604	1569	29361	FANK1_1	1	+	25500	1569	29361	9	17645154281654913e23	17612583686516714e5
scaffold_19	7427	48007	FAP_1	1	-	25500	7427	48007	14	14795572762531495e46	5619168981285072e18
scaffold_1138	8298	37602	FAR1_1	1	+	25500	8298	37602	10	12002205832073382e23	18253119441166817e10
scaffold_371316	10	1148	FAR1_2	1	+	25500	10	1148	2	1527	517612
scaffold_271684	728	1801	FAR1_3	1	+	25500	728	1801	4	1333609868	329202256206
scaffold_21542	4430	15891	FAR2_1	1	-	25500	4430	15891	3	1846911289	176149173
scaffold_43981	3470	3658	FAR2_2	1	-	25500	3470	3658	1	1	188
scaffold_16888	3620	20561	FARP1_1	1	+	25500	3620	20561	5	11006147611563215e3	96222119189134
scaffold_17105	7004	21413	FARP1_2	1	+	25500	7004	21413	4	12308844114264	417498146
scaffold_233151	327	4447	FARP1_3	1	+	25500	327	4447	2	14026	11095
scaffold_65216	5007	9720	FARP1_4	1	+	25500	5007	9720	3	143074625	1316889
scaffold_316908	56	214	FARS2_1	1	+	25500	56	214	1	1	158
scaffold_73057	4912	5073	FARS2_2	1	+	25500	4912	5073	1	1	161
scaffold_10987	21313	21441	FARS2_3	1	+	25500	21313	21441	1	1	128
scaffold_98556	101	3253	FARSA_1	1	+	25500	101	3253	2	13055	11398
scaffold_45669	2359	3783	FARSB_1	1	-	25500	2359	3783	4	12198931015	21545559410
scaffold_314217	742	1217	FASN_1	1	-	25500	742	1217	2	1228	137248
scaffold_58941	9494	13140	FASTK_1	1	-	25500	9494	13140	4	122832173385	104116116262
scaffold_9664	17880	24936	FASTKD1_1	1	-	25500	17880	24936	5	11141515057086914	1161378095143
scaffold_98475	517	3333	FASTKD1_2	1	-	25500	517	3333	2	12458	68359
scaffold_6438	6868	22067	FASTKD2_1	1	+	25500	6868	22067	8	13786457749845567e14	4019811011913118e7
scaffold_16915	7798	16382	FASTKD3_1	1	+	25500	7798	16382	7	13042070442768074e7	266113386173688960
scaffold_4305	10882	12659	FASTKD5_1	1	+	25500	10882	12659	2	1870	743908
scaffold_7142	6889	26719	FAT3_1	1	-	25500	6889	26719	7	14006956511434135e12	23620015952000146e6
scaffold_3672	23840	27192	FAT3_2	1	-	25500	23840	27192	2	12532	2057821
scaffold_402	32880	58701	FAT3_3	1	-	25500	32880	58701	6	14086771380381037e6	620116287320161200
scaffold_40638	16705	17023	FAU_1	1	+	25500	16705	17023	2	1170	74149
scaffold_122919	6274	6390	FAU_2	1	-	25500	6274	6390	1	1	116
scaffold_34514	10013	10576	FAXC_1	1	-	25500	10013	10576	2	1171	158393
scaffold_132458	3911	4243	FAXDC2_1	1	+	25500	3911	4243	2	1229	95104
scaffold_119268	2777	2944	FAXDC2_2	1	+	25500	2777	2944	1	1	167
scaffold_148595	140	2684	FBL_1	1	+	25500	140	2684	3	112322399	131113146
scaffold_124554	1888	3693	FBLIM1_1	1	-	25500	1888	3693	2	11627	119179
scaffold_246522	15	2028	FBLN1_1	1	-	25500	15	2028	3	112371920	11313794
scaffold_206961	106	4709	FBLN1_2	1	-	25500	106	4709	2	14461	119143
scaffold_293652	531	644	FBLN2_1	1	+	25500	531	644	1	1	113
scaffold_206613	919	1020	FBLN2_2	1	+	25500	919	1020	2	152	2650
scaffold_38450	3119	14485	FBLN5_1	1	-	25500	3119	14485	3	1867411242	158194125
scaffold_30009	11958	12212	FBLN5_2	1	-	25500	11958	12212	1	1	254
scaffold_75	343	80311	FBN1_1	1	-	25500	343	80311	41	1416186526524805e176	12212520912212806e100
scaffold_34692	6139	9516	FBN1_2	1	-	25500	6139	9516	2	13286	9292
scaffold_68999	6811	6975	FBN1_3	1	-	25500	6811	6975	1	1	164
scaffold_47890	3769	6254	FBN1_4	1	-	25500	3769	6254	2	12406	5680
scaffold_187	33862	33960	FBN1_5	1	-	25500	33862	33960	1	1	98
scaffold_15748	4841	22417	FBN2_1	1	-	25500	4841	22417	10	12556413245714838e22	12212212512512214e13
scaffold_7404	2832	14194	FBN2_2	1	-	25500	2832	14194	2	111166	125197
scaffold_26834	621	6594	FBN2_3	1	-	25500	621	6594	4	1476057445882	95809892
scaffold_80990	775	6453	FBP1_1	1	+	25500	775	6453	3	123995542	16192137
scaffold_3479	8206	18465	FBP2_1	1	+	25500	8206	18465	4	12691552010123	16192140137
scaffold_75392	3589	7473	FBP2_2	1	+	25500	3589	7473	3	136933826	11913159
scaffold_385894	49	814	FBRSL1_1	1	-	25500	49	814	2	1689	18877
scaffold_8906	17342	24873	FBXL13_1	1	+	25500	17342	24873	2	17371	134161
scaffold_32835	1966	12143	FBXL13_2	1	+	25500	1966	12143	2	110041	62137
scaffold_363285	474	608	FBXL13_3	1	+	25500	474	608	1	1	134
scaffold_46550	4810	4932	FBXL13_4	1	+	25500	4810	4932	1	1	122
scaffold_64953	2254	4805	FBXL17_1	1	+	25500	2254	4805	2	12295	122257
scaffold_43235	537	893	FBXL17_2	1	+	25500	537	893	1	1	356
scaffold_430561	578	916	FBXL17_3	1	-	25500	578	916	1	1	338
scaffold_142892	3367	3795	FBXL19_1	1	+	25500	3367	3795	2	1265	161164
scaffold_348861	1	408	FBXL19_2	1	+	25500	1	408	2	1232	125176
scaffold_46182	3042	5393	FBXL2_1	1	-	25500	3042	5393	5	11533173820922288	131741289565
scaffold_52258	9348	9410	FBXL2_2	1	-	25500	9348	9410	1	1	62
scaffold_89733	3337	3739	FBXL2_3	1	-	25500	3337	3739	2	1344	6559
scaffold_28813	6796	16620	FBXL20_1	1	+	25500	6796	16620	6	11679565577368545e4	13174128624159
scaffold_22481	256	2055	FBXL20_2	1	+	25500	256	2055	2	11696	212104
scaffold_53739	1158	7557	FBXL20_3	1	+	25500	1158	7557	4	1389651186329	62749271
scaffold_235250	188	538	FBXL22_1	1	+	25500	188	538	1	1	350
scaffold_13953	13238	22302	FBXL3_1	1	-	25500	13238	22302	3	144398715	641170350
scaffold_10377	17717	20371	FBXL4_1	1	+	25500	17717	20371	6	11521334165518283e3	14941110167194560
scaffold_36244	4935	6904	FBXL5_1	1	+	25500	4935	6904	7	12093614646098352e3	1901439514318867e4
scaffold_67345	3588	4525	FBXL5_2	1	-	25500	3588	4525	1	1	937
scaffold_38192	1925	2140	FBXL5_3	1	+	25500	1925	2140	1	1	215
scaffold_444223	477	758	FBXL6_1	1	+	25500	477	758	1	1	281
scaffold_412844	618	713	FBXL7_1	1	+	25500	618	713	1	1	95
scaffold_7047	27407	31974	FBXO10_1	1	-	25500	27407	31974	3	129224254	9295314
scaffold_133072	2399	2665	FBXO10_2	1	-	25500	2399	2665	1	1	266
scaffold_261068	3442	3591	FBXO10_3	1	-	25500	3442	3591	1	1	149
scaffold_365173	206	343	FBXO10_4	1	-	25500	206	343	1	1	137
scaffold_22173	9827	19618	FBXO11_1	1	-	25500	9827	19618	12	11868481236211047e26	9898107107110143e14
scaffold_89191	2001	6995	FBXO11_2	1	-	25500	2001	6995	8	11983901617182719e10	11010710713183129e5
scaffold_9830	13092	22050	FBXO15_1	1	+	25500	13092	22050	5	1626632277738855	8919712877104
scaffold_326847	904	1113	FBXO16_1	1	+	25500	904	1113	1	1	209
scaffold_83680	5523	5747	FBXO16_2	1	+	25500	5523	5747	2	1106	98119
scaffold_24699	3547	6341	FBXO18_1	1	-	25500	3547	6341	3	14392649	416170146
scaffold_22946	3239	14484	FBXO21_1	1	-	25500	3239	14484	3	1930011037	182158209
scaffold_149801	88	4367	FBXO21_2	1	-	25500	88	4367	2	14143	209137
scaffold_91535	375	4151	FBXO21_3	1	-	25500	375	4151	3	121933712	10113765
scaffold_366397	250	1208	FBXO22_1	1	-	25500	250	1208	4	1194512681	185313167278
scaffold_202792	1028	2325	FBXO22_2	1	-	25500	1028	2325	3	13841056	221365242
scaffold_62004	486	1082	FBXO22_3	1	-	25500	486	1082	2	1496	137101
scaffold_266739	280	4148	FBXO24_1	1	-	25500	280	4148	4	134734873771	13412218898
scaffold_54968	1142	11962	FBXO25_1	1	+	25500	1142	11962	3	180510639	95185182
scaffold_105889	4357	4497	FBXO27_1	1	+	25500	4357	4497	1	1	140
scaffold_90976	47	662	FBXO28_1	1	-	25500	47	662	4	1137270434	131128128182
scaffold_61205	6044	7148	FBXO28_2	1	-	25500	6044	7148	2	1392	389713
scaffold_72224	10748	11849	FBXO28_3	1	+	25500	10748	11849	2	1645	638457
scaffold_166092	718	1691	FBXO28_4	1	-	25500	718	1691	2	1468	332506
scaffold_141319	710	1357	FBXO28_5	1	+	25500	710	1357	1	1	647
scaffold_347849	91	667	FBXO28_6	1	-	25500	91	667	4	198231376	92128128201
scaffold_116287	3049	10931	FBXO3_1	1	+	25500	3049	10931	4	172940797710	804192173
scaffold_110965	1643	1813	FBXO3_2	1	+	25500	1643	1813	1	1	170
scaffold_388898	79	195	FBXO3_3	1	+	25500	79	195	1	1	116
scaffold_326675	1086	1199	FBXO3_4	1	+	25500	1086	1199	1	1	113
scaffold_20197	10367	16155	FBXO30_1	1	-	25500	10367	16155	4	1377748935166	1341076239623
scaffold_392779	615	686	FBXO31_1	1	-	25500	615	686	1	1	71
scaffold_75214	8643	10185	FBXO32_1	1	-	25500	8643	10185	2	11361	143182
scaffold_21047	2413	4688	FBXO32_2	1	-	25500	2413	4688	3	112832163	9247113
scaffold_71837	4529	7119	FBXO33_1	1	-	25500	4529	7119	2	11908	263683
scaffold_341285	649	1332	FBXO33_2	1	-	25500	649	1332	1	1	683
scaffold_91460	5550	6173	FBXO33_3	1	-	25500	5550	6173	3	1136541	10139283
scaffold_48822	570	2241	FBXO34_1	1	+	25500	570	2241	5	126571212671367	26037019998305
scaffold_73936	1284	2540	FBXO34_2	1	+	25500	1284	2540	5	140298503919	29254173395338
scaffold_330712	38	1170	FBXO34_3	1	+	25500	38	1170	3	1391936	308542197
scaffold_119424	5207	5377	FBXO36_1	1	+	25500	5207	5377	1	1	170
scaffold_153833	4553	4717	FBXO36_2	1	+	25500	4553	4717	1	1	164
scaffold_29196	7850	16055	FBXO38_1	1	-	25500	7850	16055	7	11548214230404671e8	1731161011491641e5
scaffold_21796	4184	14835	FBXO38_2	1	-	25500	4184	14835	6	1130303967727916e5	1258916713492137
scaffold_52824	5146	10182	FBXO38_3	1	-	25500	5146	10182	4	194225044918	40498179119
scaffold_9130	1741	9019	FBXO38_4	1	-	25500	1741	9019	4	138430937154	167167131125
scaffold_113459	1910	4560	FBXO39_1	1	-	25500	1910	4560	4	144516291914	113182281737
scaffold_48700	2054	7258	FBXO4_1	1	-	25500	2054	7258	3	129115017	221236188
scaffold_58221	4244	6392	FBXO40_1	1	+	25500	4244	6392	5	156266610701622	54589128548527
scaffold_423463	259	938	FBXO41_1	1	-	25500	259	938	3	1290567	95152113
scaffold_7865	13501	19380	FBXO42_1	1	+	25500	13501	19380	6	19282598317141443e3	15511089621161112
scaffold_1512	36433	44806	FBXO43_1	1	-	25500	36433	44806	6	13524317688771848e3	2452031012901034e3
scaffold_435848	836	916	FBXO44_1	1	-	25500	836	916	1	1	80
scaffold_3221	20004	24674	FBXO45_1	1	+	25500	20004	24674	2	14486	284185
scaffold_105183	693	5958	FBXO47_1	1	+	25500	693	5958	4	1308342905120	104176146146
scaffold_97011	4915	8524	FBXO47_2	1	+	25500	4915	8524	3	16173530	17917080
scaffold_76517	4688	5531	FBXO48_1	1	-	25500	4688	5531	2	1617	158227
scaffold_6874	8374	12816	FBXO5_1	1	-	25500	8374	12816	4	1132930313826	24818289617
scaffold_231981	34	129	FBXO6_1	1	+	25500	34	129	1	1	95
scaffold_30252	526	11306	FBXO7_1	1	-	25500	526	11306	4	12841438310482	74149215299
scaffold_101883	25	603	FBXO8_1	1	+	25500	25	603	5	1134187305526	594711621253
scaffold_341806	3	388	FBXO8_2	1	-	25500	3	388	2	196	89290
scaffold_122335	771	4241	FBXO8_3	1	-	25500	771	4241	2	13346	50125
scaffold_20407	3484	6725	FBXO9_1	1	+	25500	3484	6725	5	1334113415463090	119899595152
scaffold_25351	6546	15711	FBXW10_1	1	-	25500	6546	15711	5	12665471048428648	20010410150518
scaffold_156504	552	692	FBXW11_1	1	+	25500	552	692	1	1	140
scaffold_40356	5007	5093	FBXW11_2	1	-	25500	5007	5093	1	1	86
scaffold_17757	12192	12332	FBXW11_3	1	+	25500	12192	12332	1	1	140
scaffold_17757	12396	15306	FBXW11_4	1	+	25500	12396	15306	4	17418312414	71308581497
scaffold_71910	4019	4159	FBXW11_5	1	+	25500	4019	4159	1	1	140
scaffold_71910	4223	5690	FBXW11_6	1	+	25500	4223	5690	5	1743777281207	71278344477261
scaffold_119596	3219	3305	FBXW11_7	1	+	25500	3219	3305	1	1	86
scaffold_119596	3521	4833	FBXW11_8	1	+	25500	3521	4833	3	1195538	185341775
scaffold_90938	1108	2485	FBXW11_9	1	-	25500	1108	2485	2	1783	715595
scaffold_81696	1334	1474	FBXW11_10	1	+	25500	1334	1474	1	1	140
scaffold_81696	1642	3410	FBXW11_11	1	+	25500	1642	3410	6	13204264706001314	26810438128275452
scaffold_156504	753	2224	FBXW11_12	1	+	25500	753	2224	4	1774151320	74326890152
scaffold_134566	11	1208	FBXW11_13	1	-	25500	11	1208	3	1305914	302593284
scaffold_134566	1339	1479	FBXW11_14	1	-	25500	1339	1479	1	1	140
scaffold_44453	4265	4405	FBXW11_15	1	+	25500	4265	4405	1	1	140
scaffold_44453	4532	6101	FBXW11_16	1	+	25500	4532	6101	3	1396863	386170707
scaffold_53861	4676	4816	FBXW11_17	1	+	25500	4676	4816	1	1	140
scaffold_53861	4880	6206	FBXW11_18	1	+	25500	4880	6206	3	16171094	614356233
scaffold_126169	3266	4608	FBXW11_19	1	+	25500	3266	4608	3	1477924	411260419
scaffold_99304	3988	4128	FBXW11_20	1	+	25500	3988	4128	1	1	140
scaffold_99304	4259	5339	FBXW11_21	1	+	25500	4259	5339	4	1215546746	194329194335
scaffold_86956	2590	2730	FBXW11_22	1	+	25500	2590	2730	1	1	140
scaffold_47233	4975	5115	FBXW11_23	1	+	25500	4975	5115	1	1	140
scaffold_86956	3509	4510	FBXW11_24	1	+	25500	3509	4510	4	1444537859	43189311143
scaffold_133329	1	981	FBXW11_25	1	-	25500	1	981	2	1919	91662
scaffold_34800	6288	6371	FBXW11_26	1	+	25500	6288	6371	1	1	83
scaffold_34800	6550	7527	FBXW11_27	1	+	25500	6550	7527	3	1209547	206260431
scaffold_294939	324	464	FBXW11_28	1	+	25500	324	464	1	1	140
scaffold_294939	595	1547	FBXW11_29	1	+	25500	595	1547	3	186666	80527287
scaffold_129936	3738	3878	FBXW11_30	1	+	25500	3738	3878	1	1	140
scaffold_129936	4041	5006	FBXW11_31	1	+	25500	4041	5006	4	1206328532	203116146434
scaffold_158570	27	1023	FBXW11_32	1	-	25500	27	1023	2	1530	524467
scaffold_293090	383	517	FBXW11_33	1	+	25500	383	517	1	1	134
scaffold_47233	5175	6656	FBXW11_34	1	+	25500	5175	6656	4	177156412	74742511070
scaffold_293090	721	1628	FBXW11_35	1	+	25500	721	1628	3	1167289	164119619
scaffold_102432	55	1012	FBXW11_36	1	-	25500	55	1012	3	1626887	62325771
scaffold_102432	1111	1251	FBXW11_37	1	-	25500	1111	1251	1	1	140
scaffold_20189	7263	7403	FBXW11_38	1	+	25500	7263	7403	1	1	140
scaffold_20189	7472	9069	FBXW11_39	1	+	25500	7472	9069	3	1136852	7141746
scaffold_366123	1	732	FBXW11_40	1	-	25500	1	732	4	1212369661	20615529071
scaffold_366123	796	936	FBXW11_41	1	-	25500	796	936	1	1	140
scaffold_119409	5	840	FBXW11_42	1	+	25500	5	840	2	1121	53715
scaffold_172107	2839	3583	FBXW11_43	1	-	25500	2839	3583	2	1488	485257
scaffold_80627	1	800	FBXW11_44	1	+	25500	1	800	2	1432	398368
scaffold_4287	14980	16450	FBXW11_45	1	-	25500	14980	16450	5	150077710661400	43427528433271
scaffold_58860	9589	9729	FBXW11_46	1	+	25500	9589	9729	1	1	140
scaffold_58860	9793	10225	FBXW11_47	1	+	25500	9793	10225	3	197302	80194131
scaffold_388263	684	824	FBXW11_48	1	-	25500	684	824	1	1	140
scaffold_57376	3664	3804	FBXW11_49	1	+	25500	3664	3804	1	1	140
scaffold_25281	10027	10122	FBXW11_50	1	+	25500	10027	10122	1	1	95
scaffold_136576	588	725	FBXW11_51	1	-	25500	588	725	1	1	137
scaffold_210866	1295	1435	FBXW11_52	1	-	25500	1295	1435	1	1	140
scaffold_452484	166	306	FBXW11_53	1	-	25500	166	306	1	1	140
scaffold_195678	1959	2099	FBXW11_54	1	+	25500	1959	2099	1	1	140
scaffold_343266	978	1118	FBXW11_55	1	+	25500	978	1118	1	1	140
scaffold_4287	16514	16654	FBXW11_56	1	-	25500	16514	16654	1	1	140
scaffold_24369	10259	10345	FBXW11_57	1	+	25500	10259	10345	1	1	86
scaffold_11974	8777	8899	FBXW11_58	1	-	25500	8777	8899	1	1	122
scaffold_35571	3828	3968	FBXW11_59	1	+	25500	3828	3968	1	1	140
scaffold_35571	4032	5499	FBXW11_60	1	+	25500	4032	5499	4	174410693	71331281775
scaffold_40356	3205	4876	FBXW11_61	1	-	25500	3205	4876	2	11049	775623
scaffold_204968	20	931	FBXW2_1	1	-	25500	20	931	3	161204	1786708
scaffold_98524	1117	1597	FBXW2_2	1	+	25500	1117	1597	1	1	480
scaffold_77751	2876	6760	FBXW4_1	1	-	25500	2876	6760	3	15263796	6819189
scaffold_405023	403	1031	FBXW5_1	1	-	25500	403	1031	3	1247519	206182110
scaffold_13038	8615	16578	FBXW7_1	1	-	25500	8615	16578	6	1165839715441669e5	21222717911347120
scaffold_105516	3054	3569	FBXW7_2	1	-	25500	3054	3569	2	1397	389119
scaffold_223	11038	55126	FBXW8_1	1	+	25500	11038	55126	4	133494041543955	197206173134
scaffold_328967	472	758	FBXW9_1	1	-	25500	472	758	2	1174	80113
scaffold_401990	118	210	FCER1G_1	1	+	25500	118	210	1	1	92
scaffold_5057	24126	25448	FCF1_1	1	+	25500	24126	25448	2	11255	6868
scaffold_407804	466	909	FCGBP_1	1	-	25500	466	909	1	1	443
scaffold_88566	2507	2728	FCGR1A_1	1	+	25500	2507	2728	1	1	221
scaffold_147660	3036	3296	FCGR2C_1	1	+	25500	3036	3296	1	1	260
scaffold_308857	944	1207	FCGR3A_1	1	+	25500	944	1207	1	1	263
scaffold_301853	3001	3243	FCGR3A_2	1	-	25500	3001	3243	1	1	242
scaffold_355461	106	756	FCGRT_1	1	+	25500	106	756	2	1376	233275
scaffold_430844	349	477	FCGRT_2	1	+	25500	349	477	1	1	128
scaffold_234763	189	2664	FCHO1_1	1	-	25500	189	2664	3	14862429	4715247
scaffold_16298	248	18497	FCHO2_1	1	+	25500	248	18497	4	1322689518119	6517389131
scaffold_28452	4101	7603	FCHO2_2	1	+	25500	4101	7603	3	131193351	77140152
scaffold_29407	3327	9547	FCHO2_3	1	+	25500	3327	9547	2	16117	101104
scaffold_266498	544	3095	FCHSD1_1	1	-	25500	544	3095	3	13692385	164101167
scaffold_135588	4638	5378	FCN1_1	1	+	25500	4638	5378	2	1610	131131
scaffold_263097	210	4055	FCN3_1	1	+	25500	210	4055	2	13637	95209
scaffold_226113	3894	4067	FCRL1_1	1	+	25500	3894	4067	1	1	173
scaffold_30584	16738	16956	FCRL2_1	1	+	25500	16738	16956	1	1	218
scaffold_6739	25019	26931	FCRL4_1	1	+	25500	25019	26931	3	15431632	185236281
scaffold_100949	3814	4089	FCRL5_1	1	+	25500	3814	4089	1	1	275
scaffold_43260	2956	3634	FCRL6_1	1	-	25500	2956	3634	2	1410	221269
scaffold_36291	8531	10952	FCRLA_1	1	+	25500	8531	10952	4	133610132138	89266284284
scaffold_191213	2817	3065	FCRLB_1	1	+	25500	2817	3065	1	1	248
scaffold_27790	17861	18223	FDFT1_1	1	+	25500	17861	18223	2	1211	164152
scaffold_40994	665	15544	FDFT1_2	1	-	25500	665	15544	3	1867314782	17918398
scaffold_98927	4962	6714	FDFT1_3	1	-	25500	4962	6714	2	11631	152122
scaffold_179512	428	1511	FDPS_1	1	-	25500	428	1511	2	1986	97798
scaffold_207204	2878	3933	FDPS_2	1	+	25500	2878	3933	1	1	1055
scaffold_288594	24	1103	FDPS_3	1	+	25500	24	1103	1	1	1079
scaffold_70999	7657	8387	FDPS_4	1	-	25500	7657	8387	1	1	730
scaffold_39362	9426	10407	FDPS_5	1	-	25500	9426	10407	4	1216574728	176299152254
scaffold_64151	2840	3514	FDPS_6	1	-	25500	2840	3514	1	1	674
scaffold_104931	1603	2132	FDPS_7	1	-	25500	1603	2132	2	1238	235292
scaffold_160667	1657	2330	FDPS_8	1	+	25500	1657	2330	2	1216	212458
scaffold_330	28155	28399	FDX1_1	1	-	25500	28155	28399	2	1171	16774
scaffold_1475	19753	20156	FDX1_2	1	-	25500	19753	20156	1	1	403
scaffold_11913	2122	2343	FDX1_3	1	-	25500	2122	2343	1	1	221
scaffold_290929	71	351	FDX1_4	1	-	25500	71	351	2	1180	176101
scaffold_131592	4021	4302	FDX1_5	1	+	25500	4021	4302	1	1	281
scaffold_19692	1688	2017	FDX1_6	1	-	25500	1688	2017	1	1	329
scaffold_175731	1284	1502	FDX1_7	1	+	25500	1284	1502	1	1	218
scaffold_173528	2717	2920	FDX1_8	1	-	25500	2717	2920	1	1	203
scaffold_52340	10939	11154	FDX1_9	1	+	25500	10939	11154	1	1	215
scaffold_352579	612	1071	FDX2_1	1	+	25500	612	1071	2	1305	86155
scaffold_95655	3336	5028	FDXACB1_1	1	+	25500	3336	5028	4	14678031217	464323365476
scaffold_89457	6003	6173	FDXACB1_2	1	+	25500	6003	6173	1	1	170
scaffold_18189	5614	18240	FECH_1	1	+	25500	5614	18240	6	12610602290349531e5	13410410111016060
scaffold_125602	3568	4416	FECH_2	1	-	25500	3568	4416	5	1296500620760	1341582613789
scaffold_12064	25874	25993	FECH_3	1	+	25500	25874	25993	1	1	119
scaffold_370569	257	1097	FEM1A_1	1	-	25500	257	1097	3	1267578	254221263
scaffold_12138	7296	8927	FEM1B_1	1	+	25500	7296	8927	2	11471	1415161
scaffold_66082	2391	3696	FEM1C_1	1	+	25500	2391	3696	3	159194	56741112
scaffold_327155	597	1405	FEM1C_2	1	+	25500	597	1405	2	199	86710
scaffold_91837	3685	4824	FEN1_1	1	-	25500	3685	4824	1	1	1139
scaffold_17191	7018	13175	FER_1	1	+	25500	7018	13175	3	153106036	185134122
scaffold_112060	1908	2120	FER_2	1	+	25500	1908	2120	1	1	212
scaffold_79348	127	339	FER_3	1	-	25500	127	339	1	1	212
scaffold_275420	1572	1745	FER_4	1	+	25500	1572	1745	1	1	173
scaffold_476	6661	54331	FER1L6_1	1	+	25500	6661	54331	18	1516380851474917e68	6813115216117023e35
scaffold_1567	5809	32098	FER1L6_2	1	+	25500	5809	32098	9	1831811507148292e24	7113462771581852e8
scaffold_119610	6515	6700	FERD3L_1	1	-	25500	6515	6700	1	1	185
scaffold_35227	1475	13732	FERMT1_1	1	+	25500	1475	13732	7	1518577866888125e9	10712212510714913e4
scaffold_3354	11471	34994	FERMT2_1	1	-	25500	11471	34994	9	1553358611537216e23	17021210712250139e9
scaffold_148354	17	1246	FERMT3_1	1	-	25500	17	1246	4	14808181156	12223010774
scaffold_212951	318	5116	FES_1	1	-	25500	318	5116	6	1555831389541004500	14012215883188104
scaffold_31882	5796	6365	FETUB_1	1	+	25500	5796	6365	2	1478	12592
scaffold_345543	465	803	FETUB_2	1	+	25500	465	803	2	1136	119203
scaffold_2500	2485	33080	FEZ1_1	1	+	25500	2485	33080	3	12917330516	31120680
scaffold_65788	5331	6091	FEZ2_1	1	-	25500	5331	6091	3	1238456	155194305
scaffold_118420	591	1060	FEZ2_2	1	-	25500	591	1060	2	1240	128230
scaffold_135550	1627	2058	FEZ2_3	1	-	25500	1627	2058	2	1187	128245
scaffold_30228	6466	9879	FEZ2_4	1	-	25500	6466	9879	2	13295	119119
scaffold_64255	1156	1233	FEZ2_5	1	-	25500	1156	1233	1	1	77
scaffold_240094	3817	4682	FEZF1_1	1	-	25500	3817	4682	3	1147810	537456
scaffold_202033	3072	4318	FEZF2_1	1	+	25500	3072	4318	3	18171137	470131110
scaffold_119259	2803	3015	FFAR2_1	1	-	25500	2803	3015	1	1	212
scaffold_211457	3869	4165	FFAR3_1	1	-	25500	3869	4165	1	1	296
scaffold_26607	6380	6736	FFAR4_1	1	+	25500	6380	6736	1	1	356
scaffold_29838	7308	17632	FFAR4_2	1	+	25500	7308	17632	2	110194	563131
scaffold_4074	20869	26373	FGA_1	1	-	25500	20869	26373	5	12639333347155380	38677140170125
scaffold_4074	6185	10865	FGB_1	1	+	25500	6185	10865	7	1655178325463015e8	17918222411312526e4
scaffold_119617	729	3203	FGD1_1	1	-	25500	729	3203	2	12074	152401
scaffold_300469	3355	4219	FGD1_2	1	-	25500	3355	4219	3	1238719	8092146
scaffold_170767	3909	4804	FGD1_3	1	-	25500	3909	4804	4	175297792	3847125104
scaffold_99744	31	5083	FGD2_1	1	+	25500	31	5083	7	11328181835794253e8	113591521375611360
scaffold_17438	7851	19063	FGD4_1	1	-	25500	7851	19063	5	1134161031074911200	2541371406589
scaffold_35444	1240	9912	FGD4_2	1	-	25500	1240	9912	4	1583063018533	17014656140
scaffold_380803	79	586	FGD4_3	1	-	25500	79	586	2	1116	65392
scaffold_19151	4249	6754	FGD5_1	1	+	25500	4249	6754	5	1911114813371931	16120353590575
scaffold_149514	1032	4639	FGD6_1	1	-	25500	1032	4639	15	17523340175683017e34	7115516426371191e25
scaffold_9438	492	3161	FGD6_2	1	-	25500	492	3161	5	1237123917222446	22177389224224
scaffold_5066	7551	7664	FGD6_3	1	-	25500	7551	7664	1	1	113
scaffold_10061	8782	24661	FGF1_1	1	-	25500	8782	24661	3	1463615713	191101167
scaffold_1810	22626	29966	FGF10_1	1	+	25500	22626	29966	2	17147	101194
scaffold_6876	11014	11355	FGF10_2	1	+	25500	11014	11355	2	1169	149173
scaffold_14688	7723	8249	FGF12_1	1	-	25500	7723	8249	3	1268369	25795158
scaffold_414848	590	979	FGF12_2	1	-	25500	590	979	2	1166	155224
scaffold_207914	3092	3826	FGF13_1	1	+	25500	3092	3826	1	1	734
scaffold_245496	447	4244	FGF14_1	1	-	25500	447	4244	2	13685	134113
scaffold_260215	4024	4131	FGF17_1	1	-	25500	4024	4131	1	1	107
scaffold_63301	7538	7837	FGF19_1	1	+	25500	7538	7837	1	1	299
scaffold_135249	3310	3492	FGF2_1	1	-	25500	3310	3492	1	1	182
scaffold_45361	10979	11110	FGF2_2	1	-	25500	10979	11110	1	1	131
scaffold_91454	7174	7275	FGF2_3	1	-	25500	7174	7275	1	1	101
scaffold_12358	3535	11237	FGF20_1	1	-	25500	3535	11237	3	120607572	239104131
scaffold_63794	3762	3908	FGF23_1	1	+	25500	3762	3908	1	1	146
scaffold_455643	751	831	FGF3_1	1	-	25500	751	831	1	1	80
scaffold_160333	379	552	FGF4_1	1	+	25500	379	552	1	1	173
scaffold_3401	8061	17836	FGF5_1	1	+	25500	8061	17836	3	11399678	12523398
scaffold_60969	6282	6455	FGF6_1	1	+	25500	6282	6455	1	1	173
scaffold_45589	2297	2539	FGF9_1	1	-	25500	2297	2539	1	1	242
scaffold_951	42941	43015	FGFBP1_1	1	+	25500	42941	43015	1	1	74
scaffold_951	23512	23919	FGFBP2_1	1	+	25500	23512	23919	1	1	407
scaffold_65060	4738	4848	FGFBP3_1	1	-	25500	4738	4848	1	1	110
scaffold_1397	3164	7123	FGFR1_1	1	+	25500	3164	7123	6	13982470277831692e3	14312212271137172
scaffold_144333	242	6386	FGFR1_2	1	+	25500	242	6386	3	135645996	266122149
scaffold_19972	19956	20045	FGFR1_3	1	+	25500	19956	20045	1	1	89
scaffold_213551	2671	3616	FGFR1OP_1	1	+	25500	2671	3616	5	158343580797	50275233215149
scaffold_208375	3734	4274	FGFR1OP_2	1	+	25500	3734	4274	3	1161446	15527595
scaffold_39588	3377	13376	FGFR1OP2_1	1	-	25500	3377	13376	7	11474391062997555e8	1341131131435053e3
scaffold_38856	7821	8458	FGFR1OP2_2	1	+	25500	7821	8458	2	1504	350134
scaffold_1139	1001	24721	FGFR2_1	1	-	25500	1001	24721	8	11749477276711856e16	19011011915517616e6
scaffold_19100	15397	15504	FGFR2_2	1	-	25500	15397	15504	1	1	107
scaffold_131529	3891	3962	FGFR2_3	1	-	25500	3891	3962	1	1	71
scaffold_180157	3558	3626	FGFR2_4	1	-	25500	3558	3626	1	1	68
scaffold_12677	6355	13397	FGG_1	1	-	25500	6355	13397	7	11512326043314768e8	14927818215813118e3
scaffold_4531	8896	34902	FGGY_1	1	-	25500	8896	34902	4	160971240225858	9511674149
scaffold_41481	2547	9402	FGGY_2	1	-	25500	2547	9402	2	16770	13186
scaffold_21103	3952	4059	FGGY_3	1	-	25500	3952	4059	1	1	107
scaffold_19460	14757	14867	FGGY_4	1	-	25500	14757	14867	1	1	110
scaffold_310885	753	815	FGGY_5	1	+	25500	753	815	1	1	62
scaffold_351562	27	110	FGGY_6	1	-	25500	27	110	1	1	83
scaffold_9066	7560	7679	FGGY_7	1	-	25500	7560	7679	1	1	119
scaffold_14270	12233	12322	FGGY_8	1	-	25500	12233	12322	1	1	89
scaffold_150148	3822	4329	FGL1_1	1	-	25500	3822	4329	2	1425	18283
scaffold_54513	5367	6426	FGL1_2	1	-	25500	5367	6426	2	1908	104152
scaffold_52442	5739	5918	FGL1_3	1	-	25500	5739	5918	1	1	179
scaffold_321376	222	365	FGL1_4	1	+	25500	222	365	1	1	143
scaffold_30367	10150	13809	FGL2_1	1	-	25500	10150	13809	2	13001	704659
scaffold_18858	6338	16503	FH_1	1	-	25500	6338	16503	4	1408073729984	140128170182
scaffold_457397	26	795	FH_2	1	-	25500	26	795	2	1429	425341
scaffold_166175	4426	4914	FH_3	1	+	25500	4426	4914	1	1	488
scaffold_11304	2960	17023	FHAD1_1	1	-	25500	2960	17023	6	110411958979411e8	2121528310789128
scaffold_1243	9039	37612	FHDC1_1	1	+	25500	9039	37612	14	11227667837213818e45	1101526210183987e21
scaffold_2735	16313	16456	FHIT_1	1	+	25500	16313	16456	1	1	143
scaffold_9397	12225	12326	FHIT_2	1	+	25500	12225	12326	1	1	101
scaffold_253159	3147	3793	FHL1_1	1	+	25500	3147	3793	2	1459	50188
scaffold_481123	60	525	FHL1_2	1	-	25500	60	525	2	1329	194137
scaffold_91976	2442	4869	FHL2_1	1	+	25500	2442	4869	2	12240	182188
scaffold_19502	10900	11073	FHL2_2	1	+	25500	10900	11073	1	1	173
scaffold_123076	231	2294	FHL5_1	1	+	25500	231	2294	3	19881876	152164188
scaffold_88967	3	627	FHOD1_1	1	+	25500	3	627	3	1188464	107164161
scaffold_80756	5829	6029	FHOD1_2	1	+	25500	5829	6029	1	1	200
scaffold_18041	3	12164	FHOD3_1	1	-	25500	3	12164	3	1732811968	128173194
scaffold_24742	819	13454	FHOD3_2	1	-	25500	819	13454	2	112475	155161
scaffold_59826	10979	11260	FHOD3_3	1	-	25500	10979	11260	1	1	281
scaffold_92286	3117	3422	FHOD3_4	1	-	25500	3117	3422	1	1	305
scaffold_226953	200	697	FIBCD1_1	1	+	25500	200	697	1	1	497
scaffold_250226	3619	3876	FIBCD1_2	1	+	25500	3619	3876	1	1	257
scaffold_163029	4293	4433	FIBCD1_3	1	-	25500	4293	4433	1	1	140
scaffold_9980	10038	10307	FIBIN_1	1	+	25500	10038	10307	1	1	269
scaffold_99775	3607	6274	FICD_1	1	-	25500	3607	6274	2	12477	1022191
scaffold_47960	4262	12326	FIG4_1	1	+	25500	4262	12326	5	13459607473937970	1731319816195
scaffold_14424	1022	13654	FIG4_2	1	+	25500	1022	13654	5	113933269399312460	13711944146167
scaffold_52474	11438	11592	FIG4_3	1	+	25500	11438	11592	2	196	8659
scaffold_22556	8825	8971	FIGLA_1	1	-	25500	8825	8971	1	1	146
scaffold_15435	17242	19494	FIGN_1	1	-	25500	17242	19494	1	1	2252
scaffold_59386	6339	8371	FIGNL1_1	1	-	25500	6339	8371	6	11267152517601817e4	12232482305613180
scaffold_29337	2973	3053	FIGNL1_2	1	+	25500	2973	3053	1	1	80
scaffold_61751	2047	4729	FILIP1_1	1	-	25500	2047	4729	2	1509	5062174
scaffold_11358	5627	20743	FIP1L1_1	1	+	25500	5627	20743	3	1173015064	9510453
scaffold_57457	8328	8405	FIS1_1	1	+	25500	8328	8405	1	1	77
scaffold_57457	9187	9321	FIS1_2	1	+	25500	9187	9321	1	1	134
scaffold_173876	3418	3660	FITM1_1	1	+	25500	3418	3660	1	1	242
scaffold_35475	12661	12981	FITM2_1	1	-	25500	12661	12981	2	1115	110206
scaffold_420042	712	981	FITM2_2	1	-	25500	712	981	1	1	269
scaffold_2838	40077	40886	FJX1_1	1	-	25500	40077	40886	2	1502	476308
scaffold_203093	4454	4636	FKBP10_1	1	-	25500	4454	4636	1	1	182
scaffold_69057	203	421	FKBP11_1	1	+	25500	203	421	1	1	218
scaffold_126235	4965	5527	FKBP11_2	1	+	25500	4965	5527	2	1474	11989
scaffold_13760	1457	9875	FKBP14_1	1	-	25500	1457	9875	3	125888222	131149197
scaffold_6508	470	21957	FKBP15_1	1	-	25500	470	21957	14	111337954728527e44	107381109210711e22
scaffold_12654	25853	27226	FKBP15_2	1	+	25500	25853	27226	2	1547	542827
scaffold_94754	1179	4437	FKBP1A_1	1	+	25500	1179	4437	2	13092	125167
scaffold_60693	554	826	FKBP1C_1	1	+	25500	554	826	1	1	272
scaffold_8691	9496	24235	FKBP3_1	1	-	25500	9496	24235	6	12640322111207119e7	9862137107101108
scaffold_65469	2231	2582	FKBP3_2	1	+	25500	2231	2582	2	1314	28338
scaffold_178792	287	3440	FKBP4_1	1	-	25500	287	3440	5	141459413003008	185809559146
scaffold_7437	5728	23311	FKBP5_1	1	-	25500	5728	23311	6	11278325299141256e6	532391858392101
scaffold_48161	6246	6868	FKBP7_1	1	+	25500	6246	6868	3	164450	44194173
scaffold_8133	577	699	FKBP7_2	1	-	25500	577	699	1	1	122
scaffold_473816	23	88	FKBP7_3	1	-	25500	23	88	1	1	65
scaffold_142678	4046	4201	FKBP7_4	1	-	25500	4046	4201	1	1	155
scaffold_13644	338	21349	FKBP9_1	1	+	25500	338	21349	7	17534616101831527e11	18544188146188145e3
scaffold_90219	748	1791	FKBPL_1	1	-	25500	748	1791	1	1	1043
scaffold_477499	110	493	FKRP_1	1	-	25500	110	493	1	1	383
scaffold_18325	4131	17349	FKTN_1	1	+	25500	4131	17349	4	128561085413085	59203275134
scaffold_43971	49	3689	FLAD1_1	1	-	25500	49	3689	3	17103372	149272269
scaffold_478881	421	657	FLCN_1	1	-	25500	421	657	1	1	236
scaffold_118741	410	2090	FLG_1	1	-	25500	410	2090	4	11994931550	83173185131
scaffold_97302	7158	8246	FLG2_1	1	-	25500	7158	8246	3	1604907	431278182
scaffold_12183	14756	20147	FLI1_1	1	-	25500	14756	20147	4	1167035595324	527475668
scaffold_14035	3537	3749	FLI1_2	1	-	25500	3537	3749	1	1	212
scaffold_438451	194	907	FLII_1	1	+	25500	194	907	3	1294586	140146128
scaffold_9466	299	24584	FLNB_1	1	-	25500	299	24584	13	12295310539196674e38	13114010171248196e20
scaffold_7597	69	26297	FLNB_2	1	-	25500	69	26297	13	13199435558716996e39	5610419413712216e19
scaffold_26431	2263	14303	FLNB_3	1	-	25500	2263	14303	10	1321843975157909e25	13411313726612242e11
scaffold_48775	6747	8447	FLNB_4	1	-	25500	6747	8447	2	11498	143203
scaffold_72922	1809	3633	FLOT1_1	1	-	25500	1809	3633	7	13855738231254142e5	1559877146897441
scaffold_404512	15	703	FLOT1_2	1	-	25500	15	703	2	1504	140185
scaffold_233977	563	646	FLOT2_1	1	-	25500	563	646	1	1	83
scaffold_434068	436	531	FLOT2_2	1	-	25500	436	531	1	1	95
scaffold_8312	10527	12507	FLRT2_1	1	+	25500	10527	12507	2	11748	1745233
scaffold_12451	11583	13542	FLRT3_1	1	+	25500	11583	13542	5	11129128613831598	11241559580362
scaffold_211	21103	55611	FLT1_1	1	+	25500	21103	55611	8	14982298226714307e17	9522411316117013e7
scaffold_4317	4074	34426	FLT1_2	1	+	25500	4074	34426	5	12082224233265652e4	134104868998
scaffold_232051	225	4024	FLT1_3	1	+	25500	225	4024	2	13726	14374
scaffold_11433	324	11432	FLT3_1	1	+	25500	324	11432	6	17546918696229856e5	1.9412512814014918e+17
scaffold_41529	2828	11494	FLT3_2	1	+	25500	2828	11494	6	11654520573327965e4	8312812211098104
scaffold_449939	196	864	FLT4_1	1	-	25500	196	864	2	1586	11383
scaffold_73950	2626	3228	FLVCR1_1	1	+	25500	2626	3228	1	1	602
scaffold_16974	16467	17509	FLVCR1_2	1	+	25500	16467	17509	3	1602933	110104110
scaffold_125522	7034	7642	FLVCR2_1	1	+	25500	7034	7642	1	1	608
scaffold_42884	370	10266	FLVCR2_2	1	+	25500	370	10266	2	19781	143116
scaffold_37739	7843	7983	FLVCR2_3	1	+	25500	7843	7983	1	1	140
scaffold_228427	3589	3855	FLYWCH1_1	1	+	25500	3589	3855	1	1	266
scaffold_44387	5421	5621	FMC1_1	1	-	25500	5421	5621	1	1	200
scaffold_6478	9632	11506	FMN1_1	1	+	25500	9632	11506	2	1964	839911
scaffold_68668	974	2208	FMN2_1	1	+	25500	974	2208	3	1393738	41326497
scaffold_12118	6060	6167	FMN2_2	1	+	25500	6060	6167	1	1	107
scaffold_11340	1147	1296	FMN2_3	1	+	25500	1147	1296	1	1	149
scaffold_1542	143	22068	FMNL2_1	1	+	25500	143	22068	8	11932365911893145e17	14910130823312808e6
scaffold_297681	7	4073	FMNL3_1	1	+	25500	7	4073	3	14563828	107152239
scaffold_96673	8	8201	FMO1_1	1	-	25500	8	8201	4	1283353308051	164359197143
scaffold_11808	1680	15531	FMO1_2	1	-	25500	1680	15531	3	1391113721	164188131
scaffold_3489	4183	28776	FMO2_1	1	-	25500	4183	28776	7	11941678995261128e11	15535620314010118e4
scaffold_14647	18965	19102	FMO3_1	1	-	25500	18965	19102	1	1	137
scaffold_92945	315	7160	FMO4_1	1	-	25500	315	7160	3	139056700	407353146
scaffold_19976	146	14771	FMO5_1	1	-	25500	146	14771	7	13763387460446954e9	3597789143161191e3
scaffold_4189	26154	32183	FMOD_1	1	-	25500	26154	32183	2	15827	149203
scaffold_49999	1369	6450	FMR1_1	1	+	25500	1369	6450	4	1185725384924	19418283158
scaffold_92	199	60367	FN1_1	1	-	25500	199	60367	37	14353541567988068e158	12214346189179885e85
scaffold_185340	521	1056	FN3K_1	1	+	25500	521	1056	2	1450	9286
scaffold_378917	532	678	FN3KRP_1	1	+	25500	532	678	1	1	146
scaffold_7359	7946	26719	FNBP1_1	1	+	25500	7946	26719	4	17174827418664	131197188110
scaffold_45730	348	4615	FNBP1L_1	1	-	25500	348	4615	4	1157636544137	17614992131
scaffold_29190	627	13506	FNBP1L_2	1	-	25500	627	13506	4	182781146812800	11020312880
scaffold_36718	420	13913	FNBP4_1	1	+	25500	420	13913	9	11452155455146128e16	140197206596211e10
scaffold_1268	226	39690	FNDC1_1	1	+	25500	226	39690	13	1278740777207921e41	18815513495110136e20
scaffold_8954	323	25342	FNDC3A_1	1	-	25500	323	25342	15	1101440284335552e48	12816721228411616e23
scaffold_33276	1582	12099	FNDC3A_2	1	-	25500	1582	12099	3	1834410249	15856269
scaffold_627	12287	45168	FNDC3B_1	1	+	25500	12287	45168	12	11384341646166473e34	1221768689711161e17
scaffold_411833	49	1016	FNDC3B_2	1	-	25500	49	1016	3	1441661	434218307
scaffold_227011	1	434	FNDC4_1	1	-	25500	1	434	2	1345	5089
scaffold_4895	10835	25814	FNDC7_1	1	-	25500	10835	25814	8	12323322540385701e14	25424525425725424e7
scaffold_42129	5534	11539	FNDC8_1	1	-	25500	5534	11539	4	181026575812	146236221194
scaffold_142450	1840	2511	FNDC9_1	1	+	25500	1840	2511	1	1	671
scaffold_24429	5323	11816	FNIP1_1	1	-	25500	5323	11816	4	198953446396	167136715598
scaffold_5751	7254	24155	FNIP2_1	1	+	25500	7254	24155	9	18029850699761025e21	1311768914916438e10
scaffold_3413	1236	1446	FNTA_1	1	-	25500	1236	1446	2	1140	10771
scaffold_2589	16260	17382	FNTA_2	1	+	25500	16260	17382	2	1109	981014
scaffold_3639	3872	28714	FOCAD_1	1	+	25500	3872	28714	11	13823675610195158e32	10411323659146112e11
scaffold_5179	134	23382	FOCAD_2	1	+	25500	134	23382	7	1446786131225817e13	1311072571769525200
scaffold_27638	12135	12227	FOCAD_3	1	-	25500	12135	12227	1	1	92
scaffold_13272	11032	25817	FOLH1_1	1	-	25500	11032	25817	3	1123314721	1139265
scaffold_73858	1811	2196	FOPNL_1	1	-	25500	1811	2196	2	1222	218164
scaffold_32342	7809	8006	FOPNL_2	1	+	25500	7809	8006	1	1	197
scaffold_461032	493	728	FOPNL_3	1	-	25500	493	728	2	1183	9253
scaffold_176318	22	285	FOS_1	1	+	25500	22	285	1	1	263
scaffold_128892	8305	8445	FOS_2	1	+	25500	8305	8445	1	1	140
scaffold_262514	1571	1669	FOSL1_1	1	+	25500	1571	1669	1	1	98
scaffold_181888	341	794	FOSL2_1	1	+	25500	341	794	2	1383	38071
scaffold_92051	6789	7363	FOXA1_1	1	-	25500	6789	7363	2	1339	335236
scaffold_25066	8759	10074	FOXB2_1	1	-	25500	8759	10074	3	185903	47665413
scaffold_3331	3654	5167	FOXC2_1	1	-	25500	3654	5167	3	1726954	308221560
scaffold_460809	26	124	FOXD2_1	1	-	25500	26	124	1	1	98
scaffold_183003	3256	3375	FOXD4_1	1	+	25500	3256	3375	1	1	119
scaffold_238994	3590	3868	FOXE1_1	1	+	25500	3590	3868	1	1	278
scaffold_81198	7007	7171	FOXF1_1	1	-	25500	7007	7171	1	1	164
scaffold_7913	25	483	FOXG1_1	1	+	25500	25	483	1	1	458
scaffold_62838	4896	5395	FOXI1_1	1	-	25500	4896	5395	2	1297	131203
scaffold_30338	13117	13419	FOXI3_1	1	+	25500	13117	13419	1	1	302
scaffold_204673	1081	1371	FOXI3_2	1	+	25500	1081	1371	1	1	290
scaffold_6889	3578	12375	FOXJ2_1	1	+	25500	3578	12375	11	1139222152470253e25	19774685080200367e9
scaffold_24391	1085	12292	FOXJ3_1	1	+	25500	1085	12292	6	13292624210488112e7	1311613351019892
scaffold_75891	3691	6122	FOXJ3_2	1	+	25500	3691	6122	2	12319	107113
scaffold_162915	3453	7284	FOXK1_1	1	-	25500	3453	7284	5	1372279628723785	2871677411947
scaffold_189069	3791	6606	FOXK2_1	1	+	25500	3791	6606	3	126642748	1947468
scaffold_62178	3483	3848	FOXK2_2	1	-	25500	3483	3848	2	1268	21098
scaffold_280554	292	687	FOXL1_1	1	-	25500	292	687	1	1	395
scaffold_11019	23942	24478	FOXL2_1	1	-	25500	23942	24478	1	1	536
scaffold_128909	407	4276	FOXM1_1	1	+	25500	407	4276	4	1128126163742	494152191128
scaffold_243903	470	4128	FOXM1_2	1	+	25500	470	4128	3	12733099	77176560
scaffold_287008	3381	3551	FOXN1_1	1	+	25500	3381	3551	1	1	170
scaffold_118145	3099	4384	FOXN2_1	1	+	25500	3099	4384	4	1215659801	209383140485
scaffold_87677	2135	3433	FOXN2_2	1	+	25500	2135	3433	3	1295673	224317626
scaffold_330695	534	1376	FOXN2_3	1	+	25500	534	1376	3	1310688	239317155
scaffold_74588	5163	6885	FOXN2_4	1	+	25500	5163	6885	2	11205	71518
scaffold_125792	3636	4167	FOXN2_5	1	+	25500	3636	4167	3	185353	53265179
scaffold_420769	330	908	FOXN3_1	1	+	25500	330	908	2	1243	191336
scaffold_66668	920	1474	FOXN3_2	1	-	25500	920	1474	2	1382	287173
scaffold_201368	250	1795	FOXN4_1	1	+	25500	250	1795	2	11283	386263
scaffold_159119	4528	4749	FOXO1_1	1	-	25500	4528	4749	1	1	221
scaffold_70814	7999	8118	FOXO1_2	1	-	25500	7999	8118	1	1	119
scaffold_1340	8318	26607	FOXP1_1	1	+	25500	8318	26607	7	1306462451206436e10	200801224465179170
scaffold_197	8951	61001	FOXP1_2	1	+	25500	8951	61001	5	1115566791354652e3	1378915220377
scaffold_9353	19334	22261	FOXP2_1	1	+	25500	19334	22261	3	110962761	116167167
scaffold_3058	3478	26575	FOXP2_2	1	+	25500	3478	26575	10	1195010223119971e29	21210783862007406e9
scaffold_4436	20783	20950	FOXP2_3	1	+	25500	20783	20950	1	1	167
scaffold_194677	724	3052	FOXP4_1	1	+	25500	724	3052	2	12225	86104
scaffold_395769	73	294	FOXR1_1	1	+	25500	73	294	1	1	221
scaffold_455349	379	600	FOXRED1_1	1	-	25500	379	600	1	1	221
scaffold_396499	125	381	FOXRED2_1	1	+	25500	125	381	1	1	256
scaffold_131707	923	1105	FOXRED2_2	1	+	25500	923	1105	1	1	182
scaffold_74544	582	996	FPGS_1	1	-	25500	582	996	3	1147305	6256110
scaffold_194661	3980	4693	FPGT_1	1	-	25500	3980	4693	1	1	713
scaffold_54318	9638	10138	FPR2_1	1	-	25500	9638	10138	1	1	500
scaffold_125948	2025	5717	FRA10AC1_1	1	-	25500	2025	5717	3	121953616	838377
scaffold_47210	5355	9696	FRA10AC1_2	1	-	25500	5355	9696	2	14229	110113
scaffold_13414	817	22654	FRAS1_1	1	+	25500	817	22654	12	12228394152035339e34	1551941881317723e19
scaffold_9575	3661	18559	FRAS1_2	1	+	25500	3661	18559	8	14082143440862206e13	12514022771149163e6
scaffold_16706	3661	16965	FRAS1_3	1	+	25500	3661	16965	8	1305573769178256e15	1461671971492662e7
scaffold_5097	3730	27685	FRAS1_4	1	+	25500	3730	27685	6	14056112791297024e8	173122113140140220
scaffold_16254	6177	19200	FRAS1_5	1	+	25500	6177	19200	4	11254638512701	86137269323
scaffold_790	8858	43900	FREM1_1	1	-	25500	8858	43900	10	1921099391024212e28	1281131077425115e12
scaffold_3724	6	23401	FREM1_2	1	-	25500	6	23401	7	1375667921422716e13	13410432912223992e3
scaffold_32232	1423	13503	FREM1_3	1	-	25500	1423	13503	6	13428711410123113e7	2608919717089197
scaffold_44706	2910	10157	FREM1_4	1	-	25500	2910	10157	4	180836077144	146344131104
scaffold_18494	9343	15675	FREM2_1	1	-	25500	9343	15675	6	11307164426703036e4	86146188125134192
scaffold_13971	3751	16915	FRK_1	1	-	25500	3751	16915	4	1580238513058	191164179107
scaffold_63314	21	4852	FRMD4A_1	1	+	25500	21	4852	3	132054767	6539865
scaffold_12216	10881	24333	FRMD4A_2	1	+	25500	10881	24333	4	178941020713277	14022756176
scaffold_73123	4329	6960	FRMD4B_1	1	+	25500	4329	6960	5	1464108313081733	293617209422899
scaffold_56819	5186	7720	FRMD4B_2	1	-	25500	5186	7720	13	16937453275391397e25	5929614921880743e17
scaffold_91165	29	1575	FRMD4B_3	1	-	25500	29	1575	8	11382944325837267e5	13411613411613712e7
scaffold_20009	843	14326	FRMD4B_4	1	+	25500	843	14326	7	11952452955155858e9	5671122335236128e3
scaffold_77319	706	2994	FRMD4B_5	1	+	25500	706	2994	4	1158617551942	194167182347
scaffold_7648	4755	16715	FRMD5_1	1	-	25500	4755	16715	6	13202698680578705e5	575140107716898
scaffold_91190	2189	4706	FRMD5_2	1	-	25500	2189	4706	2	12420	7198
scaffold_100658	2178	2532	FRMD5_3	1	-	25500	2178	2532	2	1314	7741
scaffold_11192	575	682	FRMD5_4	1	-	25500	575	682	1	1	107
scaffold_3773	2547	32335	FRMD6_1	1	+	25500	2547	32335	8	11463315541181555e19	8962711733351319e4
scaffold_168055	6	4202	FRMD7_1	1	-	25500	6	4202	3	120234030	95377167
scaffold_119602	4765	5226	FRMPD3_1	1	+	25500	4765	5226	2	1145	140317
scaffold_97965	5418	7405	FRMPD4_1	1	+	25500	5418	7405	2	11251	884737
scaffold_16841	3245	18672	FRRS1_1	1	+	25500	3245	18672	4	12511748515279	188137182149
scaffold_36277	9879	13593	FRRS1L_1	1	-	25500	9879	13593	2	13470	170245
scaffold_27448	3711	3956	FRRS1L_2	1	+	25500	3711	3956	1	1	245
scaffold_48422	3036	7995	FRS2_1	1	+	25500	3036	7995	5	11233212626854012	65185158161947
scaffold_1027	6780	8272	FRS2_2	1	+	25500	6780	8272	3	1202564	95332929
scaffold_25764	1	927	FRS2_3	1	+	25500	1	927	1	1	926
scaffold_2057	46	30083	FRY_1	1	-	25500	46	30083	16	11058115161566633e55	14677161170101812e25
scaffold_2014	2372	40455	FRYL_1	1	-	25500	2372	40455	18	14884725602964806e63	14326016710115216e33
scaffold_117230	3375	6423	FRZB_1	1	-	25500	3375	6423	2	12843	110206
scaffold_43414	4382	8784	FSBP_1	1	-	25500	4382	8784	2	14032	128371
scaffold_149549	1267	1857	FSCB_1	1	-	25500	1267	1857	2	1415	410176
scaffold_426541	48	557	FSCN2_1	1	+	25500	48	557	1	1	509
scaffold_232794	343	1018	FSCN3_1	1	+	25500	343	1018	2	1473	176203
scaffold_58370	3227	8210	FSD1L_1	1	+	25500	3227	8210	3	141764949	10113135
scaffold_343135	344	556	FSD1L_2	1	+	25500	344	556	1	1	212
scaffold_74164	6474	6596	FSD1L_3	1	+	25500	6474	6596	1	1	122
scaffold_18063	704	10468	FSD2_1	1	-	25500	704	10468	6	1383062578929917e5	1341252309250983
scaffold_97802	2364	4290	FSHB_1	1	+	25500	2364	4290	2	11700	158227
scaffold_17337	7360	13179	FSHR_1	1	-	25500	7360	13179	2	15638	1094182
scaffold_61420	5736	5888	FSHR_2	1	-	25500	5736	5888	1	1	152
scaffold_44517	7362	7856	FSIP1_1	1	-	25500	7362	7856	1	1	494
scaffold_39770	7822	8715	FSIP1_2	1	-	25500	7822	8715	2	1703	155191
scaffold_29077	24	16790	FSIP2_1	1	+	25500	24	16790	22	12055742541266131e74	16135326389710623e47
scaffold_68724	1081	3142	FSIP2_2	1	+	25500	1081	3142	2	11682	185380
scaffold_19903	15224	18371	FST_1	1	-	25500	15224	18371	5	1808183223913065	7722722121583
scaffold_2185	12185	25615	FSTL1_1	1	-	25500	12185	25615	6	12531297144758993e5	77107113116131100
scaffold_415015	404	472	FSTL3_1	1	-	25500	404	472	1	1	68
scaffold_31717	9293	9928	FSTL5_1	1	-	25500	9293	9928	1	1	635
scaffold_332485	319	405	FTCD_1	1	-	25500	319	405	1	1	86
scaffold_5978	8754	8864	FTCDNL1_1	1	-	25500	8754	8864	1	1	110
scaffold_358310	550	1098	FTH1_1	1	+	25500	550	1098	1	1	548
scaffold_13664	14108	14560	FTH1_2	1	+	25500	14108	14560	2	1313	212140
scaffold_354078	27	355	FTH1_3	1	-	25500	27	355	2	1162	137167
scaffold_14383	12541	12954	FTH1_4	1	+	25500	12541	12954	1	1	413
scaffold_48133	9574	10003	FTH1_5	1	-	25500	9574	10003	2	1218	215212
scaffold_132701	833	1237	FTH1_6	1	+	25500	833	1237	2	1214	179191
scaffold_19431	1095	1322	FTH1_7	1	+	25500	1095	1322	1	1	227
scaffold_409524	21	134	FTH1_8	1	-	25500	21	134	1	1	113
scaffold_128373	3884	3955	FTH1_9	1	-	25500	3884	3955	1	1	71
scaffold_23009	393	506	FTH1_10	1	+	25500	393	506	1	1	113
scaffold_244618	4540	4644	FTH1_11	1	+	25500	4540	4644	1	1	104
scaffold_116759	522	1070	FTH1_12	1	-	25500	522	1070	1	1	548
scaffold_58603	1539	1598	FTH1_13	1	+	25500	1539	1598	1	1	59
scaffold_16946	15485	15775	FTH1_14	1	-	25500	15485	15775	1	1	290
scaffold_40114	10539	11067	FTH1_15	1	-	25500	10539	11067	2	1182	179347
scaffold_374618	327	843	FTH1_16	1	+	25500	327	843	2	1164	160353
scaffold_46408	4005	4453	FTH1_17	1	-	25500	4005	4453	2	1255	251194
scaffold_85974	6204	6635	FTH1_18	1	-	25500	6204	6635	1	1	431
scaffold_99276	3240	3760	FTH1_19	1	-	25500	3240	3760	3	1140315	13792206
scaffold_284340	1235	1698	FTH1_20	1	+	25500	1235	1698	2	1294	281170
scaffold_89930	373	790	FTH1_21	1	-	25500	373	790	1	1	417
scaffold_131502	3785	4141	FTL_1	1	+	25500	3785	4141	2	1229	134128
scaffold_3540	16478	23294	FTO_1	1	-	25500	16478	23294	2	16674	119143
scaffold_28269	9602	9754	FTO_2	1	-	25500	9602	9754	1	1	152
scaffold_47706	6291	6434	FTO_3	1	-	25500	6291	6434	1	1	143
scaffold_15537	10618	10695	FTO_4	1	-	25500	10618	10695	1	1	77
scaffold_43902	13725	15418	FTSJ3_1	1	+	25500	13725	15418	5	123392910981596	65128448098
scaffold_361436	884	1203	FTSJ3_2	1	+	25500	884	1203	2	1213	113107
scaffold_352	1826	33253	FUBP1_1	1	+	25500	1826	33253	18	16450938195249727e65	11989536859158977e29
scaffold_49609	6041	7616	FUBP3_1	1	+	25500	6041	7616	5	1865557511173	83377188305403
scaffold_13176	7540	18774	FUCA1_1	1	+	25500	7540	18774	5	122274552635711040	218131137104182
scaffold_119414	34	1015	FUCA1_2	1	-	25500	34	1015	2	1806	799176
scaffold_197165	423	1669	FUCA1_3	1	+	25500	423	1669	5	12545358731086	134275335149161
scaffold_447179	72	847	FUCA1_4	1	-	25500	72	847	1	1	775
scaffold_77027	448	1152	FUCA1_5	1	-	25500	448	1152	3	1431550	176101155
scaffold_88529	1004	6680	FUCA2_1	1	-	25500	1004	6680	3	14095489	19195188
scaffold_203184	1332	2903	FUK_1	1	+	25500	1332	2903	2	11474	18598
scaffold_79538	9900	10364	FUNDC1_1	1	-	25500	9900	10364	1	1	464
scaffold_34884	11783	12247	FUNDC1_2	1	+	25500	11783	12247	1	1	464
scaffold_435311	299	730	FUNDC1_3	1	-	25500	299	730	1	1	431
scaffold_4073	9584	9968	FUNDC1_4	1	+	25500	9584	9968	1	1	384
scaffold_71286	492	929	FUNDC1_5	1	+	25500	492	929	2	1310	305128
scaffold_82215	1183	1599	FUNDC1_6	1	+	25500	1183	1599	2	1289	284128
scaffold_355441	62	400	FUNDC2_1	1	-	25500	62	400	1	1	338
scaffold_126888	2785	4227	FUS_1	1	+	25500	2785	4227	4	1150564719	86173119724
scaffold_203462	36	1076	FUS_2	1	-	25500	36	1076	3	1554946	51631795
scaffold_122557	597	2159	FUS_3	1	-	25500	597	2159	3	111321402	485260161
scaffold_100616	1500	2274	FUS_4	1	-	25500	1500	2274	3	1226449	173221326
scaffold_1220	15504	16419	FUS_5	1	+	25500	15504	16419	2	1749	170167
scaffold_117420	3819	4663	FUS_6	1	+	25500	3819	4663	2	1585	65260
scaffold_81410	5046	5492	FUS_7	1	+	25500	5046	5492	2	1196	164251
scaffold_83727	5760	6227	FUT10_1	1	+	25500	5760	6227	1	1	467
scaffold_8721	9631	9912	FUT10_2	1	+	25500	9631	9912	1	1	281
scaffold_36952	3184	3805	FUT11_1	1	+	25500	3184	3805	3	16498	3832524
scaffold_147382	985	1632	FUT2_1	1	+	25500	985	1632	1	1	647
scaffold_82902	8192	8413	FUT4_1	1	-	25500	8192	8413	1	1	221
scaffold_398520	19	444	FUT4_2	1	+	25500	19	444	1	1	425
scaffold_301090	1232	1550	FUT4_3	1	+	25500	1232	1550	2	1149	137170
scaffold_166574	4024	4895	FUT8_1	1	+	25500	4024	4895	2	1628	622244
scaffold_20626	4259	15425	FUT8_2	1	+	25500	4259	15425	3	1431311015	251176152
scaffold_21014	598	1674	FUT9_1	1	+	25500	598	1674	1	1	1076
scaffold_64149	7301	8415	FUZ_1	1	+	25500	7301	8415	4	14528191041	1101318674
scaffold_149050	546	2775	FXN_1	1	-	25500	546	2775	2	12138	14992
scaffold_274958	53	1774	FXR1_1	1	-	25500	53	1774	1	1	1721
scaffold_41387	14006	14802	FXR1_2	1	+	25500	14006	14802	3	1191344	176110453
scaffold_170988	450	500	FXR1_3	1	-	25500	450	500	1	1	50
scaffold_77808	33	4632	FXR2_1	1	-	25500	33	4632	5	153983838504508	2278311012292
scaffold_439753	423	530	FXYD5_1	1	-	25500	423	530	1	1	107
scaffold_5246	26496	27617	FYB1_1	1	+	25500	26496	27617	2	1700	695422
scaffold_41930	1398	6324	FYB2_1	1	+	25500	1398	6324	3	1614796	44233131
scaffold_72869	713	9036	FYCO1_1	1	+	25500	713	9036	5	11064245826718154	89119197758170
scaffold_165659	1820	2032	FYCO1_2	1	+	25500	1820	2032	1	1	212
scaffold_31636	4887	4997	FYCO1_3	1	+	25500	4887	4997	1	1	110
scaffold_312	2693	45619	FYN_1	1	-	25500	2693	45619	10	11936219617219668e29	13415574179167143e10
scaffold_42110	629	1575	FYTTD1_1	1	+	25500	629	1575	2	1392	386555
scaffold_237349	188	364	FYTTD1_2	1	-	25500	188	364	1	1	176
scaffold_260357	444	620	FYTTD1_3	1	+	25500	444	620	1	1	176
scaffold_164091	3345	3515	FYTTD1_4	1	-	25500	3345	3515	1	1	170
scaffold_192931	13	822	FYTTD1_5	1	-	25500	13	822	1	1	809
scaffold_84465	3	804	FYTTD1_6	1	-	25500	3	804	2	1416	410386
scaffold_9334	14460	15295	FYTTD1_7	1	+	25500	14460	15295	3	1149657	143505179
scaffold_60604	4942	5663	FYTTD1_8	1	+	25500	4942	5663	5	1205459554648	77251929274
scaffold_409406	312	1004	FYTTD1_9	1	-	25500	312	1004	2	1298	83395
scaffold_66681	5304	6482	FYTTD1_10	1	+	25500	5304	6482	3	1228976	200182203
scaffold_65792	1267	5519	FYTTD1_11	1	-	25500	1267	5519	2	14152	128101
scaffold_320098	988	1179	FYTTD1_12	1	-	25500	988	1179	1	1	191
scaffold_44470	2878	4455	FZD1_1	1	+	25500	2878	4455	1	1	1577
scaffold_112022	3716	5548	FZD10_1	1	-	25500	3716	5548	3	111111267	887153566
scaffold_78413	2830	3855	FZD3_1	1	-	25500	2830	3855	1	1	1025
scaffold_248	33779	35079	FZD4_1	1	+	25500	33779	35079	2	11065	317236
scaffold_414354	85	981	FZD5_1	1	-	25500	85	981	1	1	896
scaffold_76697	3368	7085	FZD6_1	1	+	25500	3368	7085	4	1113526593551	1019146239167
scaffold_36623	7543	7629	FZD6_2	1	+	25500	7543	7629	1	1	86
scaffold_11621	3864	5576	FZD7_1	1	+	25500	3864	5576	1	1	1712
scaffold_144135	5029	5897	FZD8_1	1	+	25500	5029	5897	2	148	41821
scaffold_89356	6249	6557	G0S2_1	1	+	25500	6249	6557	1	1	308
scaffold_11327	6088	24389	G2E3_1	1	+	25500	6088	24389	7	11192546695301196e11	12516410712830817e4
scaffold_140790	3945	5006	G2E3_2	1	-	25500	3945	5006	1	1	1061
scaffold_215531	231	881	G3BP1_1	1	+	25500	231	881	2	1106	98545
scaffold_15162	5743	6093	G3BP1_2	1	+	25500	5743	6093	1	1	350
scaffold_133422	4468	5210	G3BP1_3	1	+	25500	4468	5210	2	1567	83176
scaffold_96906	5596	6943	G3BP2_1	1	-	25500	5596	6943	2	1230	2271118
scaffold_37810	335	10944	G3BP2_2	1	-	25500	335	10944	9	1672204763527442e17	11659104981791048e6
scaffold_15972	16300	19102	G6PC_1	1	-	25500	16300	19102	3	116582699	311122104
scaffold_433096	618	848	G6PC_2	1	+	25500	618	848	1	1	230
scaffold_32099	85	5674	G6PC2_1	1	+	25500	85	5674	4	1191241905087	10765131503
scaffold_66800	8428	8646	G6PC2_2	1	+	25500	8428	8646	1	1	218
scaffold_150031	2587	3147	G6PC3_1	1	-	25500	2587	3147	2	1460	89101
scaffold_387325	43	1114	G6PD_1	1	-	25500	43	1114	4	11814421025	777423647
scaffold_392468	622	747	GAA_1	1	+	25500	622	747	1	1	125
scaffold_436017	434	577	GAA_2	1	+	25500	434	577	1	1	143
scaffold_19529	7947	10014	GAB1_1	1	-	25500	7947	10014	4	1112713711745	1123242338323
scaffold_9655	2420	22918	GAB1_2	1	-	25500	2420	22918	5	11381214309158183e4	8930586494125
scaffold_53137	5739	6918	GAB1_3	1	-	25500	5739	6918	8	1952303865396107e5	8610415414962802e5
scaffold_35904	12540	13300	GAB1_4	1	+	25500	12540	13300	4	1153361559	14395179202
scaffold_1920	20460	36835	GAB2_1	1	+	25500	20460	36835	7	18225875310214117e12	191521659527512500
scaffold_40852	8986	9260	GAB3_1	1	-	25500	8986	9260	2	187	80188
scaffold_196494	1403	3059	GABARAP_1	1	-	25500	1403	3059	3	19471568	658389
scaffold_9699	20532	20726	GABARAP_2	1	+	25500	20532	20726	1	1	194
scaffold_2053	19547	19609	GABARAPL1_1	1	-	25500	19547	19609	1	1	62
scaffold_14756	10184	10530	GABARAPL2_1	1	-	25500	10184	10530	1	1	346
scaffold_1574	25828	26010	GABARAPL2_2	1	-	25500	25828	26010	2	188	6295
scaffold_174290	461	634	GABARAPL2_3	1	-	25500	461	634	1	1	173
scaffold_63040	8571	8657	GABARAPL2_4	1	-	25500	8571	8657	1	1	86
scaffold_89065	96	6724	GABBR1_1	1	-	25500	96	6724	8	15167352299292446e10	9510711613115277e5
scaffold_84708	780	8244	GABBR2_1	1	-	25500	780	8244	3	126737355	182116110
scaffold_71850	3376	4737	GABPA_1	1	+	25500	3376	4737	1	1	1361
scaffold_192832	3013	4197	GABPA_2	1	-	25500	3013	4197	1	1	1184
scaffold_13829	3937	21264	GABPA_3	1	+	25500	3937	21264	8	1308065549190119e17	7414683245110501e5
scaffold_332856	99	1362	GABPA_4	1	+	25500	99	1362	3	1238653	233410611
scaffold_30243	7161	10736	GABPB1_1	1	-	25500	7161	10736	2	13388	161188
scaffold_177325	3118	3725	GABPB1_2	1	+	25500	3118	3725	2	1495	146113
scaffold_7208	12515	28288	GABPB2_1	1	+	25500	12515	28288	6	13948465085331299e6	107167191155113180
scaffold_9795	9671	10141	GABPB2_2	1	-	25500	9671	10141	1	1	470
scaffold_2536	10623	37898	GABRA1_1	1	-	25500	10623	37898	6	1178864821620724e8	30820315214083216
scaffold_12455	5146	22457	GABRA1_2	1	-	25500	5146	22457	3	11356517247	6811365
scaffold_7371	23436	23555	GABRA2_1	1	-	25500	23436	23555	1	1	119
scaffold_21817	1161	13315	GABRA4_1	1	-	25500	1161	13315	6	16223769010471107e7	260152928321868
scaffold_26059	363	449	GABRA4_2	1	-	25500	363	449	1	1	86
scaffold_33490	4857	15169	GABRA5_1	1	-	25500	4857	15169	4	13951734910173	133212152140
scaffold_6006	16553	28873	GABRA6_1	1	-	25500	16553	28873	4	193021192112103	27226098218
scaffold_52755	3945	7110	GABRB1_1	1	+	25500	3945	7110	3	12342918	140152248
scaffold_121496	1546	1890	GABRB1_2	1	+	25500	1546	1890	1	1	344
scaffold_1523	24607	30974	GABRB2_1	1	+	25500	24607	30974	3	124436123	134152245
scaffold_30773	13097	13441	GABRB2_2	1	+	25500	13097	13441	1	1	344
scaffold_26265	5138	10559	GABRB3_1	1	+	25500	5138	10559	2	15171	161251
scaffold_15565	1070	1408	GABRB3_2	1	+	25500	1070	1408	1	1	338
scaffold_41471	5445	5513	GABRB3_3	1	+	25500	5445	5513	1	1	68
scaffold_464468	160	387	GABRD_1	1	+	25500	160	387	1	1	227
scaffold_17794	2760	3896	GABRG1_1	1	-	25500	2760	3896	2	1919	83218
scaffold_5481	9672	17484	GABRG2_1	1	-	25500	9672	17484	3	131767670	83218143
scaffold_113772	27	323	GABRG2_2	1	-	25500	27	323	1	1	296
scaffold_338024	138	434	GABRG2_3	1	-	25500	138	434	1	1	296
scaffold_72553	9760	10056	GABRG2_4	1	-	25500	9760	10056	1	1	296
scaffold_13283	3997	9997	GABRG2_5	1	-	25500	3997	9997	2	15786	149215
scaffold_47909	6236	6343	GABRG2_6	1	-	25500	6236	6343	1	1	107
scaffold_22375	5104	10563	GABRG3_1	1	-	25500	5104	10563	3	149065263	27859197
scaffold_9298	10803	13845	GABRG3_2	1	-	25500	10803	13845	2	12825	83218
scaffold_86941	173	10883	GABRP_1	1	-	25500	173	10883	2	110493	140218
scaffold_109313	3586	3876	GABRP_2	1	-	25500	3586	3876	1	1	290
scaffold_168211	340	4684	GABRR1_1	1	-	25500	340	4684	3	112904193	230197152
scaffold_40551	517	10233	GABRR1_2	1	-	25500	517	10233	4	1252783699649	1468022168
scaffold_15081	12991	13113	GABRR1_3	1	-	25500	12991	13113	1	1	122
scaffold_24664	1468	12695	GABRR2_1	1	-	25500	1468	12695	5	119286332726211170	771558322168
scaffold_1647	4661	31700	GAD1_1	1	+	25500	4661	31700	13	11524682513449147e42	15824292110113775e16
scaffold_84194	4039	9022	GAD2_1	1	+	25500	4039	9022	2	14892	17692
scaffold_17005	2184	4628	GADD45A_1	1	-	25500	2184	4628	3	111612401	11023644
scaffold_437274	326	860	GADD45B_1	1	-	25500	326	860	2	1353	110182
scaffold_125143	5046	5535	GADD45G_1	1	-	25500	5046	5535	3	1227440	11010450
scaffold_477810	498	671	GADD45GIP1_1	1	-	25500	498	671	1	1	173
scaffold_129847	3829	5089	GADL1_1	1	+	25500	3829	5089	6	133374199810541230	471102515317332
scaffold_2541	9975	10371	GAK_1	1	+	25500	9975	10371	1	1	396
scaffold_183945	115	773	GAK_2	1	+	25500	115	773	2	1576	11983
scaffold_320176	814	876	GAK_3	1	+	25500	814	876	1	1	62
scaffold_148568	783	929	GAL3ST1_1	1	-	25500	783	929	1	1	146
scaffold_22107	1007	4135	GAL3ST3_1	1	+	25500	1007	4135	2	11963	771166
scaffold_196599	59	436	GAL3ST4_1	1	+	25500	59	436	1	1	377
scaffold_83525	3048	6697	GALC_1	1	-	25500	3048	6697	3	18373498	128122152
scaffold_53481	3755	8199	GALC_2	1	-	25500	3755	8199	4	1243040644377	1401136268
scaffold_68158	2	5968	GALC_3	1	-	25500	2	5968	3	127875878	10712889
scaffold_35111	3118	10235	GALC_4	1	-	25500	3118	10235	3	153476957	14380161
scaffold_5190	1374	1499	GALC_5	1	-	25500	1374	1499	1	1	125
scaffold_6826	4606	17086	GALK2_1	1	+	25500	4606	17086	3	1156512272	98152209
scaffold_58222	1767	4906	GALK2_2	1	+	25500	1767	4906	2	12991	89149
scaffold_128513	399	2826	GALK2_3	1	+	25500	399	2826	2	12306	92122
scaffold_40101	7625	12020	GALM_1	1	+	25500	7625	12020	2	14184	161212
scaffold_16934	9778	11726	GALM_2	1	+	25500	9778	11726	2	11773	146176
scaffold_46156	6957	7154	GALM_3	1	+	25500	6957	7154	1	1	197
scaffold_442555	570	641	GALNS_1	1	+	25500	570	641	1	1	71
scaffold_45455	3112	4687	GALNT1_1	1	-	25500	3112	4687	3	1326418	323861158
scaffold_74448	4111	5810	GALNT1_2	1	-	25500	4111	5810	4	12758261461	272548233239
scaffold_63611	7034	7950	GALNT1_3	1	-	25500	7034	7950	5	1292500745819	2581402366898
scaffold_150374	4093	4928	GALNT1_4	1	+	25500	4093	4928	4	1118460627	83173149209
scaffold_422556	68	861	GALNT1_5	1	+	25500	68	861	4	163385583	56317152211
scaffold_312584	791	928	GALNT1_6	1	+	25500	791	928	1	1	137
scaffold_16649	415	4807	GALNT10_1	1	-	25500	415	4807	2	14208	185185
scaffold_39506	1976	2059	GALNT10_2	1	-	25500	1976	2059	1	1	83
scaffold_179032	2860	4038	GALNT11_1	1	+	25500	2860	4038	2	1524	520655
scaffold_31684	5047	5202	GALNT11_2	1	+	25500	5047	5202	1	1	155
scaffold_147632	692	2068	GALNT11_3	1	+	25500	692	2068	4	1322579739	256242149638
scaffold_52980	3889	5152	GALNT11_4	1	-	25500	3889	5152	1	1	1263
scaffold_111865	2953	5209	GALNT11_5	1	-	25500	2953	5209	4	1165019722021	57831147236
scaffold_393496	118	1088	GALNT11_6	1	+	25500	118	1088	3	1300363	23559608
scaffold_14487	4	4701	GALNT11_7	1	-	25500	4	4701	4	1420844624579	26015886119
scaffold_380717	661	894	GALNT11_8	1	+	25500	661	894	1	1	233
scaffold_368249	97	255	GALNT11_9	1	+	25500	97	255	1	1	158
scaffold_291729	944	1108	GALNT11_10	1	-	25500	944	1108	1	1	164
scaffold_5655	13431	28522	GALNT15_1	1	-	25500	13431	28522	6	11926710012091136e7	180146131194119200
scaffold_23839	639	12753	GALNT16_1	1	+	25500	639	12753	7	12611415645239109e10	12286831041259286
scaffold_1528	42126	42359	GALNT17_1	1	-	25500	42126	42359	1	1	233
scaffold_60739	4470	4667	GALNT17_2	1	+	25500	4470	4667	1	1	197
scaffold_382465	374	559	GALNT17_3	1	+	25500	374	559	1	1	185
scaffold_73030	7852	8037	GALNT17_4	1	-	25500	7852	8037	1	1	185
scaffold_173957	460	636	GALNT17_5	1	+	25500	460	636	1	1	176
scaffold_30144	12686	12850	GALNT17_6	1	-	25500	12686	12850	1	1	164
scaffold_36566	3081	3215	GALNT17_7	1	-	25500	3081	3215	1	1	134
scaffold_45277	4896	11729	GALNT18_1	1	-	25500	4896	11729	3	146816649	119194185
scaffold_6260	9365	23619	GALNT2_1	1	-	25500	9365	23619	4	1113651382614166	1551285989
scaffold_89855	142	4740	GALNT3_1	1	-	25500	142	4740	3	124974414	200236185
scaffold_12462	3266	3781	GALNT3_2	1	-	25500	3266	3781	1	1	515
scaffold_100286	41	7701	GALNT3_3	1	-	25500	41	7701	3	150517536	152101125
scaffold_725	6646	45977	GALNT5_1	1	+	25500	6646	45977	13	1373487769104218e38	3538027823330216e21
scaffold_36868	5088	7265	GALNT6_1	1	+	25500	5088	7265	2	12008	491170
scaffold_57294	891	7584	GALNT6_2	1	+	25500	891	7584	4	1303538616590	119131101104
scaffold_1270	3140	22780	GALNT7_1	1	+	25500	3140	22780	11	17192785311362894e27	1317718518229621e13
scaffold_383393	25	989	GALNT7_2	1	+	25500	25	989	3	1224594	137368371
scaffold_113462	3991	4452	GALNT7_3	1	+	25500	3991	4452	1	1	461
scaffold_108244	635	8529	GALNT8_1	1	-	25500	635	8529	2	17710	134185
scaffold_6988	8748	12997	GALNTL6_1	1	+	25500	8748	12997	2	14068	185182
scaffold_14024	12151	12288	GALNTL6_2	1	+	25500	12151	12288	1	1	137
scaffold_84684	5873	6739	GALP_1	1	-	25500	5873	6739	2	1826	8341
scaffold_26662	4799	12065	GALR1_1	1	-	25500	4799	12065	2	17187	31480
scaffold_205200	1066	1374	GALR1_2	1	+	25500	1066	1374	1	1	308
scaffold_234053	50	1245	GALR3_1	1	-	25500	50	1245	2	1957	230239
scaffold_184469	3598	4348	GALT_1	1	+	25500	3598	4348	3	1233635	13183116
scaffold_1709	10010	22849	GAN_1	1	-	25500	10010	22849	8	12008305141727459e13	13111314911611618e7
scaffold_178658	42	4104	GANAB_1	1	+	25500	42	4104	8	13325593018321235e10	23912283807411005e4
scaffold_71804	7254	12252	GANAB_2	1	+	25500	7254	12252	7	11275153117042528e8	182808698179101250
scaffold_190972	4236	4340	GANAB_3	1	+	25500	4236	4340	1	1	104
scaffold_15144	11889	12005	GANC_1	1	+	25500	11889	12005	1	1	116
scaffold_115658	1013	4193	GANC_2	1	+	25500	1013	4193	4	1149626493101	689817980
scaffold_1488	8242	8766	GAP43_1	1	+	25500	8242	8766	3	1214331	167110194
scaffold_21819	14129	15195	GAP43_2	1	+	25500	14129	15195	2	1888	179179
scaffold_56474	9932	10385	GAPDH_1	1	+	25500	9932	10385	2	1266	170188
scaffold_5587	6033	6497	GAPT_1	1	+	25500	6033	6497	2	1202	158263
scaffold_46255	590	8698	GAPVD1_1	1	-	25500	590	8698	6	12984335943375806e4	16423313489842182
scaffold_31834	425	14892	GAPVD1_2	1	-	25500	425	14892	9	17582582304549472e18	21518815811095138e7
scaffold_350134	659	1252	GAR1_1	1	+	25500	659	1252	2	1118	98476
scaffold_7391	12147	14688	GAREM1_1	1	+	25500	12147	14688	2	11649	164893
scaffold_15101	21057	22153	GAREM1_2	1	+	25500	21057	22153	3	1828930	58153167
scaffold_9430	1041	19742	GARNL3_1	1	-	25500	1041	19742	7	16159950510664125e12	17611074104113107e3
scaffold_8931	641	23650	GARNL3_2	1	-	25500	641	23650	6	17751133014449208e7	9874656211995
scaffold_75168	1217	7602	GARNL3_3	1	-	25500	1217	7602	4	1136224936282	128172149104
scaffold_246721	447	521	GARNL3_4	1	-	25500	447	521	1	1	74
scaffold_2259	37873	37926	GARNL3_5	1	-	25500	37873	37926	1	1	53
scaffold_29412	1267	6428	GARS_1	1	+	25500	1267	6428	4	1285235765043	11092185119
scaffold_46770	4113	11933	GARS_2	1	+	25500	4113	11933	3	163337684	146164137
scaffold_103658	476	3446	GARS_3	1	+	25500	476	3446	4	1106924332894	1011438677
scaffold_142768	459	551	GARS_4	1	-	25500	459	551	1	1	92
scaffold_6360	2583	26188	GART_1	1	-	25500	2583	26188	18	1287137817023224e62	18811614089143192e33
scaffold_27004	2337	5495	GART_2	1	-	25500	2337	5495	3	17113019	17098140
scaffold_47190	5112	11877	GAS2_1	1	+	25500	5112	11877	2	16659	143107
scaffold_318465	840	1055	GAS2_2	1	+	25500	840	1055	1	1	215
scaffold_11536	15757	23897	GAS2_3	1	+	25500	15757	23897	2	17995	62146
scaffold_50366	1659	13110	GAS2_4	1	+	25500	1659	13110	2	111381	14971
scaffold_107721	6918	7064	GAS2_5	1	+	25500	6918	7064	1	1	146
scaffold_172584	6881	7018	GAS2_6	1	+	25500	6881	7018	1	1	137
scaffold_235075	3983	4072	GAS2L1_1	1	+	25500	3983	4072	1	1	89
scaffold_3432	392	4478	GAS2L2_1	1	+	25500	392	4478	4	1237231013656	10786464431
scaffold_510	13863	32425	GAS2L3_1	1	+	25500	13863	32425	10	1129032951216913e28	16411314062140112e11
scaffold_117116	1926	5812	GAS6_1	1	-	25500	1926	5812	4	156923933777	200119122110
scaffold_15062	8329	15604	GAS7_1	1	-	25500	8329	15604	4	180025057154	1109880122
scaffold_206225	3632	3721	GAS7_2	1	-	25500	3632	3721	1	1	89
scaffold_136157	165	4357	GAS8_1	1	-	25500	165	4357	7	141250697533664e7	8992712067713847
scaffold_84196	6649	7049	GAST_1	1	-	25500	6649	7049	2	1228	80173
scaffold_42000	3084	12077	GATA3_1	1	-	25500	3084	12077	3	142748851	281125143
scaffold_117562	2985	3527	GATA3_2	1	-	25500	2985	3527	1	1	542
scaffold_6526	15775	25425	GATA4_1	1	-	25500	15775	25425	4	1326576749484	18286125167
scaffold_9436	20180	21420	GATA6_1	1	-	25500	20180	21420	3	12011116	10486125
scaffold_118976	3688	4029	GATA6_2	1	-	25500	3688	4029	1	1	341
scaffold_74465	159	6816	GATAD1_1	1	+	25500	159	6816	4	1160949626470	12859182188
scaffold_89760	5640	6326	GATAD1_2	1	-	25500	5640	6326	3	1285595	2517492
scaffold_476836	143	564	GATAD1_3	1	+	25500	143	564	3	1125285	9268137
scaffold_12102	8760	20238	GATAD2B_1	1	+	25500	8760	20238	9	14457518557286313e19	33213113112817325e10
scaffold_20119	4675	7901	GATB_1	1	-	25500	4675	7901	3	15803108	122197119
scaffold_18134	5864	11206	GATB_2	1	-	25500	5864	11206	3	118535230	19174113
scaffold_5344	5971	6123	GATB_3	1	-	25500	5971	6123	1	1	152
scaffold_4134	7834	12479	GATC_1	1	+	25500	7834	12479	2	14539	179107
scaffold_43864	2484	13294	GATM_1	1	-	25500	2484	13294	5	13294363525110592	18214086194218
scaffold_187275	46	1772	GBA_1	1	+	25500	46	1772	4	14039341563	173236224164
scaffold_37976	15112	15918	GBA_2	1	+	25500	15112	15918	3	1342658	86191149
scaffold_274273	745	4089	GBA2_1	1	-	25500	745	4089	4	1268130033220	176110125125
scaffold_1588	24457	36551	GBA3_1	1	-	25500	24457	36551	4	18461177811922	11979441173
scaffold_47631	9188	9346	GBA3_2	1	-	25500	9188	9346	1	1	158
scaffold_16229	10767	19235	GBE1_1	1	+	25500	10767	19235	4	185930138260	12213189209
scaffold_72749	338	4489	GBE1_2	1	+	25500	338	4489	2	13979	107173
scaffold_7185	3162	20590	GBF1_1	1	+	25500	3162	20590	25	14851231181530462e89	14622116721219415e53
scaffold_34072	8421	13603	GBGT1_1	1	+	25500	8421	13603	3	141014503	62137680
scaffold_18420	14577	17665	GBP3_1	1	+	25500	14577	17665	4	1110320192982	242278209107
scaffold_51698	1729	9856	GBP3_2	1	+	25500	1729	9856	6	17091727210170085e3	188125110203278200
scaffold_37797	6471	9385	GBP3_3	1	+	25500	6471	9385	4	129327182841	1101018074
scaffold_14512	3939	8154	GBP5_1	1	+	25500	3939	8154	4	172220204124	10724527892
scaffold_75401	611	6259	GBP6_1	1	+	25500	611	6259	6	19502449273943556e3	188128110194248260
scaffold_66100	4157	7625	GBP6_2	1	+	25500	4157	7625	2	13380	11389
scaffold_78541	798	7235	GBP7_1	1	+	25500	798	7235	6	13081893305252626e3	10719424827520992
scaffold_45252	1014	8262	GC_1	1	-	25500	1014	8262	5	11312350647917118	19113489212131
scaffold_658	2617	5155	GCA_1	1	+	25500	2617	5155	3	13292426	41143113
scaffold_453407	7	372	GCA_2	1	+	25500	7	372	1	1	365
scaffold_3397	35368	36672	GCC1_1	1	+	25500	35368	36672	4	13384681168	248122639137
scaffold_381279	95	1141	GCC1_2	1	-	25500	95	1141	4	1439637946	338137269101
scaffold_35981	2685	5314	GCC2_1	1	-	25500	2685	5314	5	11273149816242526	122319792191104
scaffold_23649	255	13003	GCC2_2	1	-	25500	255	13003	8	12032316549515947e14	20314017021817912e6
scaffold_242180	84	916	GCDH_1	1	-	25500	84	916	2	1621	104212
scaffold_58856	774	6451	GCFC2_1	1	+	25500	774	6451	5	11485313440095600	18812510719777
scaffold_7296	962	2513	GCG_1	1	-	25500	962	2513	2	11463	16489
scaffold_15861	8261	8569	GCH1_1	1	-	25500	8261	8569	1	1	308
scaffold_32588	10493	11529	GCH1_2	1	-	25500	10493	11529	2	1951	12286
scaffold_221794	112	231	GCHFR_1	1	+	25500	112	231	1	1	119
scaffold_250441	3434	3496	GCHFR_2	1	+	25500	3434	3496	1	1	62
scaffold_109388	3652	7125	GCK_1	1	-	25500	3652	7125	3	131193379	15210195
scaffold_170360	331	835	GCKR_1	1	+	25500	331	835	2	1431	6574
scaffold_33641	2097	2985	GCLC_1	1	-	25500	2097	2985	2	1779	185110
scaffold_18661	138	16758	GCLC_2	1	-	25500	138	16758	11	12043856122670473e25	12810480104441134e12
scaffold_24147	4665	4709	GCLC_3	1	-	25500	4665	4709	1	1	44
scaffold_127007	2125	2890	GCLM_1	1	+	25500	2125	2890	2	1474	470292
scaffold_144830	4842	5488	GCLM_2	1	-	25500	4842	5488	1	1	646
scaffold_446905	280	851	GCLM_3	1	+	25500	280	851	2	1405	401167
scaffold_139419	925	1454	GCLM_4	1	-	25500	925	1454	2	1423	416107
scaffold_365005	395	991	GCLM_5	1	-	25500	395	991	3	174382	71305215
scaffold_69143	3065	9666	GCLM_6	1	+	25500	3065	9666	5	11276416163926492	65835998110
scaffold_199572	199	450	GCM1_1	1	-	25500	199	450	1	1	251
scaffold_24190	1199	2846	GCM2_1	1	-	25500	1199	2846	3	111411391	128107257
scaffold_72055	7997	8308	GCM2_2	1	-	25500	7997	8308	1	1	311
scaffold_43802	387	11327	GCN1_1	1	-	25500	387	11327	16	1295657171021994e45	7119112514677742e26
scaffold_63091	309	10084	GCN1_2	1	-	25500	309	10084	12	16712373274941717e27	2335089161164215e16
scaffold_7127	4763	6046	GCNT1_1	1	-	25500	4763	6046	1	1	1283
scaffold_108582	4010	5134	GCNT1_2	1	-	25500	4010	5134	4	15217681018	21522498107
scaffold_13381	4504	5202	GCNT2_1	1	+	25500	4504	5202	2	1523	464176
scaffold_13381	13658	14580	GCNT2_2	1	+	25500	13658	14580	2	1777	686146
scaffold_29899	5863	6567	GCNT2_3	1	+	25500	5863	6567	2	1316	176389
scaffold_161774	1019	1111	GCNT2_4	1	+	25500	1019	1111	1	1	92
scaffold_324422	1245	1337	GCNT2_5	1	-	25500	1245	1337	1	1	92
scaffold_153564	3465	4745	GCNT3_1	1	+	25500	3465	4745	2	1787	779494
scaffold_138836	2645	3716	GCNT3_2	1	+	25500	2645	3716	2	1692	572380
scaffold_31233	10971	11720	GCNT4_1	1	+	25500	10971	11720	2	1112	107638
scaffold_1937	24409	25365	GCNT4_2	1	-	25500	24409	25365	3	1303763	269248194
scaffold_12972	13753	13944	GCSAM_1	1	-	25500	13753	13944	1	1	191
scaffold_119397	2826	3140	GCSAML_1	1	-	25500	2826	3140	1	1	314
scaffold_171578	40	219	GCSAML_2	1	+	25500	40	219	1	1	179
scaffold_36711	8834	9287	GCSH_1	1	+	25500	8834	9287	2	1383	38071
scaffold_183651	3390	3843	GCSH_2	1	-	25500	3390	3843	2	174	71380
scaffold_36311	16698	17026	GCSH_3	1	-	25500	16698	17026	2	1252	22177
scaffold_12508	6710	7041	GCSH_4	1	-	25500	6710	7041	3	169213	65140119
scaffold_41951	5416	10233	GCSH_5	1	+	25500	5416	10233	3	135484750	1468068
scaffold_359068	622	875	GCSH_6	1	+	25500	622	875	2	1159	11395
scaffold_38791	7307	13722	GDA_1	1	-	25500	7307	13722	3	131726270	71131146
scaffold_76078	5951	10041	GDA_2	1	-	25500	5951	10041	2	13984	65107
scaffold_102364	1112	5835	GDAP1_1	1	+	25500	1112	5835	3	132424344	89116380
scaffold_14805	12932	13968	GDAP1_2	1	+	25500	12932	13968	2	1846	116191
scaffold_363559	28	186	GDAP1L1_1	1	+	25500	28	186	1	1	158
scaffold_86257	4946	6245	GDAP2_1	1	-	25500	4946	6245	1	1	1299
scaffold_82538	5013	6466	GDAP2_2	1	+	25500	5013	6466	3	1487876	386372578
scaffold_20428	6935	8363	GDAP2_3	1	+	25500	6935	8363	4	11586111175	152308556254
scaffold_8753	551	27201	GDAP2_4	1	-	25500	551	27201	7	15218924915049196e12	651551528056155100
scaffold_428205	3	944	GDAP2_5	1	+	25500	3	944	3	1564688	548116254
scaffold_3754	4808	13901	GDE1_1	1	+	25500	4808	13901	4	1247674958963	154101212131
scaffold_64538	56	678	GDE1_2	1	+	25500	56	678	2	1435	178188
scaffold_193837	2210	2419	GDF10_1	1	-	25500	2210	2419	1	1	209
scaffold_69690	8239	8448	GDF10_2	1	-	25500	8239	8448	1	1	209
scaffold_3986	1	1082	GDF11_1	1	+	25500	1	1082	3	147705	41122377
scaffold_44790	12380	13063	GDF2_1	1	-	25500	12380	13063	2	1163	143521
scaffold_83016	1991	2752	GDF3_1	1	+	25500	1991	2752	2	1472	467290
scaffold_21673	6447	10222	GDF5_1	1	-	25500	6447	10222	2	13555	872221
scaffold_11550	15591	16373	GDF6_1	1	-	25500	15591	16373	2	1457	449326
scaffold_207955	5720	6145	GDF6_2	1	-	25500	5720	6145	2	1274	170152
scaffold_156829	1912	2160	GDF7_1	1	+	25500	1912	2160	1	1	248
scaffold_12728	4648	7579	GDF9_1	1	-	25500	4648	7579	4	180722722765	287335227167
scaffold_37765	7794	8597	GDF9_2	1	-	25500	7794	8597	3	1353628	146152176
scaffold_5387	16662	17996	GDI2_1	1	-	25500	16662	17996	1	1	1334
scaffold_66013	7803	9388	GDI2_2	1	+	25500	7803	9388	2	1846	584740
scaffold_154027	2542	3840	GDI2_3	1	-	25500	2542	3840	2	11066	1043233
scaffold_10938	2184	19683	GDNF_1	1	+	25500	2184	19683	2	117348	149152
scaffold_109681	254	804	GDPD1_1	1	+	25500	254	804	2	1429	47122
scaffold_38415	10379	10522	GDPD1_2	1	+	25500	10379	10522	1	1	143
scaffold_342293	607	741	GDPD1_3	1	+	25500	607	741	1	1	134
scaffold_96887	5906	6034	GDPD1_4	1	+	25500	5906	6034	1	1	128
scaffold_77183	6072	6206	GDPD1_5	1	-	25500	6072	6206	1	1	134
scaffold_233886	489	4125	GDPD3_1	1	-	25500	489	4125	4	1292031283506	5089116131
scaffold_175505	781	4644	GDPD3_2	1	-	25500	781	4644	2	13730	125134
scaffold_156724	2	724	GDPD4_1	1	+	25500	2	724	2	1277	251446
scaffold_42583	7490	9806	GDPD4_2	1	+	25500	7490	9806	3	1912099	6556218
scaffold_202766	3156	3944	GDPGP1_1	1	+	25500	3156	3944	1	1	788
scaffold_69586	1575	4426	GEM_1	1	-	25500	1575	4426	3	117902775	27520377
scaffold_11857	7778	8447	GEM_2	1	+	25500	7778	8447	2	1230	131440
scaffold_132082	836	6735	GEMIN2_1	1	+	25500	836	6735	4	151755425853	1375911047
scaffold_16010	1810	5149	GEMIN4_1	1	+	25500	1810	5149	4	128613781508	7410761281832
scaffold_420	3414	42516	GEMIN5_1	1	+	25500	3414	42516	29	1943181348175181e117	1311611821491191e65
scaffold_28934	13556	13684	GEMIN6_1	1	+	25500	13556	13684	1	1	128
scaffold_205523	634	1026	GEMIN7_1	1	-	25500	634	1026	1	1	392
scaffold_343567	968	1219	GEMIN8_1	1	-	25500	968	1219	1	1	251
scaffold_259451	432	3406	GEN1_1	1	+	25500	432	3406	3	123522544	62164431
scaffold_176667	641	2756	GEN1_2	1	+	25500	641	2756	2	12009	143107
scaffold_87081	6152	7792	GFAP_1	1	+	25500	6152	7792	3	112971543	4615698
scaffold_87802	95	5809	GFAP_2	1	+	25500	95	5809	4	1296433445677	1674111638
scaffold_191375	142	676	GFI1_1	1	+	25500	142	676	2	1398	260137
scaffold_321615	3	1280	GFI1B_1	1	-	25500	3	1280	2	11141	164137
scaffold_416596	262	438	GFI1B_2	1	+	25500	262	438	1	1	176
scaffold_37567	4364	16354	GFM1_1	1	+	25500	4364	16354	5	15573948752611896	1618614310795
scaffold_20957	11833	13645	GFM1_2	1	+	25500	11833	13645	3	110351607	155131206
scaffold_134744	36	1489	GFM1_3	1	-	25500	36	1489	2	11353	152101
scaffold_3766	2577	23707	GFM2_1	1	-	25500	2577	23707	12	13824535055307073e34	7718598137152804e13
scaffold_5676	16001	17584	GFOD1_1	1	-	25500	16001	17584	2	11123	455461
scaffold_46748	5590	6678	GFOD2_1	1	+	25500	5590	6678	2	1454	86635
scaffold_21375	2	19766	GFPT2_1	1	-	25500	2	19766	11	13785716567712504e28	11098957183591346e8
scaffold_9132	369	7737	GFRA1_1	1	-	25500	369	7737	3	143107256	179119113
scaffold_106193	8284	8622	GFRA1_2	1	-	25500	8284	8622	1	1	338
scaffold_51365	9566	10615	GFRA2_1	1	+	25500	9566	10615	2	1907	110143
scaffold_34479	8679	13070	GFRA3_1	1	-	25500	8679	13070	3	13154294	14310198
scaffold_300041	419	733	GFRAL_1	1	+	25500	419	733	1	1	314
scaffold_19375	3963	4214	GFRAL_2	1	+	25500	3963	4214	1	1	251
scaffold_9072	10899	11141	GFRAL_3	1	+	25500	10899	11141	2	1163	8680
scaffold_195285	574	4277	GGA1_1	1	-	25500	574	4277	3	17803627	8010177
scaffold_75913	89	2728	GGA2_1	1	+	25500	89	2728	3	118842533	158110107
scaffold_208376	417	3375	GGA2_2	1	+	25500	417	3375	2	12819	125140
scaffold_180708	4002	4085	GGA2_3	1	+	25500	4002	4085	1	1	83
scaffold_212881	722	2855	GGA3_1	1	-	25500	722	2855	3	118592051	987483
scaffold_470420	160	678	GGA3_2	1	-	25500	160	678	2	1397	98122
scaffold_427265	123	284	GGA3_3	1	-	25500	123	284	1	1	161
scaffold_112552	2371	2925	GGCT_1	1	-	25500	2371	2925	1	1	554
scaffold_87517	1329	1430	GGCT_2	1	-	25500	1329	1430	1	1	101
scaffold_91687	994	7396	GGCX_1	1	+	25500	994	7396	10	12049255529383422e20	11016126313414914e13
scaffold_103137	7500	7667	GGCX_2	1	+	25500	7500	7667	1	1	167
scaffold_26955	918	1657	GGH_1	1	-	25500	918	1657	5	1171258422567	15877149137173
scaffold_19995	4713	12415	GGNBP2_1	1	+	25500	4713	12415	6	1180246635159537e5	1.7319412512514918e+17
scaffold_412460	231	428	GGNBP2_2	1	+	25500	231	428	2	1118	11380
scaffold_25382	14557	15442	GGPS1_1	1	-	25500	14557	15442	3	1156569	77410317
scaffold_457740	25	677	GGT5_1	1	-	25500	25	677	2	1552	197101
scaffold_39731	4017	10577	GGT7_1	1	-	25500	4017	10577	7	11272219124294515e8	1071341191498612700
scaffold_61108	6370	6537	GH1_1	1	+	25500	6370	6537	1	1	167
scaffold_21460	16912	17657	GHITM_1	1	+	25500	16912	17657	3	1246388	242140358
scaffold_115182	356	1390	GHITM_2	1	+	25500	356	1390	1	1	1034
scaffold_43397	2467	3283	GHITM_3	1	+	25500	2467	3283	2	1479	465338
scaffold_62717	3	637	GHITM_4	1	+	25500	3	637	3	1135277	131140358
scaffold_34648	12118	12789	GHITM_5	1	-	25500	12118	12789	3	1258607	14630565
scaffold_431244	316	912	GHITM_6	1	+	25500	316	912	1	1	596
scaffold_40623	9504	10848	GHR_1	1	-	25500	9504	10848	3	12921274	22466871
scaffold_64482	3257	8480	GHR_2	1	-	25500	3257	8480	2	15048	164176
scaffold_66218	298	8395	GHR_3	1	-	25500	298	8395	2	17973	173125
scaffold_167496	782	3257	GHRHR_1	1	+	25500	782	3257	2	12324	95152
scaffold_406152	395	749	GHRHR_2	1	+	25500	395	749	2	1245	101110
scaffold_124375	545	676	GHRHR_3	1	+	25500	545	676	1	1	131
scaffold_80068	5568	8568	GHSR_1	1	-	25500	5568	8568	2	12615	305386
scaffold_33136	814	3984	GID4_1	1	-	25500	814	3984	2	13064	101107
scaffold_314533	3	560	GID8_1	1	+	25500	3	560	2	1355	47203
scaffold_165456	7	225	GID8_2	1	+	25500	7	225	1	1	218
scaffold_18632	10700	18723	GIF_1	1	-	25500	10700	18723	4	1227740397842	119203170182
scaffold_73523	339	1879	GIF_2	1	-	25500	339	1879	3	15601371	134116170
scaffold_466136	214	687	GIGYF1_1	1	+	25500	214	687	2	1298	95176
scaffold_253864	3458	4184	GIGYF1_2	1	+	25500	3458	4184	3	1234686	11310741
scaffold_22953	3733	11509	GIGYF2_1	1	+	25500	3733	11509	6	12596292743566025e4	122182191155161120
scaffold_50066	1953	9566	GIGYF2_2	1	+	25500	1953	9566	6	11126237951846351e4	10715816792104100
scaffold_70763	449	6291	GIGYF2_3	1	+	25500	449	6291	4	1199638035607	101158161236
scaffold_64275	4629	9420	GIGYF2_4	1	+	25500	4629	9420	3	143544604	125167188
scaffold_280815	1	78	GIGYF2_5	1	+	25500	1	78	1	1	77
scaffold_24787	6218	6565	GIMAP7_1	1	-	25500	6218	6565	1	1	347
scaffold_14252	9742	18572	GIMD1_1	1	-	25500	9742	18572	3	11198439	104137392
scaffold_14737	3256	11401	GIN1_1	1	+	25500	3256	11401	4	12287997877	128164284269
scaffold_71306	2833	6491	GIN1_2	1	+	25500	2833	6491	3	114823420	137197239
scaffold_231519	1675	2196	GIN1_3	1	+	25500	1675	2196	1	1	521
scaffold_50164	8035	8883	GINM1_1	1	-	25500	8035	8883	2	1376	359473
scaffold_138363	158	3369	GINM1_2	1	+	25500	158	3369	2	13048	152164
scaffold_29530	11507	17747	GINS1_1	1	+	25500	11507	17747	4	1341455396152	74655989
scaffold_135014	460	1201	GINS1_2	1	+	25500	460	1201	2	1653	9889
scaffold_36785	91	3468	GINS2_1	1	+	25500	91	3468	3	129583256	98125122
scaffold_39572	9690	9932	GINS2_2	1	-	25500	9690	9932	2	1103	20140
scaffold_164681	592	3176	GINS3_1	1	-	25500	592	3176	2	12364	239221
scaffold_3983	3749	3844	GINS4_1	1	-	25500	3749	3844	1	1	95
scaffold_55979	2628	8274	GINS4_2	1	-	25500	2628	8274	5	1188282830965534	95928098113
scaffold_273212	1272	1415	GIPC1_1	1	+	25500	1272	1415	1	1	143
scaffold_15129	5956	15965	GIPC2_1	1	-	25500	5956	15965	2	19825	176185
scaffold_95614	3180	7634	GIPR_1	1	-	25500	3180	7634	4	1300340134354	203134146101
scaffold_19757	15297	16682	GIT1_1	1	+	25500	15297	16682	3	16711216	323119170
scaffold_9856	3955	5639	GIT2_1	1	+	25500	3955	5639	5	1780113612471575	77334495326110
scaffold_212135	1459	2477	GIT2_2	1	+	25500	1459	2477	2	1693	689326
scaffold_384	42156	52877	GIT2_3	1	+	25500	42156	52877	7	14051569464137938e9	471371101048612860
scaffold_58462	5673	6816	GJA1_1	1	+	25500	5673	6816	3	1338557	335209587
scaffold_14020	24242	24850	GJA1_2	1	+	25500	24242	24850	1	1	608
scaffold_310147	191	1482	GJA10_1	1	+	25500	191	1482	3	14441143	440275149
scaffold_258725	199	1175	GJA10_2	1	-	25500	199	1175	2	1510	376467
scaffold_64221	3410	4803	GJA3_1	1	+	25500	3410	4803	3	111611344	33515250
scaffold_14560	1	309	GJA5_1	1	-	25500	1	309	1	1	308
scaffold_116862	7811	8032	GJA5_2	1	-	25500	7811	8032	1	1	221
scaffold_43462	5312	6484	GJA8_1	1	+	25500	5312	6484	2	1268	227905
scaffold_16201	7868	9265	GJA9_1	1	+	25500	7868	9265	5	136358511651327	21518811914971
scaffold_208587	3504	4097	GJB1_1	1	+	25500	3504	4097	1	1	593
scaffold_52916	1382	2058	GJB2_1	1	+	25500	1382	2058	3	1368447	35077230
scaffold_2672	14758	15540	GJB6_1	1	+	25500	14758	15540	1	1	782
scaffold_26520	11787	12437	GJB7_1	1	-	25500	11787	12437	1	1	650
scaffold_23270	5805	6905	GJC1_1	1	+	25500	5805	6905	2	1409	287692
scaffold_172649	204	916	GJC1_2	1	-	25500	204	916	3	1217495	18553218
scaffold_69572	6566	7237	GJC3_1	1	+	25500	6566	7237	2	1397	338275
scaffold_102930	3307	3954	GJC3_2	1	-	25500	3307	3954	2	1313	251335
scaffold_196485	466	1056	GJD4_1	1	-	25500	466	1056	2	1367	305224
scaffold_76145	2521	10237	GK_1	1	+	25500	2521	10237	5	1863146046057628	8395838089
scaffold_41985	4545	7071	GK_2	1	+	25500	4545	7071	2	12417	80110
scaffold_161218	25	662	GK2_1	1	-	25500	25	662	3	1129280	122149358
scaffold_156833	3214	3366	GKAP1_1	1	-	25500	3214	3366	1	1	152
scaffold_196972	1749	1853	GKAP1_2	1	-	25500	1749	1853	1	1	104
scaffold_30057	8461	8538	GKAP1_3	1	+	25500	8461	8538	1	1	77
scaffold_224925	547	624	GKAP1_4	1	+	25500	547	624	1	1	77
scaffold_37197	9867	11110	GKN1_1	1	+	25500	9867	11110	2	11104	110140
scaffold_128437	420	4529	GKN2_1	1	-	25500	420	4529	3	110613991	71167119
scaffold_43057	8405	8539	GKN3P_1	1	+	25500	8405	8539	1	1	134
scaffold_41143	10267	14520	GLA_1	1	-	25500	10267	14520	5	159598032364081	269194161179173
scaffold_30323	15567	16112	GLA_2	1	-	25500	15567	16112	1	1	545
scaffold_31353	4351	14702	GLB1_1	1	+	25500	4351	14702	4	12212640110185	6589128167
scaffold_8113	16513	21496	GLB1_2	1	+	25500	16513	21496	2	14882	152102
scaffold_18242	18475	21845	GLB1L_1	1	-	25500	18475	21845	8	13437012148247728e10	19121513111938122e5
scaffold_221248	3435	4255	GLB1L2_1	1	+	25500	3435	4255	3	1399738	1377183
scaffold_63245	8314	8439	GLB1L3_1	1	+	25500	8314	8439	1	1	125
scaffold_220503	127	195	GLB1L3_2	1	-	25500	127	195	1	1	68
scaffold_56692	8927	10144	GLCCI1_1	1	+	25500	8927	10144	5	11164848201150	11333233332668
scaffold_23339	22	8755	GLCE_1	1	+	25500	22	8755	4	1296831217712	428137921022
scaffold_5677	1447	23581	GLDC_1	1	-	25500	1447	23581	8	11839601074157944e14	8010798194146802e5
scaffold_24945	8825	14077	GLDC_2	1	-	25500	8825	14077	4	162621245158	1408017395
scaffold_175661	379	528	GLDC_3	1	-	25500	379	528	1	1	149
scaffold_385728	2	136	GLDC_4	1	+	25500	2	136	1	1	134
scaffold_12122	2285	13635	GLDN_1	1	+	25500	2285	13635	5	134883667499511100	12883125152245
scaffold_110628	1614	3650	GLE1_1	1	-	25500	1614	3650	3	115221861	605203176
scaffold_10863	7074	14307	GLG1_1	1	+	25500	7074	14307	7	11374167228404363e8	1221431011071221e5
scaffold_43865	624	8403	GLG1_2	1	+	25500	624	8403	4	1423958807628	215122101152
scaffold_29884	4590	13011	GLG1_3	1	+	25500	4590	13011	3	169118351	21520371
scaffold_28219	2397	2522	GLG1_4	1	+	25500	2397	2522	1	1	125
scaffold_314585	3	1430	GLI1_1	1	+	25500	3	1430	2	1766	275662
scaffold_262974	3	644	GLI1_2	1	+	25500	3	644	2	1538	527104
scaffold_232942	849	3492	GLI2_1	1	-	25500	849	3492	2	12426	200218
scaffold_3591	4327	21315	GLI3_1	1	+	25500	4327	21315	9	1125484641331915e23	14916429032694124e10
scaffold_38957	7770	9008	GLIPR1_1	1	+	25500	7770	9008	2	1991	173248
scaffold_397554	854	1003	GLIPR1L2_1	1	-	25500	854	1003	1	1	149
scaffold_65821	4872	5084	GLIPR1L2_2	1	+	25500	4872	5084	1	1	212
scaffold_245666	317	878	GLIPR2_1	1	+	25500	317	878	2	1458	110104
scaffold_429879	162	323	GLIPR2_2	1	+	25500	162	323	1	1	161
scaffold_132267	4553	4777	GLIPR2_3	1	+	25500	4553	4777	1	1	224
scaffold_11	61162	69750	GLIS3_1	1	-	25500	61162	69750	3	16768461	671116128
scaffold_16012	12441	12830	GLIS3_2	1	-	25500	12441	12830	1	1	389
scaffold_192619	414	2152	GLMN_1	1	-	25500	414	2152	4	114213051455	1281159125284
scaffold_46342	2376	4658	GLMN_2	1	+	25500	2376	4658	3	19792077	1461085206
scaffold_103173	5643	6785	GLMN_3	1	-	25500	5643	6785	2	1733	728410
scaffold_56407	2861	4859	GLMN_4	1	+	25500	2861	4859	7	1241370120415292e7	2151251282693325300
scaffold_21371	909	19389	GLMN_5	1	+	25500	909	19389	7	1137053028821975e11	176101182834411e4
scaffold_81233	1150	3232	GLMP_1	1	+	25500	1150	3232	4	14397891893	260212212190
scaffold_24822	11147	11665	GLO1_1	1	+	25500	11147	11665	1	1	518
scaffold_163144	3952	4470	GLO1_2	1	+	25500	3952	4470	1	1	518
scaffold_177725	1590	2108	GLO1_3	1	-	25500	1590	2108	1	1	518
scaffold_9226	19863	20502	GLO1_4	1	+	25500	19863	20502	2	1593	47647
scaffold_153089	1676	2056	GLO1_5	1	-	25500	1676	2056	1	1	380
scaffold_12303	3362	13559	GLO1_6	1	-	25500	3362	13559	3	1225710142	1378356
scaffold_47668	7718	8701	GLOD4_1	1	+	25500	7718	8701	3	1584892	18210192
scaffold_98822	6101	6963	GLOD4_2	1	+	25500	6101	6963	3	1495816	48531947
scaffold_338845	79	801	GLOD4_3	1	-	25500	79	801	2	173	62650
scaffold_363802	753	1217	GLOD4_4	1	+	25500	753	1217	1	1	464
scaffold_60685	6250	7372	GLOD4_5	1	+	25500	6250	7372	4	192443983	8328435140
scaffold_295523	162	242	GLOD4_6	1	+	25500	162	242	1	1	80
scaffold_370309	844	981	GLOD5_1	1	+	25500	844	981	1	1	137
scaffold_199242	87	3817	GLP1R_1	1	+	25500	87	3817	2	13576	104155
scaffold_12106	74	5808	GLP1R_2	1	+	25500	74	5808	2	15571	47164
scaffold_17670	5469	15236	GLP2R_1	1	+	25500	5469	15236	3	195209586	14338182
scaffold_14015	18730	23623	GLRA2_1	1	+	25500	18730	23623	2	14676	83218
scaffold_404765	453	677	GLRA2_2	1	+	25500	453	677	1	1	224
scaffold_74250	2663	9838	GLRA3_1	1	-	25500	2663	9838	2	17042	221134
scaffold_27610	5571	15976	GLRA3_2	1	-	25500	5571	15976	2	110362	27544
scaffold_115019	2788	3012	GLRA3_3	1	-	25500	2788	3012	1	1	224
scaffold_84531	6831	7246	GLRB_1	1	+	25500	6831	7246	2	1333	22783
scaffold_20542	3059	3355	GLRB_2	1	+	25500	3059	3355	1	1	296
scaffold_59574	2637	2933	GLRB_3	1	+	25500	2637	2933	1	1	296
scaffold_12494	7662	7790	GLRB_4	1	+	25500	7662	7790	1	1	128
scaffold_129802	486	782	GLRX_1	1	-	25500	486	782	1	1	296
scaffold_121683	47	358	GLRX_2	1	+	25500	47	358	2	1199	110113
scaffold_154338	2976	3188	GLRX_3	1	-	25500	2976	3188	1	1	212
scaffold_41619	3767	4081	GLRX_4	1	-	25500	3767	4081	1	1	314
scaffold_20218	3839	4036	GLRX_5	1	+	25500	3839	4036	1	1	197
scaffold_51334	11062	11265	GLRX_6	1	-	25500	11062	11265	1	1	203
scaffold_69361	7447	7785	GLRX2_1	1	+	25500	7447	7785	1	1	338
scaffold_56058	7040	8122	GLRX2_2	1	+	25500	7040	8122	2	1973	101110
scaffold_18838	285	14697	GLRX3_1	1	+	25500	285	14697	6	1526973379229142e7	2035959503892
scaffold_51629	279	9730	GLRX5_1	1	+	25500	279	9730	2	19276	185176
scaffold_5593	6163	6612	GLRX5_2	1	-	25500	6163	6612	2	1391	29359
scaffold_14223	2492	10398	GLS_1	1	+	25500	2492	10398	6	17013449529966195e3	655017613195143
scaffold_43894	7170	12025	GLS_2	1	+	25500	7170	12025	3	17104686	12877170
scaffold_59201	436	3659	GLS_3	1	+	25500	436	3659	3	11663069	7762155
scaffold_100299	6354	7777	GLS2_1	1	-	25500	6354	7777	4	12304391248	5992131176
scaffold_72706	3568	3750	GLS2_2	1	-	25500	3568	3750	1	1	182
scaffold_109912	4951	6322	GLT1D1_1	1	-	25500	4951	6322	2	11337	12835
scaffold_9024	2242	2998	GLT1D1_2	1	-	25500	2242	2998	2	1674	5083
scaffold_47041	3966	4112	GLT1D1_3	1	-	25500	3966	4112	1	1	146
scaffold_90891	4713	5918	GLT6D1_1	1	-	25500	4713	5918	2	11069	647137
scaffold_13480	697	2164	GLT8D1_1	1	+	25500	697	2164	5	12387319971280	83113167110188
scaffold_98321	1891	6423	GLT8D2_1	1	-	25500	1891	6423	4	191135874450	5616711383
scaffold_45672	1031	1120	GLT8D2_2	1	-	25500	1031	1120	1	1	89
scaffold_75594	1140	3195	GLTP_1	1	+	25500	1140	3195	2	11877	152179
scaffold_15003	11911	12330	GLTP_2	1	-	25500	11911	12330	1	1	419
scaffold_87488	5243	6752	GLUD1_1	1	+	25500	5243	6752	2	11256	452254
scaffold_155224	1798	2642	GLUL_1	1	-	25500	1798	2642	3	1208786	18557559
scaffold_248572	2	1003	GLUL_2	1	-	25500	2	1003	2	1904	84298
scaffold_252889	1057	1974	GLUL_3	1	+	25500	1057	1974	1	1	917
scaffold_168506	927	1930	GLUL_4	1	+	25500	927	1930	2	1156	152848
scaffold_310150	762	1508	GLUL_5	1	+	25500	762	1508	1	1	746
scaffold_42318	11148	15381	GLUL_6	1	-	25500	11148	15381	4	13999664070	200128146164
scaffold_54097	5778	6544	GLUL_7	1	-	25500	5778	6544	2	1138	134629
scaffold_147623	4395	5110	GLUL_8	1	+	25500	4395	5110	3	1167354	164185362
scaffold_97547	245	3211	GLYAT_1	1	+	25500	245	3211	4	1194725692845	128164251122
scaffold_10851	7320	15772	GLYAT_2	1	+	25500	7320	15772	6	13381494380668233e4	771046515813156
scaffold_7380	9434	21688	GLYATL3_1	1	+	25500	9434	21688	4	15280869311860	77107128395
scaffold_9458	4707	5204	GLYCTK_1	1	-	25500	4707	5204	1	1	497
scaffold_282010	947	1674	GLYCTK_2	1	-	25500	947	1674	3	1470606	383131122
scaffold_49962	3901	4071	GM2A_1	1	-	25500	3901	4071	1	1	170
scaffold_150235	138	1499	GMCL1_1	1	-	25500	138	1499	1	1	1361
scaffold_121755	4052	5140	GMCL1_2	1	-	25500	4052	5140	1	1	1088
scaffold_325794	426	1412	GMCL1_3	1	+	25500	426	1412	1	1	986
scaffold_2496	36070	36990	GMCL1_4	1	+	25500	36070	36990	2	1721	715200
scaffold_17080	8849	20695	GMCL1_5	1	+	25500	8849	20695	6	15197713787801106e6	215125959811362
scaffold_24599	9841	10914	GMDS_1	1	-	25500	9841	10914	2	1883	107191
scaffold_191706	1490	3413	GMEB1_1	1	+	25500	1490	3413	2	11721	396203
scaffold_106003	1390	5752	GMEB2_1	1	-	25500	1390	5752	4	19138704226	71335122137
scaffold_27933	8693	12546	GMFB_1	1	-	25500	8693	12546	6	16281119155622846e3	717180504798
scaffold_10140	13361	13645	GML_1	1	-	25500	13361	13645	2	1211	17374
scaffold_27334	10172	15376	GMNC_1	1	-	25500	10172	15376	4	1217333835032	61711986173
scaffold_176512	523	1110	GMNN_1	1	+	25500	523	1110	2	1142	137446
scaffold_150213	3880	4467	GMNN_2	1	+	25500	3880	4467	2	1142	137446
scaffold_384837	183	498	GMNN_3	1	+	25500	183	498	2	1176	173140
scaffold_175058	26	139	GMPPA_1	1	+	25500	26	139	1	1	113
scaffold_7936	12936	18659	GMPR2_1	1	+	25500	12936	18659	8	12682505394341152e11	12811918180110413e5
scaffold_34567	8197	9234	GMPR2_2	1	+	25500	8197	9234	1	1	1037
scaffold_296338	733	918	GMPR2_3	1	+	25500	733	918	1	1	185
scaffold_19785	3021	19997	GMPS_1	1	+	25500	3021	19997	6	1675810051127601e9	1138374194164122
scaffold_131193	3425	6255	GNA12_1	1	+	25500	3425	6255	2	12265	50566
scaffold_75147	244	810	GNA12_2	1	+	25500	244	810	1	1	566
scaffold_26854	5426	6145	GNA12_3	1	-	25500	5426	6145	3	1294625	28122095
scaffold_131597	4	942	GNA12_4	1	+	25500	4	942	3	1456619	137104320
scaffold_52226	1964	8228	GNA13_1	1	-	25500	1964	8228	2	16218	56947
scaffold_2615	3611	7625	GNA14_1	1	+	25500	3611	7625	4	1266827423827	1317171188
scaffold_257493	255	479	GNA15_1	1	+	25500	255	479	1	1	224
scaffold_424030	460	615	GNA15_2	1	+	25500	460	615	1	1	155
scaffold_434921	650	784	GNA15_3	1	+	25500	650	784	1	1	134
scaffold_476540	116	262	GNA15_4	1	+	25500	116	262	1	1	146
scaffold_96856	667	807	GNAI2_1	1	-	25500	667	807	1	1	140
scaffold_1012	43165	44000	GNAI3_1	1	+	25500	43165	44000	3	183210	50104626
scaffold_1627	18520	33581	GNAI3_2	1	-	25500	18520	33581	7	14660518083681033e11	1888912812815513900
scaffold_98101	3664	3813	GNAO1_1	1	-	25500	3664	3813	1	1	149
scaffold_7281	9469	14921	GNAQ_1	1	+	25500	9469	14921	2	15265	152188
scaffold_12087	12232	15232	GNAQ_2	1	+	25500	12232	15232	2	12870	125131
scaffold_125659	1	99	GNAS_1	1	+	25500	1	99	1	1	98
scaffold_15886	3598	12391	GNAS_2	1	+	25500	3598	12391	8	1138239366247131e12	5311995538613168e3
scaffold_178390	3704	4093	GNAS_3	1	+	25500	3704	4093	1	1	389
scaffold_103350	3005	6355	GNAS_4	1	+	25500	3005	6355	2	13307	7744
scaffold_72092	4686	4898	GNAS_5	1	+	25500	4686	4898	1	1	212
scaffold_17778	14231	14353	GNAS_6	1	-	25500	14231	14353	1	1	122
scaffold_1627	3003	9470	GNAT2_1	1	+	25500	3003	9470	8	11521184929504741e12	11050134146131132e6
scaffold_36564	1338	12343	GNB4_1	1	-	25500	1338	12343	5	178088119928910900	2182006516168
scaffold_39118	6558	7545	GNB4_2	1	-	25500	6558	7545	2	195	71893
scaffold_137041	26	705	GNB4_3	1	+	25500	26	705	3	1114510	110374170
scaffold_93429	1955	4095	GNB5_1	1	-	25500	1955	4095	2	11995	92146
scaffold_59030	2194	6486	GNB5_2	1	-	25500	2194	6486	2	14168	107125
scaffold_57485	4088	7017	GNB5_3	1	-	25500	4088	7017	2	12880	7150
scaffold_201038	1437	1493	GNB5_4	1	-	25500	1437	1493	1	1	56
scaffold_12129	3496	22767	GNE_1	1	-	25500	3496	22767	7	1115841418832121e12	23311618222120016e4
scaffold_7321	5263	5467	GNG10_1	1	-	25500	5263	5467	2	168	65137
scaffold_7079	19266	25489	GNG11_1	1	+	25500	19266	25489	2	16102	95122
scaffold_71179	2922	4985	GNG12_1	1	+	25500	2922	4985	2	11942	92122
scaffold_27172	3468	3560	GNG2_1	1	+	25500	3468	3560	1	1	92
scaffold_227544	3395	3514	GNG2_2	1	+	25500	3395	3514	1	1	119
scaffold_51004	4347	4829	GNG3_1	1	-	25500	4347	4829	2	1385	12598
scaffold_39559	5665	5787	GNG5_1	1	+	25500	5665	5787	1	1	122
scaffold_74326	409	531	GNG7_1	1	+	25500	409	531	1	1	122
scaffold_7079	3085	12510	GNGT1_1	1	+	25500	3085	12510	2	19301	95125
scaffold_47477	5221	9251	GNL1_1	1	-	25500	5221	9251	8	16819252161235335e10	1977420371152448300
scaffold_113189	4224	5790	GNL1_2	1	-	25500	4224	5790	4	11726481385	1677171182
scaffold_143116	27	1214	GNL2_1	1	-	25500	27	1214	1	1	1187
scaffold_92993	2814	8885	GNL2_2	1	+	25500	2814	8885	6	18571749213148217e3	12810415811344038
scaffold_13480	3300	9868	GNL3_1	1	-	25500	3300	9868	12	12314372081280435e26	13112214317686122e15
scaffold_411103	272	478	GNMT_1	1	-	25500	272	478	1	1	206
scaffold_42128	3476	10016	GNPAT_1	1	-	25500	3476	10016	7	11665456753565604e8	8024222412815273e3
scaffold_56642	2584	7848	GNPDA1_1	1	-	25500	2584	7848	5	1772263439745164	98173185182101
scaffold_248899	1480	2010	GNPDA1_2	1	-	25500	1480	2010	1	1	530
scaffold_6295	9577	10360	GNPDA1_3	1	+	25500	9577	10360	2	1647	593137
scaffold_19406	12120	12545	GNPDA1_4	1	+	25500	12120	12545	1	1	425
scaffold_333	31824	55913	GNPDA2_1	1	-	25500	31824	55913	6	1101581296019076e10	59173185182101120
scaffold_8069	3567	9551	GNPNAT1_1	1	-	25500	3567	9551	2	15962	52123
scaffold_8069	4777	5743	GNPNAT1_2	1	-	25500	4777	5743	2	1842	62125
scaffold_53624	6103	6441	GNPNAT1_3	1	-	25500	6103	6441	1	1	338
scaffold_59142	476	577	GNPTAB_1	1	-	25500	476	577	1	1	101
scaffold_1131	4978	41169	GNPTAB_2	1	-	25500	4978	41169	16	12014609310287104e57	7489170928311324e28
scaffold_176697	3169	4802	GNPTAB_3	1	+	25500	3169	4802	7	1543636647059041500	502432543519748540
scaffold_36322	13934	17337	GNPTAB_4	1	+	25500	13934	17337	4	1274930823219	68173113185
scaffold_360074	431	517	GNPTAB_5	1	-	25500	431	517	1	1	86
scaffold_104628	6466	6516	GNPTAB_6	1	-	25500	6466	6516	1	1	50
scaffold_13171	6308	6448	GNRH1_1	1	+	25500	6308	6448	1	1	140
scaffold_21652	1522	15364	GNRHR_1	1	-	25500	1522	15364	3	1242513325	242221518
scaffold_18362	3539	19395	GNS_1	1	-	25500	3539	19395	6	1692985441140813e8	10110411916498206
scaffold_217956	1	782	GOLGA1_1	1	+	25500	1	782	2	1705	8677
scaffold_78634	3635	4716	GOLGA1_2	1	+	25500	3635	4716	2	1987	7495
scaffold_170743	320	490	GOLGA1_3	1	+	25500	320	490	1	1	170
scaffold_226523	248	413	GOLGA1_4	1	+	25500	248	413	2	192	8674
scaffold_96903	7866	8021	GOLGA1_5	1	+	25500	7866	8021	1	1	155
scaffold_171866	1204	1293	GOLGA1_6	1	-	25500	1204	1293	1	1	89
scaffold_104252	152	7874	GOLGA2_1	1	+	25500	152	7874	3	174067613	107107110
scaffold_19798	5676	15284	GOLGA3_1	1	+	25500	5676	15284	5	13100527857919300	26695416149308
scaffold_308350	25	1167	GOLGA4_1	1	+	25500	25	1167	3	11781018	170275125
scaffold_12282	18924	19238	GOLGA4_2	1	+	25500	18924	19238	1	1	314
scaffold_61124	2768	7323	GOLGA4_3	1	+	25500	2768	7323	3	122134473	1257183
scaffold_160889	3122	3633	GOLGA4_4	1	+	25500	3122	3633	2	1438	8974
scaffold_16642	6057	16317	GOLGA5_1	1	+	25500	6057	16317	5	11067769964010136	10144022438125
scaffold_60921	8092	8502	GOLGA7_1	1	-	25500	8092	8502	1	1	410
scaffold_389990	460	853	GOLGA7_2	1	-	25500	460	853	2	1299	26095
scaffold_3983	19949	27712	GOLGA7_3	1	-	25500	19949	27712	2	17609	44155
scaffold_41366	2914	8352	GOLGB1_1	1	-	25500	2914	8352	7	11445303533253708e8	12741586140380204e6
scaffold_13100	4313	18856	GOLIM4_1	1	-	25500	4313	18856	9	15027291768977319e19	14380684147801824e5
scaffold_1589	232	11595	GOLIM4_2	1	-	25500	232	11595	6	13455408689471012e6	1678074535074
scaffold_160939	365	823	GOLM1_1	1	+	25500	365	823	2	1346	339113
scaffold_9848	3853	11574	GOLM1_2	1	+	25500	3853	11574	3	123937648	1108374
scaffold_373338	675	851	GOLM1_3	1	+	25500	675	851	1	1	176
scaffold_148963	2832	3227	GOLPH3_1	1	+	25500	2832	3227	1	1	395
scaffold_218445	698	1549	GOLPH3L_1	1	+	25500	698	1549	1	1	851
scaffold_336511	138	963	GOLPH3L_2	1	+	25500	138	963	3	1122497	104299329
scaffold_29259	13225	13650	GOLPH3L_3	1	+	25500	13225	13650	1	1	425
scaffold_366118	332	394	GOLT1A_1	1	-	25500	332	394	1	1	62
scaffold_55464	4641	5048	GOLT1B_1	1	+	25500	4641	5048	2	1103	98305
scaffold_6688	3293	4880	GOLT1B_2	1	-	25500	3293	4880	2	11499	17989
scaffold_74898	74	5355	GON4L_1	1	+	25500	74	5355	9	1714960221828664e15	14314377116203245e8
scaffold_137743	840	3262	GON4L_2	1	+	25500	840	3262	2	12277	116146
scaffold_28180	3035	3136	GON4L_3	1	+	25500	3035	3136	1	1	101
scaffold_7856	17251	17760	GON4L_4	1	+	25500	17251	17760	1	1	509
scaffold_52667	7426	12331	GON4L_5	1	+	25500	7426	12331	5	185124514994811	80110745395
scaffold_3381	6795	21338	GOPC_1	1	-	25500	6795	21338	6	12367471885709916e5	128179164167155170
scaffold_228196	3121	3929	GORAB_1	1	-	25500	3121	3929	2	1528	362281
scaffold_7984	6584	11821	GORAB_2	1	-	25500	6584	11821	3	126584948	14398290
scaffold_30825	14591	15924	GORASP1_1	1	-	25500	14591	15924	2	11179	188155
scaffold_4661	9403	23190	GORASP2_1	1	+	25500	9403	23190	7	16932158480765411e9	2038612813412289300
scaffold_15837	13372	13440	GORASP2_2	1	+	25500	13372	13440	1	1	68
scaffold_342674	2	649	GOSR1_1	1	+	25500	2	649	3	1103461	77344187
scaffold_189322	25	410	GOSR1_2	1	-	25500	25	410	2	1306	10480
scaffold_31371	11144	15104	GOSR1_3	1	+	25500	11144	15104	3	14453866	8910495
scaffold_16322	5683	14499	GOSR2_1	1	-	25500	5683	14499	4	1598369858752	15815510765
scaffold_11200	22882	23316	GOSR2_2	1	-	25500	22882	23316	1	1	434
scaffold_52535	1299	1439	GOSR2_3	1	-	25500	1299	1439	1	1	140
scaffold_91887	1785	5380	GOT1_1	1	-	25500	1785	5380	5	1262252928573474	170149104113122
scaffold_94161	410	6701	GOT2_1	1	+	25500	410	6701	6	13346390242985588e4	1405316110414968
scaffold_134412	557	5339	GOT2_2	1	+	25500	557	5339	4	163834004661	149167146122
scaffold_136699	839	925	GOT2_3	1	+	25500	839	925	1	1	86
scaffold_254185	104	1018	GP1BA_1	1	-	25500	104	1018	1	1	914
scaffold_2721	14206	22370	GP2_1	1	+	25500	14206	22370	4	156868978085	26316716480
scaffold_362807	418	1205	GP5_1	1	-	25500	418	1205	2	1666	662122
scaffold_194759	1116	1622	GP5_2	1	+	25500	1116	1622	1	1	506
scaffold_426055	633	947	GP9_1	1	+	25500	633	947	2	1295	25720
scaffold_99120	208	378	GPA33_1	1	+	25500	208	378	1	1	170
scaffold_257652	491	646	GPA33_2	1	+	25500	491	646	1	1	155
scaffold_173444	546	647	GPA33_3	1	+	25500	546	647	1	1	101
scaffold_145957	1840	4002	GPAA1_1	1	+	25500	1840	4002	8	1440697994122614e10	56179116161122186e6
scaffold_28332	984	11253	GPALPP1_1	1	-	25500	984	11253	4	16109938010157	212101164113
scaffold_19322	7351	16619	GPALPP1_2	1	-	25500	7351	16619	3	17809192	16411377
scaffold_126249	695	4124	GPALPP1_3	1	-	25500	695	4124	3	125403347	867483
scaffold_8727	1508	9939	GPAM_1	1	-	25500	1508	9939	6	17611192520672199e3	1319814674122101
scaffold_191780	511	4404	GPAM_2	1	-	25500	511	4404	2	13778	260116
scaffold_229029	113	1315	GPAT4_1	1	-	25500	113	1315	2	1478	475725
scaffold_4192	4578	19153	GPAT4_2	1	-	25500	4578	19153	6	11373210223716465e5	861229589302119
scaffold_4108	6608	24505	GPATCH1_1	1	-	25500	6608	24505	14	14841378178738946e41	14014012217913714e20
scaffold_103811	4715	5512	GPATCH11_1	1	-	25500	4715	5512	2	1208	200590
scaffold_8936	6932	11903	GPATCH11_2	1	+	25500	6932	11903	5	1841266029204886	622271289886
scaffold_8515	4327	22524	GPATCH2_1	1	-	25500	4327	22524	6	15423127819985872e4	831826217331756
scaffold_5071	13507	14166	GPATCH2L_1	1	+	25500	13507	14166	1	1	659
scaffold_3216	5632	32884	GPATCH2L_2	1	+	25500	5632	32884	6	11629605380062144e6	176805383114161
scaffold_69704	4847	7025	GPATCH3_1	1	+	25500	4847	7025	2	11772	449407
scaffold_128620	2305	5380	GPATCH8_1	1	+	25500	2305	5380	4	18023722834	5050425242
scaffold_58495	4432	4506	GPATCH8_2	1	+	25500	4432	4506	1	1	74
scaffold_39808	4336	4386	GPATCH8_3	1	+	25500	4336	4386	1	1	50
scaffold_39489	15971	17172	GPBP1_1	1	+	25500	15971	17172	4	13827881002	379403194200
scaffold_192317	533	1805	GPBP1_2	1	+	25500	533	1805	7	1175315430761867e3	12813411329089124e3
scaffold_302444	2	1243	GPBP1L1_1	1	-	25500	2	1243	1	1	1241
scaffold_242163	1	963	GPBP1L1_2	1	+	25500	1	963	1	1	962
scaffold_7514	9212	11364	GPBP1L1_3	1	-	25500	9212	11364	5	137149312071890	323113110344263
scaffold_357138	584	751	GPC1_1	1	-	25500	584	751	1	1	167
scaffold_171230	4705	5046	GPC3_1	1	-	25500	4705	5046	1	1	341
scaffold_176422	290	6265	GPC4_1	1	-	25500	290	6265	3	12345812	149131164
scaffold_27513	9805	10299	GPC5_1	1	+	25500	9805	10299	1	1	494
scaffold_7016	12139	24902	GPC6_1	1	+	25500	12139	24902	2	112585	134179
scaffold_116510	3718	3882	GPC6_2	1	+	25500	3718	3882	1	1	164
scaffold_11881	1097	1261	GPC6_3	1	+	25500	1097	1261	1	1	164
scaffold_15169	2476	2637	GPC6_4	1	+	25500	2476	2637	1	1	161
scaffold_7314	2842	14689	GPCPD1_1	1	+	25500	2842	14689	6	12487386244955096e5	6265137134158188
scaffold_170282	2474	4779	GPD1_1	1	-	25500	2474	4779	4	135621352220	1131378386
scaffold_44031	10494	11381	GPD1L_1	1	+	25500	10494	11381	3	1247529	236263359
scaffold_36272	7111	7254	GPD1L_2	1	-	25500	7111	7254	1	1	143
scaffold_3267	669	24497	GPD1L_3	1	-	25500	669	24497	6	14002441414328214e7	89110230116134140
scaffold_187534	1502	2551	GPD1L_4	1	+	25500	1502	2551	1	1	1049
scaffold_127396	3	707	GPD1L_5	1	-	25500	3	707	1	1	704
scaffold_7164	1	886	GPD1L_6	1	+	25500	1	886	3	1496776	493269110
scaffold_140113	2471	3440	GPD1L_7	1	-	25500	2471	3440	5	199172363422	926518856548
scaffold_127383	3	539	GPD1L_8	1	-	25500	3	539	2	1460	45777
scaffold_37063	13154	13612	GPD1L_9	1	-	25500	13154	13612	1	1	458
scaffold_356982	730	1241	GPD1L_10	1	-	25500	730	1241	2	1135	98377
scaffold_9592	43	2160	GPD2_1	1	+	25500	43	2160	1	1	2117
scaffold_4240	7533	32466	GPD2_2	1	+	25500	7533	32466	8	11449414878158313e19	14613717313115516e5
scaffold_128562	2993	3645	GPD2_3	1	-	25500	2993	3645	5	1198389500609	1941882010144
scaffold_5477	19241	19342	GPD2_4	1	+	25500	19241	19342	1	1	101
scaffold_102146	5275	6243	GPER1_1	1	+	25500	5275	6243	1	1	968
scaffold_108296	534	918	GPHA2_1	1	+	25500	534	918	2	1287	18898
scaffold_22726	8227	9791	GPHB5_1	1	-	25500	8227	9791	2	11362	77203
scaffold_11426	14994	30819	GPHN_1	1	+	25500	14994	30819	3	1981215695	74110131
scaffold_102030	3628	6553	GPHN_2	1	+	25500	3628	6553	3	117292846	1225680
scaffold_53521	3503	9707	GPHN_3	1	+	25500	3503	9707	3	145776116	654189
scaffold_35685	15380	15442	GPHN_4	1	+	25500	15380	15442	1	1	62
scaffold_141417	3791	3907	GPI_1	1	-	25500	3791	3907	1	1	116
scaffold_277616	27	1202	GPLD1_1	1	+	25500	27	1202	2	1295	278881
scaffold_79353	3783	7844	GPLD1_2	1	-	25500	3783	7844	5	117478521643952	89110137164110
scaffold_4838	5674	15075	GPM6A_1	1	+	25500	5674	15075	3	140119241	15277161
scaffold_151784	3388	3579	GPM6B_1	1	-	25500	3388	3579	1	1	191
scaffold_200198	1157	3834	GPM6B_2	1	-	25500	1157	3834	2	12613	14665
scaffold_133906	2	1066	GPN1_1	1	+	25500	2	1066	2	1958	895107
scaffold_110896	3406	4118	GPN1_2	1	+	25500	3406	4118	1	1	712
scaffold_54851	655	9128	GPN1_3	1	+	25500	655	9128	6	17722250357480958e3	1079841687792
scaffold_208473	3277	4419	GPN2_1	1	+	25500	3277	4419	2	1987	410156
scaffold_313158	1239	1400	GPN2_2	1	+	25500	1239	1400	1	1	161
scaffold_378068	224	593	GPN3_1	1	-	25500	224	593	2	1257	95113
scaffold_13895	20163	20877	GPN3_2	1	-	25500	20163	20877	2	1587	53128
scaffold_7746	778	19656	GPNMB_1	1	+	25500	778	19656	8	1234243267382783e16	7413417015829011e7
scaffold_9511	21192	22256	GPR1_1	1	-	25500	21192	22256	1	1	1064
scaffold_42850	6380	7949	GPR101_1	1	-	25500	6380	7949	4	173505860	59410107710
scaffold_119846	217	1313	GPR107_1	1	+	25500	217	1313	5	1160463650740	14914317380357
scaffold_18338	6893	7764	GPR107_2	1	-	25500	6893	7764	3	1333774	745098
scaffold_477380	99	598	GPR108_1	1	+	25500	99	598	3	1165366	74113134
scaffold_182040	1754	3649	GPR108_2	1	+	25500	1754	3649	2	11816	11980
scaffold_418901	10	432	GPR119_1	1	-	25500	10	432	1	1	422
scaffold_15605	3229	4230	GPR12_1	1	+	25500	3229	4230	1	1	1001
scaffold_95781	6419	6904	GPR135_1	1	-	25500	6419	6904	2	1394	26992
scaffold_21611	1714	2838	GPR137B_1	1	-	25500	1714	2838	1	1	1124
scaffold_28963	2078	12777	GPR137B_2	1	-	25500	2078	12777	4	14929819110476	122107149224
scaffold_22372	1141	3877	GPR137C_1	1	+	25500	1141	3877	4	193612382561	149125116176
scaffold_35253	6264	6662	GPR137C_2	1	+	25500	6264	6662	1	1	398
scaffold_19403	8147	9079	GPR139_1	1	+	25500	8147	9079	1	1	932
scaffold_60156	1946	2068	GPR139_2	1	+	25500	1946	2068	1	1	122
scaffold_48143	6211	7113	GPR141_1	1	+	25500	6211	7113	1	1	902
scaffold_163749	69	1865	GPR142_1	1	+	25500	69	1865	3	110031525	158491272
scaffold_364256	252	353	GPR143_1	1	+	25500	252	353	1	1	101
scaffold_377545	974	1066	GPR143_2	1	+	25500	974	1066	1	1	92
scaffold_78830	1224	1373	GPR148_1	1	+	25500	1224	1373	1	1	149
scaffold_4497	6096	16025	GPR149_1	1	-	25500	6096	16025	3	177579100	146191830
scaffold_1091	7770	8849	GPR15_1	1	+	25500	7770	8849	1	1	1079
scaffold_20661	13001	13976	GPR150_1	1	-	25500	13001	13976	2	1566	422410
scaffold_2963	23008	24249	GPR151_1	1	-	25500	23008	24249	1	1	1241
scaffold_347528	262	1198	GPR152_1	1	+	25500	262	1198	3	1257683	251407254
scaffold_206675	3049	3901	GPR152_2	1	+	25500	3049	3901	3	1452815	26617338
scaffold_8119	4376	22705	GPR155_1	1	-	25500	4376	22705	9	11069241120434948e15	8313186861228317e7
scaffold_119514	126	5627	GPR156_1	1	-	25500	126	5627	3	14715332	251122170
scaffold_101638	1538	1959	GPR156_2	1	-	25500	1538	1959	2	1330	12892
scaffold_473439	374	568	GPR157_1	1	-	25500	374	568	2	1160	13135
scaffold_40588	1729	7948	GPR158_1	1	+	25500	1729	7948	4	1363245835570	107146335650
scaffold_48120	7577	7648	GPR15L_1	1	+	25500	7577	7648	1	1	71
scaffold_60169	6214	7227	GPR160_1	1	+	25500	6214	7227	1	1	1013
scaffold_66242	7373	8238	GPR160_2	1	-	25500	7373	8238	5	1239519695834	2242788613732
scaffold_188541	2879	3506	GPR160_3	1	+	25500	2879	3506	3	1180461	170197167
scaffold_351436	596	1222	GPR160_4	1	+	25500	596	1222	3	1251430	173170197
scaffold_175481	6778	7380	GPR161_1	1	+	25500	6778	7380	1	1	602
scaffold_44910	3355	18066	GPR161_2	1	+	25500	3355	18066	2	114605	419107
scaffold_200863	1839	4624	GPR162_1	1	-	25500	1839	4624	3	116912628	194188158
scaffold_385106	26	985	GPR173_1	1	+	25500	26	985	1	1	959
scaffold_213684	1255	1485	GPR174_1	1	+	25500	1255	1485	1	1	230
scaffold_5793	24743	25981	GPR176_1	1	-	25500	24743	25981	2	1817	425422
scaffold_28327	595	5693	GPR179_1	1	+	25500	595	5693	12	1450708122115273e27	3472514942662272e20
scaffold_51879	416	1408	GPR18_1	1	-	25500	416	1408	1	1	992
scaffold_20248	5042	14120	GPR180_1	1	+	25500	5042	14120	6	1323291156697861e4	1794715519177155
scaffold_6018	20199	28994	GPR180_2	1	+	25500	20199	28994	3	125698596	143155200
scaffold_37641	3911	4216	GPR182_1	1	+	25500	3911	4216	1	1	305
scaffold_11694	18689	19753	GPR183_1	1	-	25500	18689	19753	1	1	1064
scaffold_52411	3866	4666	GPR19_1	1	+	25500	3866	4666	1	1	800
scaffold_9966	12962	14013	GPR22_1	1	-	25500	12962	14013	3	1170219	7447833
scaffold_29949	3446	3658	GPR26_1	1	+	25500	3446	3658	1	1	212
scaffold_279691	3404	4078	GPR3_1	1	-	25500	3404	4078	1	1	674
scaffold_25531	10822	11766	GPR31_1	1	-	25500	10822	11766	3	1526733	443164212
scaffold_39632	4222	5223	GPR33_1	1	-	25500	4222	5223	2	1919	91183
scaffold_34224	11251	12066	GPR37_1	1	+	25500	11251	12066	1	1	815
scaffold_262313	13	918	GPR37_2	1	-	25500	13	918	2	1700	629206
scaffold_381713	343	978	GPR37L1_1	1	-	25500	343	978	1	1	635
scaffold_191297	3941	4276	GPR39_1	1	+	25500	3941	4276	1	1	335
scaffold_224142	2457	2864	GPR42_1	1	-	25500	2457	2864	1	1	407
scaffold_35533	12933	14015	GPR52_1	1	-	25500	12933	14015	1	1	1082
scaffold_52651	256	1197	GPR55_1	1	-	25500	256	1197	1	1	941
scaffold_5190	15200	15973	GPR65_1	1	+	25500	15200	15973	1	1	773
scaffold_99818	5497	6777	GPR75_1	1	-	25500	5497	6777	1	1	1280
scaffold_105086	781	6467	GPR83_1	1	+	25500	781	6467	3	123585073	122134614
scaffold_48497	115	1293	GPR84_1	1	+	25500	115	1293	1	1	1178
scaffold_4251	16621	17730	GPR85_1	1	-	25500	16621	17730	1	1	1109
scaffold_52771	6949	8100	GPR88_1	1	-	25500	6949	8100	1	1	1151
scaffold_4720	3135	29014	GPR98_1	1	-	25500	3135	29014	12	14029486374439688e35	21889140921641802e16
scaffold_3800	3848	26744	GPR98_2	1	-	25500	3848	26744	9	12216709078038433e20	2241733262665661e10
scaffold_6808	220	28505	GPR98_3	1	-	25500	220	28505	8	139255620866314e18	598140801312001e7
scaffold_38249	1115	12588	GPR98_4	1	-	25500	1115	12588	7	110595040579786e12	17611973733813413e4
scaffold_140436	63	2573	GPRASP1_1	1	+	25500	63	2573	3	11811393	1282301118
scaffold_181288	2143	4077	GPRASP2_1	1	+	25500	2143	4077	5	12775448771003	131191323110932
scaffold_186468	3382	3468	GPRC5B_1	1	+	25500	3382	3468	1	1	86
scaffold_213739	32	3087	GPRC5C_1	1	+	25500	32	3087	2	13015	54541
scaffold_80711	2163	3328	GPRC5C_2	1	+	25500	2163	3328	3	1885996	20698170
scaffold_105238	3096	3959	GPRC5D_1	1	+	25500	3096	3959	1	1	863
scaffold_42269	134	7461	GPRC6A_1	1	-	25500	134	7461	4	117537467134	164653244194
scaffold_19442	14171	16516	GPRIN3_1	1	-	25500	14171	16516	4	166712491546	653575266800
scaffold_390437	225	1103	GPS1_1	1	+	25500	225	1103	3	1544790	18216789
scaffold_141093	3101	4689	GPS2_1	1	-	25500	3101	4689	5	117234510891497	86891525392
scaffold_36492	451	1022	GPS2_2	1	+	25500	451	1022	3	1198390	176104182
scaffold_27235	505	2530	GPSM2_1	1	-	25500	505	2530	4	13267231198	317395467828
scaffold_21473	3829	17249	GPSM2_2	1	-	25500	3829	17249	8	1979205346754914e13	13111015211911914e6
scaffold_1798	29714	31621	GPSM2_3	1	+	25500	29714	31621	8	11462566241010132e9	14010444362164593e5
scaffold_169196	2	1236	GPSM2_4	1	-	25500	2	1236	2	1481	445754
scaffold_387708	551	643	GPT2_1	1	+	25500	551	643	1	1	92
scaffold_82279	9341	9574	GPX1_1	1	+	25500	9341	9574	1	1	233
scaffold_18159	11576	11803	GPX2_1	1	-	25500	11576	11803	1	1	227
scaffold_3175	16187	16778	GPX3_1	1	+	25500	16187	16778	3	1179419	137191173
scaffold_223832	29	112	GPX3_2	1	-	25500	29	112	1	1	83
scaffold_69928	3775	3879	GPX5_1	1	+	25500	3775	3879	1	1	104
scaffold_72539	783	5575	GPX6_1	1	-	25500	783	5575	4	1146020974644	19198116149
scaffold_34563	6958	16178	GPX7_1	1	-	25500	6958	16178	3	113969096	158257125
scaffold_39056	1551	5818	GPX8_1	1	+	25500	1551	5818	2	14164	209104
scaffold_114685	220	6573	GRAMD1A_1	1	-	25500	220	6573	5	1316526360646250	1461138098104
scaffold_37508	811	8116	GRAMD1B_1	1	-	25500	811	8116	6	12833470660056867e4	191116809510483
scaffold_108961	5547	6425	GRAMD1B_2	1	-	25500	5547	6425	5	198163349598	9262143155281
scaffold_184588	2845	3219	GRAMD1B_3	1	+	25500	2845	3219	1	1	374
scaffold_63010	3542	5903	GRAMD1C_1	1	+	25500	3542	5903	3	121802279	1467183
scaffold_45815	9160	13443	GRAMD2A_1	1	-	25500	9160	13443	5	1321179034864216	741435611068
scaffold_29605	10266	11510	GRAMD2B_1	1	+	25500	10266	11510	4	11795231090	162341488155
scaffold_6371	3282	26468	GRAMD2B_2	1	+	25500	3282	26468	9	1775197579931131e22	10195688011089102e4
scaffold_444513	520	609	GRAP_1	1	-	25500	520	609	1	1	89
scaffold_124741	3406	6741	GRAP2_1	1	-	25500	3406	6741	2	13166	125170
scaffold_104810	5735	9203	GRASP_1	1	-	25500	5735	9203	3	11723413	718956
scaffold_26126	12388	14695	GRB10_1	1	-	25500	12388	14695	2	12216	14392
scaffold_63309	934	5509	GRB10_2	1	-	25500	934	5509	3	133754460	11650116
scaffold_35080	1868	4196	GRB10_3	1	-	25500	1868	4196	3	112672252	923877
scaffold_39918	3407	3628	GRB10_4	1	-	25500	3407	3628	2	179	71143
scaffold_121426	956	3100	GRB14_1	1	-	25500	956	3100	2	12023	74122
scaffold_142785	3359	5824	GRB14_2	1	-	25500	3359	5824	2	12377	9589
scaffold_22958	5969	6124	GRB14_3	1	-	25500	5969	6124	1	1	155
scaffold_404862	736	837	GRB14_4	1	-	25500	736	837	1	1	101
scaffold_34275	5233	9114	GRB2_1	1	-	25500	5233	9114	3	110323784	18516498
scaffold_95400	5873	6399	GRB2_2	1	+	25500	5873	6399	6	1105238270328420	6295295689107
scaffold_454998	26	247	GRB2_3	1	-	25500	26	247	1	1	221
scaffold_202240	425	598	GRB2_4	1	-	25500	425	598	1	1	173
scaffold_8827	1113	1271	GRB2_5	1	-	25500	1113	1271	1	1	158
scaffold_8519	14460	29020	GREB1L_1	1	-	25500	14460	29020	12	1294939325200615e34	1612034123015844e18
scaffold_98794	5137	5688	GREM1_1	1	-	25500	5137	5688	1	1	551
scaffold_25412	948	9705	GRHL1_1	1	+	25500	948	9705	6	12706420257087088e4	1827439877155101
scaffold_12626	7674	20628	GRHL1_2	1	+	25500	7674	20628	4	187431162612845	508665110
scaffold_52267	30	8369	GRHL3_1	1	-	25500	30	8369	9	148831055295564e17	35158951101557155e5
scaffold_9784	2081	11525	GRHPR_1	1	+	25500	2081	11525	7	11216183630084175e8	128711168610414e4
scaffold_60129	1407	5470	GRIA2_1	1	+	25500	1407	5470	5	1414120628333693	167104110206371
scaffold_61	2588	77910	GRIA4_1	1	-	25500	2588	77910	13	15235786613699392e42	16124211611624519e21
scaffold_33988	4417	5864	GRIA4_2	1	-	25500	4417	5864	2	11365	16783
scaffold_9919	5760	11192	GRID1_1	1	-	25500	5760	11192	3	112985236	140323197
scaffold_6992	8445	24429	GRID2_1	1	+	25500	8445	24429	3	1633615824	53173161
scaffold_105025	4179	4493	GRID2_2	1	+	25500	4179	4493	1	1	314
scaffold_209825	4087	4371	GRID2_3	1	+	25500	4087	4371	1	1	284
scaffold_24952	2946	3218	GRID2_4	1	+	25500	2946	3218	1	1	272
scaffold_389817	342	686	GRID2IP_1	1	-	25500	342	686	2	1217	116128
scaffold_438336	578	739	GRID2IP_2	1	-	25500	578	739	1	1	161
scaffold_197575	3213	3371	GRID2IP_3	1	-	25500	3213	3371	1	1	158
scaffold_451	13174	61162	GRIK1_1	1	-	25500	13174	61162	6	11662623080375582e9	15247227218119172
scaffold_11608	5751	22139	GRIK1_2	1	-	25500	5751	22139	3	11270316222	182257167
scaffold_4606	10672	23569	GRIK1_3	1	-	25500	10672	23569	3	1919212836	14617362
scaffold_25261	7558	11695	GRIK2_1	1	+	25500	7558	11695	3	138864037	167149101
scaffold_5841	10429	19265	GRIK2_2	1	+	25500	10429	19265	3	158468664	18253173
scaffold_97518	1451	7950	GRIK4_1	1	-	25500	1451	7950	3	119916324	233158176
scaffold_141360	1888	2505	GRIK5_1	1	+	25500	1888	2505	2	1472	77146
scaffold_229784	4320	4463	GRIN1_1	1	-	25500	4320	4463	1	1	143
scaffold_4191	17760	26412	GRIN2A_1	1	+	25500	17760	26412	3	167488279	239218374
scaffold_3902	12306	27015	GRIN2A_2	1	+	25500	12306	27015	5	1603263121116814300	200167152125230
scaffold_70369	3980	4573	GRIN2A_3	1	+	25500	3980	4573	1	1	593
scaffold_110025	3089	7302	GRIN2B_1	1	+	25500	3089	7302	3	130563645	239587569
scaffold_326384	270	1075	GRIN2C_1	1	-	25500	270	1075	2	1573	227233
scaffold_76183	3994	5059	GRIN3A_1	1	-	25500	3994	5059	2	1272	269794
scaffold_17226	9689	10297	GRIN3A_2	1	-	25500	9689	10297	1	1	608
scaffold_8085	8531	28622	GRIP1_1	1	-	25500	8531	28622	6	17491140412215184e7	146182152155170140
scaffold_1337	7058	36067	GRIP1_2	1	-	25500	7058	36067	7	19031276213122153e12	891581941401431e4
scaffold_94358	2793	5855	GRIP2_1	1	-	25500	2793	5855	2	12917	101146
scaffold_195838	449	598	GRIPAP1_1	1	-	25500	449	598	1	1	149
scaffold_92429	2633	3332	GRK1_1	1	+	25500	2633	3332	2	1245	227455
scaffold_2507	12050	28534	GRK3_1	1	+	25500	12050	28534	7	16657141104871292e11	659892164137113200
scaffold_13107	2891	21584	GRK3_2	1	+	25500	2891	21584	6	11945101661201214e8	53927713195107
scaffold_4570	19810	25982	GRK4_1	1	-	25500	19810	25982	4	1330549516090	1911406583
scaffold_454068	3	615	GRK4_2	1	-	25500	3	615	3	1267473	260185140
scaffold_53508	5518	5992	GRK4_3	1	-	25500	5518	5992	3	1310404	929271
scaffold_39275	894	17213	GRK5_1	1	+	25500	894	17213	4	115051040216183	685689137
scaffold_241616	589	1218	GRK6_1	1	-	25500	589	1218	2	1491	191139
scaffold_30774	13094	13708	GRM1_1	1	+	25500	13094	13708	1	1	614
scaffold_58908	4730	5803	GRM3_1	1	+	25500	4730	5803	1	1	1073
scaffold_954	20011	20868	GRM3_2	1	+	25500	20011	20868	1	1	857
scaffold_114447	131	649	GRM4_1	1	-	25500	131	649	1	1	518
scaffold_7102	14719	15666	GRM5_1	1	+	25500	14719	15666	1	1	947
scaffold_2209	609	15479	GRM5_2	1	+	25500	609	15479	3	11397514167	95155704
scaffold_15110	18925	19587	GRM5_3	1	+	25500	18925	19587	1	1	662
scaffold_8304	20908	28049	GRM6_1	1	-	25500	20908	28049	4	1513753596939	185128146203
scaffold_14625	10966	11907	GRM7_1	1	-	25500	10966	11907	1	1	941
scaffold_88179	4546	5499	GRM8_1	1	+	25500	4546	5499	1	1	953
scaffold_44494	1402	2356	GRM8_2	1	+	25500	1402	2356	2	1521	518434
scaffold_459748	161	301	GRP_1	1	-	25500	161	301	1	1	140
scaffold_28816	5989	9268	GRPEL1_1	1	-	25500	5989	9268	3	117193152	34480128
scaffold_16733	2706	7592	GRPEL2_1	1	-	25500	2706	7592	3	133784747	36298140
scaffold_107654	10096	10305	GRPR_1	1	+	25500	10096	10305	1	1	209
scaffold_78533	6173	9274	GRSF1_1	1	-	25500	6173	9274	4	143719132917	44134122185
scaffold_143318	904	3181	GRSF1_2	1	+	25500	904	3181	2	12141	161137
scaffold_359569	358	663	GRSF1_3	1	-	25500	358	663	1	1	305
scaffold_23382	8593	9687	GRTP1_1	1	-	25500	8593	9687	4	1520746991	335221191104
scaffold_139281	11	4616	GRTP1_2	1	-	25500	11	4616	2	14451	128155
scaffold_8881	27120	27356	GRXCR1_1	1	+	25500	27120	27356	1	1	236
scaffold_1452	11685	19902	GRXCR1_2	1	+	25500	11685	19902	2	18042	65176
scaffold_95539	2905	3243	GRXCR2_1	1	-	25500	2905	3243	2	1121	107218
scaffold_82159	4468	4695	GRXCR2_2	1	-	25500	4468	4695	1	1	227
scaffold_17610	7595	15888	GSAP_1	1	-	25500	7595	15888	5	1996566962058199	68119836895
scaffold_13934	3274	18042	GSAP_2	1	-	25500	3274	18042	4	13100713014707	101718662
scaffold_39608	1456	11336	GSAP_3	1	-	25500	1456	11336	4	1503653899801	562189280
scaffold_46150	3713	4003	GSC_1	1	-	25500	3713	4003	1	1	290
scaffold_431125	3	540	GSC2_1	1	+	25500	3	540	2	1437	47101
scaffold_476797	142	243	GSC2_2	1	+	25500	142	243	1	1	101
scaffold_39303	8539	13986	GSDMA_1	1	-	25500	8539	13986	7	1.4271196175639202e+23	8377113140539565
scaffold_94514	6923	7060	GSDMB_1	1	+	25500	6923	7060	1	1	137
scaffold_191052	64	2231	GSDME_1	1	-	25500	64	2231	2	12103	17365
scaffold_36785	9983	13412	GSE1_1	1	-	25500	9983	13412	4	1112812363053	104104179377
scaffold_542	23369	26610	GSG1_1	1	+	25500	23369	26610	3	114213132	10471110
scaffold_428423	774	884	GSG1L_1	1	+	25500	774	884	1	1	110
scaffold_16981	6744	6857	GSG1L2_1	1	-	25500	6744	6857	1	1	113
scaffold_62107	517	4530	GSK3B_1	1	-	25500	517	4530	2	13886	107128
scaffold_120647	6040	6231	GSK3B_2	1	-	25500	6040	6231	1	1	191
scaffold_25731	8094	8279	GSK3B_3	1	-	25500	8094	8279	1	1	185
scaffold_173788	2	151	GSK3B_4	1	-	25500	2	151	1	1	149
scaffold_62123	3159	3419	GSKIP_1	1	+	25500	3159	3419	1	1	260
scaffold_158202	54	377	GSKIP_2	1	+	25500	54	377	2	1148	143176
scaffold_63173	5248	7371	GSN_1	1	+	25500	5248	7371	7	11484531044119017e6	7429947014317017e3
scaffold_86055	919	2405	GSPT1_1	1	-	25500	919	2405	3	19601068	955104419
scaffold_3500	18841	31220	GSPT1_2	1	+	25500	18841	31220	9	13711484451686933e19	22744152140681734e6
scaffold_161279	3491	4614	GSPT1_3	1	+	25500	3491	4614	2	1349	229775
scaffold_7719	6329	23366	GSR_1	1	+	25500	6329	23366	8	13546617977871101e16	6514653101131111e6
scaffold_75046	6431	7265	GSR_2	1	+	25500	6431	7265	2	1119	116716
scaffold_30837	3464	9292	GSS_1	1	-	25500	3464	9292	2	15749	19180
scaffold_5141	12377	12966	GSTA4_1	1	-	25500	12377	12966	1	1	589
scaffold_3807	29527	29985	GSTA4_2	1	-	25500	29527	29985	2	1268	248191
scaffold_406241	262	732	GSTCD_1	1	+	25500	262	732	1	1	470
scaffold_6769	524	9907	GSTCD_2	1	+	25500	524	9907	3	158469253	13168131
scaffold_11357	19442	19732	GSTCD_3	1	+	25500	19442	19732	1	1	290
scaffold_98522	3988	4278	GSTCD_4	1	-	25500	3988	4278	1	1	290
scaffold_308184	689	940	GSTCD_5	1	+	25500	689	940	1	1	251
scaffold_105813	1016	4954	GSTK1_1	1	-	25500	1016	4954	4	1208631463868	951018371
scaffold_88823	6032	7428	GSTM3_1	1	+	25500	6032	7428	4	140111311308	74658389
scaffold_44460	472	1103	GSTM3_2	1	-	25500	472	1103	2	1174	170458
scaffold_40328	7182	7825	GSTM3_3	1	-	25500	7182	7825	2	1378	293266
scaffold_104305	1227	3637	GSTM3_4	1	+	25500	1227	3637	4	140119262325	746510786
scaffold_238974	3528	3677	GSTO1_1	1	+	25500	3528	3677	1	1	149
scaffold_32800	6637	8071	GSTO2_1	1	+	25500	6637	8071	2	11334	224101
scaffold_113662	3141	3329	GSTP1_1	1	-	25500	3141	3329	1	1	188
scaffold_81276	8220	8562	GSX2_1	1	+	25500	8220	8562	2	1116	71227
scaffold_1261	37633	40530	GTDC1_1	1	-	25500	37633	40530	2	12716	173182
scaffold_16783	5053	10532	GTDC1_2	1	-	25500	5053	10532	3	17985334	9268146
scaffold_85112	630	1169	GTF2A1_1	1	-	25500	630	1169	1	1	539
scaffold_17694	8816	8917	GTF2A1_2	1	-	25500	8816	8917	1	1	101
scaffold_109513	797	853	GTF2A1_3	1	-	25500	797	853	1	1	56
scaffold_11473	5257	15942	GTF2A1L_1	1	+	25500	5257	15942	3	1104110582	26089104
scaffold_86227	1827	3494	GTF2A1L_2	1	+	25500	1827	3494	2	11078	35590
scaffold_79599	7725	8480	GTF2A1L_3	1	+	25500	7725	8480	1	1	755
scaffold_400169	10	459	GTF2A1L_4	1	-	25500	10	459	1	1	449
scaffold_6849	1526	1852	GTF2A2_1	1	-	25500	1526	1852	2	1283	28044
scaffold_81812	1170	1469	GTF2A2_2	1	+	25500	1170	1469	1	1	299
scaffold_429930	219	401	GTF2A2_3	1	-	25500	219	401	1	1	182
scaffold_93474	4664	4844	GTF2A2_4	1	-	25500	4664	4844	2	1107	10174
scaffold_192026	2367	3276	GTF2A2_5	1	-	25500	2367	3276	2	1863	5047
scaffold_119228	1121	1438	GTF2A2_6	1	-	25500	1121	1438	1	1	317
scaffold_141285	3972	4097	GTF2A2_7	1	-	25500	3972	4097	1	1	125
scaffold_31888	3702	10219	GTF2B_1	1	+	25500	3702	10219	6	12589286741974401e4	13414612820080132
scaffold_22803	7818	8400	GTF2E1_1	1	+	25500	7818	8400	2	1422	287161
scaffold_51704	3836	4872	GTF2E2_1	1	+	25500	3836	4872	2	1933	116104
scaffold_111215	1432	1596	GTF2E2_2	1	-	25500	1432	1596	1	1	164
scaffold_318193	574	744	GTF2F1_1	1	+	25500	574	744	1	1	170
scaffold_51617	2326	3960	GTF2H1_1	1	+	25500	2326	3960	4	166911331288	666364149347
scaffold_946	29266	30775	GTF2H1_2	1	+	25500	29266	30775	4	1244558653	19730592857
scaffold_198639	68	925	GTF2H1_3	1	-	25500	68	925	4	1210311661	20692236197
scaffold_12607	4093	4422	GTF2H1_4	1	+	25500	4093	4422	2	1232	12898
scaffold_12607	6998	15740	GTF2H1_5	1	+	25500	6998	15740	6	14243914448066417e3	86116921139283
scaffold_34939	6654	7226	GTF2H1_6	1	-	25500	6654	7226	1	1	572
scaffold_303775	634	1152	GTF2H1_7	1	+	25500	634	1152	2	1433	43086
scaffold_130840	2799	3128	GTF2H2C_1	1	+	25500	2799	3128	2	1244	3886
scaffold_3307	13312	14156	GTF2H3_1	1	+	25500	13312	14156	3	1259606	251338239
scaffold_368291	2	774	GTF2H3_2	1	+	25500	2	774	4	1148518678	14036815895
scaffold_47122	9680	10578	GTF2H3_3	1	+	25500	9680	10578	4	1254623783	164367158116
scaffold_44935	3063	10500	GTF2H3_4	1	-	25500	3063	10500	4	1105540117328	627165110
scaffold_28917	4602	5115	GTF2H3_5	1	-	25500	4602	5115	2	1269	119245
scaffold_181893	953	1048	GTF2H3_6	1	+	25500	953	1048	1	1	95
scaffold_307471	2	357	GTF2H3_7	1	+	25500	2	357	2	187	83269
scaffold_134984	19	4736	GTF2H3_8	1	-	25500	19	4736	3	15234665	1347153
scaffold_71596	4600	8349	GTF2H4_1	1	+	25500	4600	8349	7	13885778472817305e5	13795861194480170
scaffold_36812	3572	3748	GTF2H5_1	1	+	25500	3572	3748	1	1	176
scaffold_368773	376	540	GTF2H5_2	1	+	25500	376	540	1	1	164
scaffold_151915	1373	1558	GTF2IRD1_1	1	+	25500	1373	1558	1	1	185
scaffold_470700	445	672	GTF2IRD1_2	1	+	25500	445	672	1	1	227
scaffold_102722	3176	4110	GTF3A_1	1	+	25500	3176	4110	3	1287801	280512134
scaffold_40808	8599	9457	GTF3A_2	1	+	25500	8599	9457	2	1266	260593
scaffold_56306	1505	2277	GTF3A_3	1	+	25500	1505	2277	2	1156	149617
scaffold_56637	305	1026	GTF3A_4	1	+	25500	305	1026	3	1281564	128194158
scaffold_54692	37	7581	GTF3C1_1	1	+	25500	37	7581	7	17017763117398363e6	5398113218224137e3
scaffold_63420	398	6721	GTF3C1_2	1	+	25500	398	6721	5	1221263236426235	8318215514389
scaffold_49829	551	7718	GTF3C2_1	1	-	25500	551	7718	6	13002322336996424e4	146717489323242
scaffold_74365	5259	8501	GTF3C2_2	1	-	25500	5259	8501	3	128123070	481227173
scaffold_67589	720	9171	GTF3C3_1	1	-	25500	720	9171	6	11284385246195171e4	194621077420392
scaffold_87354	17	2300	GTF3C3_2	1	-	25500	17	2300	7	1166393668839119e5	1432182728015526e3
scaffold_70827	1405	1488	GTF3C3_3	1	-	25500	1405	1488	1	1	83
scaffold_2025	2	823	GTF3C4_1	1	-	25500	2	823	1	1	821
scaffold_26407	617	16065	GTF3C5_1	1	-	25500	617	16065	7	12830319137876803e10	1349880113197203200
scaffold_92143	5955	6979	GTF3C6_1	1	+	25500	5955	6979	3	1824981	806244
scaffold_174262	173	421	GTF3C6_2	1	-	25500	173	421	1	1	248
scaffold_19955	662	3932	GTPBP1_1	1	-	25500	662	3932	2	13074	110197
scaffold_120392	2230	5195	GTPBP1_2	1	-	25500	2230	5195	3	120202859	200179107
scaffold_118142	286	962	GTPBP10_1	1	+	25500	286	962	3	1332468	25232209
scaffold_156141	5045	5408	GTPBP10_2	1	+	25500	5045	5408	2	1261	252103
scaffold_176032	2132	2218	GTPBP10_3	1	+	25500	2132	2218	1	1	86
scaffold_222747	64	3121	GTPBP2_1	1	-	25500	64	3121	4	11807762939	59131218119
scaffold_149819	58	1460	GTPBP3_1	1	+	25500	58	1460	4	13037281182	146161281221
scaffold_449633	194	866	GTPBP3_2	1	-	25500	194	866	3	1316509	20089164
scaffold_29012	62	12177	GTPBP4_1	1	-	25500	62	12177	9	11094400942065154e17	11692621919598133e6
scaffold_60377	3399	7694	GTPBP8_1	1	+	25500	3399	7694	4	1180129554183	9813198113
scaffold_25928	475	14812	GTSE1_1	1	-	25500	475	14812	5	1403441931381314300	1491223538056
scaffold_5281	8396	13213	GTSF1_1	1	+	25500	8396	13213	4	1248530274723	981258395
scaffold_174240	3358	3831	GTSF1_2	1	+	25500	3358	3831	2	1253	250221
scaffold_113889	2983	3390	GTSF1L_1	1	-	25500	2983	3390	1	1	407
scaffold_244804	2800	3000	GUCA1A_1	1	+	25500	2800	3000	1	1	200
scaffold_99235	1977	2177	GUCA1A_2	1	+	25500	1977	2177	1	1	200
scaffold_133641	2588	4229	GUCA1B_1	1	-	25500	2588	4229	2	11493	59149
scaffold_74015	181	249	GUCA1C_1	1	-	25500	181	249	1	1	68
scaffold_287959	1135	1257	GUCA1C_2	1	+	25500	1135	1257	1	1	122
scaffold_39538	1362	14913	GUCY1A1_1	1	+	25500	1362	14913	3	11015313064	254710488
scaffold_82031	437	1108	GUCY1A2_1	1	+	25500	437	1108	1	1	671
scaffold_4289	9624	23583	GUCY1B1_1	1	+	25500	9624	23583	9	12959542264957663e20	20323011313420026e9
scaffold_12052	175	25222	GUCY2C_1	1	+	25500	175	25222	10	15478521110641195e26	7110413113789922e10
scaffold_3600	8951	30494	GUCY2C_2	1	+	25500	8951	30494	8	12755430059078503e14	5021511995951319e4
scaffold_215874	3586	4410	GUCY2D_1	1	+	25500	3586	4410	3	1266649	164191176
scaffold_333	7884	27948	GUF1_1	1	+	25500	7884	27948	14	12646511870607865e40	11614962776598138e20
scaffold_1204	37968	38732	GULP1_1	1	-	25500	37968	38732	4	1142236382	13765128383
scaffold_8455	15308	16037	GUSB_1	1	+	25500	15308	16037	2	1485	62245
scaffold_19994	3594	17917	GXYLT1_1	1	+	25500	3594	17917	4	12590638814145	167125251179
scaffold_16709	4890	14827	GXYLT2_1	1	-	25500	4890	14827	2	19813	176125
scaffold_57382	9531	12271	GYG1_1	1	+	25500	9531	12271	3	121212589	134176152
scaffold_275205	407	577	GYG2_1	1	+	25500	407	577	1	1	170
scaffold_171570	3378	3542	GYG2_2	1	+	25500	3378	3542	1	1	164
scaffold_58156	7567	7746	GYG2_3	1	+	25500	7567	7746	1	1	179
scaffold_103911	318	8236	GYS1_1	1	+	25500	318	8236	8	14237712565271446e10	12211910759741161e4
scaffold_26361	12088	15475	GZF1_1	1	-	25500	12088	15475	4	173115843293	34715816795
scaffold_50838	8119	8841	GZF1_2	1	+	25500	8119	8841	4	1121424610	115284158113
scaffold_188789	24	632	GZF1_3	1	+	25500	24	632	1	1	608
scaffold_13896	13087	15953	GZMA_1	1	+	25500	13087	15953	2	12709	140158
scaffold_33740	8039	9088	GZMB_1	1	-	25500	8039	9088	3	1859940	13450110
scaffold_29559	12218	12756	GZMH_1	1	-	25500	12218	12756	2	1408	212131
scaffold_55553	4794	7502	GZMK_1	1	-	25500	4794	7502	3	115162557	158257152
scaffold_20491	11476	17182	HABP2_1	1	+	25500	11476	17182	5	1865236242465567	11312298254140
scaffold_20025	10526	15898	HABP4_1	1	-	25500	10526	15898	2	15215	164158
scaffold_72011	230	8798	HACD1_1	1	+	25500	230	8798	4	1223364868492	9511917977
scaffold_78502	2294	4441	HACD2_1	1	-	25500	2294	4441	2	12029	179119
scaffold_30393	5876	9838	HACD2_2	1	-	25500	5876	9838	2	13808	116155
scaffold_12409	7309	23773	HACD3_1	1	+	25500	7309	23773	4	1126611490016301	1014780164
scaffold_22892	1040	7199	HACD3_2	1	+	25500	1040	7199	3	133416086	10713174
scaffold_8800	2813	12558	HACD4_1	1	-	25500	2813	12558	4	196535769627	80125107119
scaffold_25301	5361	16133	HACE1_1	1	-	25500	5361	16133	6	16944141440946042e4	200146869811089
scaffold_57274	321	6394	HACE1_2	1	-	25500	321	6394	3	12175922	212122152
scaffold_20919	5779	14091	HACE1_3	1	-	25500	5779	14091	2	18239	13174
scaffold_63989	6835	8247	HACE1_4	1	-	25500	6835	8247	2	11324	10489
scaffold_1858	544	27233	HACL1_1	1	+	25500	544	27233	10	18995403103271485e26	7795110134107831e11
scaffold_88447	7361	7447	HACL1_2	1	+	25500	7361	7447	1	1	86
scaffold_18441	7405	9288	HADH_1	1	+	25500	7405	9288	2	11768	122116
scaffold_73801	4583	8435	HADH_2	1	+	25500	4583	8435	2	13776	9277
scaffold_376309	596	760	HADH_3	1	+	25500	596	760	1	1	164
scaffold_185234	1161	1286	HADH_4	1	+	25500	1161	1286	1	1	125
scaffold_37507	10839	10958	HADH_5	1	+	25500	10839	10958	1	1	119
scaffold_5325	27354	27506	HADH_6	1	+	25500	27354	27506	1	1	152
scaffold_18062	3361	19147	HADHA_1	1	-	25500	3361	19147	10	12329232027652796e22	14314311919489168e11
scaffold_23272	872	2284	HADHB_1	1	-	25500	872	2284	1	1	1412
scaffold_16748	16108	17657	HADHB_2	1	+	25500	16108	17657	3	1576729	19171821
scaffold_157709	2	1133	HADHB_3	1	-	25500	2	1133	4	1330604929	326185323203
scaffold_461242	561	638	HAGHL_1	1	-	25500	561	638	1	1	77
scaffold_75483	252	3253	HAL_1	1	-	25500	252	3253	3	18062757	12535245
scaffold_111609	3041	6847	HAL_2	1	-	25500	3041	6847	2	13748	6559
scaffold_3303	36684	38681	HAND2_1	1	-	25500	36684	38681	3	118791948	953850
scaffold_11264	10265	21609	HAO1_1	1	+	25500	10265	21609	3	1709211274	929871
scaffold_77120	3859	4116	HAO1_2	1	+	25500	3859	4116	1	1	257
scaffold_20696	3269	9565	HAO1_3	1	+	25500	3269	9565	2	16208	12889
scaffold_108998	848	6397	HAO2_1	1	+	25500	848	6397	3	125765314	128152236
scaffold_32626	85	11852	HAPLN1_1	1	+	25500	85	11852	3	1914511481	122302287
scaffold_305141	3220	3501	HAPLN3_1	1	-	25500	3220	3501	1	1	281
scaffold_6385	146	8636	HARS_1	1	-	25500	146	8636	9	13426749941249199e13	24212892981071257e6
scaffold_403346	699	779	HARS_2	1	-	25500	699	779	1	1	80
scaffold_6385	9410	14909	HARS2_1	1	+	25500	9410	14909	11	11622234025903374e24	1071011199512511e14
scaffold_1338	5902	16493	HAS2_1	1	-	25500	5902	16493	3	123259969	926104623
scaffold_117704	3283	5107	HAS3_1	1	-	25500	3283	5107	2	11724	923101
scaffold_200642	2916	3818	HAT1_1	1	-	25500	2916	3818	3	1447661	443167242
scaffold_63321	10688	10792	HAT1_2	1	+	25500	10688	10792	1	1	104
scaffold_284519	1222	1326	HAT1_3	1	-	25500	1222	1326	1	1	104
scaffold_12684	11435	18113	HAUS1_1	1	-	25500	11435	18113	6	13062222320745026e3	5371122137134206
scaffold_47009	2346	3051	HAUS2_1	1	-	25500	2346	3051	2	1317	311389
scaffold_3722	24421	24531	HAUS2_2	1	+	25500	24421	24531	1	1	110
scaffold_27593	13867	15717	HAUS3_1	1	+	25500	13867	15717	4	16339301687	371203122164
scaffold_11675	4017	11144	HAUS4_1	1	-	25500	4017	11144	8	12156256028353496e12	14347131143951311e4
scaffold_201800	1	316	HAUS5_1	1	-	25500	1	316	2	1209	128107
scaffold_17948	10355	15313	HAUS6_1	1	-	25500	10355	15313	5	13346467784771	260296113203188
scaffold_210985	2	1234	HAX1_1	1	-	25500	2	1234	3	17321105	89188128
scaffold_12662	6474	7834	HBB_1	1	+	25500	6474	7834	2	11236	89125
scaffold_12662	3607	3732	HBD_1	1	+	25500	3607	3732	1	1	125
scaffold_7721	87	1447	HBE1_1	1	-	25500	87	1447	2	11272	12589
scaffold_7721	7282	7371	HBE1_2	1	-	25500	7282	7371	1	1	89
scaffold_440260	246	660	HBEGF_1	1	-	25500	246	660	2	1374	17641
scaffold_1382	20420	41075	HBP1_1	1	-	25500	20420	41075	5	11103315185182022e4	143158140215167
scaffold_12337	3012	19121	HBS1L_1	1	-	25500	3012	19121	8	15253624823089433e13	11089104685977145e3
scaffold_41368	4357	4641	HBS1L_2	1	-	25500	4357	4641	1	1	284
scaffold_18109	18412	19995	HBS1L_3	1	-	25500	18412	19995	2	11411	146173
scaffold_11120	24064	25180	HCAR1_1	1	+	25500	24064	25180	2	1884	506233
scaffold_447669	6	634	HCAR2_1	1	+	25500	6	634	2	1138	134491
scaffold_290016	56	2914	HCCS_1	1	+	25500	56	2914	2	12677	119182
scaffold_262766	441	3984	HCCS_2	1	+	25500	441	3984	2	13458	14986
scaffold_108437	1175	2051	HCCS_3	1	+	25500	1175	2051	3	1244797	2411480
scaffold_302449	118	4127	HCFC1_1	1	-	25500	118	4127	4	152034613525	6520953485
scaffold_43062	9423	12597	HCFC2_1	1	+	25500	9423	12597	3	17703077	2037498
scaffold_161616	827	3834	HCFC2_2	1	+	25500	827	3834	4	191726072817	2068992191
scaffold_55127	8263	8598	HCFC2_3	1	+	25500	8263	8598	2	1199	110137
scaffold_62738	761	850	hCG_1	1	+	25500	761	850	1	1	89
scaffold_41722	1885	2292	hCG_2	1	-	25500	1885	2292	1	1	407
scaffold_92802	4986	5084	hCG_3	1	+	25500	4986	5084	1	1	98
scaffold_58243	3267	4256	hCG_4	1	+	25500	3267	4256	2	1889	884101
scaffold_81688	1817	3716	HCLS1_1	1	-	25500	1817	3716	2	11772	110128
scaffold_111390	3821	9390	HCLS1_2	1	-	25500	3821	9390	2	15517	13153
scaffold_25809	5943	7194	HCLS1_3	1	-	25500	5943	7194	2	11169	7483
scaffold_34161	5393	6262	HCN1_1	1	+	25500	5393	6262	1	1	869
scaffold_8742	8317	8775	HCN1_2	1	+	25500	8317	8775	1	1	458
scaffold_20700	8307	8630	HCN1_3	1	+	25500	8307	8630	1	1	323
scaffold_79506	192	5431	HCN3_1	1	-	25500	192	5431	2	15121	218119
scaffold_212212	125	565	HCN4_1	1	-	25500	125	565	1	1	440
scaffold_975	10097	41487	HCRTR2_1	1	+	25500	10097	41487	5	15165126912907633e3	182242116122134
scaffold_281244	2	1335	HDAC1_1	1	-	25500	2	1335	2	1351	347983
scaffold_446320	34	852	HDAC1_2	1	-	25500	34	852	2	1712	709107
scaffold_368097	442	1175	HDAC1_3	1	+	25500	442	1175	2	1663	62971
scaffold_126896	718	2100	HDAC11_1	1	+	25500	718	2100	2	11216	99167
scaffold_105152	2979	3122	HDAC11_2	1	+	25500	2979	3122	1	1	143
scaffold_27985	11708	13135	HDAC2_1	1	-	25500	11708	13135	6	111139383911251280	95230437284113150
scaffold_25472	6467	17605	HDAC2_2	1	-	25500	6467	17605	8	11748269934663802e13	6515512511014011e5
scaffold_2486	24147	35567	HDAC3_1	1	-	25500	24147	35567	13	12988345438133993e33	681587756896869e14
scaffold_146141	880	8314	HDAC5_1	1	+	25500	880	8314	7	11142536304838237e7	1104113412210710400
scaffold_244100	160	3813	HDAC7_1	1	+	25500	160	3813	3	14343601	20017653
scaffold_87145	4019	6849	HDAC8_1	1	-	25500	4019	6849	2	12658	95173
scaffold_148561	3473	7513	HDAC8_2	1	-	25500	3473	7513	2	13931	80110
scaffold_1089	20220	28172	HDAC9_1	1	+	25500	20220	28172	4	1330749517834	248152125119
scaffold_17922	1268	4403	HDAC9_2	1	+	25500	1268	4403	3	122542918	122209218
scaffold_85455	482	6355	HDC_1	1	-	25500	482	6355	6	13704388348425342e4	718916168143137
scaffold_10020	9227	16147	HDDC2_1	1	-	25500	9227	16147	2	16856	14065
scaffold_273415	3331	4044	HDGF_1	1	+	25500	3331	4044	2	1550	158164
scaffold_95086	6663	7337	HDGFL2_1	1	+	25500	6663	7337	3	1209565	6874110
scaffold_248314	272	585	HDGFL2_2	1	-	25500	272	585	2	1237	13777
scaffold_342	16024	16440	HDHD2_1	1	-	25500	16024	16440	3	1356403	3534414
scaffold_30964	1866	8796	HDHD2_2	1	+	25500	1866	8796	3	119846830	21862101
scaffold_167336	2642	2854	HDHD2_3	1	+	25500	2642	2854	1	1	212
scaffold_123172	138	275	HDHD2_4	1	-	25500	138	275	1	1	137
scaffold_21611	16983	17174	HDHD3_1	1	-	25500	16983	17174	1	1	191
scaffold_195119	3294	3946	HDHD5_1	1	-	25500	3294	3946	2	1516	332137
scaffold_275940	502	913	HDHD5_2	1	+	25500	502	913	2	1311	239101
scaffold_63430	1892	7624	HDX_1	1	-	25500	1892	7624	3	110515587	103765146
scaffold_2342	10818	42608	HEATR1_1	1	+	25500	10818	42608	17	13403480453556637e60	14314398140188768e32
scaffold_35859	2481	11871	HEATR3_1	1	-	25500	2481	11871	6	13315690788919001e4	2781077410159134
scaffold_65629	845	1499	HEATR3_2	1	+	25500	845	1499	4	1283445566	27515511389
scaffold_22160	6183	16287	HEATR4_1	1	-	25500	6183	16287	8	11720266534674463e12	56158771646818216e4
scaffold_440674	82	789	HEATR4_2	1	-	25500	82	789	2	1505	488203
scaffold_15005	799	14801	HEATR5A_1	1	-	25500	799	14801	7	117293958548297e12	25115525415816403e4
scaffold_27842	2970	16434	HEATR5A_2	1	-	25500	2970	16434	5	114903149508913280	71179236179173
scaffold_64740	148	6822	HEATR5B_1	1	-	25500	148	6822	7	11040192330484345e8	1641079815510744300
scaffold_3762	3255	33679	HEATR6_1	1	-	25500	3255	33679	17	12337321167947276e59	2061251288912236e32
scaffold_301943	121	434	HEATR9_1	1	+	25500	121	434	2	1198	92116
scaffold_17699	6591	7134	HEBP1_1	1	+	25500	6591	7134	3	1216440	185218104
scaffold_4704	7624	19249	HEBP1_2	1	+	25500	7624	19249	2	111462	182164
scaffold_370647	6	317	HECA_1	1	-	25500	6	317	1	1	311
scaffold_2075	11904	36710	HECTD1_1	1	-	25500	11904	36710	18	12491722535855652e61	13414614992776082e33
scaffold_42561	141	8523	HECTD2_1	1	+	25500	141	8523	5	13117620471628294	1499810713189
scaffold_142276	1896	4460	HECTD2_2	1	+	25500	1896	4460	3	110102452	77107113
scaffold_226299	144	2767	HECTD3_1	1	+	25500	144	2767	2	12526	9298
scaffold_1127	706	42906	HECTD4_1	1	-	25500	706	42906	31	13150476258867229e128	11914020083188293e73
scaffold_20014	7990	18788	HECW1_1	1	-	25500	7990	18788	7	14057432750595342e9	1012636231496897900
scaffold_92917	758	3969	HECW2_1	1	-	25500	758	3969	3	113283117	77135595
scaffold_152004	3479	4834	HECW2_2	1	-	25500	3479	4834	1	1	1355
scaffold_296	21690	56720	HECW2_3	1	-	25500	21690	56720	9	11288413985168152e24	11011086113149121e9
scaffold_2589	28483	29367	HECW2_4	1	-	25500	28483	29367	1	1	884
scaffold_2371	3162	34362	HECW2_5	1	-	25500	3162	34362	5	11891129612302803e4	101185125101146
scaffold_43320	8642	12232	HEG1_1	1	-	25500	8642	12232	5	12260269527823196	11939874254395
scaffold_59564	1169	6835	HELB_1	1	+	25500	1169	6835	3	147835203	164416464
scaffold_35022	4065	13773	HELLS_1	1	+	25500	4065	13773	7	1572329949828076e8	21517919498161136e3
scaffold_16384	11840	17344	HELLS_2	1	+	25500	11840	17344	2	15383	128122
scaffold_63542	1244	1880	HELLS_3	1	-	25500	1244	1880	2	1521	158116
scaffold_368901	94	386	HELLS_4	1	+	25500	94	386	2	1174	83119
scaffold_245037	80	325	HELLS_5	1	-	25500	80	325	2	1154	7792
scaffold_85431	1670	5790	HELQ_1	1	-	25500	1670	5790	5	1474344737623960	77194311185161
scaffold_9843	1621	22496	HELZ_1	1	-	25500	1621	22496	6	15276589910227126e7	182104179130329280
scaffold_58837	1529	7903	HELZ_2	1	-	25500	1529	7903	4	1110517616298	35022457277
scaffold_19190	3577	16816	HELZ_3	1	-	25500	3577	16816	4	120001052213115	29620056125
scaffold_17522	6843	7631	HEMGN_1	1	-	25500	6843	7631	3	1106418	101254371
scaffold_139163	6002	6103	HEMK1_1	1	-	25500	6002	6103	1	1	101
scaffold_46337	5583	6718	HENMT1_1	1	-	25500	5583	6718	2	1993	155143
scaffold_84082	4986	5069	HEPACAM_1	1	+	25500	4986	5069	1	1	83
scaffold_52319	3705	3779	HEPACAM_2	1	+	25500	3705	3779	1	1	74
scaffold_24275	558	4363	HEPACAM2_1	1	-	25500	558	4363	3	12203414	20423392
scaffold_3474	17203	32394	HEPACAM2_2	1	-	25500	17203	32394	3	1170714896	8086296
scaffold_168143	500	2183	HEPH_1	1	+	25500	500	2183	2	11550	137134
scaffold_196942	361	582	HEPH_2	1	+	25500	361	582	1	1	221
scaffold_713	4560	46654	HEPHL1_1	1	-	25500	4560	46654	16	18305588704494073e54	19415814022110712e30
scaffold_11733	4623	24699	HERC1_1	1	-	25500	4623	24699	13	13205339060856724e37	1821701221492548e22
scaffold_31058	3813	13309	HERC1_2	1	-	25500	3813	13309	6	12494407969038785e4	16119777651783240
scaffold_8337	3938	26857	HERC1_3	1	-	25500	3938	26857	11	12890567459339705e30	2211911311522211e17
scaffold_18733	3013	12012	HERC1_4	1	-	25500	3013	12012	8	13207363544876033e12	1732005326622112e7
scaffold_61727	1786	7454	HERC2_1	1	+	25500	1786	7454	7	12441304195625169e7	15892125155113202e3
scaffold_55019	7430	11615	HERC2_2	1	+	25500	7430	11615	7	11921822221525553e7	801439217680173e3
scaffold_63399	4018	10827	HERC2_3	1	+	25500	4018	10827	4	168962526613	185200140197
scaffold_83782	895	1008	HERC2_4	1	+	25500	895	1008	1	1	113
scaffold_195172	221	1712	HERC2_5	1	+	25500	221	1712	2	11277	209215
scaffold_4400	7126	26701	HERC3_1	1	+	25500	7126	26701	11	1362441295993629e31	5910719116411386e13
scaffold_81671	3720	7642	HERC4_1	1	-	25500	3720	7642	4	1148533943843	17618812280
scaffold_34454	1260	8135	HERC4_2	1	-	25500	1260	8135	5	14820665767496804	13192895371
scaffold_39456	2746	9597	HERC4_3	1	-	25500	2746	9597	4	1351660986784	155806868
scaffold_52240	915	8723	HERC5_1	1	+	25500	915	8723	6	13373381475655668e3	861281437410456
scaffold_100044	950	5273	HERC6_1	1	+	25500	950	5273	3	121304121	71167203
scaffold_24425	4923	12609	HERC6_2	1	+	25500	4923	12609	2	17589	15598
scaffold_468618	318	536	HERC6_3	1	+	25500	318	536	1	1	218
scaffold_439821	310	435	HERC6_4	1	+	25500	310	435	1	1	125
scaffold_19020	2198	13105	HERPUD1_1	1	-	25500	2198	13105	6	1316041147925807e6	1493501226277137
scaffold_48110	4091	8916	HERPUD2_1	1	-	25500	4091	8916	4	168014984707	158116323119
scaffold_155671	1214	1660	HERPUD2_2	1	-	25500	1214	1660	1	1	446
scaffold_39874	6282	8423	HES1_1	1	-	25500	6282	8423	4	1143417662035	2308695107
scaffold_261189	125	220	HES7_1	1	-	25500	125	220	1	1	95
scaffold_50808	3572	5109	HESX1_1	1	+	25500	3572	5109	4	178412461443	15520010195
scaffold_16430	3674	4228	HESX1_2	1	+	25500	3674	4228	1	1	554
scaffold_19157	3975	4382	HESX1_3	1	-	25500	3975	4382	1	1	407
scaffold_22558	4487	12074	HEXA_1	1	-	25500	4487	12074	10	1780107620032369e20	1048317971831821e10
scaffold_27420	804	9627	HEXB_1	1	+	25500	804	9627	3	1798714	4168110
scaffold_362897	1090	1176	HEXDC_1	1	+	25500	1090	1176	1	1	86
scaffold_110122	8029	8112	HEY1_1	1	-	25500	8029	8112	1	1	83
scaffold_16308	131	7613	HEY2_1	1	+	25500	131	7613	2	17037	89446
scaffold_20669	5163	11758	HEYL_1	1	+	25500	5163	11758	3	111956072	6880524
scaffold_77616	2955	3494	HFE_1	1	+	25500	2955	3494	2	1424	263116
scaffold_173958	2208	4190	HFM1_1	1	+	25500	2208	4190	5	19379115271825	684114977158
scaffold_16768	5120	20560	HFM1_2	1	+	25500	5120	20560	6	13212885109361424e6	83110778911668
scaffold_9205	956	22800	HGD_1	1	-	25500	956	22800	9	13287938111818139e22	14617912510712214e7
scaffold_7101	6894	25677	HGF_1	1	+	25500	6894	25677	4	140721086018665	16711050119
scaffold_56274	127	5022	HGF_2	1	+	25500	127	5022	3	19384816	7716180
scaffold_192212	434	4175	HGS_1	1	+	25500	434	4175	2	13653	12889
scaffold_1182	27890	41595	HGSNAT_1	1	-	25500	27890	41595	10	19411156185832635e21	11311365808392125e7
scaffold_33129	3355	16970	HHAT_1	1	+	25500	3355	16970	3	1418813440	104212176
scaffold_154	60274	60495	HHAT_2	1	+	25500	60274	60495	1	1	221
scaffold_21887	5425	5559	HHAT_3	1	+	25500	5425	5559	1	1	134
scaffold_417076	346	567	HHATL_1	1	+	25500	346	567	1	1	221
scaffold_26788	8557	13472	HHEX_1	1	+	25500	8557	13472	4	1259629944833	2541796583
scaffold_218142	139	4019	HHIPL1_1	1	+	25500	139	4019	2	13735	647146
scaffold_7000	2209	23155	HHIPL2_1	1	+	25500	2209	23155	8	11557364848281357e16	6531463291281439e6
scaffold_2309	28759	29599	HIBADH_1	1	-	25500	28759	29599	4	1112456713	98233254128
scaffold_1124	18120	18881	HIBADH_2	1	+	25500	18120	18881	2	1415	338347
scaffold_36975	11764	12442	HIBADH_3	1	+	25500	11764	12442	2	1464	224215
scaffold_32057	2609	5999	HIBCH_1	1	-	25500	2609	5999	2	13317	8974
scaffold_272755	446	778	HIDE1_1	1	-	25500	446	778	2	1121	101212
scaffold_69021	3514	9808	HIF1A_1	1	+	25500	3514	9808	6	11221310739575683e4	107143221287122320
scaffold_79189	310	1107	HIF1A_2	1	+	25500	310	1107	5	1107203297547	1048374218251
scaffold_231683	144	3277	HIF1AN_1	1	+	25500	144	3277	2	13093	14941
scaffold_197996	2151	2201	HIF3A_1	1	-	25500	2151	2201	1	1	50
scaffold_116449	5002	5881	HIGD1A_1	1	-	25500	5002	5881	2	1749	50131
scaffold_22518	2875	3114	HIKESHI_1	1	-	25500	2875	3114	1	1	239
scaffold_180437	4371	4592	HIKESHI_2	1	-	25500	4371	4592	1	1	221
scaffold_103668	4970	5134	HIKESHI_3	1	-	25500	4970	5134	1	1	164
scaffold_114499	4330	4509	HILPDA_1	1	+	25500	4330	4509	1	1	179
scaffold_79935	45	4923	HINFP_1	1	-	25500	45	4923	3	11864709	9874170
scaffold_67103	374	535	HINT1_1	1	-	25500	374	535	1	1	161
scaffold_143867	972	1088	HINT1_2	1	+	25500	972	1088	1	1	116
scaffold_150853	1587	1931	HINT3_1	1	+	25500	1587	1931	1	1	344
scaffold_47443	2189	12884	HIP1_1	1	-	25500	2189	12884	9	11167168923213027e17	10111683182711011e6
scaffold_447194	46	407	HIP1R_1	1	+	25500	46	407	2	1306	11356
scaffold_21884	422	7061	HIPK1_1	1	+	25500	422	7061	6	15571261299749747e3	143185203242128480
scaffold_77793	3410	4338	HIPK1_2	1	+	25500	3410	4338	1	1	928
scaffold_41627	2689	11347	HIPK1_3	1	+	25500	2689	11347	6	1692120734547507e4	92182101224119120
scaffold_25407	1852	2937	HIPK2_1	1	+	25500	1852	2937	1	1	1085
scaffold_13205	761	17379	HIPK2_2	1	+	25500	761	17379	5	1144777281326516500	206119146176281
scaffold_39620	3814	9479	HIPK3_1	1	-	25500	3814	9479	8	11378179241044695e12	4731282362966516e7
scaffold_98613	291	1387	HIPK3_2	1	-	25500	291	1387	2	1207	149890
scaffold_49940	3389	13426	HIRA_1	1	+	25500	3389	13426	3	124999871	11092167
scaffold_125511	767	10648	HIRA_2	1	+	25500	767	10648	3	134519718	21586164
scaffold_77705	4492	6563	HIRIP3_1	1	-	25500	4492	6563	4	115717311947	1282986125
scaffold_22505	8226	14418	HIVEP1_1	1	+	25500	8226	14418	11	16762248234529605e23	6683027461111691e15
scaffold_8546	3964	24336	HIVEP1_2	1	+	25500	3964	24336	5	1172411746619331e5	47194131284104
scaffold_6072	195	4455	HIVEP2_1	1	-	25500	195	4455	3	128423125	5841731136
scaffold_8210	16580	25908	HIVEP3_1	1	+	25500	16580	25908	4	1168649579231	1409178125498
scaffold_41561	4697	5836	HJURP_1	1	-	25500	4697	5836	3	1214355	16177785
scaffold_31902	10908	12913	HK1_1	1	+	25500	10908	12913	6	126540866410181600	260140254344575400
scaffold_93207	612	11097	HK3_1	1	+	25500	612	11097	9	13693909432270128e16	1911552937495101e8
scaffold_60646	4786	4860	HKR1_1	1	+	25500	4786	4860	1	1	74
scaffold_23576	12113	16349	HLCS_1	1	-	25500	12113	16349	3	116324124	170212113
scaffold_17660	12426	17744	HLCS_2	1	-	25500	12426	17744	3	145314645	182107674
scaffold_80243	537	6049	HLF_1	1	+	25500	537	6049	2	15301	224212
scaffold_6724	5	142	HLF_2	1	+	25500	5	142	1	1	137
scaffold_16626	1121	14985	HLTF_1	1	-	25500	1121	14985	7	1250128574235488e10	951917495131158300
scaffold_106051	90	6290	HLTF_2	1	-	25500	90	6290	4	1144227546022	125179125179
scaffold_285797	3	1448	HLX_1	1	+	25500	3	1448	3	12981264	278206182
scaffold_17079	1900	16296	HM13_1	1	+	25500	1900	16296	3	1884814251	18298146
scaffold_6005	7021	14921	HMBOX1_1	1	-	25500	7021	14921	2	17428	95473
scaffold_8206	13518	18818	HMBOX1_2	1	-	25500	13518	18818	3	135275218	1349583
scaffold_9869	10640	15371	HMBS_1	1	-	25500	10640	15371	13	12244377411114153e29	12583531223810478e13
scaffold_8345	3169	19586	HMCES_1	1	-	25500	3169	19586	6	1224047231180713e8	224194179125143200
scaffold_488	1147	53194	HMCN1_1	1	+	25500	1147	53194	23	13190496554657486e90	19120913419183164e49
scaffold_116	14806	74952	HMCN1_2	1	+	25500	14806	74952	20	11340372385911557e76	8913111315818812e42
scaffold_7090	26	35059	HMCN1_3	1	+	25500	26	35059	21	14326181111326861e74	1528013110414312e43
scaffold_18224	690	21555	HMCN2_1	1	-	25500	690	21555	10	11904414342695326e24	9217365471611761e10
scaffold_169283	343	486	HMCN2_2	1	-	25500	343	486	1	1	143
scaffold_84208	4802	4939	HMCN2_3	1	-	25500	4802	4939	1	1	137
scaffold_4378	8825	24162	HMG20A_1	1	-	25500	8825	24162	5	1925105671338115e3	21889131212146
scaffold_424246	27	849	HMG20B_1	1	-	25500	27	849	2	1731	12292
scaffold_212604	3324	3611	HMGA1_1	1	+	25500	3324	3611	1	1	287
scaffold_348	483	10369	HMGA2_1	1	+	25500	483	10369	2	19837	8650
scaffold_26171	13250	15653	HMGB1_1	1	+	25500	13250	15653	4	13419912228	149146173176
scaffold_38687	5213	5726	HMGB1_2	1	-	25500	5213	5726	1	1	513
scaffold_36435	2341	2967	HMGB2_1	1	-	25500	2341	2967	1	1	626
scaffold_3723	11663	12202	HMGB2_2	1	+	25500	11663	12202	1	1	539
scaffold_11935	17384	17970	HMGB2_3	1	+	25500	17384	17970	1	1	586
scaffold_1270	31798	32899	HMGB2_4	1	-	25500	31798	32899	3	1702953	140173149
scaffold_149078	3305	3665	HMGB2_5	1	+	25500	3305	3665	2	1233	230128
scaffold_281215	399	1702	HMGB3_1	1	+	25500	399	1702	3	15391215	14017389
scaffold_453483	193	623	HMGB3_2	1	-	25500	193	623	3	1186300	18223131
scaffold_199464	2092	2464	HMGB3_3	1	+	25500	2092	2464	2	1287	12286
scaffold_25413	4874	12842	HMGCL_1	1	+	25500	4874	12842	6	12175299037506232e4	771049814962188
scaffold_10365	7074	21714	HMGCLL1_1	1	-	25500	7074	21714	3	1385114483	19162158
scaffold_37202	1072	1179	HMGCLL1_2	1	-	25500	1072	1179	1	1	107
scaffold_110616	4687	5119	HMGCLL1_3	1	-	25500	4687	5119	2	1350	11383
scaffold_5171	11184	14025	HMGCLL1_4	1	-	25500	11184	14025	2	12708	98134
scaffold_32177	139	12678	HMGCR_1	1	-	25500	139	12678	13	17951110540857075e35	10715515817953183e19
scaffold_7860	16150	23319	HMGCS1_1	1	+	25500	16150	23319	7	11754302442676016e8	281128167170657760
scaffold_22408	4618	16526	HMGCS2_1	1	-	25500	4618	16526	7	11335203061077588e9	10112892164125123e3
scaffold_49456	4659	6092	HMGN2_1	1	-	25500	4659	6092	2	11390	9544
scaffold_9358	10908	12472	HMGN3_1	1	-	25500	10908	12472	3	12141515	9211350
scaffold_2254	28860	29120	HMGN4_1	1	+	25500	28860	29120	1	1	260
scaffold_54021	1101	1361	HMGN4_2	1	+	25500	1101	1361	1	1	260
scaffold_26527	1438	15116	HMGXB3_1	1	-	25500	1438	15116	5	1555665801200213800	119185131218149
scaffold_27945	68	1826	HMGXB4_1	1	-	25500	68	1826	4	17512751610	7141680149
scaffold_77381	8537	9216	HMGXB4_2	1	-	25500	8537	9216	2	1441	386239
scaffold_41498	2346	9338	HMGXB4_3	1	-	25500	2346	9338	5	13556445153666912	122170536580
scaffold_99803	5534	6089	HMGXB4_4	1	-	25500	5534	6089	2	1243	107313
scaffold_61161	60	7139	HMMR_1	1	-	25500	60	7139	6	1689900137551326700	12580137143116216
scaffold_27396	823	945	HMOX1_1	1	-	25500	823	945	1	1	122
scaffold_153030	4492	4620	HMOX1_2	1	-	25500	4492	4620	1	1	128
scaffold_9477	1929	3600	HMX2_1	1	+	25500	1929	3600	2	11118	125554
scaffold_159290	509	640	HNF1A_1	1	+	25500	509	640	1	1	131
scaffold_89501	8335	8427	HNF1A_2	1	+	25500	8335	8427	1	1	92
scaffold_297251	1494	1598	HNF1A_3	1	+	25500	1494	1598	1	1	104
scaffold_28879	2551	15461	HNF1B_1	1	-	25500	2551	15461	4	11561755512570	239260200341
scaffold_102176	6989	7099	HNF4A_1	1	+	25500	6989	7099	1	1	110
scaffold_1730	977	16279	HNF4G_1	1	+	25500	977	16279	8	1325348997898101e17	9510715586152237e6
scaffold_398677	1	1044	HNF4G_2	1	-	25500	1	1044	1	1	1043
scaffold_173532	25	414	HNMT_1	1	-	25500	25	414	1	1	389
scaffold_119951	4640	5716	HNMT_2	1	+	25500	4640	5716	2	1946	107131
scaffold_81383	780	1480	HNRNPA1_1	1	-	25500	780	1480	2	1630	10771
scaffold_220986	1269	2174	HNRNPA1L2_1	1	+	25500	1269	2174	1	1	905
scaffold_115173	3433	4179	HNRNPA1L2_2	1	+	25500	3433	4179	1	1	746
scaffold_150941	83	701	HNRNPA1L2_3	1	-	25500	83	701	2	1500	494119
scaffold_70923	344	1201	HNRNPA1L2_4	1	-	25500	344	1201	2	1466	125392
scaffold_8000	3843	8618	HNRNPA2B1_1	1	-	25500	3843	8618	10	15421079251432658e19	591221206280982e10
scaffold_28566	7970	9063	HNRNPA2B1_2	1	-	25500	7970	9063	3	1266447	113177647
scaffold_299985	57	725	HNRNPA3_1	1	-	25500	57	725	2	1616	53053
scaffold_46634	2710	3438	HNRNPAB_1	1	-	25500	2710	3438	3	1275559	128215170
scaffold_65097	63	376	HNRNPAB_2	1	+	25500	63	376	2	1237	18877
scaffold_21979	21002	21284	HNRNPAB_3	1	+	25500	21002	21284	2	168	65215
scaffold_167609	643	1293	HNRNPC_1	1	-	25500	643	1293	2	1212	110439
scaffold_62117	812	1162	HNRNPC_2	1	-	25500	812	1162	2	1211	208140
scaffold_428736	573	902	HNRNPC_3	1	-	25500	573	902	1	1	329
scaffold_143245	85	289	HNRNPC_4	1	-	25500	85	289	2	159	56146
scaffold_4095	16624	30643	HNRNPD_1	1	-	25500	16624	30643	7	11505176423733598e9	621469813113116800
scaffold_33461	1917	2893	HNRNPDL_1	1	+	25500	1917	2893	2	1699	695278
scaffold_1792	37060	38055	HNRNPDL_2	1	-	25500	37060	38055	2	1766	757230
scaffold_119110	4027	5069	HNRNPDL_3	1	-	25500	4027	5069	2	1279	68764
scaffold_1382	42835	43829	HNRNPDL_4	1	-	25500	42835	43829	3	1264553	254287442
scaffold_11215	6051	7051	HNRNPDL_5	1	+	25500	6051	7051	1	1	1000
scaffold_113862	346	1161	HNRNPDL_6	1	+	25500	346	1161	1	1	815
scaffold_24582	15847	16837	HNRNPDL_7	1	-	25500	15847	16837	3	1201476	194272515
scaffold_148363	704	1710	HNRNPDL_8	1	-	25500	704	1710	1	1	1006
scaffold_41793	10062	11047	HNRNPDL_9	1	-	25500	10062	11047	1	1	985
scaffold_145471	3655	4534	HNRNPDL_10	1	-	25500	3655	4534	2	1294	290586
scaffold_119141	2173	3098	HNRNPDL_11	1	-	25500	2173	3098	2	1308	296618
scaffold_22718	7467	8474	HNRNPDL_12	1	-	25500	7467	8474	1	1	1007
scaffold_321767	2	793	HNRNPDL_13	1	+	25500	2	793	1	1	791
scaffold_31725	1224	2133	HNRNPDL_14	1	+	25500	1224	2133	1	1	909
scaffold_214424	1065	1853	HNRNPDL_15	1	+	25500	1065	1853	1	1	788
scaffold_49739	1498	2488	HNRNPDL_16	1	-	25500	1498	2488	2	1573	561418
scaffold_41911	13472	14172	HNRNPDL_17	1	-	25500	13472	14172	2	1195	188506
scaffold_470317	1	776	HNRNPDL_18	1	-	25500	1	776	5	1177298375492	17311974107284
scaffold_74584	4006	4740	HNRNPDL_19	1	-	25500	4006	4740	2	1565	560170
scaffold_143646	1564	2251	HNRNPDL_20	1	-	25500	1564	2251	2	1620	61668
scaffold_7701	20260	21080	HNRNPDL_21	1	-	25500	20260	21080	3	1378511	373128310
scaffold_163090	3186	3943	HNRNPDL_22	1	+	25500	3186	3943	6	184241423529678	681551796813780
scaffold_51299	10136	11143	HNRNPDL_23	1	+	25500	10136	11143	1	1	1007
scaffold_142466	3601	4353	HNRNPDL_24	1	+	25500	3601	4353	1	1	752
scaffold_220866	407	1002	HNRNPDL_25	1	+	25500	407	1002	2	1498	49498
scaffold_63436	889	1393	HNRNPDL_26	1	+	25500	889	1393	2	1212	209293
scaffold_44187	4532	5050	HNRNPDL_27	1	-	25500	4532	5050	1	1	518
scaffold_228124	2786	3356	HNRNPDL_28	1	+	25500	2786	3356	1	1	570
scaffold_63529	7063	7935	HNRNPDL_29	1	+	25500	7063	7935	3	1305679	80371194
scaffold_31010	4426	5172	HNRNPDL_30	1	-	25500	4426	5172	4	1235385589	20086145158
scaffold_68851	1751	2461	HNRNPDL_31	1	+	25500	1751	2461	3	1458625	32114986
scaffold_54012	10853	11631	HNRNPDL_32	1	+	25500	10853	11631	4	1274430618	11038179161
scaffold_38984	7424	8416	HNRNPDL_33	1	-	25500	7424	8416	3	1638832	182170161
scaffold_140517	1920	2926	HNRNPDL_34	1	+	25500	1920	2926	1	1	1006
scaffold_29840	3489	4705	HNRNPDL_35	1	-	25500	3489	4705	3	16141056	134110161
scaffold_330045	622	1290	HNRNPDL_36	1	-	25500	622	1290	2	1499	194170
scaffold_33541	2	472	HNRNPDL_37	1	-	25500	2	472	1	1	470
scaffold_17783	16430	16951	HNRNPDL_38	1	+	25500	16430	16951	4	156108406	5347134116
scaffold_43917	14598	14684	HNRNPDL_39	1	-	25500	14598	14684	1	1	86
scaffold_101627	7729	7815	HNRNPDL_40	1	+	25500	7729	7815	1	1	86
scaffold_248652	586	1593	HNRNPDL_41	1	-	25500	586	1593	2	1557	554451
scaffold_222169	538	1545	HNRNPDL_42	1	-	25500	538	1545	1	1	1007
scaffold_421834	1	972	HNRNPDL_43	1	+	25500	1	972	2	1292	289680
scaffold_278164	689	1690	HNRNPDL_44	1	-	25500	689	1690	1	1	1001
scaffold_179282	544	1549	HNRNPDL_45	1	+	25500	544	1549	2	1818	811188
scaffold_70282	1940	2457	HNRNPH1_1	1	-	25500	1940	2457	2	1354	146164
scaffold_105976	2904	5815	HNRNPH1_2	1	-	25500	2904	5815	8	15011242140621303e11	4792898613413471e3
scaffold_162850	4881	5592	HNRNPH1_3	1	-	25500	4881	5592	3	1100317	95206395
scaffold_94150	6725	8058	HNRNPH1_4	1	-	25500	6725	8058	7	11203885807261057e4	11617318811514911e4
scaffold_50654	7772	9048	HNRNPH1_5	1	+	25500	7772	9048	5	12023718011191	11014337726686
scaffold_12245	4264	5368	HNRNPH1_6	1	-	25500	4264	5368	6	1123260504926992	1161312308035113
scaffold_133028	4250	5510	HNRNPH2_1	1	+	25500	4250	5510	4	176598734	5043389527
scaffold_13344	13242	17488	HNRNPH3_1	1	+	25500	13242	17488	11	16596977407961515e20	1403538534486116e9
scaffold_14904	9549	17714	HNRNPK_1	1	+	25500	9549	17714	13	1.5381279294638632e+47	5698564471711131e14
scaffold_26823	12470	13820	HNRNPK_2	1	+	25500	12470	13820	10	12428340544557896e12	20248119512212833e8
scaffold_116554	8122	8334	HNRNPK_3	1	+	25500	8122	8334	1	1	212
scaffold_18502	1588	1800	HNRNPK_4	1	-	25500	1588	1800	1	1	212
scaffold_6551	12709	20079	HNRNPL_1	1	+	25500	12709	20079	9	11822425398251936e15	9580562121191765e5
scaffold_11991	10633	19108	HNRNPLL_1	1	-	25500	10633	19108	6	13195339141164794e4	509556200119209
scaffold_16695	2531	21891	HNRNPLL_2	1	-	25500	2531	21891	6	1419543525725728e6	74719886236116
scaffold_5526	4241	26307	HNRNPM_1	1	+	25500	4241	26307	8	1872717340184052e19	11317062921911523e3
scaffold_15389	1470	15573	HNRNPM_2	1	+	25500	1470	15573	7	11238172987431059e11	9844775380350160
scaffold_169453	89	1081	HNRNPM_3	1	-	25500	89	1081	5	1494574662775	475748674218
scaffold_50690	2	692	HNRNPM_4	1	-	25500	2	692	3	1297593	28729398
scaffold_12929	3744	7647	HNRNPR_1	1	+	25500	3744	7647	3	130493296	149122608
scaffold_324238	45	1331	HNRNPU_1	1	-	25500	45	1331	2	11216	115471
scaffold_218559	3	1139	HNRNPU_2	1	-	25500	3	1139	1	1	1136
scaffold_260211	25	988	HNRNPU_3	1	-	25500	25	988	1	1	963
scaffold_4950	16439	18088	HNRNPU_4	1	+	25500	16439	18088	2	11475	728175
scaffold_11775	18018	22834	HNRNPU_5	1	-	25500	18018	22834	6	15071067159542145e3	5092185254116113
scaffold_101933	286	5749	HNRNPU_6	1	-	25500	286	5749	5	1670386040235285	2661167492179
scaffold_110372	4846	5858	HNRNPUL1_1	1	+	25500	4846	5858	3	1694789	63686224
scaffold_46559	3001	10698	HNRNPUL1_2	1	-	25500	3001	10698	5	11893374054037546	1108314071152
scaffold_62163	33	821	HNRNPUL1_3	1	-	25500	33	821	4	1265416592	11968164197
scaffold_229851	206	382	HNRNPUL1_4	1	+	25500	206	382	1	1	176
scaffold_465761	29	205	HNRNPUL1_5	1	+	25500	29	205	1	1	176
scaffold_422053	58	234	HNRNPUL1_6	1	+	25500	58	234	1	1	176
scaffold_37757	130	276	HOGA1_1	1	+	25500	130	276	1	1	146
scaffold_52383	418	630	HOGA1_2	1	+	25500	418	630	1	1	212
scaffold_39455	8583	9610	HOMER1_1	1	+	25500	8583	9610	4	1318526930	30820638998
scaffold_13261	1	713	HOMER1_2	1	+	25500	1	713	2	1342	338371
scaffold_269171	1228	1775	HOMER1_3	1	+	25500	1228	1775	2	1348	344200
scaffold_2178	27776	33016	HOMER1_4	1	+	25500	27776	33016	3	144265161	15511080
scaffold_4607	27578	35306	HOMER2_1	1	-	25500	27578	35306	4	1131225147589	18580113140
scaffold_94494	4431	5402	HOMER2_2	1	-	25500	4431	5402	7	1.1805325846106719e+18	176137442056122180
scaffold_121582	1781	2336	HOMER2_3	1	-	25500	1781	2336	2	1269	266287
scaffold_26601	9157	10614	HOMEZ_1	1	-	25500	9157	10614	1	1	1457
scaffold_151442	188	3464	HOOK1_1	1	-	25500	188	3464	2	13182	10195
scaffold_399126	476	798	HOOK2_1	1	+	25500	476	798	2	1236	13187
scaffold_3413	22167	35890	HOOK3_1	1	-	25500	22167	35890	6	13488372452356488e5	13771104988089
scaffold_129747	140	283	HOPX_1	1	-	25500	140	283	1	1	143
scaffold_8194	17958	18035	HOPX_2	1	-	25500	17958	18035	1	1	77
scaffold_43056	626	9225	HORMAD1_1	1	-	25500	626	9225	3	169288460	16465140
scaffold_59354	4771	7028	HORMAD2_1	1	+	25500	4771	7028	2	12193	14065
scaffold_171352	1	147	HORMAD2_2	1	+	25500	1	147	1	1	146
scaffold_1425	8825	8995	HOXA10_1	1	-	25500	8825	8995	1	1	170
scaffold_1425	17655	19990	HOXA11_1	1	-	25500	17655	19990	2	11635	227701
scaffold_1425	33141	34161	HOXA13_1	1	-	25500	33141	34161	2	1974	24847
scaffold_62773	29	721	HOXA2_1	1	-	25500	29	721	1	1	692
scaffold_62773	9845	10349	HOXA3_1	1	-	25500	9845	10349	2	1278	143227
scaffold_17233	5508	7165	HOXA4_1	1	-	25500	5508	7165	3	113271377	32041281
scaffold_101127	3256	3699	HOXA6_1	1	-	25500	3256	3699	1	1	443
scaffold_1425	2	118	HOXA9_1	1	-	25500	2	118	1	1	116
scaffold_71164	3974	4117	HOXA9_2	1	+	25500	3974	4117	1	1	143
scaffold_8915	13382	14628	HOXB1_1	1	-	25500	13382	14628	2	1699	275548
scaffold_391772	417	1016	HOXB13_1	1	-	25500	417	1016	1	1	599
scaffold_8915	24746	25276	HOXB2_1	1	-	25500	24746	25276	2	1319	290212
scaffold_111241	2562	8574	HOXB6_1	1	-	25500	2562	8574	2	15597	152416
scaffold_78631	11303	11605	HOXB7_1	1	-	25500	11303	11605	1	1	302
scaffold_66208	1421	2171	HOXC10_1	1	-	25500	1421	2171	2	1638	635113
scaffold_46159	3	449	HOXC11_1	1	-	25500	3	449	1	1	446
scaffold_17321	17293	17744	HOXC5_1	1	-	25500	17293	17744	1	1	451
scaffold_17321	20958	21359	HOXC6_1	1	-	25500	20958	21359	1	1	401
scaffold_200033	1885	2397	HOXC9_1	1	+	25500	1885	2397	1	1	512
scaffold_4561	17830	19391	HOXD1_1	1	+	25500	17830	19391	3	12561233	134206329
scaffold_52637	7207	9564	HOXD10_1	1	+	25500	7207	9564	2	12125	743233
scaffold_113557	7138	7239	HOXD12_1	1	+	25500	7138	7239	1	1	101
scaffold_113557	2	1486	HOXD13_1	1	+	25500	2	1486	3	11351234	101290251
scaffold_145246	4265	7603	HOXD3_1	1	+	25500	4265	7603	2	13232	539107
scaffold_54860	11160	12386	HOXD4_1	1	+	25500	11160	12386	5	11492549041126	1349280206101
scaffold_44546	4715	5456	HOXD8_1	1	+	25500	4715	5456	2	1458	101284
scaffold_52637	14125	14824	HOXD9_1	1	+	25500	14125	14824	2	1464	113236
scaffold_30824	9388	9495	HP_1	1	+	25500	9388	9495	1	1	107
scaffold_62174	2607	4053	HP1BP3_1	1	+	25500	2607	4053	7	13424399181031106e5	1739547111041121800
scaffold_77869	6986	10364	HPCAL1_1	1	+	25500	6986	10364	2	13269	374110
scaffold_57127	6825	7317	HPCAL1_2	1	+	25500	6825	7317	2	1266	125227
scaffold_135660	881	1186	HPD_1	1	+	25500	881	1186	2	1208	11398
scaffold_474701	5	475	HPDL_1	1	+	25500	5	475	1	1	470
scaffold_93924	3005	5284	HPF1_1	1	-	25500	3005	5284	2	12122	191158
scaffold_2023	12264	37991	HPGD_1	1	-	25500	12264	37991	7	1110423081403222e13	95158779810712608
scaffold_24677	10117	13234	HPGDS_1	1	+	25500	10117	13234	2	13008	89110
scaffold_90976	13968	14135	HPGDS_2	1	-	25500	13968	14135	1	1	167
scaffold_376822	348	812	HPN_1	1	+	25500	348	812	3	1273376	1679889
scaffold_30824	12032	12145	HPR_1	1	+	25500	12032	12145	1	1	113
scaffold_26977	2687	3019	HPRT1_1	1	+	25500	2687	3019	1	1	332
scaffold_243977	70	492	HPRT1_2	1	+	25500	70	492	1	1	422
scaffold_53638	3213	3836	HPRT1_3	1	+	25500	3213	3836	4	1210333496	110116101128
scaffold_11777	101	14475	HPS1_1	1	-	25500	101	14475	13	12076347440205305e36	1131431076517617e19
scaffold_50554	4624	7921	HPS3_1	1	+	25500	4624	7921	4	1148120213191	233188185107
scaffold_48666	2742	9682	HPS3_2	1	+	25500	2742	9682	3	156916852	22449789
scaffold_67628	181	4599	HPS3_3	1	+	25500	181	4599	3	117234264	19183155
scaffold_33054	723	8357	HPS4_1	1	-	25500	723	8357	5	11743250657907536	1011167114998
scaffold_49799	6877	10428	HPS4_2	1	-	25500	6877	10428	2	13421	143131
scaffold_34651	2785	13276	HPS5_1	1	-	25500	2785	13276	8	1435284457026565e13	5927210413415512e6
scaffold_105583	3288	7799	HPS5_2	1	-	25500	3288	7799	5	1933170432244423	14912220917689
scaffold_73901	1185	7710	HPS5_3	1	-	25500	1185	7710	4	138047896395	7156134131
scaffold_198508	256	1095	HPS6_1	1	+	25500	256	1095	1	1	839
scaffold_89856	2364	7609	HPSE_1	1	-	25500	2364	7609	4	1130339525139	152110113107
scaffold_30651	4145	4288	HPSE_2	1	-	25500	4145	4288	1	1	143
scaffold_50972	2635	6065	HPSE2_1	1	-	25500	2635	6065	2	13144	158287
scaffold_176833	3823	3996	HPSE2_2	1	-	25500	3823	3996	1	1	173
scaffold_2065	6744	12711	HPSE2_3	1	-	25500	6744	12711	2	15861	113107
scaffold_166854	3603	3776	HPSE2_4	1	+	25500	3603	3776	1	1	173
scaffold_293328	709	876	HPSE2_5	1	-	25500	709	876	1	1	167
scaffold_12427	17014	17166	HPSE2_6	1	-	25500	17014	17166	1	1	152
scaffold_445151	442	582	HPSE2_7	1	-	25500	442	582	1	1	140
scaffold_144355	532	7130	HR_1	1	+	25500	532	7130	5	1283562762196540	16413416711959
scaffold_216087	49	4474	HR_2	1	+	25500	49	4474	2	14259	683167
scaffold_282807	26	3147	HR_3	1	+	25500	26	3147	2	12970	317152
scaffold_4695	13842	17561	HRASLS_1	1	+	25500	13842	17561	2	13454	134266
scaffold_323550	385	492	HRASLS5_1	1	+	25500	385	492	1	1	107
scaffold_17037	7208	7309	HRASLS5_2	1	-	25500	7208	7309	1	1	101
scaffold_64955	794	7289	HRG_1	1	+	25500	794	7289	5	12380607762666440	10717316116456
scaffold_250619	3225	4023	HRH2_1	1	-	25500	3225	4023	2	1101	71698
scaffold_20054	11702	18686	HRH4_1	1	-	25500	11702	18686	2	16815	410170
scaffold_19745	9458	12157	HRNR_1	1	-	25500	9458	12157	3	110032431	998662269
scaffold_333428	516	659	HS1BP3_1	1	-	25500	516	659	1	1	143
scaffold_369544	45	784	HS2ST1_1	1	-	25500	45	784	3	156585	53527155
scaffold_59561	9003	9804	HS2ST1_2	1	-	25500	9003	9804	4	1308688767	2333777735
scaffold_40735	775	5108	HS2ST1_3	1	-	25500	775	5108	3	121454236	22415598
scaffold_358060	619	1202	HS2ST1_4	1	+	25500	619	1202	2	1495	49189
scaffold_139378	3940	4346	HS2ST1_5	1	-	25500	3940	4346	1	1	406
scaffold_13066	24648	25232	HS3ST1_1	1	+	25500	24648	25232	1	1	584
scaffold_437	12120	12737	HS3ST3A1_1	1	-	25500	12120	12737	1	1	617
scaffold_174718	5	529	HS3ST3B1_1	1	+	25500	5	529	1	1	524
scaffold_19208	14216	14851	HS3ST4_1	1	-	25500	14216	14851	1	1	635
scaffold_35867	11958	16405	HS3ST5_1	1	-	25500	11958	16405	2	14341	893107
scaffold_183110	3351	4067	HS6ST2_1	1	-	25500	3351	4067	1	1	716
scaffold_67535	4173	4881	HS6ST3_1	1	+	25500	4173	4881	2	1167	164542
scaffold_106212	3452	4697	HSBP1L1_1	1	-	25500	3452	4697	2	11166	9280
scaffold_66827	7267	9658	HSCB_1	1	+	25500	7267	9658	4	1113415992252	2339571140
scaffold_24892	6218	8802	HSD11B1_1	1	+	25500	6218	8802	3	121562406	86110179
scaffold_368625	371	436	HSD11B1L_1	1	-	25500	371	436	1	1	65
scaffold_210361	2257	3226	HSD17B10_1	1	-	25500	2257	3226	4	1386551812	18589140158
scaffold_123669	528	1304	HSD17B10_2	1	-	25500	528	1304	2	1328	215449
scaffold_84823	1303	5762	HSD17B11_1	1	-	25500	1303	5762	2	14356	134104
scaffold_91352	3596	3745	HSD17B12_1	1	-	25500	3596	3745	1	1	149
scaffold_433862	451	669	HSD17B12_2	1	-	25500	451	669	1	1	218
scaffold_240519	1810	2028	HSD17B12_3	1	+	25500	1810	2028	1	1	218
scaffold_32376	143	361	HSD17B12_4	1	+	25500	143	361	1	1	218
scaffold_40012	1464	9362	HSD17B13_1	1	-	25500	1464	9362	5	12418439267287798	113140101131101
scaffold_162417	459	548	HSD17B14_1	1	+	25500	459	548	1	1	89
scaffold_4947	16828	32171	HSD17B2_1	1	-	25500	16828	32171	2	115174	137170
scaffold_48486	2866	7017	HSD17B3_1	1	+	25500	2866	7017	3	118414084	7410768
scaffold_392075	146	295	HSD17B3_2	1	-	25500	146	295	1	1	149
scaffold_46271	3116	10683	HSD17B4_1	1	-	25500	3116	10683	3	167787497	13110771
scaffold_228398	470	3263	HSD17B4_2	1	-	25500	470	3263	2	12750	18844
scaffold_110539	1525	1764	HSD17B4_3	1	-	25500	1525	1764	1	1	239
scaffold_178463	4253	4492	HSD17B4_4	1	-	25500	4253	4492	1	1	239
scaffold_17314	885	11404	HSD17B6_1	1	+	25500	885	11404	5	159496039853510340	3116216768200
scaffold_34557	11565	11783	HSD17B7_1	1	+	25500	11565	11783	1	1	218
scaffold_100154	4332	4541	HSD17B7_2	1	-	25500	4332	4541	1	1	209
scaffold_59778	1419	4452	HSD17B7_3	1	+	25500	1419	4452	2	12951	9883
scaffold_262199	537	1057	HSD3B7_1	1	+	25500	537	1057	2	1366	137155
scaffold_335709	722	1168	HSDL1_1	1	+	25500	722	1168	1	1	446
scaffold_396294	589	816	HSDL1_2	1	-	25500	589	816	1	1	227
scaffold_915	7896	9941	HSDL2_1	1	-	25500	7896	9941	2	11451	335595
scaffold_434252	122	871	HSF1_1	1	+	25500	122	871	4	1138336592	5995137158
scaffold_127407	3831	5385	HSF2_1	1	-	25500	3831	5385	2	1725	722830
scaffold_34710	1984	12695	HSF2_2	1	+	25500	1984	12695	9	12701267357565935e16	11012212577598913e7
scaffold_145968	3642	4724	HSF2_3	1	+	25500	3642	4724	3	1362710	359293373
scaffold_55120	3191	3340	HSF2BP_1	1	-	25500	3191	3340	1	1	149
scaffold_400173	71	187	HSF2BP_2	1	+	25500	71	187	1	1	116
scaffold_227347	1671	1772	HSF2BP_3	1	-	25500	1671	1772	1	1	101
scaffold_114201	128	673	HSF4_1	1	-	25500	128	673	3	1234451	12512595
scaffold_39691	978	6058	HSF5_1	1	-	25500	978	6058	3	118605016	17652465
scaffold_202782	643	813	HSFX3_1	1	+	25500	643	813	1	1	170
scaffold_89239	1044	6234	HSH2D_1	1	-	25500	1044	6234	2	15066	83125
scaffold_365990	210	440	HSH2D_2	1	-	25500	210	440	2	1199	17332
scaffold_284752	2	3228	HSP90AB1_1	1	+	25500	2	3228	5	1438242327803078	116206164182149
scaffold_315974	118	1406	HSP90AB1_2	1	-	25500	118	1406	6	120143388810191200	15211940112815584
scaffold_8555	8593	23691	HSP90B1_1	1	+	25500	8593	23691	16	11172195626053985e52	4710414392772572e25
scaffold_16194	4331	14815	HSPA12A_1	1	-	25500	4331	14815	8	15776441668457058e11	3504483892571049e4
scaffold_1741	33398	41181	HSPA13_1	1	-	25500	33398	41181	5	141547246977437	36547197215347
scaffold_40870	8748	13273	HSPA14_1	1	-	25500	8748	13273	3	132244425	113119101
scaffold_3936	13828	14974	HSPA14_2	1	+	25500	13828	14974	2	11076	10171
scaffold_45328	6703	6912	HSPA14_3	1	-	25500	6703	6912	1	1	209
scaffold_3006	25780	27612	HSPA1L_1	1	-	25500	25780	27612	7	12064056619041328e4	16786203128314305e3
scaffold_313195	5	519	HSPA1L_2	1	+	25500	5	519	2	1201	188314
scaffold_124479	556	3341	HSPA4_1	1	+	25500	556	3341	4	170514612319	236754849467
scaffold_60896	678	9009	HSPA4_2	1	+	25500	678	9009	8	11250190024093476e12	771491041311829e6
scaffold_66967	437	8148	HSPA4L_1	1	-	25500	437	8148	5	15899647572497470	1941104177242
scaffold_12787	19401	21528	HSPA8_1	1	+	25500	19401	21528	5	11205136519312032	185562308995
scaffold_64013	365	1568	HSPA8_2	1	-	25500	365	1568	5	1347520700857	341167155149347
scaffold_12141	20413	21102	HSPA8_3	1	-	25500	20413	21102	2	1109	95581
scaffold_66536	542	9653	HSPA9_1	1	-	25500	542	9653	9	12907941241198138e14	1409292116107224e8
scaffold_175815	2	1238	HSPA9_2	1	+	25500	2	1238	5	1325599714883	321272113155354
scaffold_9742	3190	5323	HSPA9_3	1	-	25500	3190	5323	2	12054	3580
scaffold_418430	692	880	HSPB1_1	1	+	25500	692	880	2	176	71113
scaffold_67406	333	455	HSPB11_1	1	-	25500	333	455	1	1	122
scaffold_84111	5668	5766	HSPB11_2	1	-	25500	5668	5766	1	1	98
scaffold_250712	2786	2848	HSPB11_3	1	+	25500	2786	2848	1	1	62
scaffold_20502	14131	14574	HSPB3_1	1	-	25500	14131	14574	2	1304	296140
scaffold_58531	5823	11269	HSPB8_1	1	+	25500	5823	11269	2	15292	65155
scaffold_32779	9424	10186	HSPBAP1_1	1	-	25500	9424	10186	3	1118653	113413110
scaffold_200511	4280	4375	HSPBP1_1	1	+	25500	4280	4375	1	1	95
scaffold_438304	167	298	HSPBP1_2	1	+	25500	167	298	1	1	131
scaffold_10120	44	8007	HSPD1_1	1	-	25500	44	8007	9	14981284286333605e15	802451101589299e8
scaffold_44900	11638	11766	HSPD1_2	1	-	25500	11638	11766	1	1	128
scaffold_50711	5595	5720	HSPD1_3	1	-	25500	5595	5720	1	1	125
scaffold_18441	8128	8301	HSPE1_1	1	+	25500	8128	8301	1	1	173
scaffold_467831	19	225	HSPE1_2	1	+	25500	19	225	1	1	206
scaffold_125246	923	1090	HSPE1_3	1	-	25500	923	1090	1	1	167
scaffold_24151	10897	11130	HSPE1_4	1	-	25500	10897	11130	1	1	233
scaffold_106559	5887	6096	HSPE1_5	1	-	25500	5887	6096	1	1	209
scaffold_10120	10247	11296	HSPE1_6	1	+	25500	10247	11296	2	1928	161122
scaffold_190038	3561	3860	HSPE1_7	1	-	25500	3561	3860	1	1	299
scaffold_166585	2820	3120	HSPE1_8	1	+	25500	2820	3120	2	195	92206
scaffold_143042	970	1239	HSPE1_9	1	+	25500	970	1239	1	1	269
scaffold_17262	12274	12573	HSPE1_10	1	+	25500	12274	12573	1	1	299
scaffold_46856	2908	3183	HSPE1_11	1	-	25500	2908	3183	1	1	275
scaffold_214751	3035	3268	HSPE1_12	1	+	25500	3035	3268	1	1	233
scaffold_302179	170	425	HSPE1_13	1	+	25500	170	425	2	1153	150103
scaffold_127574	745	10206	HSPG2_1	1	+	25500	745	10206	8	1282330403257574e13	119101107110718e7
scaffold_342842	442	902	HSPG2_2	1	+	25500	442	902	2	1345	140116
scaffold_321149	44	1074	HSPG2_3	1	+	25500	44	1074	2	1900	158131
scaffold_41046	2740	5321	HSPH1_1	1	+	25500	2740	5321	2	11540	15351042
scaffold_2153	9369	34051	HSPH1_2	1	+	25500	9369	34051	18	13284586067238968e65	11056143122981341e35
scaffold_27235	4294	4878	HTATIP2_1	1	+	25500	4294	4878	2	1382	62203
scaffold_34771	330	10937	HTATIP2_2	1	+	25500	330	10937	2	110474	194134
scaffold_126548	6874	7706	HTATSF1_1	1	+	25500	6874	7706	2	1567	62266
scaffold_199468	1026	1459	HTATSF1_2	1	-	25500	1026	1459	2	1234	230200
scaffold_83947	9162	12774	HTATSF1_3	1	+	25500	9162	12774	3	11273560	835953
scaffold_263418	2796	3080	HTATSF1_4	1	-	25500	2796	3080	1	1	284
scaffold_61538	8658	9630	HTR1A_1	1	-	25500	8658	9630	2	156	53917
scaffold_47745	6705	7619	HTR1D_1	1	+	25500	6705	7619	1	1	914
scaffold_291235	841	1631	HTR1E_1	1	+	25500	841	1631	1	1	790
scaffold_29202	10564	11655	HTR1F_1	1	-	25500	10564	11655	1	1	1091
scaffold_84991	5612	6409	HTR2A_1	1	+	25500	5612	6409	2	1307	299491
scaffold_225496	309	1205	HTR2B_1	1	-	25500	309	1205	1	1	896
scaffold_75426	288	8408	HTR2B_2	1	-	25500	288	8408	2	17801	203320
scaffold_120293	1053	2129	HTR2C_1	1	+	25500	1053	2129	3	1396901	35359176
scaffold_65867	6671	13865	HTR3A_1	1	-	25500	6671	13865	4	1171025597088	197221116107
scaffold_33975	2963	4168	HTR3B_1	1	-	25500	2963	4168	3	16781099	161119107
scaffold_69298	4117	6708	HTR3C_1	1	+	25500	4117	6708	3	114742425	197167167
scaffold_31226	3916	7849	HTR3D_1	1	+	25500	3916	7849	2	13710	185224
scaffold_123022	587	2057	HTR3E_1	1	+	25500	587	2057	3	12921262	11074209
scaffold_2679	10684	35323	HTR4_1	1	+	25500	10684	35323	2	124554	55486
scaffold_1500	4454	20121	HTR5A_1	1	+	25500	4454	20121	3	147615339	47356329
scaffold_52053	6928	7729	HTR6_1	1	-	25500	6928	7729	2	1644	443158
scaffold_46351	5766	13389	HTR7_1	1	-	25500	5766	13389	2	17355	44269
scaffold_47356	535	8688	HTRA1_1	1	+	25500	535	8688	4	1487766327990	19753101164
scaffold_210205	2	385	HTRA2_1	1	-	25500	2	385	2	1157	65227
scaffold_434752	225	413	HTRA4_1	1	-	25500	225	413	1	1	188
scaffold_49266	865	1576	HTRA4_2	1	-	25500	865	1576	2	1563	95149
scaffold_12709	4107	20427	HTT_1	1	-	25500	4107	20427	11	1118317203017485e29	14623312811313416e12
scaffold_50863	2944	11847	HTT_2	1	-	25500	2944	11847	7	13672393364287424e8	12210165164134111e3
scaffold_45281	844	11392	HTT_3	1	-	25500	844	11392	6	13993594770619137e5	11617614621289140
scaffold_9752	4535	20823	HUNK_1	1	+	25500	4535	20823	4	11131240715694	11065179595
scaffold_43333	5534	6372	HUS1_1	1	+	25500	5534	6372	3	1475666	463173173
scaffold_164889	3206	4045	HUS1_2	1	-	25500	3206	4045	1	1	839
scaffold_29438	13416	14205	HUS1_3	1	-	25500	13416	14205	2	1686	604104
scaffold_45962	4758	8483	HUS1_4	1	-	25500	4758	8483	4	1161418833673	6217612553
scaffold_177069	1472	1817	HUS1_5	1	+	25500	1472	1817	2	1125	119221
scaffold_48078	2457	2807	HUS1_6	1	-	25500	2457	2807	1	1	350
scaffold_56551	6443	6742	HUS1_7	1	-	25500	6443	6742	2	1211	16789
scaffold_4852	6423	24545	HUWE1_1	1	-	25500	6423	24545	19	14821750201128255e58	2091281551191553e36
scaffold_9277	20884	21700	HVCN1_1	1	-	25500	20884	21700	2	1704	62113
scaffold_408967	92	379	HYAL1_1	1	+	25500	92	379	1	1	287
scaffold_102400	3561	5142	HYAL2_1	1	+	25500	3561	5142	2	11517	81765
scaffold_56509	3827	12995	HYDIN_1	1	-	25500	3827	12995	4	1350447599002	212272161167
scaffold_57238	656	10806	HYDIN_2	1	-	25500	656	10806	6	1444682078686968e6	14923914916198132
scaffold_19418	14264	17791	HYDIN_3	1	-	25500	14264	17791	2	13298	479230
scaffold_22885	3518	12760	HYDIN_4	1	-	25500	3518	12760	5	11020395467249e3	149170134104242
scaffold_98335	605	3651	HYDIN_5	1	-	25500	605	3651	2	12658	170389
scaffold_30088	1738	10668	HYDIN_6	1	-	25500	1738	10668	2	18734	128197
scaffold_74720	4997	5218	HYDIN_7	1	-	25500	4997	5218	1	1	221
scaffold_122566	551	1492	HYKK_1	1	-	25500	551	1492	3	1113407	107215535
scaffold_240454	590	1454	HYLS1_1	1	-	25500	590	1454	3	1388782	38337783
scaffold_94323	141	4104	HYOU1_1	1	+	25500	141	4104	6	18882401271030157e3	1437712213483182
scaffold_65390	7649	8705	HYOU1_2	1	+	25500	7649	8705	4	1473705983	927715274
scaffold_12054	16757	17711	HYPK_1	1	+	25500	16757	17711	3	1531902	1765353
scaffold_31742	8622	11734	IAH1_1	1	+	25500	8622	11734	2	12949	149164
scaffold_176787	67	638	IAH1_2	1	+	25500	67	638	4	132178498	2314311974
scaffold_9699	423	23550	IARS_1	1	+	25500	423	23550	12	1315144725580608e34	11992775310483172e14
scaffold_138410	656	7531	IARS_2	1	+	25500	656	7531	4	1269843666751	12519783125
scaffold_4260	1527	7679	IARS2_1	1	+	25500	1527	7679	5	11894274646696012	131146190143140
scaffold_4906	2869	28939	IARS2_2	1	+	25500	2869	28939	13	18268901058118606e32	15862744711092112e16
scaffold_79074	4992	5842	IBSP_1	1	+	25500	4992	5842	2	1711	122140
scaffold_5360	2516	23306	IBTK_1	1	-	25500	2516	23306	13	12154377967137641e39	1169810180866021e19
scaffold_128436	517	645	IBTK_2	1	-	25500	517	645	1	1	128
scaffold_174462	535	1943	ICA1_1	1	+	25500	535	1943	4	16258691083	490161158326
scaffold_6423	1896	13701	ICA1_2	1	-	25500	1896	13701	3	1766811654	12271152
scaffold_21575	824	10051	ICA1L_1	1	-	25500	824	10051	4	1240137449079	125200128149
scaffold_49379	30	711	ICA1L_2	1	-	25500	30	711	3	1268572	239230110
scaffold_234209	3292	3609	ICAM2_1	1	-	25500	3292	3609	1	1	317
scaffold_364301	561	1049	ICAM2_2	1	-	25500	561	1049	2	1232	116257
scaffold_444673	315	883	ICAM5_1	1	-	25500	315	883	2	1381	245188
scaffold_379548	263	943	ICAM5_2	1	-	25500	263	943	2	1418	242263
scaffold_8160	1145	24207	ICE1_1	1	-	25500	1145	24207	12	11772369639934897e32	16712532902871734e16
scaffold_28099	8563	12403	ICE2_1	1	-	25500	8563	12403	4	1284335033674	173503140167
scaffold_280218	592	1412	ICE2_2	1	+	25500	592	1412	5	1118398585720	95277185119101
scaffold_29362	2005	10978	ICE2_3	1	-	25500	2005	10978	3	111178867	119137107
scaffold_187329	11	157	ICE2_4	1	-	25500	11	157	1	1	146
scaffold_59784	2060	10616	ICK_1	1	-	25500	2060	10616	5	12415535656218344	128125149188212
scaffold_252159	4	982	ICK_2	1	+	25500	4	982	3	1267608	263336371
scaffold_114136	6427	8612	ICMT_1	1	-	25500	6427	8612	2	11971	182215
scaffold_65131	5572	5820	ICMT_2	1	-	25500	5572	5820	1	1	248
scaffold_13425	21634	22763	ICOS_1	1	+	25500	21634	22763	2	11023	146107
scaffold_439560	209	610	ID1_1	1	+	25500	209	610	1	1	401
scaffold_48315	1530	2248	ID2_1	1	+	25500	1530	2248	2	1660	34159
scaffold_83	20235	20946	ID4_1	1	+	25500	20235	20946	2	1671	25141
scaffold_354577	3	1206	IDE_1	1	-	25500	3	1206	2	1113	1101091
scaffold_434003	145	925	IDE_2	1	+	25500	145	925	3	132405	29367376
scaffold_17340	9872	14767	IDE_3	1	-	25500	9872	14767	6	11637276533204093e4	104808992161110
scaffold_276195	335	412	IDE_4	1	-	25500	335	412	1	1	77
scaffold_54203	7109	7960	IDH1_1	1	+	25500	7109	7960	2	1703	700149
scaffold_469707	2	734	IDH1_2	1	+	25500	2	734	2	1587	547146
scaffold_126292	2561	5850	IDH2_1	1	-	25500	2561	5850	6	11651197128922975e4	113149447774158
scaffold_52395	2882	11070	IDH3A_1	1	+	25500	2882	11070	8	12130386947405398e12	6577113188134102e4
scaffold_42769	4177	5221	IDH3A_2	1	-	25500	4177	5221	3	1227390	224160655
scaffold_82602	6363	7295	IDH3B_1	1	+	25500	6363	7295	2	1386	155547
scaffold_42389	7994	8666	IDI1_1	1	-	25500	7994	8666	2	1344	341329
scaffold_38013	2688	3362	IDI1_2	1	-	25500	2688	3362	1	1	674
scaffold_29281	4260	4866	IDI1_3	1	-	25500	4260	4866	2	1395	385212
scaffold_35394	7554	8042	IDI1_4	1	+	25500	7554	8042	1	1	488
scaffold_20238	4899	5333	IDI1_5	1	+	25500	4899	5333	2	1316	116119
scaffold_53059	4634	7225	IDNK_1	1	-	25500	4634	7225	2	12548	34144
scaffold_198350	44	130	IDNK_2	1	+	25500	44	130	1	1	86
scaffold_377723	1000	1086	IDNK_3	1	+	25500	1000	1086	1	1	86
scaffold_10415	10790	17595	IDO1_1	1	-	25500	10790	17595	3	134606690	251107116
scaffold_16240	12087	14435	IDO2_1	1	-	25500	12087	14435	2	12200	338149
scaffold_151405	85	3474	IDS_1	1	-	25500	85	3474	3	115063262	320173128
scaffold_171193	3307	3513	IDS_2	1	-	25500	3307	3513	1	1	206
scaffold_72922	5067	5324	IER3_1	1	-	25500	5067	5324	1	1	257
scaffold_137351	6093	6431	IER3_2	1	-	25500	6093	6431	1	1	338
scaffold_81250	1031	1272	IER3IP1_1	1	-	25500	1031	1272	1	1	241
scaffold_157117	472	711	IER3IP1_2	1	-	25500	472	711	1	1	239
scaffold_12763	9196	10103	IER3IP1_3	1	-	25500	9196	10103	2	1705	41203
scaffold_320795	207	442	IER3IP1_4	1	+	25500	207	442	2	1138	8098
scaffold_141018	3823	3972	IER3IP1_5	1	-	25500	3823	3972	1	1	149
scaffold_293342	151	294	IER3IP1_6	1	-	25500	151	294	1	1	143
scaffold_183960	1066	1200	IER3IP1_7	1	+	25500	1066	1200	1	1	134
scaffold_38290	4036	4146	IER3IP1_8	1	+	25500	4036	4146	1	1	110
scaffold_114942	2245	2346	IER3IP1_9	1	-	25500	2245	2346	1	1	101
scaffold_55354	3540	8294	IFFO2_1	1	+	25500	3540	8294	4	1183431544612	6295137143
scaffold_144106	3295	3510	IFI16_1	1	+	25500	3295	3510	1	1	215
scaffold_205996	377	427	IFI27L2_1	1	-	25500	377	427	1	1	50
scaffold_437930	248	412	IFI30_1	1	-	25500	248	412	1	1	164
scaffold_260447	3928	4426	IFI35_1	1	-	25500	3928	4426	2	1413	18886
scaffold_56282	4924	7726	IFI44_1	1	-	25500	4924	7726	3	126392696	16126107
scaffold_139989	360	2087	IFI44L_1	1	-	25500	360	2087	2	11609	110119
scaffold_462245	432	605	IFI44L_2	1	+	25500	432	605	1	1	173
scaffold_415022	34	225	IFI44L_3	1	-	25500	34	225	1	1	191
scaffold_19	96536	122272	IFIH1_1	1	-	25500	96536	122272	10	15634473993510644e25	8618816717612222e12
scaffold_1923	33101	34543	IFIT5_1	1	+	25500	33101	34543	1	1	1442
scaffold_15610	4337	13445	IFNAR1_1	1	+	25500	4337	13445	9	12370243926473679e16	1226589137113197e9
scaffold_59521	6935	8237	IFNAR1_2	1	-	25500	6935	8237	3	15301208	42553395
scaffold_41673	9960	12377	IFNAR1_3	1	+	25500	9960	12377	4	13194122215	23950176203
scaffold_52883	3066	3840	IFNAR2_1	1	-	25500	3066	3840	2	1641	122134
scaffold_63372	1877	2044	IFNAR2_2	1	+	25500	1877	2044	1	1	167
scaffold_9053	22164	22712	IFNB1_1	1	-	25500	22164	22712	2	1175	140374
scaffold_49879	6022	6591	IFNE_1	1	-	25500	6022	6591	1	1	569
scaffold_96876	1028	3685	IFNG_1	1	-	25500	1028	3685	2	12488	128170
scaffold_92254	3170	4530	IFNGR1_1	1	+	25500	3170	4530	6	1169897108611671300	1551911494456110
scaffold_14297	8274	17106	IFNGR2_1	1	+	25500	8274	17106	2	18753	13180
scaffold_12035	14552	14851	IFNK_1	1	+	25500	14552	14851	1	1	299
scaffold_50097	360	5826	IFNLR1_1	1	+	25500	360	5826	4	1341337015189	143113107278
scaffold_30440	8881	9387	IFNW1_1	1	-	25500	8881	9387	1	1	506
scaffold_94860	5045	5554	IFNW1_2	1	-	25500	5045	5554	2	1115	80395
scaffold_85809	5028	5537	IFNW1_3	1	+	25500	5028	5537	1	1	509
scaffold_93998	2873	3382	IFNW1_4	1	+	25500	2873	3382	1	1	509
scaffold_17137	6671	7147	IFNW1_5	1	+	25500	6671	7147	2	176	50401
scaffold_302399	411	812	IFNW1_6	1	-	25500	411	812	1	1	401
scaffold_21148	1386	4165	IFRD1_1	1	+	25500	1386	4165	2	12694	12586
scaffold_67750	3717	7057	IFRD1_2	1	+	25500	3717	7057	3	18243183	83152158
scaffold_188619	2098	2595	IFRD1_3	1	+	25500	2098	2595	3	1134409	5017989
scaffold_239056	704	3977	IFRD2_1	1	+	25500	704	3977	4	1272529173116	24883125158
scaffold_212519	2619	3306	IFRD2_2	1	+	25500	2619	3306	4	1165366614	741259874
scaffold_90358	642	8145	IFT122_1	1	-	25500	642	8145	4	1196132597427	7417614677
scaffold_45814	5496	12091	IFT122_2	1	-	25500	5496	12091	4	1114348826426	95140101170
scaffold_157070	446	3046	IFT122_3	1	-	25500	446	3046	2	12422	197179
scaffold_225346	60	3404	IFT122_4	1	-	25500	60	3404	2	13145	140200
scaffold_33039	3019	9811	IFT122_5	1	-	25500	3019	9811	2	16650	161143
scaffold_147989	397	483	IFT122_6	1	-	25500	397	483	1	1	86
scaffold_378826	9	963	IFT140_1	1	-	25500	9	963	3	1608827	128143128
scaffold_82430	55	9518	IFT172_1	1	-	25500	55	9518	14	11844883026339735e34	6510798179659213e18
scaffold_75263	3039	9310	IFT172_2	1	-	25500	3039	9310	7	13401365940025295e8	176861015098122200
scaffold_40989	9265	12111	IFT20_1	1	-	25500	9265	12111	3	15792722	80104125
scaffold_141613	468	638	IFT20_2	1	+	25500	468	638	1	1	170
scaffold_80313	4071	5912	IFT22_1	1	+	25500	4071	5912	4	12118471699	7492200143
scaffold_104896	729	1256	IFT22_2	1	-	25500	729	1256	2	1397	332131
scaffold_22670	58	8538	IFT27_1	1	+	25500	58	8538	4	1231132768398	5911611083
scaffold_5753	25163	26374	IFT43_1	1	+	25500	25163	26374	4	13288681099	717762113
scaffold_139686	1269	3899	IFT46_1	1	+	25500	1269	3899	4	1106120822557	9512811974
scaffold_12564	4461	20763	IFT52_1	1	+	25500	4461	20763	6	11930328512680138e7	125866886110143
scaffold_7713	15225	22255	IFT52_2	1	+	25500	15225	22255	4	182258606957	116897474
scaffold_2831	7490	20945	IFT57_1	1	-	25500	7490	20945	4	14265945713244	6892116212
scaffold_16077	7662	10442	IFT74_1	1	-	25500	7662	10442	6	114334559124782580	1341971688965197
scaffold_37185	3257	7754	IFT80_1	1	-	25500	3257	7754	3	18454388	14689110
scaffold_249071	1048	1484	IFT80_2	1	+	25500	1048	1484	3	132211	2983226
scaffold_257270	433	1127	IFT80_3	1	+	25500	433	1127	2	1549	134146
scaffold_176541	332	3495	IFT80_4	1	-	25500	332	3495	3	113223102	1735962
scaffold_143180	2476	2736	IFT80_5	1	+	25500	2476	2736	1	1	260
scaffold_381694	392	757	IFT80_6	1	+	25500	392	757	2	1193	89173
scaffold_13631	17554	17775	IFT80_7	1	-	25500	17554	17775	1	1	221
scaffold_82302	3290	7074	IFT81_1	1	+	25500	3290	7074	4	170013483699	14310417986
scaffold_56052	277	9697	IFT81_2	1	+	25500	277	9697	3	159179326	8616195
scaffold_21550	509	13980	IFT88_1	1	-	25500	509	13980	6	11788865093061136e6	6850116149110176
scaffold_36065	1414	9579	IFT88_2	1	-	25500	1414	9579	7	1821243747646201e8	11610110492655356
scaffold_49145	156	11150	IGBP1_1	1	+	25500	156	11150	3	1837510894	302149101
scaffold_10889	21201	21967	IGBP1_2	1	+	25500	21201	21967	2	1486	479281
scaffold_50259	5875	13199	IGDCC3_1	1	-	25500	5875	13199	9	13469521210167628e14	1761371041911642e11
scaffold_174113	414	1574	IGDCC4_1	1	-	25500	414	1574	2	1811	140350
scaffold_239409	655	3221	IGDCC4_2	1	-	25500	655	3221	3	117682403	17047164
scaffold_4690	13223	13561	IGF1_1	1	-	25500	13223	13561	1	1	338
scaffold_4690	26633	28547	IGF1_2	1	-	25500	26633	28547	2	11724	95191
scaffold_421	46348	51563	IGF1_3	1	-	25500	46348	51563	2	15151	11665
scaffold_14183	1353	15222	IGF1R_1	1	+	25500	1353	15222	4	14456719913736	22715856134
scaffold_17986	3786	20363	IGF1R_2	1	+	25500	3786	20363	3	1302216360	125143218
scaffold_89154	6859	8756	IGF1R_3	1	+	25500	6859	8756	2	11761	284137
scaffold_147523	605	6016	IGF2BP1_1	1	+	25500	605	6016	3	128765293	140134119
scaffold_38508	4814	9209	IGF2BP2_1	1	-	25500	4814	9209	4	145520474127	137119137269
scaffold_152726	945	1859	IGF2BP3_1	1	-	25500	945	1859	3	1524592	52165323
scaffold_37937	4390	11521	IGF2BP3_2	1	-	25500	4390	11521	5	1239142340937016	9811013174116
scaffold_19039	15138	15730	IGF2BP3_3	1	-	25500	15138	15730	3	1131516	12826377
scaffold_135910	2333	4339	IGF2BP3_4	1	-	25500	2333	4339	2	11834	59173
scaffold_50794	3679	10913	IGF2R_1	1	+	25500	3679	10913	8	1143623753112383e13	14014313714317009e7
scaffold_3525	8621	35440	IGF2R_2	1	+	25500	8621	35440	8	17859983515605195e17	14612598131128111e6
scaffold_51352	9664	14647	IGF2R_3	1	+	25500	9664	14647	4	1317036354835	197119254149
scaffold_68259	245	3815	IGF2R_4	1	+	25500	245	3815	5	1252180127603473	14316721513198
scaffold_40095	13071	15521	IGFBP2_1	1	+	25500	13071	15521	2	12308	137143
scaffold_49427	6629	7009	IGFBP2_2	1	+	25500	6629	7009	1	1	380
scaffold_130368	8134	8361	IGFBP3_1	1	-	25500	8134	8361	1	1	227
scaffold_79807	1712	1897	IGFBP3_2	1	-	25500	1712	1897	1	1	185
scaffold_75402	8628	10706	IGFBP4_1	1	-	25500	8628	10706	2	11942	131137
scaffold_325436	547	669	IGFBP7_1	1	-	25500	547	669	1	1	122
scaffold_70212	4818	4931	IGFBP7_2	1	-	25500	4818	4931	1	1	113
scaffold_24044	1611	3426	IGFBPL1_1	1	-	25500	1611	3426	2	11709	146107
scaffold_131829	1794	5550	IGFN1_1	1	-	25500	1794	5550	3	111833653	125170104
scaffold_432501	480	779	IGHA1_1	1	-	25500	480	779	1	1	299
scaffold_387731	251	523	IGHG4_1	1	+	25500	251	523	1	1	272
scaffold_48177	616	702	IGHMBP2_1	1	-	25500	616	702	1	1	86
scaffold_37936	258	11987	IGHMBP2_2	1	+	25500	258	11987	3	1177011554	107203176
scaffold_440078	22	210	IGHMBP2_3	1	+	25500	22	210	1	1	188
scaffold_292730	1485	1610	IGHMBP2_4	1	+	25500	1485	1610	1	1	125
scaffold_39812	8222	8527	IGHV2-70_1	1	+	25500	8222	8527	1	1	305
scaffold_177537	403	708	IGHV2-70D_1	1	+	25500	403	708	1	1	305
scaffold_125956	206	502	IGHV2-70D_2	1	-	25500	206	502	1	1	296
scaffold_6607	19166	19351	IGHV3-53_1	1	+	25500	19166	19351	2	1109	7177
scaffold_118163	1139	1444	IGHV4-30-2_1	1	-	25500	1139	1444	2	1157	110149
scaffold_61348	1378	1533	IGHV4-30-2_2	1	-	25500	1378	1533	1	1	155
scaffold_4559	3006	3203	IGHV4-34_1	1	-	25500	3006	3203	1	1	197
scaffold_32654	6135	6428	IGHV4-38-2_1	1	+	25500	6135	6428	2	1112	89182
scaffold_49348	6980	7272	IGHV4-38-2_2	1	+	25500	6980	7272	2	1129	89164
scaffold_249356	1305	1502	IGHV4-39_1	1	+	25500	1305	1502	1	1	197
scaffold_302697	632	928	IGHV4-4_1	1	-	25500	632	928	2	1208	17089
scaffold_35174	6335	6607	IGHV4-4_2	1	+	25500	6335	6607	2	1178	9595
scaffold_17009	13090	13383	IGHV4-59_1	1	-	25500	13090	13383	1	1	293
scaffold_96730	13	249	IGHV4-59_2	1	-	25500	13	249	1	1	236
scaffold_139475	1785	2057	IGHV4-61_1	1	-	25500	1785	2057	1	1	272
scaffold_145749	1755	2041	IGHV5-10-1_1	1	+	25500	1755	2041	2	151	44236
scaffold_57008	378	608	IGHV5-10-1_2	1	-	25500	378	608	1	1	230
scaffold_89801	4299	4583	IGHV5-10-1_3	1	-	25500	4299	4583	1	1	284
scaffold_81470	2482	2775	IGHV5-51_1	1	-	25500	2482	2775	1	1	293
scaffold_91759	2912	3136	IGHV5-51_2	1	+	25500	2912	3136	1	1	224
scaffold_11961	4694	4999	IGHV5-51_3	1	+	25500	4694	4999	2	1184	119122
scaffold_342239	109	393	IGHV5-51_4	1	-	25500	109	393	1	1	284
scaffold_165196	3860	4045	IGKV3-20_1	1	-	25500	3860	4045	1	1	185
scaffold_114385	4399	4713	IGKV4-1_1	1	-	25500	4399	4713	1	1	314
scaffold_24174	184	486	IGKV4-1_2	1	-	25500	184	486	1	1	302
scaffold_225873	3548	3862	IGKV4-1_3	1	+	25500	3548	3862	1	1	314
scaffold_98507	2535	2834	IGKV4-1_4	1	+	25500	2535	2834	1	1	299
scaffold_56938	9212	9526	IGKV4-1_5	1	+	25500	9212	9526	1	1	314
scaffold_103507	4609	4794	IGKV4-1_6	1	+	25500	4609	4794	1	1	185
scaffold_213154	972	1163	IGKV4-1_7	1	-	25500	972	1163	1	1	191
scaffold_3520	21135	21296	IGLV1-44_1	1	+	25500	21135	21296	1	1	161
scaffold_337088	1138	1347	IGLV10-54_1	1	-	25500	1138	1347	1	1	209
scaffold_85661	2182	2439	IGLV10-54_2	1	+	25500	2182	2439	2	149	20209
scaffold_26140	9473	9652	IGLV10-54_3	1	+	25500	9473	9652	1	1	179
scaffold_32604	6276	6455	IGLV10-54_4	1	+	25500	6276	6455	1	1	179
scaffold_38718	581	766	IGLV10-54_5	1	+	25500	581	766	1	1	185
scaffold_17106	6773	7054	IGLV10-54_6	1	-	25500	6773	7054	1	1	281
scaffold_69824	7530	7682	IGLV3-27_1	1	-	25500	7530	7682	1	1	152
scaffold_280374	1306	1476	IGLV3-27_2	1	+	25500	1306	1476	1	1	170
scaffold_1533	28766	29050	IGLV3-9_1	1	-	25500	28766	29050	1	1	284
scaffold_26257	3472	3744	IGLV3-9_2	1	-	25500	3472	3744	1	1	272
scaffold_4805	8218	8517	IGLV3-9_3	1	-	25500	8218	8517	1	1	299
scaffold_462457	463	750	IGLV3-9_4	1	-	25500	463	750	1	1	287
scaffold_404500	493	678	IGLV3-9_5	1	+	25500	493	678	2	1130	10156
scaffold_142271	868	1154	IGLV4-60_1	1	+	25500	868	1154	2	1171	143116
scaffold_161080	3144	3431	IGLV4-60_2	1	-	25500	3144	3431	1	1	287
scaffold_21151	14950	15237	IGLV4-60_3	1	-	25500	14950	15237	1	1	287
scaffold_329871	973	1275	IGLV4-60_4	1	+	25500	973	1275	1	1	302
scaffold_17562	13591	13877	IGLV4-60_5	1	+	25500	13591	13877	2	1171	143116
scaffold_98510	3825	4111	IGLV4-60_6	1	-	25500	3825	4111	2	1144	104143
scaffold_1533	1753	2055	IGLV4-60_7	1	-	25500	1753	2055	1	1	302
scaffold_182269	3185	3487	IGLV4-60_8	1	+	25500	3185	3487	1	1	302
scaffold_244608	972	1259	IGLV4-60_9	1	+	25500	972	1259	1	1	287
scaffold_76699	4150	4437	IGLV4-60_10	1	+	25500	4150	4437	1	1	287
scaffold_40386	8287	8574	IGLV4-60_11	1	+	25500	8287	8574	1	1	287
scaffold_414145	609	896	IGLV4-60_12	1	+	25500	609	896	1	1	287
scaffold_74234	4006	4203	IGLV5-45_1	1	-	25500	4006	4203	1	1	197
scaffold_3114	23214	23441	IGLV5-48_1	1	-	25500	23214	23441	1	1	227
scaffold_26140	826	930	IGLV6-57_1	1	+	25500	826	930	1	1	104
scaffold_358812	888	992	IGLV6-57_2	1	+	25500	888	992	1	1	104
scaffold_39836	7138	7242	IGLV6-57_3	1	+	25500	7138	7242	1	1	104
scaffold_71999	2626	2730	IGLV6-57_4	1	+	25500	2626	2730	1	1	104
scaffold_9393	1306	1410	IGLV6-57_5	1	+	25500	1306	1410	1	1	104
scaffold_4587	16872	16976	IGLV6-57_6	1	+	25500	16872	16976	1	1	104
scaffold_92449	3336	3509	IGLV7-46_1	1	+	25500	3336	3509	1	1	173
scaffold_38261	4619	4759	IGLV7-46_2	1	+	25500	4619	4759	1	1	140
scaffold_2862	20234	20373	IGLV7-46_3	1	+	25500	20234	20373	2	163	3577
scaffold_3442	21631	21783	IGLV7-46_4	1	-	25500	21631	21783	2	179	4174
scaffold_298370	126	347	IGLV8-61_1	1	-	25500	126	347	2	161	35161
scaffold_37523	248	8369	IGSF1_1	1	-	25500	248	8369	7	13346383047265174e8	27812228419427824e4
scaffold_177128	2724	4109	IGSF10_1	1	+	25500	2724	4109	1	1	1385
scaffold_15769	30	6350	IGSF11_1	1	-	25500	30	6350	3	151096196	83152125
scaffold_46790	10814	10987	IGSF11_2	1	-	25500	10814	10987	1	1	173
scaffold_136756	318	962	IGSF21_1	1	-	25500	318	962	2	1562	19483
scaffold_69551	54	4850	IGSF22_1	1	-	25500	54	4850	7	19431637235428573e7	27516111317910113e4
scaffold_162557	1201	4644	IGSF3_1	1	-	25500	1201	4644	3	131333430	41029214
scaffold_25540	10176	10580	IGSF3_2	1	-	25500	10176	10580	1	1	404
scaffold_11617	5600	5977	IGSF3_3	1	-	25500	5600	5977	1	1	377
scaffold_22427	2961	3275	IGSF5_1	1	+	25500	2961	3275	1	1	314
scaffold_15377	3898	7782	IGSF6_1	1	+	25500	3898	7782	2	13811	35974
scaffold_175615	79	7677	IGSF9_1	1	-	25500	79	7677	7	13903679391341576e7	12517914014614088e3
scaffold_38913	8905	11763	IGSF9B_1	1	+	25500	8905	11763	3	14952746	149122113
scaffold_14994	11282	14352	IHH_1	1	-	25500	11282	14352	2	12949	656122
scaffold_417534	404	991	IHH_2	1	-	25500	404	991	1	1	587
scaffold_186547	2513	2989	IHH_3	1	-	25500	2513	2989	1	1	476
scaffold_27029	728	9559	IK_1	1	+	25500	728	9559	10	11980232029243088e20	6517011371471102e8
scaffold_3481	12506	31524	IKBIP_1	1	-	25500	12506	31524	3	11193718942	17011677
scaffold_77826	277	7139	IKBKB_1	1	-	25500	277	7139	8	11191140921923416e12	110591551221132e8
scaffold_19821	9286	14020	IKBKB_2	1	-	25500	9286	14020	3	135614640	11611995
scaffold_86571	2236	2370	IKBKB_3	1	-	25500	2236	2370	1	1	134
scaffold_42404	68	7437	IKBKE_1	1	+	25500	68	7437	5	11892506558517272	11077419898
scaffold_13718	3846	16798	IKZF1_1	1	+	25500	3846	16798	3	1490012246	125134707
scaffold_40215	6307	6426	IKZF1_2	1	+	25500	6307	6426	1	1	119
scaffold_6057	18852	19842	IKZF2_1	1	-	25500	18852	19842	2	1941	12850
scaffold_5061	7235	29185	IKZF3_1	1	+	25500	7235	29185	4	11200351121250	257167122701
scaffold_225882	3255	4330	IKZF5_1	1	-	25500	3255	4330	3	1171391	167167685
scaffold_446144	2	665	IKZF5_2	1	-	25500	2	665	2	159	56605
scaffold_61183	8348	9165	IKZF5_3	1	-	25500	8348	9165	5	1157372541603	9521213759215
scaffold_108088	3379	3531	IL10_1	1	-	25500	3379	3531	1	1	152
scaffold_17825	3453	9266	IL10RA_1	1	-	25500	3453	9266	2	15689	920125
scaffold_324406	1198	1344	IL10RB_1	1	+	25500	1198	1344	1	1	146
scaffold_97056	4629	4784	IL10RB_2	1	+	25500	4629	4784	1	1	155
scaffold_10639	974	3294	IL12A_1	1	+	25500	974	3294	2	12214	104107
scaffold_196101	3584	3859	IL12A_2	1	+	25500	3584	3859	2	1136	41140
scaffold_4517	4370	15490	IL12B_1	1	+	25500	4370	15490	7	13374524574397525e9	8627511677131112e3
scaffold_17016	29	17084	IL12RB2_1	1	-	25500	29	17084	4	15361561216844	14015895212
scaffold_43307	63	3890	IL12RB2_2	1	-	25500	63	3890	2	13712	149116
scaffold_92142	3544	4481	IL13RA1_1	1	+	25500	3544	4481	6	1209371543635810	689810468173128
scaffold_291975	1047	1238	IL13RA2_1	1	-	25500	1047	1238	1	1	191
scaffold_122172	1004	1159	IL13RA2_2	1	-	25500	1004	1159	1	1	155
scaffold_254191	3474	3620	IL13RA2_3	1	-	25500	3474	3620	1	1	146
scaffold_133426	731	835	IL15_1	1	-	25500	731	835	1	1	104
scaffold_80955	2352	7777	IL16_1	1	-	25500	2352	7777	4	1217824985319	191128254107
scaffold_103833	4421	4549	IL16_2	1	-	25500	4421	4549	1	1	128
scaffold_347501	35	172	IL16_3	1	-	25500	35	172	1	1	137
scaffold_430745	838	933	IL16_4	1	-	25500	838	933	1	1	95
scaffold_91563	9016	9102	IL16_5	1	-	25500	9016	9102	1	1	86
scaffold_99416	448	678	IL17B_1	1	+	25500	448	678	1	1	230
scaffold_226811	1231	1467	IL17D_1	1	+	25500	1231	1467	1	1	236
scaffold_5728	16243	16470	IL17F_1	1	-	25500	16243	16470	1	1	227
scaffold_89555	6621	7277	IL17RA_1	1	+	25500	6621	7277	2	1175	152482
scaffold_39125	10093	18155	IL17RB_1	1	-	25500	10093	18155	5	12968523873957936	53310441121128
scaffold_450172	185	301	IL17RC_1	1	-	25500	185	301	1	1	116
scaffold_273026	526	693	IL17RC_2	1	+	25500	526	693	1	1	167
scaffold_22284	3265	9024	IL17RD_1	1	+	25500	3265	9024	4	155517735584	5011389176
scaffold_253163	501	578	IL17RE_1	1	-	25500	501	578	1	1	77
scaffold_25862	9496	9618	IL18_1	1	+	25500	9496	9618	1	1	122
scaffold_36196	13991	16004	IL18R1_1	1	-	25500	13991	16004	2	11850	353164
scaffold_62678	6361	7589	IL18RAP_1	1	-	25500	6361	7589	2	11056	353173
scaffold_51277	6461	7198	IL18RAP_2	1	-	25500	6461	7198	2	1667	31171
scaffold_12723	11833	24645	IL1R1_1	1	-	25500	11833	24645	6	18145128110921225e6	36265110122173240
scaffold_27580	10090	14163	IL1R2_1	1	-	25500	10090	14163	2	13946	194128
scaffold_2067	7405	30841	IL1RAP_1	1	+	25500	7405	30841	6	11327314018905203e7	16471125137146362
scaffold_455573	3	844	IL1RAPL1_1	1	+	25500	3	844	2	1582	125260
scaffold_112095	4529	4810	IL1RAPL1_2	1	+	25500	4529	4810	1	1	281
scaffold_137113	1327	3019	IL1RAPL1_3	1	+	25500	1327	3019	2	11547	47146
scaffold_80461	4318	4596	IL1RAPL2_1	1	+	25500	4318	4596	1	1	278
scaffold_67035	2416	2790	IL1RL1_1	1	+	25500	2416	2790	1	1	374
scaffold_7889	126	558	IL1RL1_2	1	-	25500	126	558	2	1257	161176
scaffold_84051	9544	9741	IL1RL1_3	1	-	25500	9544	9741	1	1	197
scaffold_60310	5572	5808	IL1RL2_1	1	+	25500	5572	5808	1	1	236
scaffold_58095	6206	9162	IL2_1	1	+	25500	6206	9162	3	12422865	1285992
scaffold_12235	11482	12627	IL20_1	1	+	25500	11482	12627	3	11811075	6515271
scaffold_90709	1209	4014	IL20RA_1	1	-	25500	1209	4014	3	16902630	143194176
scaffold_133244	3006	4593	IL20RB_1	1	+	25500	3006	4593	2	11421	128167
scaffold_49075	9745	12080	IL21_1	1	+	25500	9745	12080	2	12268	13768
scaffold_64467	1112	3044	IL22_1	1	-	25500	1112	3044	3	112601760	6562173
scaffold_14051	3997	17691	IL22RA2_1	1	-	25500	3997	17691	4	112351020713564	137164176131
scaffold_6589	5212	6289	IL23A_1	1	+	25500	5212	6289	4	1404671917	14389143161
scaffold_7221	13923	14485	IL23R_1	1	-	25500	13923	14485	2	1516	37147
scaffold_108558	3348	3497	IL23R_2	1	-	25500	3348	3497	1	1	149
scaffold_27921	11091	11156	IL24_1	1	+	25500	11091	11156	1	1	65
scaffold_27921	12102	12260	IL24_2	1	+	25500	12102	12260	1	1	158
scaffold_32077	3352	3581	IL26_1	1	-	25500	3352	3581	2	1165	7765
scaffold_64162	215	585	IL26_2	1	-	25500	215	585	2	1315	14056
scaffold_411391	655	837	IL27RA_1	1	-	25500	655	837	1	1	182
scaffold_414518	586	702	IL27RA_2	1	-	25500	586	702	1	1	116
scaffold_11385	15481	20428	IL2RA_1	1	+	25500	15481	20428	2	14742	191206
scaffold_7397	12511	12636	IL31RA_1	1	+	25500	12511	12636	1	1	125
scaffold_12874	11980	12081	IL33_1	1	+	25500	11980	12081	1	1	101
scaffold_405164	22	829	IL4I1_1	1	+	25500	22	829	2	1608	104200
scaffold_66329	2845	5449	IL5RA_1	1	+	25500	2845	5449	4	1732292468	4780191137
scaffold_138394	170	562	IL6_1	1	+	25500	170	562	2	1247	80146
scaffold_387784	134	280	IL6_2	1	+	25500	134	280	1	1	146
scaffold_3670	30668	30919	IL6R_1	1	-	25500	30668	30919	1	1	251
scaffold_67000	9211	9372	IL6R_2	1	-	25500	9211	9372	1	1	161
scaffold_80952	6504	7798	IL6ST_1	1	-	25500	6504	7798	2	11214	73481
scaffold_86374	384	6355	IL6ST_2	1	+	25500	384	6355	5	12123428250695788	15513780209185
scaffold_79512	3009	6541	IL6ST_3	1	-	25500	3009	6541	4	1262330983429	98140143104
scaffold_38221	7054	7786	IL6ST_4	1	-	25500	7054	7786	4	1202522638	262359295
scaffold_81480	6886	6987	IL6ST_5	1	+	25500	6886	6987	1	1	101
scaffold_3359	24371	30098	IL7R_1	1	-	25500	24371	30098	5	1181189234055636	176311958992
scaffold_17875	6086	6223	IL7R_2	1	-	25500	6086	6223	1	1	137
scaffold_54557	321	419	IL9_1	1	-	25500	321	419	1	1	98
scaffold_105092	2991	4681	ILDR1_1	1	-	25500	2991	4681	2	11521	149170
scaffold_9103	6474	12927	ILDR2_1	1	+	25500	6474	12927	5	14149548160356296	113215116257158
scaffold_11010	2595	27422	ILDR2_2	1	+	25500	2595	27422	5	11083203462349623e3	1701195914362
scaffold_6929	13999	15092	ILF2_1	1	+	25500	13999	15092	1	1	1093
scaffold_130047	223	2737	ILF2_2	1	+	25500	223	2737	6	1617940178121162200	116778611392155
scaffold_158700	241	805	ILF2_3	1	-	25500	241	805	2	1464	80101
scaffold_25220	7570	9283	ILF3_1	1	+	25500	7570	9283	10	11022002833548445e14	9892806546411916e9
scaffold_213391	1	4405	ILF3_2	1	-	25500	1	4405	6	116748992236014300	7117612516711698
scaffold_102956	2831	3698	ILF3_3	1	-	25500	2831	3698	3	1512779	1046889
scaffold_22014	4173	4403	ILF3_4	1	-	25500	4173	4403	1	1	230
scaffold_111768	1337	4016	ILK_1	1	+	25500	1337	4016	8	11126135215701799e12	8683107128119982e5
scaffold_35573	4793	9509	ILKAP_1	1	-	25500	4793	9509	4	1143441184655	1281196262
scaffold_116832	423	1407	ILKAP_2	1	-	25500	423	1407	3	1351881	8695104
scaffold_393385	566	694	ILVBL_1	1	-	25500	566	694	1	1	128
scaffold_63067	365	6489	IMMP1L_1	1	+	25500	365	6489	3	118985994	10786131
scaffold_214550	1660	2046	IMMP1L_2	1	+	25500	1660	2046	1	1	386
scaffold_7927	26378	26749	IMMP1L_3	1	+	25500	26378	26749	1	1	371
scaffold_8124	13637	13879	IMMP1L_4	1	-	25500	13637	13879	1	1	242
scaffold_68313	5820	6905	IMMP1L_5	1	+	25500	5820	6905	2	11021	11065
scaffold_15371	8468	8602	IMMP2L_1	1	-	25500	8468	8602	1	1	134
scaffold_60288	4529	4645	IMMP2L_2	1	-	25500	4529	4645	1	1	116
scaffold_14523	18585	18689	IMMP2L_3	1	-	25500	18585	18689	1	1	104
scaffold_155371	2984	3082	IMMP2L_4	1	-	25500	2984	3082	1	1	98
scaffold_12904	7523	7588	IMMP2L_5	1	-	25500	7523	7588	1	1	65
scaffold_8121	3705	16985	IMMT_1	1	+	25500	3705	16985	5	1522099901107312600	131230125134479
scaffold_295221	460	645	IMMT_2	1	+	25500	460	645	1	1	185
scaffold_94309	5102	5653	IMP3_1	1	-	25500	5102	5653	1	1	551
scaffold_74845	3892	7427	IMP4_1	1	-	25500	3892	7427	8	1200378562809101e9	10774921581281108e4
scaffold_266	6190	6807	IMPA1_1	1	+	25500	6190	6807	2	197	59521
scaffold_139729	3414	4243	IMPA1_2	1	-	25500	3414	4243	1	1	829
scaffold_135806	899	1006	IMPA2_1	1	+	25500	899	1006	1	1	107
scaffold_474507	112	219	IMPA2_2	1	+	25500	112	219	1	1	107
scaffold_321909	319	1386	IMPAD1_1	1	-	25500	319	1386	2	1922	914146
scaffold_114	8237	25420	IMPAD1_2	1	-	25500	8237	25420	4	124561571317020	26910495164
scaffold_33760	2435	2984	IMPAD1_3	1	+	25500	2435	2984	3	193301	89203249
scaffold_46667	1180	8647	IMPDH1_1	1	+	25500	1180	8647	11	1189121412481284e25	4710156206898996e11
scaffold_71001	4287	7635	IMPG1_1	1	-	25500	4287	7635	4	1282231193254	21827810495
scaffold_118153	4086	4249	IMPG1_2	1	-	25500	4086	4249	1	1	163
scaffold_6063	19310	31272	IMPG2_1	1	-	25500	19310	31272	10	15672196367284447e22	7720918820921815e13
scaffold_3326	16164	25558	INA_1	1	+	25500	16164	25558	4	1761190759243	182122158152
scaffold_26449	12985	13826	INA_2	1	+	25500	12985	13826	5	1103348568693	325621447149
scaffold_20464	814	972	INAVA_1	1	-	25500	814	972	1	1	158
scaffold_145342	48	1109	INCA1_1	1	-	25500	48	1109	3	1413973	13410789
scaffold_101795	4447	6067	INCENP_1	1	-	25500	4447	6067	2	11469	212152
scaffold_219575	874	1613	INCENP_2	1	-	25500	874	1613	3	1424630	92119110
scaffold_363753	101	479	INCENP_3	1	+	25500	101	479	2	1272	80107
scaffold_476239	284	484	INCENP_4	1	+	25500	284	484	1	1	200
scaffold_130569	3101	3805	ING1_1	1	+	25500	3101	3805	2	1289	251416
scaffold_227052	1436	2071	ING1_2	1	-	25500	1436	2071	3	199178	9574458
scaffold_16141	8612	13404	ING2_1	1	-	25500	8612	13404	2	14635	509158
scaffold_277342	129	1382	ING3_1	1	-	25500	129	1382	1	1	1253
scaffold_23711	3320	5083	ING3_2	1	+	25500	3320	5083	2	11675	9889
scaffold_7498	23779	24241	ING4_1	1	+	25500	23779	24241	2	1401	14662
scaffold_89788	1611	2779	ING5_1	1	+	25500	1611	2779	3	18111092	16712277
scaffold_52718	7344	9404	INHA_1	1	+	25500	7344	9404	2	11456	224605
scaffold_14260	508	1327	INHBA_1	1	+	25500	508	1327	2	1758	75262
scaffold_95603	3123	6754	INHBB_1	1	-	25500	3123	6754	4	13056043495	29664128137
scaffold_439894	253	567	INHBC_1	1	+	25500	253	567	1	1	314
scaffold_96714	3793	4533	INHBE_1	1	+	25500	3793	4533	2	1313	290428
scaffold_28177	2907	7075	INIP_1	1	-	25500	2907	7075	3	113224056	9589113
scaffold_452167	2	340	INMT_1	1	+	25500	2	340	1	1	338
scaffold_88727	2264	3939	INO80_1	1	-	25500	2264	3939	3	18541566	86101110
scaffold_48837	1668	9628	INO80_2	1	-	25500	1668	9628	6	14043660655774435e3	13450838614356
scaffold_102521	3048	7587	INO80_3	1	-	25500	3048	7587	5	11927380139614400	1196568170140
scaffold_95606	5559	8690	INO80C_1	1	+	25500	5559	8690	2	13067	11665
scaffold_4709	25967	29086	INO80D_1	1	-	25500	25967	29086	5	113225318742905	128119404158215
scaffold_77705	7473	7790	INO80E_1	1	+	25500	7473	7790	2	1265	6853
scaffold_65856	4676	8558	INPP1_1	1	+	25500	4676	8558	3	118543713	200176170
scaffold_38023	184	5224	INPP4A_1	1	-	25500	184	5224	2	14916	113125
scaffold_374242	417	1016	INPP4A_2	1	+	25500	417	1016	2	1556	10444
scaffold_52341	3347	3478	INPP4A_3	1	-	25500	3347	3478	1	1	131
scaffold_62427	4479	7360	INPP4B_1	1	+	25500	4479	7360	3	113012766	191125116
scaffold_9373	108	19010	INPP4B_2	1	+	25500	108	19010	2	118736	108167
scaffold_31802	8715	12440	INPP4B_3	1	+	25500	8715	12440	2	13571	110155
scaffold_4359	22999	25688	INPP4B_4	1	+	25500	22999	25688	2	12565	119125
scaffold_57495	2020	2735	INPP4B_5	1	+	25500	2020	2735	2	1612	128104
scaffold_33925	5465	7667	INPP4B_6	1	+	25500	5465	7667	2	12159	9244
scaffold_21772	2863	3012	INPP4B_7	1	+	25500	2863	3012	1	1	149
scaffold_10903	3117	12180	INPP4B_8	1	+	25500	3117	12180	2	18984	5080
scaffold_453520	167	277	INPP5A_1	1	-	25500	167	277	1	1	110
scaffold_313508	710	796	INPP5A_2	1	+	25500	710	796	1	1	86
scaffold_54468	4739	11220	INPP5B_1	1	+	25500	4739	11220	6	19772939338741604e3	7710411311618247
scaffold_24587	155	1924	INPP5B_2	1	+	25500	155	1924	3	14631657	86122113
scaffold_193834	1035	4801	INPP5B_3	1	+	25500	1035	4801	2	13606	107161
scaffold_26566	290	5744	INPP5B_4	1	+	25500	290	5744	2	15381	9574
scaffold_3426	22	1053	INPP5D_1	1	+	25500	22	1053	1	1	1031
scaffold_448065	508	627	INPP5E_1	1	-	25500	508	627	1	1	119
scaffold_10478	22403	22528	INPP5E_2	1	+	25500	22403	22528	1	1	125
scaffold_45567	4255	9401	INPP5F_1	1	+	25500	4255	9401	3	144464725	128275422
scaffold_49751	2687	11737	INPP5F_2	1	+	25500	2687	11737	6	11049561465067507e4	1316212577119128
scaffold_294980	1042	1598	INPP5F_3	1	+	25500	1042	1598	3	1445474	4192683
scaffold_160429	49	5557	INPP5J_1	1	+	25500	49	5557	6	11327170849425234e4	42211617314371120
scaffold_276399	337	466	INPP5K_1	1	-	25500	337	466	1	1	129
scaffold_13009	260	370	INPP5K_2	1	-	25500	260	370	1	1	110
scaffold_254194	27	137	INPP5K_3	1	-	25500	27	137	1	1	110
scaffold_310006	1269	1379	INPP5K_4	1	-	25500	1269	1379	1	1	110
scaffold_216986	142	4093	INPPL1_1	1	-	25500	142	4093	9	11955367129103316e12	9280861041371494e5
scaffold_87290	3113	6544	INPPL1_2	1	-	25500	3113	6544	4	1284729983196	188113155236
scaffold_1074	11748	44868	INSC_1	1	+	25500	11748	44868	2	132780	98341
scaffold_30455	4044	9185	INSC_2	1	+	25500	4044	9185	2	14966	170176
scaffold_8569	4754	10019	INSIG1_1	1	+	25500	4754	10019	4	1335946125168	41012516798
scaffold_23938	2842	14139	INSIG2_1	1	-	25500	2842	14139	4	1274361911056	98167125242
scaffold_125535	299	998	INSL3_1	1	+	25500	299	998	2	1587	161113
scaffold_75816	5849	6460	INSM1_1	1	-	25500	5849	6460	1	1	611
scaffold_94596	8436	9131	INSM2_1	1	+	25500	8436	9131	1	1	695
scaffold_10244	18829	19380	INSR_1	1	-	25500	18829	19380	1	1	551
scaffold_56186	1388	3926	INSR_2	1	-	25500	1388	3926	2	12264	140275
scaffold_472373	285	771	INTS1_1	1	+	25500	285	771	2	1371	197116
scaffold_414985	494	784	INTS1_2	1	-	25500	494	784	1	1	290
scaffold_117106	568	765	INTS1_3	1	-	25500	568	765	1	1	197
scaffold_390249	178	737	INTS1_4	1	+	25500	178	737	2	1444	125116
scaffold_390336	706	885	INTS1_5	1	-	25500	706	885	1	1	179
scaffold_1182	3671	21737	INTS10_1	1	+	25500	3671	21737	7	11254204553329877e10	152831521103898180
scaffold_102224	1882	9253	INTS10_2	1	+	25500	1882	9253	5	12029283763027232	128104140170140
scaffold_380021	264	335	INTS10_3	1	+	25500	264	335	1	1	71
scaffold_199772	3782	4004	INTS11_1	1	+	25500	3782	4004	2	1182	9841
scaffold_24629	1279	13626	INTS12_1	1	-	25500	1279	13626	6	13284478368928605e5	578146149185152100
scaffold_91931	566	1947	INTS12_2	1	-	25500	566	1947	3	15761266	572688116
scaffold_164494	11	4091	INTS13_1	1	-	25500	11	4091	8	12892784290330448e11	11310110798305233e6
scaffold_22892	9886	14197	INTS14_1	1	-	25500	9886	14197	3	119514193	24565119
scaffold_159586	576	2188	INTS14_2	1	-	25500	576	2188	3	15661455	140119158
scaffold_184416	126	1757	INTS14_3	1	-	25500	126	1757	2	11486	131146
scaffold_213789	2875	3204	INTS14_4	1	+	25500	2875	3204	1	1	329
scaffold_148585	507	620	INTS14_5	1	-	25500	507	620	1	1	113
scaffold_21478	3513	16226	INTS2_1	1	+	25500	3513	16226	8	11339444778827976e15	16420012592104252e6
scaffold_40986	873	12700	INTS2_2	1	+	25500	873	12700	6	1198063006460833e6	2271227111671107
scaffold_245490	268	3396	INTS3_1	1	-	25500	268	3396	4	151024603043	1281198086
scaffold_41550	3666	11482	INTS3_2	1	-	25500	3666	11482	3	19367668	8383149
scaffold_281139	440	766	INTS4_1	1	+	25500	440	766	1	1	326
scaffold_190972	3	850	INTS5_1	1	+	25500	3	850	2	173	70775
scaffold_9461	21	7991	INTS6_1	1	+	25500	21	7991	5	14903501761507880	95982578992
scaffold_1636	21291	38035	INTS6_2	1	+	25500	21291	38035	2	116653	14992
scaffold_57899	6474	13434	INTS6L_1	1	+	25500	6474	13434	4	1111030396728	95110218233
scaffold_142145	2125	2919	INTS7_1	1	-	25500	2125	2919	2	1595	122200
scaffold_61563	6344	10736	INTS7_2	1	-	25500	6344	10736	2	14295	13198
scaffold_65144	8989	9144	INTS7_3	1	+	25500	8989	9144	1	1	155
scaffold_25223	3008	3061	INTS7_4	1	-	25500	3008	3061	1	1	53
scaffold_54464	3249	10024	INTS8_1	1	+	25500	3249	10024	8	11332722409148659e11	565911610450716500
scaffold_112431	1847	5280	INTS8_2	1	+	25500	1847	5280	4	1185022963384	1731437150
scaffold_266792	34	1840	INTS8_3	1	+	25500	34	1840	3	14361727	7117380
scaffold_49567	6486	9298	INTS8_4	1	+	25500	6486	9298	2	12658	110155
scaffold_13174	478	15292	INTS9_1	1	+	25500	478	15292	6	12180523611227125e7	17012217089146172
scaffold_37681	3996	5922	INTS9_2	1	+	25500	3996	5922	2	11862	14065
scaffold_296742	1139	1264	INTS9_3	1	-	25500	1139	1264	1	1	125
scaffold_74523	4588	7725	INTS9_4	1	+	25500	4588	7725	2	13094	6244
scaffold_21315	2115	2654	INTU_1	1	-	25500	2115	2654	2	1394	389146
scaffold_70451	2927	9449	INTU_2	1	-	25500	2927	9449	3	131816461	1889862
scaffold_56876	4211	10304	INVS_1	1	+	25500	4211	10304	2	15924	116170
scaffold_155224	1345	1575	INVS_2	1	-	25500	1345	1575	1	1	230
scaffold_96210	8530	8745	INVS_3	1	+	25500	8530	8745	1	1	215
scaffold_57414	1938	6012	INVS_4	1	+	25500	1938	6012	3	11664019	1286856
scaffold_55295	3723	9219	IP6K1_1	1	+	25500	3723	9219	4	1335542604964	209182173533
scaffold_37077	7509	11205	IP6K2_1	1	+	25500	7509	11205	3	123923521	287221176
scaffold_1494	38418	39145	IP6K2_2	1	-	25500	38418	39145	2	1546	443182
scaffold_153680	2515	2979	IP6K3_1	1	-	25500	2515	2979	1	1	464
scaffold_27192	388	9832	IP6K3_2	1	-	25500	388	9832	2	19245	176200
scaffold_76259	6334	8592	IPMK_1	1	-	25500	6334	8592	4	11433302179	14018229380
scaffold_67009	560	9116	IPO11_1	1	+	25500	560	9116	5	11711458054608460	506819115298
scaffold_375571	573	692	IPO11_2	1	+	25500	573	692	1	1	119
scaffold_119895	6483	6644	IPO11_3	1	+	25500	6483	6644	1	1	161
scaffold_257047	294	455	IPO11_4	1	+	25500	294	455	1	1	161
scaffold_102334	3072	3155	IPO11_5	1	+	25500	3072	3155	1	1	83
scaffold_67839	2000	7277	IPO13_1	1	-	25500	2000	7277	11	12909602506296232e22	10113480140134184e15
scaffold_101976	21	1067	IPO4_1	1	-	25500	21	1067	4	1218371943	7156164104
scaffold_479397	150	554	IPO4_2	1	-	25500	150	554	2	1277	179128
scaffold_12310	2	3022	IPO5_1	1	-	25500	2	3022	1	1	3020
scaffold_37448	4962	7970	IPO5_2	1	-	25500	4962	7970	4	196513492663	9583771312346
scaffold_91640	21	226	IPO5_3	1	-	25500	21	226	1	1	205
scaffold_237677	1351	1725	IPO5_4	1	-	25500	1351	1725	1	1	374
scaffold_389011	181	555	IPO5_5	1	+	25500	181	555	1	1	374
scaffold_262134	1291	1665	IPO5_6	1	-	25500	1291	1665	1	1	374
scaffold_10912	2544	6373	IPO5_7	1	+	25500	2544	6373	2	13639	80191
scaffold_327951	793	1047	IPO5_8	1	-	25500	793	1047	1	1	254
scaffold_389328	25	1083	IPO7_1	1	-	25500	25	1083	6	12094298479231006	152200410747153
scaffold_119386	1064	5198	IPO7_2	1	+	25500	1064	5198	6	12072267306137602e3	928613110177116
scaffold_23200	8493	8576	IPO7_3	1	+	25500	8493	8576	1	1	83
scaffold_75154	1565	8346	IPO8_1	1	+	25500	1565	8346	5	11210403759786692	161152929289
scaffold_189082	634	4790	IPO8_2	1	+	25500	634	4790	3	135124068	9811689
scaffold_48009	6178	8496	IPO8_3	1	-	25500	6178	8496	2	12278	20041
scaffold_64088	219	302	IPO8_4	1	-	25500	219	302	1	1	83
scaffold_714	276	39770	IPO9_1	1	-	25500	276	39770	18	12892685374244248e63	7771278125149224e33
scaffold_105704	3522	4879	IPP_1	1	+	25500	3522	4879	2	11188	155170
scaffold_31087	3018	3311	IPP_2	1	-	25500	3018	3311	1	1	293
scaffold_8148	7891	8099	IPP_3	1	+	25500	7891	8099	1	1	208
scaffold_176496	572	796	IPPK_1	1	+	25500	572	796	1	1	224
scaffold_81539	4905	5722	IPPK_2	1	-	25500	4905	5722	2	1669	107149
scaffold_65998	2711	8882	IQCA1_1	1	-	25500	2711	8882	3	112505846	185101326
scaffold_26112	8670	20826	IQCA1L_1	1	-	25500	8670	20826	9	17941674207626054e16	1072361077720011e8
scaffold_91052	2947	4184	IQCB1_1	1	+	25500	2947	4184	2	11014	149224
scaffold_75273	3236	7414	IQCB1_2	1	-	25500	3236	7414	2	14036	149143
scaffold_139775	1420	1668	IQCB1_3	1	-	25500	1420	1668	2	1169	14980
scaffold_55485	565	928	IQCD_1	1	-	25500	565	928	2	1254	245110
scaffold_24395	4273	5790	IQCE_1	1	-	25500	4273	5790	4	12988861408	164125386110
scaffold_195900	3709	4104	IQCF1_1	1	-	25500	3709	4104	1	1	395
scaffold_79223	1900	2271	IQCF2_1	1	-	25500	1900	2271	1	1	371
scaffold_187013	278	628	IQCF3_1	1	-	25500	278	628	1	1	350
scaffold_190691	855	983	IQCG_1	1	+	25500	855	983	1	1	128
scaffold_326592	166	306	IQCG_2	1	-	25500	166	306	1	1	140
scaffold_45818	1305	1394	IQCG_3	1	-	25500	1305	1394	1	1	89
scaffold_93012	3086	3256	IQCG_4	1	+	25500	3086	3256	1	1	170
scaffold_536	6262	52478	IQCH_1	1	+	25500	6262	52478	8	1123410491146292e19	5516283176269192e6
scaffold_43065	4874	4999	IQCH_2	1	+	25500	4874	4999	1	1	125
scaffold_103931	1354	1467	IQCH_3	1	+	25500	1354	1467	1	1	113
scaffold_4085	3809	3886	IQCJ_1	1	+	25500	3809	3886	1	1	77
scaffold_313499	533	796	IQCK_1	1	+	25500	533	796	2	1193	5071
scaffold_90315	707	968	IQCK_2	1	-	25500	707	968	2	1212	7150
scaffold_26673	17992	18087	IQCK_3	1	-	25500	17992	18087	1	1	95
scaffold_155246	1343	1498	IQCK_4	1	-	25500	1343	1498	1	1	155
scaffold_26811	18675	18923	IQCM_1	1	+	25500	18675	18923	1	1	248
scaffold_18072	286	639	IQCM_2	1	-	25500	286	639	2	1184	137170
scaffold_31400	14172	14372	IQCM_3	1	-	25500	14172	14372	1	1	200
scaffold_19555	811	891	IQCM_4	1	-	25500	811	891	1	1	80
scaffold_12335	133	17769	IQGAP1_1	1	-	25500	133	17769	17	1477111522183011e56	8613410113722783e28
scaffold_12802	2676	20665	IQGAP1_2	1	-	25500	2676	20665	11	11112326236134508e28	16112515816186159e12
scaffold_4106	13262	32339	IQGAP2_1	1	-	25500	13262	32339	6	1377361148169183e7	10716121583143100
scaffold_27343	7848	8015	IQGAP2_2	1	-	25500	7848	8015	1	1	167
scaffold_79354	3760	15013	IQGAP3_1	1	+	25500	3760	15013	5	125456174897111070	866277149158
scaffold_103357	263	6121	IQSEC2_1	1	-	25500	263	6121	5	1893390450745680	128140167125179
scaffold_238144	13	840	IQSEC3_1	1	+	25500	13	840	2	1622	368206
scaffold_198219	1190	4416	IQSEC3_2	1	+	25500	1190	4416	2	13069	236158
scaffold_121928	3149	3942	IQUB_1	1	-	25500	3149	3942	3	1373633	158173161
scaffold_199758	3186	3434	IQUB_2	1	+	25500	3186	3434	1	1	248
scaffold_12867	467	3596	IQUB_3	1	-	25500	467	3596	2	13050	14080
scaffold_365020	45	946	IRAK1_1	1	+	25500	45	946	2	1774	224128
scaffold_33993	713	1224	IRAK1BP1_1	1	+	25500	713	1224	2	1306	127206
scaffold_12814	2023	2434	IRAK1BP1_2	1	-	25500	2023	2434	2	1188	146224
scaffold_23833	16590	16962	IRAK1BP1_3	1	-	25500	16590	16962	2	1188	179185
scaffold_125342	782	1096	IRAK1BP1_4	1	+	25500	782	1096	1	1	314
scaffold_139034	1506	1709	IRAK2_1	1	-	25500	1506	1709	1	1	203
scaffold_336815	177	518	IRAK2_2	1	-	25500	177	518	2	1151	65191
scaffold_16577	12793	23427	IRAK3_1	1	+	25500	12793	23427	3	1616810570	18515265
scaffold_327044	467	936	IRAK3_2	1	+	25500	467	936	3	1171369	140173101
scaffold_441428	8	645	IRAK3_3	1	+	25500	8	645	3	1321471	5362167
scaffold_140073	6937	7065	IRAK3_4	1	-	25500	6937	7065	1	1	128
scaffold_14043	2117	15579	IRAK4_1	1	-	25500	2117	15579	9	12135304975468092e20	16162185107113652e8
scaffold_44289	2	1078	IRAK4_2	1	+	25500	2	1078	3	16081012	60240165
scaffold_396805	758	919	IRAK4_3	1	-	25500	758	919	1	1	161
scaffold_1973	7071	40544	IREB2_1	1	-	25500	7071	40544	19	12031429345007707e68	10718212214614309e39
scaffold_63238	8085	8162	IREB2_2	1	-	25500	8085	8162	1	1	77
scaffold_158873	114	4026	IRF1_1	1	-	25500	114	4026	3	15673827	5012586
scaffold_3580	3636	22857	IRF2_1	1	+	25500	3636	22857	4	1109571769218917	11616447305
scaffold_3182	27	212	IRF2BP2_1	1	+	25500	27	212	1	1	185
scaffold_20530	318	11472	IRF4_1	1	+	25500	318	11472	7	11861395568947045e10	1881431071492031e5
scaffold_11092	20117	21168	IRF5_1	1	-	25500	20117	21168	3	1524729	245116323
scaffold_1564	34160	45024	IRF6_1	1	-	25500	34160	45024	5	18213282668810688	122392122206173
scaffold_12974	2574	10345	IRF8_1	1	-	25500	2574	10345	2	17599	92173
scaffold_165288	3219	3392	IRF8_2	1	-	25500	3219	3392	1	1	173
scaffold_220132	153	581	IRGM_1	1	-	25500	153	581	2	1124	119305
scaffold_6252	6112	6354	IRGM_2	1	-	25500	6112	6354	1	1	242
scaffold_62320	8768	9106	IRGM_3	1	-	25500	8768	9106	1	1	338
scaffold_204292	2277	2531	IRGM_4	1	+	25500	2277	2531	1	1	254
scaffold_364976	250	588	IRGM_5	1	-	25500	250	588	1	1	338
scaffold_158160	3623	4114	IRGQ_1	1	+	25500	3623	4114	2	1328	311164
scaffold_3895	7011	11014	IRS1_1	1	-	25500	7011	11014	4	13526252340	3472663501664
scaffold_275231	59	826	IRS4_1	1	-	25500	59	826	1	1	767
scaffold_280306	2903	3115	IRX1_1	1	-	25500	2903	3115	1	1	212
scaffold_293143	26	253	IRX2_1	1	+	25500	26	253	2	1163	13465
scaffold_180011	4607	4741	IRX6_1	1	-	25500	4607	4741	2	155	2980
scaffold_251367	174	410	ISCA1_1	1	+	25500	174	410	1	1	236
scaffold_191495	3958	4220	ISCA2_1	1	-	25500	3958	4220	2	1138	134125
scaffold_333974	261	540	ISCA2_2	1	+	25500	261	540	2	1110	86170
scaffold_131451	226	468	ISCA2_3	1	+	25500	226	468	2	1130	62113
scaffold_382461	651	893	ISCA2_4	1	+	25500	651	893	2	1130	62113
scaffold_378	15498	15936	ISCU_1	1	+	25500	15498	15936	2	1289	176150
scaffold_478680	179	594	ISCU_2	1	-	25500	179	594	1	1	415
scaffold_52154	7161	7507	ISCU_3	1	+	25500	7161	7507	1	1	346
scaffold_99688	3892	4287	ISCU_4	1	-	25500	3892	4287	1	1	395
scaffold_45704	3466	3813	ISCU_5	1	+	25500	3466	3813	2	1179	107169
scaffold_16630	21980	22225	ISCU_6	1	+	25500	21980	22225	1	1	245
scaffold_170755	959	1204	ISCU_7	1	+	25500	959	1204	1	1	245
scaffold_103690	227	1971	ISCU_8	1	-	25500	227	1971	2	11629	113116
scaffold_161990	3826	4026	ISG20_1	1	+	25500	3826	4026	1	1	200
scaffold_194525	2867	2977	ISG20L2_1	1	+	25500	2867	2977	1	1	110
scaffold_120657	810	5182	ISL1_1	1	-	25500	810	5182	3	121344083	113167290
scaffold_57124	471	3687	ISL1_2	1	-	25500	471	3687	2	13032	260185
scaffold_49589	13260	14330	ISL2_1	1	-	25500	13260	14330	2	1801	169270
scaffold_1833	9221	37431	ISM1_1	1	-	25500	9221	37431	6	1835023972117776e5	805389143266155
scaffold_28366	15948	16463	ISM2_1	1	-	25500	15948	16463	1	1	515
scaffold_18382	70	16471	ISOC1_1	1	+	25500	70	16471	5	1947396991148915700	86122203116143
scaffold_224563	1098	1796	ISOC1_2	1	+	25500	1098	1796	2	1307	221392
scaffold_107913	6012	6290	ISPD_1	1	-	25500	6012	6290	1	1	278
scaffold_124061	592	747	ISPD_2	1	+	25500	592	747	1	1	155
scaffold_281664	1171	1703	IST1_1	1	+	25500	1171	1703	2	1456	45177
scaffold_91567	271	4917	IST1_2	1	+	25500	271	4917	2	14450	110197
scaffold_108605	5523	5609	IST1_3	1	+	25500	5523	5609	1	1	86
scaffold_278259	23	694	ISY1_1	1	-	25500	23	694	1	1	671
scaffold_61025	2351	6793	ISY1_2	1	+	25500	2351	6793	3	130264324	116122119
scaffold_72797	735	4244	ITFG1_1	1	+	25500	735	4244	3	16933391	12580119
scaffold_49996	2048	3712	ITFG1_2	1	-	25500	2048	3712	2	11507	107158
scaffold_126449	621	3277	ITFG1_3	1	+	25500	621	3277	2	12508	95149
scaffold_147980	1138	4514	ITFG1_4	1	+	25500	1138	4514	2	13303	14374
scaffold_8321	2755	23923	ITGA1_1	1	-	25500	2755	23923	7	15660101431152317e13	4186358683209110
scaffold_51217	730	9679	ITGA1_2	1	-	25500	730	9679	4	1155752908804	140161134146
scaffold_328329	98	1314	ITGA10_1	1	-	25500	98	1314	4	12928221050	86113140167
scaffold_128706	2670	4013	ITGA10_2	1	-	25500	2670	4013	3	18461249	6211395
scaffold_22667	964	11593	ITGA11_1	1	-	25500	964	11593	5	115465283677310480	143161140149146
scaffold_93371	84	7987	ITGA11_2	1	-	25500	84	7987	6	1327835105435692e5	116921101108989
scaffold_1788	20769	42462	ITGA2_1	1	-	25500	20769	42462	9	17204114301533924e23	7711010786749212e6
scaffold_15667	2187	18410	ITGA2_2	1	-	25500	2187	18410	8	18533281489060052e13	13720614314613477e6
scaffold_129705	1006	1115	ITGA2_3	1	-	25500	1006	1115	1	1	109
scaffold_260329	1566	1685	ITGA2_4	1	-	25500	1566	1685	1	1	119
scaffold_169972	345	4691	ITGA2B_1	1	+	25500	345	4691	2	14165	50182
scaffold_56488	1805	11855	ITGA3_1	1	+	25500	1805	11855	7	1270850676179874e9	116248891948665120
scaffold_5518	2682	24867	ITGA4_1	1	+	25500	2682	24867	8	15881543115633174e17	19711910712865128e5
scaffold_27042	579	7161	ITGA4_2	1	+	25500	579	7161	7	1219931754058543e9	891041281169811800
scaffold_18073	448	11699	ITGA4_3	1	+	25500	448	11699	5	159867244846711070	1079292167155
scaffold_180607	3799	4394	ITGA5_1	1	+	25500	3799	4394	3	1221531	8811665
scaffold_44689	2265	11210	ITGA6_1	1	+	25500	2265	11210	8	14333467970407231e12	101122567780771e5
scaffold_17543	10203	17730	ITGA6_2	1	+	25500	10203	17730	4	1318153447409	122254131119
scaffold_11507	7721	18751	ITGA8_1	1	+	25500	7721	18751	4	12091804210903	9812541128
scaffold_10711	2303	19788	ITGA8_2	1	+	25500	2303	19788	3	1982717364	11095122
scaffold_72415	6635	9027	ITGA8_3	1	+	25500	6635	9027	3	16202247	13471146
scaffold_42668	3491	5724	ITGA8_4	1	+	25500	3491	5724	2	12043	200191
scaffold_83848	4144	6400	ITGA8_5	1	+	25500	4144	6400	2	12102	104155
scaffold_3864	7114	39913	ITGA9_1	1	+	25500	7114	39913	7	11549321716248451e14	688998104958947
scaffold_444972	180	862	ITGA9_2	1	+	25500	180	862	2	1168	158515
scaffold_127200	1127	1792	ITGAD_1	1	-	25500	1127	1792	3	1262514	74149152
scaffold_372414	294	640	ITGAD_2	1	+	25500	294	640	2	1240	80107
scaffold_271427	559	2540	ITGAE_1	1	-	25500	559	2540	2	11878	155104
scaffold_36888	3084	13656	ITGAL_1	1	+	25500	3084	13656	8	11515178726825891e14	6811613110113116e6
scaffold_172726	1109	4062	ITGAL_2	1	+	25500	1109	4062	4	1119815162790	152191134164
scaffold_121338	1712	3655	ITGAL_3	1	+	25500	1712	3655	3	110541855	1169289
scaffold_48805	435	8764	ITGAM_1	1	+	25500	435	8764	6	15137604973217985e4	1191461615074131
scaffold_247272	833	4946	ITGAM_2	1	+	25500	833	4946	3	137213947	143131167
scaffold_137129	3866	6871	ITGAM_3	1	+	25500	3866	6871	3	120102926	1497780
scaffold_120971	975	5935	ITGAV_1	1	+	25500	975	5935	5	1657226027704803	149658083158
scaffold_40604	851	13320	ITGAV_2	1	+	25500	851	13320	4	15213694612333	19110756137
scaffold_41200	4376	5686	ITGAV_3	1	+	25500	4376	5686	4	12158441219	11310712292
scaffold_48805	213	284	ITGAX_1	1	+	25500	213	284	1	1	71
scaffold_401787	612	1055	ITGAX_2	1	+	25500	612	1055	2	1268	143176
scaffold_115009	1517	3543	ITGAX_3	1	+	25500	1517	3543	2	11887	134140
scaffold_67898	1077	7929	ITGB1_1	1	+	25500	1077	7929	4	1382356176635	86221173218
scaffold_124329	548	3989	ITGB1_2	1	+	25500	548	3989	4	130824683212	14020077230
scaffold_51922	8116	11502	ITGB1BP1_1	1	-	25500	8116	11502	4	155011933241	6515592146
scaffold_277944	693	1219	ITGB1BP1_2	1	+	25500	693	1219	2	1435	41692
scaffold_250025	544	4034	ITGB1BP1_3	1	-	25500	544	4034	2	13420	8071
scaffold_107912	456	743	ITGB1BP1_4	1	+	25500	456	743	1	1	287
scaffold_170674	360	2737	ITGB3_1	1	+	25500	360	2737	3	17732199	89161179
scaffold_87776	4590	6072	ITGB3_2	1	+	25500	4590	6072	2	11229	188254
scaffold_13848	3736	12867	ITGB3_3	1	+	25500	3736	12867	3	166679073	9816759
scaffold_49913	4558	5171	ITGB3BP_1	1	+	25500	4558	5171	2	1522	7792
scaffold_712	19695	28245	ITGB5_1	1	-	25500	19695	28245	3	11228300	8944251
scaffold_93162	3072	5815	ITGB5_2	1	-	25500	3072	5815	3	17082625	92140119
scaffold_29828	14582	15010	ITGB5_3	1	-	25500	14582	15010	1	1	428
scaffold_101473	2913	4851	ITGB5_4	1	-	25500	2913	4851	2	11778	95161
scaffold_1781	12164	37344	ITGB6_1	1	-	25500	12164	37344	7	1642211599165172e14	8016111998218419e3
scaffold_3775	13109	32057	ITGB6_2	1	-	25500	13109	32057	5	1378438451786318800	6859101245203
scaffold_141430	310	4563	ITGB7_1	1	+	25500	310	4563	6	15731043127435573e3	2391527792224215
scaffold_53418	4294	5150	ITGB8_1	1	+	25500	4294	5150	2	1699	167158
scaffold_36769	1436	1820	ITGB8_2	1	+	25500	1436	1820	2	1263	161122
scaffold_164834	28	4730	ITGB8_3	1	+	25500	28	4730	2	14620	20683
scaffold_26596	11065	16821	ITGB8_4	1	+	25500	11065	16821	2	15581	86176
scaffold_37392	9811	13947	ITGBL1_1	1	+	25500	9811	13947	2	13994	122143
scaffold_73008	2781	3008	ITGBL1_2	1	+	25500	2781	3008	1	1	227
scaffold_226586	3949	4092	ITGBL1_3	1	+	25500	3949	4092	1	1	143
scaffold_54289	5529	5690	ITGBL1_4	1	+	25500	5529	5690	2	1115	6547
scaffold_108840	830	4995	ITIH1_1	1	-	25500	830	4995	4	16118194005	161122125161
scaffold_132302	3391	4234	ITIH1_2	1	-	25500	3391	4234	2	1674	113170
scaffold_21872	5485	20215	ITIH2_1	1	-	25500	5485	20215	9	1803211990881065e21	11317312217313719e10
scaffold_73951	2607	9174	ITIH3_1	1	+	25500	2607	9174	10	13521054215225081e19	9516111371116172e11
scaffold_268197	380	760	ITIH5_1	1	+	25500	380	760	1	1	380
scaffold_427659	431	946	ITIH5_2	1	+	25500	431	946	1	1	515
scaffold_22708	6473	7463	ITIH5_3	1	+	25500	6473	7463	2	1872	167119
scaffold_39663	11347	12320	ITIH5_4	1	+	25500	11347	12320	2	1882	16192
scaffold_240755	1404	1559	ITIH6_1	1	+	25500	1404	1559	1	1	155
scaffold_379902	796	1014	ITIH6_2	1	-	25500	796	1014	1	1	218
scaffold_1143	3701	42405	ITK_1	1	-	25500	3701	42405	6	15117136951543617e8	6513412883101137
scaffold_250888	5	3730	ITLN2_1	1	-	25500	5	3730	3	110113658	989868
scaffold_65287	4428	8082	ITM2B_1	1	-	25500	4428	8082	3	128903545	83149110
scaffold_49196	129	688	ITM2B_2	1	-	25500	129	688	2	1375	203185
scaffold_205351	725	811	ITM2C_1	1	+	25500	725	811	1	1	86
scaffold_58520	5725	11147	ITPA_1	1	-	25500	5725	11147	4	1128331805343	867711680
scaffold_108670	3340	6879	ITPK1_1	1	-	25500	3340	6879	3	129943442	1643898
scaffold_86282	6448	6845	ITPKA_1	1	+	25500	6448	6845	2	1180	98218
scaffold_79340	7511	8918	ITPKB_1	1	+	25500	7511	8918	4	15058151130	500167167278
scaffold_77760	4272	4719	ITPKC_1	1	+	25500	4272	4719	2	189	38359
scaffold_1448	5214	39505	ITPR1_1	1	-	25500	5214	39505	18	11156171419614832e61	47651701675614007e32
scaffold_665	2851	29378	ITPR1_2	1	-	25500	2851	29378	9	16137976410963135e22	13119110412295111e8
scaffold_34148	718	7261	ITPR1_3	1	-	25500	718	7261	5	1260165539896458	149839815886
scaffold_8932	2727	2798	ITPR2_1	1	+	25500	2727	2798	1	1	71
scaffold_196502	4	4883	ITPR3_1	1	+	25500	4	4883	3	141074824	15513456
scaffold_22003	16521	17441	ITPRIP_1	1	-	25500	16521	17441	2	197	71824
scaffold_119642	3548	4579	ITPRIPL1_1	1	+	25500	3548	4579	3	1682946	65626286
scaffold_169480	3179	4039	ITPRIPL2_1	1	+	25500	3179	4039	1	1	860
scaffold_809	3298	20788	ITSN1_1	1	+	25500	3298	20788	9	11765637210155116e22	14095167212119839e7
scaffold_15985	3541	17678	ITSN1_2	1	+	25500	3541	17678	4	120941191613980	230125248158
scaffold_15275	2406	17290	ITSN1_3	1	+	25500	2406	17290	5	1189860441169515e3	1799510165137
scaffold_16622	4410	18869	ITSN2_1	1	-	25500	4410	18869	8	11060602771229091e15	6214086501492631e4
scaffold_22617	536	1954	ITSN2_2	1	-	25500	536	1954	4	16559201072	652101149347
scaffold_464804	75	443	IVD_1	1	-	25500	75	443	2	1280	5089
scaffold_441883	557	652	IVD_2	1	+	25500	557	652	1	1	95
scaffold_164323	944	1033	IVD_3	1	+	25500	944	1033	1	1	89
scaffold_3510	392	11166	IVNS1ABP_1	1	-	25500	392	11166	12	13155297471475198e28	17313412512222113e18
scaffold_24532	12330	15601	IWS1_1	1	+	25500	12330	15601	4	118711113216	1829207156
scaffold_16102	5420	13574	IYD_1	1	+	25500	5420	13574	4	1196660937973	191161161182
scaffold_30881	10528	11297	IZUMO1R_1	1	-	25500	10528	11297	2	1585	137185
scaffold_11259	897	3433	IZUMO3_1	1	-	25500	897	3433	3	121102325	11680212
scaffold_19085	10677	15228	JADE1_1	1	-	25500	10677	15228	3	144394496	8962956
scaffold_10860	772	11436	JADE1_2	1	-	25500	772	11436	5	128045634724710580	17320918815583
scaffold_19951	11896	20484	JAG1_1	1	+	25500	11896	20484	9	13949852222288545e14	13411911011611316e9
scaffold_23639	974	4373	JAG1_2	1	+	25500	974	4373	7	16591219154118582e7	8611392131140193e3
scaffold_27287	15224	15685	JAGN1_1	1	-	25500	15224	15685	1	1	461
scaffold_110901	2535	5400	JAK1_1	1	-	25500	2535	5400	8	12085276027401009e8	11631768532541825e5
scaffold_51274	5920	9759	JAK2_1	1	+	25500	5920	9759	4	190926883691	125137149149
scaffold_130727	1938	2261	JAK2_2	1	+	25500	1938	2261	1	1	323
scaffold_1919	27	37082	JAKMIP2_1	1	-	25500	27	37082	16	1206036198742973e56	10177686553989863e22
scaffold_3799	2344	12565	JAM2_1	1	+	25500	2344	12565	5	116103931664010110	10715220398107
scaffold_25337	7871	17563	JAM3_1	1	-	25500	7871	17563	6	1150177627963472e4	5612598203152110
scaffold_74657	599	7614	JAML_1	1	+	25500	599	7614	3	167836825	22111191
scaffold_102721	304	7113	JARID2_1	1	+	25500	304	7113	3	130616688	50392122
scaffold_1763	7721	37013	JARID2_2	1	+	25500	7721	37013	4	1701345029057	67100176236
scaffold_25245	8979	9152	JAZF1_1	1	-	25500	8979	9152	1	1	173
scaffold_351612	1134	1280	JAZF1_2	1	-	25500	1134	1280	1	1	146
scaffold_28591	7408	7482	JAZF1_3	1	-	25500	7408	7482	1	1	74
scaffold_24675	19452	19799	JCAD_1	1	+	25500	19452	19799	1	1	347
scaffold_60988	2066	3026	JCHAIN_1	1	-	25500	2066	3026	3	1121881	1168080
scaffold_6427	10271	25108	JHY_1	1	-	25500	10271	25108	2	114680	395158
scaffold_917	9547	24343	JKAMP_1	1	+	25500	9547	24343	6	11774792511551126e7	9215220917962228
scaffold_917	23679	24041	JKAMP_2	1	+	25500	23679	24041	1	1	362
scaffold_1412	110	21410	JMJD1C_1	1	-	25500	110	21410	20	13629634934620987e72	17012889152215187e38
scaffold_16899	1232	7921	JMJD6_1	1	-	25500	1232	7921	6	11412318042805433e4	15514013771386128
scaffold_56140	9813	11809	JMJD7_1	1	+	25500	9813	11809	4	156116281914	2295615883
scaffold_191639	3	725	JMY_1	1	-	25500	3	725	2	1283	254440
scaffold_19955	7859	16870	JOSD1_1	1	+	25500	7859	16870	4	1782981228914	18212819498
scaffold_176833	786	1347	JOSD1_2	1	-	25500	786	1347	3	1430524	4138938
scaffold_328952	1095	1397	JOSD1_3	1	-	25500	1095	1397	1	1	302
scaffold_176262	58	380	JOSD2_1	1	-	25500	58	380	2	1174	170149
scaffold_5696	15095	21526	JPH1_1	1	-	25500	15095	21526	3	15356055	530231377
scaffold_98751	2841	5164	JPH4_1	1	-	25500	2841	5164	2	11953	776371
scaffold_40349	1903	9991	JPT1_1	1	-	25500	1903	9991	3	174567940	146107149
scaffold_135129	26	4654	JPT2_1	1	-	25500	26	4654	2	14477	71152
scaffold_24140	3397	3661	JPT2_2	1	-	25500	3397	3661	2	1113	98152
scaffold_214053	1577	1726	JPT2_3	1	-	25500	1577	1726	1	1	149
scaffold_78814	7640	9032	JRKL_1	1	-	25500	7640	9032	3	156872	44812521
scaffold_20427	2811	3970	JTB_1	1	+	25500	2811	3970	3	15061005	7477155
scaffold_25383	4414	4784	JTB_2	1	-	25500	4414	4784	1	1	370
scaffold_5494	7948	8868	JUN_1	1	+	25500	7948	8868	2	1544	536377
scaffold_41	47372	75480	KANK1_1	1	+	25500	47372	75480	12	12291153141721503e36	18590815111737446e15
scaffold_386814	207	1094	KANK3_1	1	-	25500	207	1094	3	1382724	9853164
scaffold_96882	2785	4401	KANK4_1	1	+	25500	2785	4401	2	11528	17689
scaffold_169210	1200	1295	KANK4_2	1	+	25500	1200	1295	1	1	95
scaffold_24707	6654	7593	KANSL1_1	1	-	25500	6654	7593	2	1794	791146
scaffold_12489	2249	18414	KANSL1_2	1	-	25500	2249	18414	10	1480178121042693e22	17024511359122148e11
scaffold_110721	187	4021	KANSL1L_1	1	-	25500	187	4021	3	19783713	95110122
scaffold_19990	11958	16952	KANSL1L_2	1	-	25500	11958	16952	2	14801	122194
scaffold_43539	6861	9944	KANSL1L_3	1	-	25500	6861	9944	2	12944	122140
scaffold_38685	4169	4375	KANSL1L_4	1	-	25500	4169	4375	1	1	206
scaffold_79844	3467	4929	KANSL2_1	1	+	25500	3467	4929	3	13851362	161167101
scaffold_111505	930	2349	KANSL2_2	1	+	25500	930	2349	3	18741157	110281263
scaffold_58657	2778	9382	KANSL2_3	1	-	25500	2778	9382	3	19566462	128119143
scaffold_104589	4665	6057	KANSL3_1	1	-	25500	4665	6057	6	125754596510541300	1882393837724292
scaffold_337436	424	639	KANSL3_2	1	+	25500	424	639	1	1	215
scaffold_6600	21830	23618	KARS_1	1	-	25500	21830	23618	3	16291640	6261007149
scaffold_29401	1691	8790	KARS_2	1	+	25500	1691	8790	11	14647601973382438e22	9218812511916115e13
scaffold_283877	326	1604	KARS_3	1	+	25500	326	1604	2	1374	368905
scaffold_99726	183	1233	KARS_4	1	-	25500	183	1233	2	1572	554479
scaffold_12850	357	2146	KARS_5	1	-	25500	357	2146	4	16078031605	473194681185
scaffold_358190	443	568	KARS_6	1	+	25500	443	568	1	1	125
scaffold_28743	322	11973	KAT14_1	1	-	25500	322	11973	4	15462934911392	182122113260
scaffold_177874	2518	3285	KAT14_2	1	-	25500	2518	3285	2	1352	229416
scaffold_119714	4874	5643	KAT14_3	1	-	25500	4874	5643	3	180690	7748880
scaffold_36517	5601	9640	KAT14_4	1	-	25500	5601	9640	3	123483861	173185179
scaffold_15696	3230	16865	KAT2B_1	1	-	25500	3230	16865	6	11250406250811098e6	1.2520913712510419e+17
scaffold_27616	808	15339	KAT2B_2	1	-	25500	808	15339	3	1532914407	134146125
scaffold_342728	790	1205	KAT5_1	1	-	25500	790	1205	2	1168	89248
scaffold_19174	870	13567	KAT6A_1	1	+	25500	870	13567	11	12339328447698037e29	6823021255713415e16
scaffold_25778	13110	13709	KAT6A_2	1	+	25500	13110	13709	1	1	599
scaffold_19526	4574	9512	KAT6A_3	1	+	25500	4574	9512	4	168431094694	9280137245
scaffold_7143	3880	13583	KAT6B_1	1	+	25500	3880	13583	6	13622868602978867e3	1168047821122116
scaffold_19314	1039	5095	KAT7_1	1	+	25500	1039	5095	6	13271419267931974e3	8914095143104101
scaffold_332044	296	1272	KAT7_2	1	-	25500	296	1272	2	1594	454383
scaffold_219511	2589	3341	KAT7_3	1	+	25500	2589	3341	1	1	752
scaffold_669	45012	56768	KAT7_4	1	+	25500	45012	56768	4	12209372311662	1461768395
scaffold_61901	3919	11489	KAT8_1	1	+	25500	3919	11489	7	11544065500470288e7	71891648914095110
scaffold_164511	529	1156	KATNA1_1	1	-	25500	529	1156	1	1	627
scaffold_154309	1342	3817	KATNA1_2	1	-	25500	1342	3817	3	1772414	744762
scaffold_51591	2151	10950	KATNAL1_1	1	+	25500	2151	10950	4	1437951728666	10459125134
scaffold_21953	10183	11805	KATNAL1_2	1	+	25500	10183	11805	2	11426	134197
scaffold_32809	2798	2962	KATNAL2_1	1	-	25500	2798	2962	1	1	164
scaffold_215686	833	1218	KATNAL2_2	1	-	25500	833	1218	2	1288	7798
scaffold_184114	4524	4616	KATNAL2_3	1	-	25500	4524	4616	1	1	92
scaffold_172342	329	864	KATNB1_1	1	-	25500	329	864	2	1438	4198
scaffold_24886	426	1319	KATNBL1_1	1	-	25500	426	1319	3	1480694	452209200
scaffold_64540	5004	5919	KATNBL1_2	1	+	25500	5004	5919	3	1259431	254170485
scaffold_25833	9998	10891	KATNBL1_3	1	+	25500	9998	10891	4	1233402544	227167137350
scaffold_166928	4162	4887	KATNBL1_4	1	-	25500	4162	4887	5	1199302423574	173101101140152
scaffold_12078	409	1130	KATNBL1_5	1	+	25500	409	1130	4	1277455570	23017674152
scaffold_421926	190	850	KAZALD1_1	1	-	25500	190	850	3	1275506	92149155
scaffold_203582	400	1183	KAZN_1	1	+	25500	400	1183	2	1620	101164
scaffold_88485	5217	7085	KAZN_2	1	-	25500	5217	7085	2	11756	161113
scaffold_190687	3944	4120	KAZN_3	1	+	25500	3944	4120	1	1	176
scaffold_859	41489	41650	KAZN_4	1	-	25500	41489	41650	1	1	161
scaffold_426933	61	837	KBTBD11_1	1	+	25500	61	837	2	1562	542215
scaffold_12277	11264	20492	KBTBD12_1	1	+	25500	11264	20492	3	167549074	1067269155
scaffold_22996	5880	6077	KBTBD12_2	1	+	25500	5880	6077	1	1	197
scaffold_50421	2904	3083	KBTBD12_3	1	+	25500	2904	3083	1	1	179
scaffold_35494	5767	14101	KBTBD2_1	1	-	25500	5767	14101	3	134428168	1193167167
scaffold_14340	6086	12362	KBTBD3_1	1	+	25500	6086	12362	2	14682	1821595
scaffold_13129	13227	15870	KBTBD4_1	1	-	25500	13227	15870	4	1124320142354	812122338290
scaffold_10633	17722	19707	KBTBD7_1	1	+	25500	17722	19707	5	160269413681891	4528962050095
scaffold_184528	6	3953	KBTBD7_2	1	+	25500	6	3953	8	11414873024318932e10	12822419711974892e5
scaffold_78738	3398	4698	KBTBD7_3	1	-	25500	3398	4698	6	1103223384703939	8974119197224362
scaffold_2708	12969	21377	KBTBD8_1	1	-	25500	12969	21377	4	1326441808200	461665128209
scaffold_248268	73	1176	KCMF1_1	1	+	25500	73	1176	3	1141202	11350902
scaffold_84283	1200	2432	KCMF1_2	1	-	25500	1200	2432	3	17781123	203257110
scaffold_34986	10624	11568	KCMF1_3	1	+	25500	10624	11568	4	1140467790	122230191155
scaffold_19631	18408	19316	KCNA1_1	1	-	25500	18408	19316	1	1	908
scaffold_19874	17641	19024	KCNA10_1	1	-	25500	17641	19024	4	1487635776	484146134608
scaffold_35493	4282	5367	KCNA2_1	1	+	25500	4282	5367	1	1	1085
scaffold_8565	5402	6844	KCNA3_1	1	+	25500	5402	6844	2	1547	539896
scaffold_1747	19942	41636	KCNAB1_1	1	+	25500	19942	41636	6	15710814711679136e7	418041474186
scaffold_54569	2882	5206	KCNAB1_2	1	+	25500	2882	5206	3	17702230	8611995
scaffold_109	5367	5639	KCNAB1_3	1	+	25500	5367	5639	2	185	80188
scaffold_139661	3361	4709	KCNAB3_1	1	-	25500	3361	4709	4	13329471263	80925686
scaffold_85008	551	3041	KCNB1_1	1	-	25500	551	3041	4	117312431709	170134464782
scaffold_7561	17172	17751	KCNB2_1	1	+	25500	17172	17751	2	1524	52156
scaffold_41248	7613	16722	KCNC2_1	1	-	25500	7613	16722	2	18196	137914
scaffold_446458	432	815	KCND1_1	1	-	25500	432	815	2	1287	28197
scaffold_215605	1968	2615	KCND1_2	1	-	25500	1968	2615	2	1475	404173
scaffold_13620	16591	17427	KCND2_1	1	+	25500	16591	17427	1	1	836
scaffold_16454	8210	14453	KCND2_2	1	+	25500	8210	14453	4	198238916068	9295245176
scaffold_227173	3160	3435	KCNE1_1	1	-	25500	3160	3435	1	1	275
scaffold_5142	4802	5167	KCNE2_1	1	+	25500	4802	5167	1	1	365
scaffold_20939	4182	4496	KCNE3_1	1	+	25500	4182	4496	2	1124	116191
scaffold_104860	139	654	KCNE4_1	1	+	25500	139	654	1	1	515
scaffold_111557	5421	7132	KCNF1_1	1	+	25500	5421	7132	3	113821452	88753260
scaffold_163276	3382	3738	KCNG1_1	1	-	25500	3382	3738	1	1	356
scaffold_104874	2408	3072	KCNG3_1	1	-	25500	2408	3072	2	1546	233119
scaffold_102217	4365	5083	KCNG4_1	1	+	25500	4365	5083	2	1537	524182
scaffold_430623	273	725	KCNH1_1	1	-	25500	273	725	1	1	452
scaffold_126830	702	1133	KCNH1_2	1	-	25500	702	1133	1	1	431
scaffold_13547	2839	25262	KCNH1_3	1	-	25500	2839	25262	3	11873022305	122110119
scaffold_206507	329	529	KCNH1_4	1	-	25500	329	529	1	1	200
scaffold_221870	3915	4115	KCNH1_5	1	-	25500	3915	4115	1	1	200
scaffold_149394	3587	5204	KCNH3_1	1	-	25500	3587	5204	3	16751514	56980104
scaffold_255540	570	3434	KCNH3_2	1	-	25500	570	3434	3	12892725	209133140
scaffold_133669	444	2845	KCNH4_1	1	+	25500	444	2845	4	150016512241	215152242161
scaffold_30720	1001	1743	KCNH5_1	1	-	25500	1001	1743	1	1	742
scaffold_29502	12020	17178	KCNH5_2	1	-	25500	12020	17178	2	15043	392116
scaffold_28502	5651	6077	KCNH5_3	1	-	25500	5651	6077	2	1323	320104
scaffold_514	10060	30205	KCNH7_1	1	-	25500	10060	30205	3	1469319862	260368284
scaffold_658	19068	49884	KCNH7_2	1	-	25500	19068	49884	5	16627150452726028e3	14965248221248
scaffold_1375	450	43346	KCNH8_1	1	-	25500	450	43346	6	13626386035286415e7	107230122221245200
scaffold_5361	3263	32514	KCNH8_2	1	-	25500	3263	32514	2	129175	70177
scaffold_476020	59	298	KCNH8_3	1	-	25500	59	298	1	1	239
scaffold_14730	12924	13055	KCNH8_4	1	-	25500	12924	13055	1	1	131
scaffold_37497	10137	10265	KCNH8_5	1	-	25500	10137	10265	1	1	128
scaffold_3925	4456	20279	KCNIP1_1	1	-	25500	4456	20279	7	13232419411938132e12	4468981078068125
scaffold_25	33703	33762	KCNIP4_1	1	+	25500	33703	33762	1	1	59
scaffold_26183	8134	9270	KCNJ1_1	1	+	25500	8134	9270	1	1	1136
scaffold_423626	144	947	KCNJ11_1	1	-	25500	144	947	1	1	803
scaffold_250419	3108	3822	KCNJ14_1	1	-	25500	3108	3822	2	1335	332380
scaffold_24746	1220	1717	KCNJ14_2	1	+	25500	1220	1717	1	1	497
scaffold_4513	15164	16288	KCNJ15_1	1	+	25500	15164	16288	1	1	1124
scaffold_95	61352	62620	KCNJ16_1	1	-	25500	61352	62620	2	1202	1941067
scaffold_95	23958	25238	KCNJ2_1	1	-	25500	23958	25238	1	1	1280
scaffold_24273	3795	8627	KCNJ5_1	1	-	25500	3795	8627	2	13898	302935
scaffold_34882	11180	12100	KCNJ6_1	1	-	25500	11180	12100	1	1	920
scaffold_25660	2374	3325	KCNJ8_1	1	+	25500	2374	3325	2	1881	66871
scaffold_18207	11181	14724	KCNK1_1	1	-	25500	11181	14724	3	11473146	143104398
scaffold_26015	6636	13456	KCNK10_1	1	-	25500	6636	13456	3	124686633	617140188
scaffold_57434	4643	5687	KCNK12_1	1	-	25500	4643	5687	3	1452872	44965173
scaffold_146501	2547	3437	KCNK13_1	1	+	25500	2547	3437	1	1	890
scaffold_16491	4817	5161	KCNK15_1	1	+	25500	4817	5161	1	1	344
scaffold_258147	2	3044	KCNK16_1	1	-	25500	2	3044	3	14382918	110173125
scaffold_192913	2593	2703	KCNK17_1	1	-	25500	2593	2703	1	1	110
scaffold_30025	11881	12000	KCNK18_1	1	+	25500	11881	12000	1	1	119
scaffold_243227	385	1589	KCNK2_1	1	-	25500	385	1589	4	1248563616	17027214589
scaffold_12772	12149	12460	KCNK2_2	1	+	25500	12149	12460	1	1	311
scaffold_277707	455	1235	KCNK4_1	1	-	25500	455	1235	3	1368659	188161122
scaffold_28266	2582	2770	KCNK5_1	1	-	25500	2582	2770	1	1	188
scaffold_187285	3984	4097	KCNK5_2	1	-	25500	3984	4097	1	1	113
scaffold_260446	3606	4007	KCNK7_1	1	+	25500	3606	4007	1	1	401
scaffold_65557	4466	5300	KCNK9_1	1	-	25500	4466	5300	2	1641	599194
scaffold_3315	8048	23215	KCNMA1_1	1	-	25500	8048	23215	5	16334104851226915e3	1557180113101
scaffold_9634	11541	25184	KCNMA1_2	1	-	25500	11541	25184	4	199191157313450	152113125194
scaffold_732	578	49168	KCNMA1_3	1	-	25500	578	49168	4	1176302229648421	1259583170
scaffold_2043	3051	27057	KCNMA1_4	1	-	25500	3051	27057	3	1951723897	9253110
scaffold_1211	10032	11065	KCNMA1_5	1	-	25500	10032	11065	2	1942	11392
scaffold_2461	31324	31488	KCNMA1_6	1	-	25500	31324	31488	1	1	164
scaffold_15638	363	8408	KCNMB1_1	1	+	25500	363	8408	3	118757777	131161269
scaffold_415025	270	750	KCNMB2_1	1	+	25500	270	750	2	1233	230248
scaffold_12181	18254	19981	KCNMB3_1	1	-	25500	18254	19981	2	11528	365200
scaffold_7879	19530	19871	KCNMB4_1	1	+	25500	19530	19871	1	1	341
scaffold_16991	4181	5366	KCNN2_1	1	-	25500	4181	5366	2	1716	71470
scaffold_20643	4616	7300	KCNN2_2	1	-	25500	4616	7300	2	12617	28468
scaffold_148954	3734	3844	KCNN2_3	1	-	25500	3734	3844	1	1	110
scaffold_99128	620	718	KCNN2_4	1	-	25500	620	718	1	1	98
scaffold_78947	2250	3050	KCNN3_1	1	+	25500	2250	3050	1	1	800
scaffold_2483	2420	19754	KCNN3_2	1	+	25500	2420	19754	4	18824964617042	11012850293
scaffold_329863	395	1122	KCNQ1_1	1	-	25500	395	1122	2	1651	9877
scaffold_427562	452	598	KCNQ1_2	1	+	25500	452	598	1	1	146
scaffold_11870	12471	22962	KCNQ3_1	1	-	25500	12471	22962	6	13632957478371351e4	2334738695131203
scaffold_80695	3108	6853	KCNQ3_2	1	-	25500	3108	6853	5	1701240235903675	98921108371
scaffold_43399	6483	12886	KCNQ3_3	1	-	25500	6483	12886	2	16279	47125
scaffold_49282	318	8600	KCNQ4_1	1	-	25500	318	8600	4	1704574158194	16717612589
scaffold_6073	8700	23674	KCNQ5_1	1	+	25500	8700	23674	2	114754	98221
scaffold_183622	2366	2930	KCNQ5_2	1	+	25500	2366	2930	2	1440	170125
scaffold_43501	2528	8459	KCNQ5_3	1	+	25500	2528	8459	2	15837	11095
scaffold_9833	12974	14401	KCNS2_1	1	+	25500	12974	14401	1	1	1427
scaffold_44461	2940	4606	KCNS3_1	1	+	25500	2940	4606	2	11455	1259212
scaffold_12471	320	19114	KCNT2_1	1	+	25500	320	19114	5	1257464281444918500	21510417368149
scaffold_24455	3608	9585	KCNT2_2	1	+	25500	3608	9585	3	122495916	16711062
scaffold_11396	7476	19624	KCNU1_1	1	-	25500	7476	19624	7	11724272386109624e10	11092170741108952
scaffold_2060	963	24350	KCNU1_2	1	-	25500	963	24350	7	12599397540561272e11	9211056107137155e3
scaffold_23238	6636	9926	KCNU1_3	1	-	25500	6636	9926	2	13136	71155
scaffold_16257	5669	10557	KCNV1_1	1	-	25500	5669	10557	2	14362	512527
scaffold_361208	175	357	KCP_1	1	-	25500	175	357	1	1	182
scaffold_229708	785	958	KCP_2	1	+	25500	785	958	1	1	173
scaffold_113828	3170	5138	KCT2_1	1	-	25500	3170	5138	3	114421778	50308191
scaffold_163670	67	488	KCT2_2	1	-	25500	67	488	2	1300	161122
scaffold_326	44821	68800	KCTD1_1	1	+	25500	44821	68800	2	123834	161146
scaffold_10874	6609	6767	KCTD1_2	1	+	25500	6609	6767	1	1	158
scaffold_219408	1002	1196	KCTD10_1	1	+	25500	1002	1196	1	1	194
scaffold_35374	3531	3752	KCTD10_2	1	+	25500	3531	3752	2	1151	14371
scaffold_363609	802	984	KCTD10_3	1	+	25500	802	984	1	1	182
scaffold_219795	2669	4209	KCTD13_1	1	-	25500	2669	4209	3	1711299	68110242
scaffold_119097	2610	3047	KCTD14_1	1	+	25500	2610	3047	1	1	437
scaffold_7841	8111	8944	KCTD16_1	1	+	25500	8111	8944	1	1	833
scaffold_5211	12928	13377	KCTD16_2	1	+	25500	12928	13377	1	1	449
scaffold_10170	8568	24170	KCTD18_1	1	-	25500	8568	24170	7	11932482901997822e9	15518810495191214e3
scaffold_55626	3933	14187	KCTD19_1	1	+	25500	3933	14187	6	12245523557967106e5	13721298143626100
scaffold_11452	1529	8663	KCTD2_1	1	+	25500	1529	8663	3	135047001	8995134
scaffold_3584	3608	3838	KCTD2_2	1	+	25500	3608	3838	1	1	230
scaffold_12765	7297	18410	KCTD20_1	1	+	25500	7297	18410	7	12199235459887784e9	1581521161081941e5
scaffold_446387	51	820	KCTD20_2	1	+	25500	51	820	4	190359432	8626071338
scaffold_54493	4099	5263	KCTD20_3	1	+	25500	4099	5263	4	1177687989	13150729176
scaffold_382864	386	1045	KCTD20_4	1	+	25500	386	1045	2	1223	155437
scaffold_114511	2843	3619	KCTD21_1	1	+	25500	2843	3619	1	1	776
scaffold_290061	30	1454	KCTD3_1	1	+	25500	30	1454	6	131768883411501310	314329143278158100
scaffold_104190	2571	4750	KCTD3_2	1	+	25500	2571	4750	3	14811828	35944352
scaffold_59783	6106	6882	KCTD4_1	1	+	25500	6106	6882	1	1	776
scaffold_217164	196	3744	KCTD5_1	1	-	25500	196	3744	2	13439	98110
scaffold_236411	569	715	KCTD5_2	1	-	25500	569	715	1	1	146
scaffold_36950	3645	4328	KCTD6_1	1	-	25500	3645	4328	1	1	683
scaffold_124144	226	396	KCTD7_1	1	+	25500	226	396	1	1	170
scaffold_13949	12392	13416	KCTD8_1	1	-	25500	12392	13416	2	1906	284119
scaffold_16331	3341	17942	KCTD9_1	1	+	25500	3341	17942	9	11989583265496817e20	1224495621256598e6
scaffold_17083	10438	11351	KCTD9_2	1	+	25500	10438	11351	4	1378494765	37111071149
scaffold_58044	3599	7939	KDELC1_1	1	-	25500	3599	7939	5	11305227338104172	11086209239170
scaffold_158987	210	7195	KDELC2_1	1	+	25500	210	7195	3	131236861	197194125
scaffold_3269	10406	15218	KDELR2_1	1	-	25500	10406	15218	3	112794709	251155104
scaffold_91944	3679	4372	KDELR2_2	1	-	25500	3679	4372	2	1605	32089
scaffold_13672	15541	19788	KDELR3_1	1	-	25500	15541	19788	3	19334144	251155104
scaffold_83772	2947	4640	KDF1_1	1	+	25500	2947	4640	2	11617	103777
scaffold_17006	15322	17174	KDM1A_1	1	-	25500	15322	17174	5	1655137815261719	576668140191134
scaffold_5681	4251	28875	KDM1B_1	1	+	25500	4251	28875	12	11659551760539805e35	1521851737413717e18
scaffold_5064	3427	36319	KDM2A_1	1	-	25500	3427	36319	14	16528331441439667e41	17917935158512099e21
scaffold_164550	9	1188	KDM2B_1	1	-	25500	9	1188	4	1212406493	20310474687
scaffold_194774	415	3399	KDM2B_2	1	+	25500	415	3399	3	125182653	122110332
scaffold_230238	3606	3689	KDM2B_3	1	-	25500	3606	3689	1	1	83
scaffold_14564	2479	18360	KDM3A_1	1	-	25500	2479	18360	10	16318532493271386e21	7413756143119132e11
scaffold_70332	686	3912	KDM3A_2	1	-	25500	686	3912	2	13012	161215
scaffold_49021	6577	11166	KDM3A_3	1	-	25500	6577	11166	4	135112054513	7412510177
scaffold_8849	13502	28594	KDM3B_1	1	+	25500	13502	28594	7	11931314947986557e9	8611010712574431e3
scaffold_3380	648	10797	KDM4A_1	1	-	25500	648	10797	7	19382478466261794e8	2241375019411395e3
scaffold_20775	755	18004	KDM4A_2	1	-	25500	755	18004	6	15622689668116877e5	7420318511931753
scaffold_836	7502	49129	KDM4C_1	1	+	25500	7502	49129	4	1265613553741491	19447104137
scaffold_80631	856	5522	KDM4C_2	1	+	25500	856	5522	3	125534593	9821574
scaffold_7057	12310	24570	KDM4C_3	1	+	25500	12310	24570	3	1407012088	11992173
scaffold_11953	6687	23656	KDM5A_1	1	-	25500	6687	23656	6	15818792090541593e6	203410221158143550
scaffold_47350	651	12225	KDM5A_2	1	-	25500	651	12225	5	17623758744111424	16412847356152
scaffold_10954	198	21415	KDM5B_1	1	+	25500	198	21415	10	12979381162908341e25	831221701349511e13
scaffold_8900	4679	15835	KDM5B_2	1	+	25500	4679	15835	7	18075838890089677e9	1791584916577335e3
scaffold_43391	1366	11246	KDM5B_3	1	+	25500	1366	11246	8	1220032066105644e13	16111919417912815e7
scaffold_343566	153	302	KDM5C_1	1	-	25500	153	302	1	1	149
scaffold_184480	3356	4135	KDM6A_1	1	+	25500	3356	4135	1	1	779
scaffold_124026	2634	6667	KDM6A_2	1	+	25500	2634	6667	4	172933723957	1042067477
scaffold_312231	358	1134	KDM6A_3	1	+	25500	358	1134	2	1700	64477
scaffold_441132	388	780	KDM6A_4	1	+	25500	388	780	1	1	392
scaffold_457489	632	751	KDM6A_5	1	-	25500	632	751	1	1	119
scaffold_173865	3163	3222	KDM6A_6	1	+	25500	3163	3222	1	1	59
scaffold_16726	962	7504	KDM7A_1	1	+	25500	962	7504	6	1574845321255816200	1011372096523992
scaffold_42672	4809	11828	KDM7A_2	1	+	25500	4809	11828	4	1364863866835	119161143185
scaffold_111431	3744	5171	KDM8_1	1	-	25500	3744	5171	3	12451279	16195149
scaffold_21645	279	3195	KDM8_2	1	-	25500	279	3195	2	12471	164446
scaffold_3001	9321	37443	KDR_1	1	-	25500	9321	37443	18	11992257691069453e64	2068310110410712e34
scaffold_11768	3441	15405	KDSR_1	1	+	25500	3441	15405	4	14406466611771	536895194
scaffold_12218	9846	17876	KDSR_2	1	+	25500	9846	17876	3	118377912	8674119
scaffold_105886	799	3596	KEAP1_1	1	+	25500	799	3596	3	12212694	15541104
scaffold_36209	1011	7461	KEL_1	1	+	25500	1011	7461	6	12077251157445902e4	17011314365185134
scaffold_432495	631	798	KERA_1	1	-	25500	631	798	1	1	167
scaffold_22954	17377	17547	KERA_2	1	-	25500	17377	17547	1	1	170
scaffold_17210	3549	17983	KHDC4_1	1	+	25500	3549	17983	12	13356385360596862e32	2151288016120963e16
scaffold_18999	1	972	KHDRBS1_1	1	-	25500	1	972	1	1	971
scaffold_382786	386	1135	KHDRBS1_2	1	-	25500	386	1135	1	1	749
scaffold_34822	4138	13016	KHDRBS1_3	1	-	25500	4138	13016	5	13032389458018732	955668134146
scaffold_28116	766	13126	KHDRBS1_4	1	-	25500	766	13126	2	111981	124380
scaffold_2281	38189	38308	KHDRBS3_1	1	+	25500	38189	38308	1	1	119
scaffold_17146	8282	10501	KHDRBS3_2	1	+	25500	8282	10501	2	12167	6253
scaffold_100078	20	4549	KHNYN_1	1	+	25500	20	4549	4	14947054282	36812898248
scaffold_393511	1	1072	KHSRP_1	1	+	25500	1	1072	3	1335764	326331308
scaffold_17598	2004	21128	KIAA0100_1	1	-	25500	2004	21128	25	12384757191046172e87	10113413111092186e56
scaffold_75926	628	1617	KIAA0100_2	1	-	25500	628	1617	2	1925	12865
scaffold_112152	420	5902	KIAA0141_1	1	+	25500	420	5902	5	11030125045475244	14912592155239
scaffold_8290	20861	21037	KIAA0319_1	1	-	25500	20861	21037	1	1	176
scaffold_56490	8978	9073	KIAA0319_2	1	-	25500	8978	9073	1	1	95
scaffold_81504	5409	5552	KIAA0319L_1	1	+	25500	5409	5552	1	1	143
scaffold_68819	1122	7108	KIAA0319L_2	1	+	25500	1122	7108	4	1431451555853	128229122134
scaffold_67176	202	7125	KIAA0319L_3	1	+	25500	202	7125	5	13964511858026828	1611431198995
scaffold_243735	35	1915	KIAA0319L_4	1	+	25500	35	1915	3	112491744	146152137
scaffold_111900	313	654	KIAA0319L_5	1	+	25500	313	654	1	1	341
scaffold_151299	941	1186	KIAA0319L_6	1	+	25500	941	1186	1	1	245
scaffold_56064	918	1812	KIAA0391_1	1	+	25500	918	1812	5	1214423670809	71621949886
scaffold_226036	550	2729	KIAA0556_1	1	-	25500	550	2729	2	12043	101137
scaffold_103205	4514	4789	KIAA0556_2	1	-	25500	4514	4789	2	161	47215
scaffold_110853	8100	8308	KIAA0556_3	1	-	25500	8100	8308	1	1	208
scaffold_372945	187	357	KIAA0556_4	1	-	25500	187	357	1	1	170
scaffold_474422	385	543	KIAA0556_5	1	-	25500	385	543	1	1	158
scaffold_100734	1672	1863	KIAA0556_6	1	-	25500	1672	1863	1	1	191
scaffold_4004	606	23262	KIAA0586_1	1	+	25500	606	23262	10	13586648411124121e27	14617321210780105e12
scaffold_48702	4856	9890	KIAA0753_1	1	+	25500	4856	9890	4	1297943434820	61110465215
scaffold_209556	3317	3751	KIAA1024_1	1	-	25500	3317	3751	1	1	434
scaffold_22875	51	3501	KIAA1024L_1	1	+	25500	51	3501	2	13275	155176
scaffold_241769	2853	3182	KIAA1210_1	1	-	25500	2853	3182	1	1	329
scaffold_15199	1223	15459	KIAA1217_1	1	+	25500	1223	15459	10	13228407410899112e27	8616414011629618e13
scaffold_115786	5019	5138	KIAA1257_1	1	+	25500	5019	5138	1	1	119
scaffold_46314	6042	6167	KIAA1257_2	1	+	25500	6042	6167	1	1	125
scaffold_7819	1226	21247	KIAA1324_1	1	-	25500	1226	21247	8	11401106591094712e18	9217614910480146e6
scaffold_92060	814	6412	KIAA1324L_1	1	-	25500	814	6412	3	131635507	17313792
scaffold_43095	6780	9303	KIAA1324L_2	1	-	25500	6780	9303	3	19832336	9598188
scaffold_123773	1424	3201	KIAA1324L_3	1	-	25500	1424	3201	2	11593	164185
scaffold_115429	3433	4101	KIAA1328_1	1	+	25500	3433	4101	3	1373514	254119155
scaffold_399427	772	897	KIAA1328_2	1	+	25500	772	897	1	1	125
scaffold_304356	452	601	KIAA1328_3	1	-	25500	452	601	1	1	149
scaffold_134837	4203	4298	KIAA1328_4	1	+	25500	4203	4298	1	1	95
scaffold_2949	13138	36676	KIAA1468_1	1	-	25500	13138	36676	9	14355947512141132e22	6886116137628098e5
scaffold_9531	174	25047	KIAA1468_2	1	-	25500	174	25047	6	13711119222180424e8	71921109577239
scaffold_40895	9374	9853	KIAA1468_3	1	-	25500	9374	9853	1	1	479
scaffold_12039	1579	18227	KIAA1549_1	1	+	25500	1579	18227	6	12194706298821128e6	164119203221155330
scaffold_16633	2432	16540	KIAA1549_2	1	+	25500	2432	16540	6	12493385851919388e5	7716156146179179
scaffold_13963	2515	16749	KIAA1549L_1	1	-	25500	2515	16749	8	11653690981011056e16	56167982181165774e4
scaffold_82503	4432	7564	KIAA1586_1	1	+	25500	4432	7564	4	197623872663	801409272470
scaffold_1097	26613	42307	KIDINS220_1	1	-	25500	26613	42307	10	15542732675868578e25	164143892031432e14
scaffold_23401	9429	13508	KIDINS220_2	1	-	25500	9429	13508	4	1216129433949	126223398131
scaffold_121837	3389	3496	KIDINS220_3	1	+	25500	3389	3496	1	1	107
scaffold_44748	4718	7263	KIF11_1	1	-	25500	4718	7263	11	13038541337143717e22	2513684769553152e13
scaffold_457919	12	421	KIF12_1	1	-	25500	12	421	2	1273	140137
scaffold_30510	3588	19296	KIF13A_1	1	-	25500	3588	19296	11	13061122261939813e26	15595173125531295e12
scaffold_772	4585	46818	KIF13A_2	1	-	25500	4585	46818	10	1284742476687728e26	13112810721211012e10
scaffold_142434	16	1645	KIF13A_3	1	+	25500	16	1645	2	11055	1043575
scaffold_37408	576	9058	KIF13A_4	1	-	25500	576	9058	3	177188331	72298152
scaffold_28987	336	11830	KIF13B_1	1	+	25500	336	11830	6	11652406869841043e6	531221769214986
scaffold_31236	3259	15357	KIF13B_2	1	+	25500	3259	15357	5	128584905619311870	86134113110212
scaffold_36841	2103	11023	KIF13B_3	1	+	25500	2103	11023	5	1745577180918793	155131146104128
scaffold_7056	26125	26178	KIF13B_4	1	+	25500	26125	26178	1	1	53
scaffold_70214	1959	5317	KIF14_1	1	+	25500	1959	5317	5	150276623183270	36823628425789
scaffold_12856	2367	14691	KIF14_2	1	+	25500	2367	14691	6	1603347960366694e5	146149125958698
scaffold_57432	3173	12511	KIF14_3	1	+	25500	3173	12511	4	1252856749154	104107170185
scaffold_73092	275	5236	KIF14_4	1	+	25500	275	5236	4	178240874837	164125164125
scaffold_24822	2824	7977	KIF15_1	1	-	25500	2824	7977	6	18562416393343955e3	14014017920956116
scaffold_43094	4681	16337	KIF15_2	1	-	25500	4681	16337	5	1.4606613111081158e+17	1641011288677
scaffold_11130	4116	20364	KIF16B_1	1	+	25500	4116	20364	7	16248834793311255e11	11911695110143132e3
scaffold_14088	508	16921	KIF16B_2	1	+	25500	508	16921	2	116292	50122
scaffold_5763	20836	20991	KIF16B_3	1	+	25500	20836	20991	1	1	155
scaffold_98779	4663	5542	KIF16B_4	1	+	25500	4663	5542	2	1830	8950
scaffold_226815	332	784	KIF17_1	1	+	25500	332	784	1	1	452
scaffold_168115	1863	3826	KIF17_2	1	+	25500	1863	3826	2	11410	146554
scaffold_9248	1732	8554	KIF18A_1	1	-	25500	1732	8554	3	14246512	110113311
scaffold_96624	1589	6280	KIF18A_2	1	-	25500	1589	6280	4	132922284495	5686176197
scaffold_19756	6289	12698	KIF18A_3	1	-	25500	6289	12698	2	15985	131425
scaffold_95423	1175	3545	KIF18A_4	1	-	25500	1175	3545	2	12243	221128
scaffold_97879	61	6918	KIF18B_1	1	+	25500	61	6918	6	131250387862536700	104107200128203170
scaffold_52632	56	8493	KIF1B_1	1	+	25500	56	8493	9	18022966327547085e15	11613412223971122e9
scaffold_30741	2761	15049	KIF1B_2	1	+	25500	2761	15049	8	1164325433453916e16	1491791342519583e6
scaffold_7400	599	24506	KIF1B_3	1	+	25500	599	24506	10	13463754482891304e26	7465176113776574e8
scaffold_117687	1564	2439	KIF1BP_1	1	+	25500	1564	2439	1	1	875
scaffold_30946	7739	11689	KIF1BP_2	1	+	25500	7739	11689	3	13893868	7418583
scaffold_252562	3707	4033	KIF1BP_3	1	+	25500	3707	4033	1	1	326
scaffold_85523	1251	7273	KIF1C_1	1	-	25500	1251	7273	11	1195223825813117e24	7780149777465772e9
scaffold_898	30215	37754	KIF20A_1	1	+	25500	30215	37754	10	11337152723412603e20	16189122137176144e12
scaffold_10924	5330	17978	KIF20B_1	1	+	25500	5330	17978	9	11651428202448709e16	7411613718822714e9
scaffold_400604	23	946	KIF20B_2	1	+	25500	23	946	2	1454	446470
scaffold_10827	2146	13682	KIF20B_3	1	+	25500	2146	13682	5	138186395691211460	14919710413474
scaffold_1110	5809	50245	KIF21A_1	1	+	25500	5809	50245	20	13531940278234353e73	22118514913416405e40
scaffold_413226	4	941	KIF22_1	1	+	25500	4	941	4	1184567858	9515520980
scaffold_32353	3749	13544	KIF23_1	1	+	25500	3749	13544	13	11694478982054314e29	8011911015814917e17
scaffold_34645	4419	12001	KIF23_2	1	+	25500	4419	12001	7	13983431146615194e8	12810713711017011e3
scaffold_9521	17011	24885	KIF24_1	1	-	25500	17011	24885	4	163537407765	13792548110
scaffold_128789	3942	7746	KIF26B_1	1	+	25500	3942	7746	3	127413146	158332659
scaffold_39467	267	8880	KIF27_1	1	+	25500	267	8880	4	1341240908471	200647281143
scaffold_17966	19723	20649	KIF27_2	1	+	25500	19723	20649	3	1125514	122317413
scaffold_247947	381	2023	KIF2A_1	1	+	25500	381	2023	4	138410451320	134659248323
scaffold_26917	9273	11283	KIF2B_1	1	+	25500	9273	11283	2	11826	1706185
scaffold_251076	665	3922	KIF2C_1	1	-	25500	665	3922	2	13166	11692
scaffold_39178	852	10485	KIF3A_1	1	-	25500	852	10485	9	11632208231903767e16	125685312511018e7
scaffold_311805	1	1296	KIF3A_2	1	+	25500	1	1296	3	15251120	119197176
scaffold_889	20469	33933	KIF3B_1	1	+	25500	20469	33933	8	1517554965728946e16	14031011221191131e7
scaffold_80632	86	4973	KIF4A_1	1	+	25500	86	4973	4	1160543814787	19150167101
scaffold_216646	92	4280	KIF4A_2	1	+	25500	92	4280	3	12794058	15598131
scaffold_16708	6029	20811	KIF5A_1	1	+	25500	6029	20811	21	1188687105215252e64	8674104475610414e38
scaffold_45740	28	14137	KIF5B_1	1	-	25500	28	14137	8	16897871792711052e15	77188471521941e7
scaffold_2528	31	33350	KIF5C_1	1	+	25500	31	33350	13	14796790910301145e42	9568203146185121e17
scaffold_15366	4598	10689	KIF6_1	1	-	25500	4598	10689	3	149615988	218140104
scaffold_7059	11740	26323	KIF6_2	1	-	25500	11740	26323	2	114483	59101
scaffold_155613	642	725	KIF6_3	1	-	25500	642	725	1	1	83
scaffold_246897	207	3769	KIF7_1	1	-	25500	207	3769	2	13330	206233
scaffold_7626	15533	21504	KIF9_1	1	+	25500	15533	21504	4	1213040575748	89179107224
scaffold_11330	11164	24582	KIFAP3_1	1	+	25500	11164	24582	6	16755821687259506e5	5610711316412598
scaffold_46980	4923	12146	KIFAP3_2	1	+	25500	4923	12146	3	137287084	131170140
scaffold_455556	252	371	KIFC3_1	1	+	25500	252	371	1	1	119
scaffold_11510	5988	24465	KIN_1	1	+	25500	5988	24465	6	13454837785039473e5	113954112218250
scaffold_107147	3386	4509	KIN_2	1	+	25500	3386	4509	2	1957	435167
scaffold_31589	9238	10196	KIN_3	1	-	25500	9238	10196	4	1147554816	128143230143
scaffold_408960	66	1026	KIRREL1_1	1	+	25500	66	1026	3	1478779	13777182
scaffold_202314	221	2917	KIRREL2_1	1	-	25500	221	2917	5	1225167122252545	134122152158152
scaffold_207062	421	861	KIRREL3_1	1	+	25500	421	861	1	1	440
scaffold_4687	2491	15413	KIT_1	1	+	25500	2491	15413	13	11344152619312128e36	19489128104107153e18
scaffold_325830	4	369	KITLG_1	1	+	25500	4	369	1	1	365
scaffold_37579	4536	7907	KITLG_2	1	-	25500	4536	7907	3	18313202	95149170
scaffold_263154	1479	1814	KITLG_3	1	-	25500	1479	1814	2	1214	149122
scaffold_19808	12679	13494	KITLG_4	1	-	25500	12679	13494	2	1754	6562
scaffold_15333	2564	3892	KIZ_1	1	-	25500	2564	3892	3	1694841	182137488
scaffold_481	11084	40151	KIZ_2	1	-	25500	11084	40151	3	11702728904	71107164
scaffold_166733	3315	3377	KIZ_3	1	-	25500	3315	3377	1	1	62
scaffold_92781	3503	9087	KL_1	1	-	25500	3503	9087	3	140915070	95266515
scaffold_175811	4022	5048	KL_2	1	-	25500	4022	5048	2	1827	314200
scaffold_18612	3070	5072	KLB_1	1	-	25500	3070	5072	2	11494	269509
scaffold_5458	1955	23393	KLC1_1	1	+	25500	1955	23393	10	16706859772210053e25	7711989101173984e9
scaffold_137019	232	3364	KLC4_1	1	+	25500	232	3364	5	11086142319223012	8910117386122
scaffold_299342	97	1267	KLF10_1	1	-	25500	97	1267	4	165705938	62626122233
scaffold_67306	1682	3113	KLF10_2	1	-	25500	1682	3113	4	177410521325	766269200107
scaffold_131181	989	2133	KLF10_3	1	-	25500	989	2133	3	1164684	89511461
scaffold_183522	1447	3060	KLF10_4	1	-	25500	1447	3060	2	1849	83765
scaffold_40566	4573	5917	KLF10_5	1	+	25500	4573	5917	4	14948871043	203269137302
scaffold_120912	613	1273	KLF11_1	1	+	25500	613	1273	2	1299	287362
scaffold_107863	28	453	KLF11_2	1	+	25500	28	453	1	1	425
scaffold_398167	488	823	KLF11_3	1	+	25500	488	823	1	1	335
scaffold_185919	947	1282	KLF11_4	1	+	25500	947	1282	1	1	335
scaffold_87616	5184	5519	KLF11_5	1	+	25500	5184	5519	1	1	335
scaffold_172663	1418	1753	KLF11_6	1	+	25500	1418	1753	1	1	335
scaffold_120291	2989	3324	KLF11_7	1	+	25500	2989	3324	1	1	335
scaffold_3404	19944	20489	KLF12_1	1	-	25500	19944	20489	1	1	545
scaffold_38496	3908	4705	KLF14_1	1	+	25500	3908	4705	2	1421	47377
scaffold_200616	859	1149	KLF15_1	1	-	25500	859	1149	1	1	290
scaffold_91555	4606	5477	KLF17_1	1	-	25500	4606	5477	3	1522636	17083236
scaffold_49646	4819	6589	KLF18_1	1	+	25500	4819	6589	3	1851601	68416170
scaffold_9701	309	13738	KLF3_1	1	-	25500	309	13738	4	14758552813374	16115248556
scaffold_44458	10721	13416	KLF4_1	1	-	25500	10721	13416	3	121842478	173290218
scaffold_22414	296	16549	KLF5_1	1	+	25500	296	16549	5	132373926519616080	26068618847179
scaffold_225364	1389	2272	KLF5_2	1	-	25500	1389	2272	2	1426	422458
scaffold_179686	2882	3972	KLF5_3	1	+	25500	2882	3972	4	1255596966	113338360125
scaffold_219499	27	803	KLF5_4	1	-	25500	27	803	1	1	776
scaffold_4383	25553	31198	KLF6_1	1	+	25500	25553	31198	4	1300130725596	986850650
scaffold_26235	16045	16146	KLF7_1	1	-	25500	16045	16146	1	1	101
scaffold_423231	636	965	KLF8_1	1	+	25500	636	965	1	1	329
scaffold_157522	4078	4257	KLF8_2	1	+	25500	4078	4257	1	1	179
scaffold_487	31871	32568	KLF9_1	1	-	25500	31871	32568	2	1621	56877
scaffold_4	95869	96410	KLF9_2	1	-	25500	95869	96410	1	1	541
scaffold_80534	1545	7051	KLHDC1_1	1	+	25500	1545	7051	3	123665424	808383
scaffold_71341	6574	6765	KLHDC1_2	1	+	25500	6574	6765	1	1	191
scaffold_231878	1648	1719	KLHDC1_3	1	+	25500	1648	1719	1	1	71
scaffold_17478	3140	11819	KLHDC10_1	1	-	25500	3140	11819	7	1816265632784242e8	206140476883152260
scaffold_99436	375	3068	KLHDC2_1	1	+	25500	375	3068	6	1474949209422752300	59110717450122
scaffold_181541	311	1293	KLHDC2_2	1	-	25500	311	1293	3	1637897	808386
scaffold_30446	11428	12987	KLHDC2_3	1	+	25500	11428	12987	2	11444	80116
scaffold_139756	4200	6266	KLHDC3_1	1	+	25500	4200	6266	5	11296155417891990	89981047777
scaffold_17422	21459	23491	KLHDC7A_1	1	-	25500	21459	23491	3	111411728	1085200305
scaffold_92219	3	275	KLHDC7B_1	1	+	25500	3	275	1	1	272
scaffold_64385	158	532	KLHDC8A_1	1	-	25500	158	532	1	1	374
scaffold_278533	101	4279	KLHDC8A_2	1	-	25500	101	4279	2	14081	10498
scaffold_243253	198	365	KLHDC8B_1	1	-	25500	198	365	1	1	167
scaffold_105217	2873	4581	KLHDC9_1	1	+	25500	2873	4581	5	137483910881557	260143161203152
scaffold_54789	5627	8543	KLHL10_1	1	-	25500	5627	8543	6	15861068121812992e3	37114910476383490
scaffold_54789	1	991	KLHL11_1	1	+	25500	1	991	3	1845932	8424759
scaffold_25894	15680	16225	KLHL11_2	1	+	25500	15680	16225	1	1	545
scaffold_43313	3884	7530	KLHL12_1	1	+	25500	3884	7530	6	19371613206731612e3	107194158101173120
scaffold_4403	29698	35642	KLHL12_2	1	+	25500	29698	35642	2	15724	206221
scaffold_45114	324	10526	KLHL14_1	1	+	25500	324	10526	5	156325905786410050	77191158158137
scaffold_86045	9201	9908	KLHL15_1	1	-	25500	9201	9908	1	1	707
scaffold_11228	14156	24289	KLHL18_1	1	-	25500	14156	24289	4	1127430249994	380110107140
scaffold_42681	3780	6610	KLHL2_1	1	+	25500	3780	6610	3	17802685	128140146
scaffold_49049	6961	11798	KLHL2_2	1	+	25500	6961	11798	2	14638	116200
scaffold_5144	23664	23789	KLHL2_3	1	+	25500	23664	23789	1	1	125
scaffold_33926	154	10464	KLHL20_1	1	-	25500	154	10464	5	119037196931310140	14618211692170
scaffold_442856	27	542	KLHL20_2	1	+	25500	27	542	1	1	515
scaffold_385452	616	1023	KLHL21_1	1	-	25500	616	1023	1	1	407
scaffold_146865	1091	5119	KLHL22_1	1	-	25500	1091	5119	3	12783862	25771167
scaffold_17436	4202	8950	KLHL23_1	1	+	25500	4202	8950	2	14597	1211152
scaffold_44582	374	6967	KLHL24_1	1	+	25500	374	6967	2	16394	185200
scaffold_108839	1262	2137	KLHL28_1	1	-	25500	1262	2137	1	1	875
scaffold_30886	10733	14501	KLHL28_2	1	-	25500	10733	14501	3	114843563	161209206
scaffold_247782	1459	1743	KLHL29_1	1	+	25500	1459	1743	1	1	284
scaffold_203689	2854	3058	KLHL29_2	1	+	25500	2854	3058	2	1155	15250
scaffold_132783	1059	1220	KLHL29_3	1	+	25500	1059	1220	1	1	161
scaffold_34411	3430	9378	KLHL3_1	1	-	25500	3430	9378	2	15842	143107
scaffold_86626	3052	5930	KLHL3_2	1	-	25500	3052	5930	2	12766	119113
scaffold_21805	5536	5655	KLHL3_3	1	-	25500	5536	5655	1	1	119
scaffold_21531	5941	9348	KLHL31_1	1	-	25500	5941	9348	2	12233	2031175
scaffold_4435	4933	30919	KLHL32_1	1	+	25500	4933	30919	2	125256	218731
scaffold_16978	11433	18035	KLHL32_2	1	+	25500	11433	18035	3	144596505	5619498
scaffold_81454	2863	2970	KLHL32_3	1	+	25500	2863	2970	1	1	107
scaffold_71000	1587	1745	KLHL32_4	1	+	25500	1587	1745	1	1	158
scaffold_83692	9016	9838	KLHL33_1	1	-	25500	9016	9838	3	1182476	95167347
scaffold_133353	531	4881	KLHL35_1	1	+	25500	531	4881	3	12894232	248335119
scaffold_455669	605	805	KLHL35_2	1	+	25500	605	805	1	1	200
scaffold_53254	8099	10830	KLHL36_1	1	-	25500	8099	10830	2	11893	158839
scaffold_395994	724	1080	KLHL40_1	1	-	25500	724	1080	2	1226	110131
scaffold_132464	7217	7366	KLHL40_2	1	+	25500	7217	7366	1	1	149
scaffold_9664	3	13946	KLHL41_1	1	+	25500	3	13946	5	144704757737313860	167164107185104
scaffold_7107	3732	16828	KLHL42_1	1	-	25500	3732	16828	2	112228	194869
scaffold_75364	5536	7027	KLHL5_1	1	+	25500	5536	7027	3	17891226	743434266
scaffold_18437	5550	22464	KLHL5_2	1	-	25500	5550	22464	4	171771129716730	212164224185
scaffold_43187	3697	5158	KLHL5_3	1	-	25500	3697	5158	9	1782473635437471e11	6516744741462242e7
scaffold_12421	184	11055	KLHL6_1	1	-	25500	184	11055	3	11041810711	203290161
scaffold_75269	3788	5249	KLHL7_1	1	+	25500	3788	5249	2	11181	95281
scaffold_29508	14352	14594	KLHL7_2	1	+	25500	14352	14594	1	1	242
scaffold_55897	497	700	KLHL7_3	1	+	25500	497	700	1	1	203
scaffold_201489	1070	1156	KLHL7_4	1	+	25500	1070	1156	1	1	86
scaffold_67393	1460	4071	KLHL8_1	1	-	25500	1460	4071	2	12064	188548
scaffold_38340	8991	14193	KLHL8_2	1	-	25500	8991	14193	3	13675048	122200155
scaffold_34068	3575	5425	KLHL9_1	1	+	25500	3575	5425	1	1	1850
scaffold_437273	108	356	KLK14_1	1	-	25500	108	356	1	1	248
scaffold_64589	11240	11401	KLK14_2	1	+	25500	11240	11401	1	1	161
scaffold_395459	440	975	KLK15_1	1	-	25500	440	975	2	1252	143284
scaffold_182228	3445	3693	KLK6_1	1	+	25500	3445	3693	1	1	248
scaffold_465120	138	290	KLK6_2	1	-	25500	138	290	1	1	152
scaffold_416275	508	966	KLK9_1	1	+	25500	508	966	2	1412	12547
scaffold_1319	25460	39347	KLKB1_1	1	-	25500	25460	39347	11	16871832542958334e26	1881409592921611e14
scaffold_17784	7349	7531	KLLN_1	1	-	25500	7349	7531	1	1	182
scaffold_21021	10429	12667	KLRB1_1	1	+	25500	10429	12667	2	12084	95155
scaffold_41086	11577	11726	KLRD1_1	1	+	25500	11577	11726	1	1	149
scaffold_5350	20641	20712	KLRD1_2	1	-	25500	20641	20712	1	1	71
scaffold_20485	3547	10609	KLRF1_1	1	-	25500	3547	10609	3	14656971	10413792
scaffold_355151	572	676	KLRF2_1	1	+	25500	572	676	1	1	104
scaffold_14148	7342	7672	KLRG1_1	1	-	25500	7342	7672	2	1134	122197
scaffold_378	27283	27684	KLRG1_2	1	+	25500	27283	27684	1	1	401
scaffold_162908	3023	3589	KLRG2_1	1	+	25500	3023	3589	2	1289	149278
scaffold_43471	13780	13884	KLRK1_1	1	+	25500	13780	13884	1	1	104
scaffold_75766	5062	6053	KMO_1	1	+	25500	5062	6053	5	1356544758900	35018517913792
scaffold_9232	6897	18633	KMO_2	1	+	25500	6897	18633	6	1374346725905764e6	161681221405962
scaffold_2610	5338	34661	KMT2A_1	1	-	25500	5338	34661	27	13251343744695998e105	1701676291523213e64
scaffold_105814	17	9925	KMT2B_1	1	-	25500	17	9925	15	11303191070128127e38	4792113715611996e22
scaffold_20606	969	10890	KMT2C_1	1	-	25500	969	10890	14	1110814731569188e37	1131193829017689e25
scaffold_35768	435	15218	KMT2C_2	1	-	25500	435	15218	14	11204145736083906e42	25113495149143507e19
scaffold_33225	1036	7313	KMT2C_3	1	-	25500	1036	7313	2	16075	152203
scaffold_428190	478	948	KMT2C_4	1	-	25500	478	948	1	1	470
scaffold_148919	26	3025	KMT2D_1	1	+	25500	26	3025	6	1464738109411722e3	37418513171527810
scaffold_126147	2	7863	KMT2D_2	1	+	25500	2	7863	12	11454518741052171e25	502633921641859e17
scaffold_103738	177	5816	KMT2E_1	1	-	25500	177	5816	9	12715121612179225e14	9812586176113561e8
scaffold_30530	873	15922	KMT2E_2	1	-	25500	873	15922	5	163291841020914900	308164101275122
scaffold_87148	5157	5384	KMT2E_3	1	-	25500	5157	5384	1	1	227
scaffold_151267	772	6239	KMT2E_4	1	-	25500	772	6239	4	1219824395430	7113114038
scaffold_112685	6254	7174	KMT5A_1	1	+	25500	6254	7174	3	142146	3895775
scaffold_390535	545	1102	KMT5A_2	1	-	25500	545	1102	2	1211	197347
scaffold_30405	1868	10846	KMT5B_1	1	+	25500	1868	10846	3	175098086	197551893
scaffold_176636	362	1607	KMT5B_2	1	-	25500	362	1607	3	1296680	251317566
scaffold_114099	800	1470	KMT5B_3	1	+	25500	800	1470	5	1144257390543	1409513195128
scaffold_59913	1376	5849	KMT5B_4	1	+	25500	1376	5849	2	14412	14362
scaffold_38569	9593	9754	KMT5B_5	1	+	25500	9593	9754	1	1	161
scaffold_417482	217	447	KNDC1_1	1	+	25500	217	447	1	1	230
scaffold_82124	1092	3672	KNG1_1	1	+	25500	1092	3672	2	12321	89260
scaffold_33521	3182	9620	KNL1_1	1	+	25500	3182	9620	8	16671810223934122e11	65377036844042e7
scaffold_1578	40105	40317	KNOP1_1	1	+	25500	40105	40317	1	1	212
scaffold_78515	335	2284	KNOP1_2	1	+	25500	335	2284	2	11642	80308
scaffold_76554	5116	9129	KNSTRN_1	1	+	25500	5116	9129	4	1145517863934	1371048380
scaffold_115572	2905	3265	KNSTRN_2	1	+	25500	2905	3265	3	1112149	5632212
scaffold_27677	3654	3971	KNSTRN_3	1	-	25500	3654	3971	1	1	317
scaffold_60249	5504	5836	KNSTRN_4	1	-	25500	5504	5836	2	1238	9295
scaffold_20224	2641	17939	KNTC1_1	1	-	25500	2641	17939	13	17271669281437324e36	921438912856951e17
scaffold_55192	1467	9344	KNTC1_2	1	-	25500	1467	9344	11	17042092272932512e23	6868119134981048e12
scaffold_65260	1197	7565	KNTC1_3	1	-	25500	1197	7565	6	12132440249835533e4	11016113498170284
scaffold_42491	3097	15357	KPNA1_1	1	-	25500	3097	15357	7	11539215325685505e9	80164959212811890
scaffold_199707	232	360	KPNA1_2	1	-	25500	232	360	1	1	128
scaffold_81684	3086	3196	KPNA1_3	1	-	25500	3086	3196	1	1	110
scaffold_67064	320	6499	KPNA2_1	1	+	25500	320	6499	9	12122812330835074e15	7713726995263232e8
scaffold_48239	10687	12163	KPNA2_2	1	+	25500	10687	12163	6	13296728169981154	11625712232122324
scaffold_13853	11573	13528	KPNA2_3	1	-	25500	11573	13528	2	11552	104404
scaffold_148417	1464	2919	KPNA2_4	1	-	25500	1464	2919	2	11331	382125
scaffold_19550	9906	11439	KPNA3_1	1	+	25500	9906	11439	2	11352	1346182
scaffold_14596	6089	14957	KPNA3_2	1	+	25500	6089	14957	5	12270567458738774	1251341047495
scaffold_152287	2507	4190	KPNA4_1	1	+	25500	2507	4190	2	1191	681493
scaffold_420217	11	979	KPNA4_2	1	-	25500	11	979	1	1	968
scaffold_95120	5109	6455	KPNA4_3	1	+	25500	5109	6455	5	11785098721192	170326358223155
scaffold_22120	961	17767	KPNA4_4	1	-	25500	961	17767	9	14431745875969417e20	13112844173808396e4
scaffold_231611	138	1053	KPNA4_5	1	+	25500	138	1053	6	147315434578896	4420911614020620
scaffold_151317	488	1667	KPNA5_1	1	+	25500	488	1667	6	122140967310071120	2181461852696853
scaffold_29177	13410	14144	KPNA5_2	1	+	25500	13410	14144	4	1221409673	21814618562
scaffold_72419	335	9212	KPNA6_1	1	-	25500	335	9212	11	1155227113183388e25	18553128122777713e10
scaffold_49703	3046	11851	KPNA7_1	1	+	25500	3046	11851	5	12848505269018624	26977269230182
scaffold_150598	350	1382	KPNA7_2	1	+	25500	350	1382	2	1362	359671
scaffold_44715	8127	10384	KPNB1_1	1	+	25500	8127	10384	11	11925135598379152e19	8024544239351284e13
scaffold_33157	2783	13265	KPNB1_2	1	+	25500	2783	13265	10	11394261432633694e21	5915259891104423e9
scaffold_15042	4139	5645	KPRP_1	1	+	25500	4139	5645	3	12771118	182644389
scaffold_419156	297	374	KPTN_1	1	+	25500	297	374	1	1	77
scaffold_90175	5696	5815	KRAS_1	1	+	25500	5696	5815	1	1	119
scaffold_220838	1951	2022	KRAS_2	1	-	25500	1951	2022	1	1	71
scaffold_66189	8777	9890	KRBA1_1	1	+	25500	8777	9890	2	1965	119149
scaffold_272803	725	892	KRBA1_2	1	-	25500	725	892	1	1	167
scaffold_21903	3800	4990	KRBA2_1	1	-	25500	3800	4990	1	1	1190
scaffold_53194	11025	11754	KRCC1_1	1	-	25500	11025	11754	2	1404	104326
scaffold_127277	2057	2591	KRCC1_2	1	+	25500	2057	2591	3	1219467	8914668
scaffold_65973	8068	8550	KRCC1_3	1	-	25500	8068	8550	2	1292	212191
scaffold_86862	5143	5719	KRCC1_4	1	-	25500	5143	5719	3	1338515	2186562
scaffold_21788	15451	16181	KRCC1_5	1	-	25500	15451	16181	2	1657	13474
scaffold_52850	7136	7880	KRCC1_6	1	+	25500	7136	7880	2	1572	98173
scaffold_4650	2819	24044	KREMEN1_1	1	+	25500	2819	24044	6	17481170631821021e8	12215210712586164
scaffold_31851	599	16082	KRIT1_1	1	-	25500	599	16082	9	19211456454796935e19	2068616414610716e10
scaffold_59827	170	8598	KRR1_1	1	-	25500	170	8598	4	1184820487686	1378980743
scaffold_59827	3624	6892	KRR1_2	1	-	25500	3624	6892	5	11328261228043136	1765083125134
scaffold_75223	4003	5106	KRR1_3	1	-	25500	4003	5106	1	1	1103
scaffold_116659	6119	7016	KRR1_4	1	+	25500	6119	7016	5	1161349560779	134185202212119
scaffold_395885	235	1010	KRR1_5	1	+	25500	235	1010	3	1245591	230287185
scaffold_77132	4204	4855	KRR1_6	1	-	25500	4204	4855	3	1182266	9259386
scaffold_100389	2110	2731	KRR1_7	1	+	25500	2110	2731	3	1382530	3565992
scaffold_186649	3720	4374	KRR1_8	1	-	25500	3720	4374	2	1269	104386
scaffold_63056	913	1534	KRR1_9	1	+	25500	913	1534	2	1518	347104
scaffold_88800	738	4128	KRTAP1-1_1	1	+	25500	738	4128	2	13005	143386
scaffold_67079	5447	5824	KRTAP1-1_2	1	+	25500	5447	5824	1	1	377
scaffold_156249	381	413	KRTAP10-5_1	1	+	25500	381	413	1	1	32
scaffold_156249	135	224	KRTAP10-6_1	1	+	25500	135	224	1	1	89
scaffold_13156	9047	9409	KRTAP11-1_1	1	-	25500	9047	9409	3	1157298	10411065
scaffold_117506	896	1081	KRTAP12-1_1	1	+	25500	896	1081	1	1	185
scaffold_308805	1336	1515	KRTAP12-1_2	1	-	25500	1336	1515	1	1	179
scaffold_174553	2716	3186	KRTAP13-1_1	1	+	25500	2716	3186	1	1	470
scaffold_188437	4316	4786	KRTAP13-1_2	1	+	25500	4316	4786	1	1	470
scaffold_44271	4297	4680	KRTAP13-1_3	1	+	25500	4297	4680	2	1367	33217
scaffold_45776	3	338	KRTAP13-1_4	1	+	25500	3	338	1	1	335
scaffold_444283	531	821	KRTAP13-2_1	1	+	25500	531	821	1	1	290
scaffold_16627	759	1168	KRTAP13-2_2	1	+	25500	759	1168	1	1	409
scaffold_100448	269	469	KRTAP13-3_1	1	-	25500	269	469	1	1	200
scaffold_36045	10434	11477	KRTAP16-1_1	1	+	25500	10434	11477	2	1952	94492
scaffold_36045	3505	3582	KRTAP17-1_1	1	+	25500	3505	3582	1	1	77
scaffold_67079	1113	1478	KRTAP2-1_1	1	+	25500	1113	1478	1	1	365
scaffold_208645	3985	4350	KRTAP2-1_2	1	+	25500	3985	4350	1	1	365
scaffold_26200	3294	3368	KRTAP20-2_1	1	+	25500	3294	3368	1	1	74
scaffold_54432	5863	6309	KRTAP26-1_1	1	-	25500	5863	6309	2	1316	191131
scaffold_69147	2699	3125	KRTAP26-1_2	1	-	25500	2699	3125	2	1296	80131
scaffold_36045	16101	17018	KRTAP29-1_1	1	+	25500	16101	17018	2	1904	82114
scaffold_56345	2400	2663	KRTAP3-1_1	1	+	25500	2400	2663	1	1	263
scaffold_10583	39	299	KRTAP3-3_1	1	+	25500	39	299	1	1	260
scaffold_10583	4943	5203	KRTAP3-3_2	1	+	25500	4943	5203	1	1	260
scaffold_85592	2356	2904	KRTAP4-1_1	1	-	25500	2356	2904	4	1172379481	1341077768
scaffold_57542	608	655	KRTAP4-12_1	1	+	25500	608	655	1	1	47
scaffold_21799	4189	16306	KRTAP4-12_2	1	+	25500	4189	16306	2	112041	30277
scaffold_182995	192	383	KRTAP4-8_1	1	-	25500	192	383	1	1	191
scaffold_21799	15785	16216	KRTAP4-9_1	1	+	25500	15785	16216	1	1	431
scaffold_394845	685	1014	KRTAP5-10_1	1	+	25500	685	1014	1	1	329
scaffold_445746	392	738	KRTAP5-5_1	1	+	25500	392	738	3	1139252	6811095
scaffold_4986	22484	22744	KRTAP7-1_1	1	-	25500	22484	22744	1	1	260
scaffold_4986	962	1150	KRTAP8-1_1	1	-	25500	962	1150	1	1	188
scaffold_10065	24756	24944	KRTAP8-1_2	1	-	25500	24756	24944	1	1	188
scaffold_5462	365	25475	KRTAP9-1_1	1	+	25500	365	25475	9	15980128711309002e23	2511191552313424e8
scaffold_27183	4676	11178	KRTAP9-1_2	1	+	25500	4676	11178	3	1976384	71137119
scaffold_15245	6618	13216	KRTAP9-1_3	1	+	25500	6618	13216	5	1972142656495	71832371104
scaffold_97653	2101	2346	KRTAP9-1_4	1	+	25500	2101	2346	1	1	245
scaffold_51942	2190	2567	KRTAP9-1_5	1	-	25500	2190	2567	3	1199307	868371
scaffold_192501	4105	4530	KRTAP9-1_6	1	-	25500	4105	4530	2	1274	122152
scaffold_238507	721	1040	KRTAP9-1_7	1	-	25500	721	1040	2	1132	122188
scaffold_349359	625	933	KRTAP9-1_8	1	+	25500	625	933	1	1	308
scaffold_21452	7207	16369	KRTAP9-1_9	1	-	25500	7207	16369	2	19065	33598
scaffold_130059	8	403	KRTAP9-1_10	1	+	25500	8	403	3	1274325	922371
scaffold_168730	782	1153	KRTAP9-1_11	1	-	25500	782	1153	3	1163223	13423149
scaffold_58509	1341	7533	KRTAP9-1_12	1	+	25500	1341	7533	2	15921	272272
scaffold_222797	925	1164	KRTAP9-1_13	1	-	25500	925	1164	2	1118	29122
scaffold_197991	2569	2766	KRTAP9-1_14	1	-	25500	2569	2766	3	158118	292380
scaffold_324033	216	431	KRTAP9-1_15	1	+	25500	216	431	3	194196	566820
scaffold_139416	1271	1435	KRTAP9-1_16	1	+	25500	1271	1435	1	1	164
scaffold_10405	1872	2339	KRTAP9-1_17	1	-	25500	1872	2339	4	1100154178	712317290
scaffold_34257	3697	10028	KRTAP9-1_18	1	+	25500	3697	10028	4	118759646246	152865086
scaffold_426081	308	589	KRTAP9-1_19	1	+	25500	308	589	1	1	281
scaffold_61820	6448	6928	KRTAP9-1_20	1	-	25500	6448	6928	4	199302410	83508371
scaffold_28654	2935	12191	KRTAP9-1_21	1	+	25500	2935	12191	5	111531088449138	89838656119
scaffold_302903	572	826	KRTAP9-1_22	1	-	25500	572	826	1	1	254
scaffold_241673	1504	1758	KRTAP9-1_23	1	-	25500	1504	1758	1	1	254
scaffold_124160	253	438	KRTAP9-2_1	1	+	25500	253	438	1	1	185
scaffold_105987	1641	3705	KRTCAP2_1	1	+	25500	1641	3705	4	129616451949	1556262116
scaffold_85159	8118	8578	KRTCAP3_1	1	+	25500	8118	8578	2	1327	221134
scaffold_32864	454	10634	KSR1_1	1	+	25500	454	10634	5	128503655513210050	98131134134134
scaffold_102700	1695	2210	KSR2_1	1	-	25500	1695	2210	1	1	515
scaffold_27632	18312	20564	KSR2_2	1	-	25500	18312	20564	2	12206	36547
scaffold_63282	717	5080	KSR2_3	1	-	25500	717	5080	2	14224	152140
scaffold_7120	2980	11363	KSR2_4	1	-	25500	2980	11363	2	18286	13498
scaffold_26968	6533	7591	KTI12_1	1	+	25500	6533	7591	2	1361	332698
scaffold_2654	17276	29755	KTN1_1	1	+	25500	17276	29755	12	15673264372644683e31	14368896883685684e8
scaffold_14348	3615	19895	KTN1_2	1	+	25500	3615	19895	10	11985950397241057e26	10465898974838384e5
scaffold_104837	2364	6622	KTN1_3	1	+	25500	2364	6622	2	14083	521176
scaffold_98030	3410	6671	KY_1	1	-	25500	3410	6671	2	13140	53122
scaffold_54701	4054	6028	KY_2	1	-	25500	4054	6028	2	11901	5974
scaffold_217773	228	338	KY_3	1	-	25500	228	338	1	1	110
scaffold_36689	5922	13616	KYAT1_1	1	+	25500	5922	13616	3	173487621	15218874
scaffold_22764	6072	14258	KYAT3_1	1	+	25500	6072	14258	4	1130577608101	77897786
scaffold_110299	4558	5737	KYAT3_2	1	+	25500	4558	5737	3	18191055	86125125
scaffold_125911	1126	6845	KYAT3_3	1	-	25500	1126	6845	2	15577	152143
scaffold_51282	3634	9771	KYNU_1	1	+	25500	3634	9771	3	117315992	5677146
scaffold_90188	2576	4302	KYNU_2	1	+	25500	2576	4302	2	11605	236122
scaffold_210825	489	656	KYNU_3	1	+	25500	489	656	1	1	167
scaffold_323888	227	877	L1CAM_1	1	-	25500	227	877	3	1262541	155164110
scaffold_101883	1788	1949	L2HGDH_1	1	-	25500	1788	1949	1	1	161
scaffold_130106	3752	7751	L2HGDH_2	1	-	25500	3752	7751	2	13830	128170
scaffold_248561	1459	1599	L2HGDH_3	1	+	25500	1459	1599	1	1	140
scaffold_917	983	7221	L3HYPDH_1	1	-	25500	983	7221	2	15988	170251
scaffold_433086	516	656	L3HYPDH_2	1	+	25500	516	656	1	1	140
scaffold_94509	1	4141	L3MBTL1_1	1	+	25500	1	4141	8	15921468174423462e11	1107486110110101e5
scaffold_28873	4903	6994	L3MBTL1_2	1	+	25500	4903	6994	6	121536595312662020	6514677778983
scaffold_36767	234	13393	L3MBTL3_1	1	+	25500	234	13393	5	1391286751035313e3	8610113492152
scaffold_256249	382	1824	L3MBTL4_1	1	-	25500	382	1824	2	11402	137341
scaffold_45272	3066	8884	LACC1_1	1	-	25500	3066	8884	5	11219350944435260	149224164179560
scaffold_109391	1842	3882	LACTB_1	1	+	25500	1842	3882	4	13985571874	95143191167
scaffold_21979	2891	3412	LACTB_2	1	+	25500	2891	3412	1	1	521
scaffold_296651	726	1575	LACTB_3	1	-	25500	726	1575	3	1211656	194143194
scaffold_35548	11192	12050	LACTB2_1	1	+	25500	11192	12050	2	1665	662194
scaffold_19535	1640	2504	LACTB2_2	1	-	25500	1640	2504	2	1197	194668
scaffold_404655	489	596	LAD1_1	1	+	25500	489	596	1	1	107
scaffold_99624	6165	6272	LALBA_1	1	+	25500	6165	6272	1	1	107
scaffold_5052	5401	29444	LAMA1_1	1	-	25500	5401	29444	9	15750907411999183e22	1221072121732069e9
scaffold_8179	4897	17771	LAMA1_2	1	-	25500	4897	17771	6	18692871430612084e5	122152140152155200
scaffold_42152	3401	9557	LAMA1_3	1	-	25500	3401	9557	6	11003171826784433e4	152143185179164160
scaffold_51246	2024	8503	LAMA1_4	1	-	25500	2024	8503	6	12486282647985455e4	203143116140143170
scaffold_1018	3353	43375	LAMA2_1	1	+	25500	3353	43375	11	15124774412328177e32	13712217315217611e15
scaffold_3443	7555	32846	LAMA2_2	1	+	25500	7555	32846	8	12375265127352936e14	2511795910112812e7
scaffold_19464	3681	19209	LAMA3_1	1	-	25500	3681	19209	12	19651524162447027e32	14313189651761036e17
scaffold_26524	6635	15536	LAMA3_2	1	-	25500	6635	15536	7	11040239942524488e8	1401198913115814e4
scaffold_53088	2644	9779	LAMA3_3	1	-	25500	2644	9779	3	142167023	89119113
scaffold_141925	2051	6039	LAMA3_4	1	-	25500	2051	6039	2	13870	92119
scaffold_269	18996	62109	LAMA4_1	1	-	25500	18996	62109	20	13829443656337358e73	14311995128161157e42
scaffold_419802	1	810	LAMA5_1	1	-	25500	1	810	3	1258676	7753134
scaffold_8214	10889	24376	LAMB1_1	1	+	25500	10889	24376	9	13909518379718036e19	37118224262140153e9
scaffold_17426	4390	19040	LAMB1_2	1	+	25500	4390	19040	9	1483251038348103e22	7418862200119189e8
scaffold_46600	620	8408	LAMB1_3	1	+	25500	620	8408	6	13563482520467436e3	14322716122721296
scaffold_159270	2768	6250	LAMB2_1	1	+	25500	2768	6250	7	14407181013279933e6	6.8188622091108006e+17
scaffold_73108	1648	7642	LAMB3_1	1	-	25500	1648	7642	5	1658273036015801	194155185119194
scaffold_122983	442	2872	LAMB3_2	1	-	25500	442	2872	3	116482213	152146218
scaffold_18091	458	18557	LAMB4_1	1	+	25500	458	18557	10	12365347245124739e23	13174188622151196e10
scaffold_22761	444	15071	LAMB4_2	1	+	25500	444	15071	7	11306293235624993e9	17614322716721551e3
scaffold_4999	3624	16935	LAMB4_3	1	+	25500	3624	16935	3	1342413160	203146152
scaffold_65055	3980	11360	LAMC1_1	1	+	25500	3980	11360	7	12503321443614768e8	20613714314611622e4
scaffold_129012	11	6312	LAMC1_2	1	+	25500	11	6312	6	12896412846335805e4	11618511610180116
scaffold_47148	5036	8464	LAMC1_3	1	+	25500	5036	8464	4	174714883250	245125143179
scaffold_10947	70	12166	LAMC2_1	1	+	25500	70	12166	7	12757391248346715e9	2061161461341972e5
scaffold_44282	3870	11250	LAMC2_2	1	+	25500	3870	11250	6	1947193743415387e4	137122188116194240
scaffold_68071	2963	3268	LAMC3_1	1	-	25500	2963	3268	1	1	305
scaffold_222552	584	4003	LAMC3_2	1	-	25500	584	4003	2	13316	149104
scaffold_28717	3967	7957	LAMP1_1	1	+	25500	3967	7957	4	1276729213851	12865167140
scaffold_8673	18584	20847	LAMP1_2	1	+	25500	18584	20847	3	118022112	92182152
scaffold_195481	40	258	LAMP2_1	1	-	25500	40	258	1	1	218
scaffold_348801	707	844	LAMP2_2	1	-	25500	707	844	1	1	137
scaffold_771	510	1244	LAMP3_1	1	-	25500	510	1244	3	1198556	188356179
scaffold_16264	10979	12310	LAMP3_2	1	-	25500	10979	12310	2	1937	128395
scaffold_70504	4269	4445	LAMP5_1	1	-	25500	4269	4445	1	1	176
scaffold_108281	2112	4941	LAMTOR2_1	1	-	25500	2112	4941	3	123302771	5316159
scaffold_128665	755	2991	LAMTOR3_1	1	-	25500	755	2991	4	167618802178	716213459
scaffold_139989	3891	4263	LAMTOR3_2	1	-	25500	3891	4263	2	1176	173197
scaffold_21667	393	735	LAMTOR3_3	1	+	25500	393	735	2	1137	134206
scaffold_241306	1418	1775	LAMTOR3_4	1	-	25500	1418	1775	2	1242	164116
scaffold_33072	9937	10327	LAMTOR3_5	1	-	25500	9937	10327	2	1272	77119
scaffold_463961	236	795	LAMTOR4_1	1	-	25500	236	795	2	1432	95128
scaffold_74460	1139	1305	LAMTOR5_1	1	-	25500	1139	1305	1	1	166
scaffold_13953	17015	17185	LAMTOR5_2	1	+	25500	17015	17185	1	1	170
scaffold_42837	5912	11152	LANCL1_1	1	-	25500	5912	11152	5	1704125125055098	7471176185143
scaffold_14359	9664	13125	LANCL1_2	1	-	25500	9664	13125	2	13382	11380
scaffold_174075	1091	3764	LANCL2_1	1	+	25500	1091	3764	2	12528	209146
scaffold_232265	98	3603	LANCL3_1	1	+	25500	98	3603	2	13306	122200
scaffold_13222	3640	10055	LAPTM4A_1	1	-	25500	3640	10055	5	1636249827176297	989512277119
scaffold_65810	1412	1736	LAPTM4A_2	1	-	25500	1412	1736	2	1263	26062
scaffold_421717	670	973	LAPTM4A_3	1	-	25500	670	973	2	1263	26041
scaffold_284323	1294	1659	LAPTM4B_1	1	+	25500	1294	1659	1	1	365
scaffold_94638	5187	5773	LAPTM4B_2	1	+	25500	5187	5773	2	1465	71122
scaffold_217581	3346	3444	LAPTM5_1	1	+	25500	3346	3444	1	1	98
scaffold_44937	11764	11850	LAPTM5_2	1	+	25500	11764	11850	1	1	86
scaffold_56459	12649	13284	LARGE2_1	1	-	25500	12649	13284	2	1442	209194
scaffold_111894	4885	6799	LARGE2_2	1	-	25500	4885	6799	6	1201786103214301700	13111010417012580
scaffold_57994	6290	8422	LARP1_1	1	-	25500	6290	8422	5	1866104311191759	85114674633374
scaffold_44551	2849	6988	LARP1B_1	1	-	25500	2849	6988	4	11993283625	19650215515
scaffold_65431	6224	6974	LARP1B_2	1	+	25500	6224	6974	2	1623	620128
scaffold_69398	4570	6193	LARP1B_3	1	+	25500	4570	6193	4	1100711801362	149170128262
scaffold_462827	24	806	LARP1B_4	1	+	25500	24	806	3	1137424	134214359
scaffold_136204	554	2338	LARP4_1	1	-	25500	554	2338	9	19059166083298016e10	8649762167143455e7
scaffold_38624	2514	3726	LARP4_2	1	-	25500	2514	3726	2	1614	450599
scaffold_41074	5486	6571	LARP4_3	1	-	25500	5486	6571	4	1484567913	43377287173
scaffold_32612	1504	2385	LARP4_4	1	+	25500	1504	2385	3	169694	65551188
scaffold_79409	28	1141	LARP4B_1	1	-	25500	28	1141	4	1431607863	377173251251
scaffold_426158	8	956	LARP4B_2	1	-	25500	8	956	2	1239	230710
scaffold_58687	379	7086	LARP4B_3	1	+	25500	379	7086	3	157786454	110104254
scaffold_32584	8861	13213	LARP6_1	1	-	25500	8861	13213	2	14159	1037194
scaffold_126322	2962	5022	LARP7_1	1	-	25500	2962	5022	3	15171435	446497626
scaffold_7304	13748	24733	LARP7_2	1	+	25500	13748	24733	7	14746583044688574e7	7198831491589277
scaffold_72412	1785	3182	LARP7_3	1	-	25500	1785	3182	3	111201351	23315247
scaffold_205236	268	1801	LARS_1	1	-	25500	268	1801	5	1549110312801448	212137806586
scaffold_116392	1048	4161	LARS_2	1	-	25500	1048	4161	4	135322912998	2306265116
scaffold_24548	4375	11628	LARS_3	1	-	25500	4375	11628	4	1234354247195	1521826259
scaffold_198887	432	6236	LARS_4	1	-	25500	432	6236	4	1286232145707	11011014998
scaffold_86424	2393	4183	LARS_5	1	-	25500	2393	4183	4	198815451705	140537786
scaffold_52479	7050	10031	LARS_6	1	-	25500	7050	10031	4	17715812878	745695104
scaffold_219389	433	3529	LARS_7	1	-	25500	433	3529	3	14742981	8089116
scaffold_5082	3560	34184	LARS2_1	1	-	25500	3560	34184	4	190032107730521	173131107104
scaffold_445355	800	856	LAS1L_1	1	-	25500	800	856	1	1	56
scaffold_191558	27	389	LAS2_1	1	+	25500	27	389	2	1133	50230
scaffold_67468	592	3412	LAS2_2	1	-	25500	592	3412	2	12693	71128
scaffold_345459	193	870	LASP1_1	1	-	25500	193	870	2	1559	104119
scaffold_435490	154	237	LASP1_2	1	-	25500	154	237	1	1	83
scaffold_17482	14599	18782	LATS1_1	1	-	25500	14599	18782	3	124743534	584251650
scaffold_42363	7047	7397	LATS1_2	1	-	25500	7047	7397	2	173	68278
scaffold_161057	108	5188	LATS2_1	1	+	25500	108	5188	9	12073486007702252e12	13111917011919723e7
scaffold_12577	4851	8249	LAX1_1	1	+	25500	4851	8249	2	12899	107500
scaffold_33004	9020	11258	LAYN_1	1	-	25500	9020	11258	2	12141	36298
scaffold_4303	16726	16920	LBH_1	1	+	25500	16726	16920	1	1	194
scaffold_31795	13315	17515	LBHD1_1	1	+	25500	13315	17515	2	14106	11395
scaffold_1530	2498	8150	LBP_1	1	+	25500	2498	8150	4	1199231915498	104113128155
scaffold_3667	10995	31965	LBR_1	1	+	25500	10995	31965	9	12016411812018132e22	16417089104125167e8
scaffold_52366	331	868	LBX1_1	1	-	25500	331	868	2	1449	40489
scaffold_158564	26	1182	LBX2_1	1	+	25500	26	1182	2	11044	68113
scaffold_3694	19069	28217	LCA5_1	1	-	25500	19069	28217	5	14899720681539012	85715214359137
scaffold_77270	4274	4804	LCA5_2	1	-	25500	4274	4804	1	1	530
scaffold_116889	1787	4478	LCA5L_1	1	-	25500	1787	4478	2	12159	140533
scaffold_112347	560	1132	LCAT_1	1	+	25500	560	1132	1	1	572
scaffold_342296	345	1214	LCAT_2	1	+	25500	345	1214	4	1236459643	15511398227
scaffold_78507	1510	1848	LCE1C_1	1	+	25500	1510	1848	2	1124	113215
scaffold_127264	4796	5152	LCE1D_1	1	+	25500	4796	5152	2	1124	101233
scaffold_156167	441	688	LCE2B_1	1	+	25500	441	688	2	1123	89125
scaffold_355412	419	634	LCE3B_1	1	+	25500	419	634	1	1	215
scaffold_131198	4911	5127	LCE3B_2	1	+	25500	4911	5127	2	1113	71104
scaffold_82781	4476	4604	LCE3C_1	1	+	25500	4476	4604	1	1	128
scaffold_113351	837	965	LCE3C_2	1	+	25500	837	965	1	1	128
scaffold_25170	3986	4234	LCE6A_1	1	+	25500	3986	4234	2	1169	14680
scaffold_136663	3044	6344	LCK_1	1	-	25500	3044	6344	4	1277729923227	20013115574
scaffold_10334	18285	18785	LCLAT1_1	1	+	25500	18285	18785	1	1	500
scaffold_22161	4885	9850	LCLAT1_2	1	+	25500	4885	9850	2	14844	146122
scaffold_12165	3419	19969	LCMT1_1	1	+	25500	3419	19969	4	1104401281216474	689812477
scaffold_50792	1127	7272	LCMT1_2	1	-	25500	1127	7272	3	133066024	10189122
scaffold_200323	1396	2936	LCMT1_3	1	+	25500	1396	2936	2	11437	116104
scaffold_50670	10959	12227	LCMT2_1	1	-	25500	10959	12227	4	1334463643	326125149626
scaffold_94335	2748	6250	LCOR_1	1	+	25500	2748	6250	2	12539	95964
scaffold_11294	20214	21343	LCOR_2	1	+	25500	20214	21343	2	1195	167935
scaffold_78622	5531	8121	LCORL_1	1	+	25500	5531	8121	2	11728	95863
scaffold_344168	188	343	LCORL_2	1	-	25500	188	343	1	1	155
scaffold_47381	2961	6885	LCORL_3	1	+	25500	2961	6885	9	18271184208127985e15	7643478786441945e11
scaffold_1008	23482	54050	LCP1_1	1	+	25500	23482	54050	13	1594180956507523e40	6216413177173951e18
scaffold_37380	3988	18034	LCP2_1	1	+	25500	3988	18034	4	12983947013919	18292110128
scaffold_4798	4045	7594	LCP2_2	1	+	25500	4045	7594	2	13431	77119
scaffold_27485	155	12869	LCT_1	1	-	25500	155	12869	9	12551460165119152e20	13711020319728727e10
scaffold_70702	864	4461	LCTL_1	1	-	25500	864	4461	2	13434	272164
scaffold_243674	6	433	LCTL_2	1	-	25500	6	433	2	1300	113128
scaffold_424462	269	352	LCTL_3	1	-	25500	269	352	1	1	83
scaffold_33445	3750	3926	LDAH_1	1	-	25500	3750	3926	1	1	176
scaffold_64788	3117	3263	LDAH_2	1	-	25500	3117	3263	1	1	146
scaffold_480958	46	576	LDB1_1	1	+	25500	46	576	4	1141259496	13711610435
scaffold_60475	3643	9843	LDB2_1	1	+	25500	3643	9843	2	15968	152233
scaffold_5970	13324	24417	LDB2_2	1	+	25500	13324	24417	3	17711011	749883
scaffold_4956	2522	2659	LDB2_3	1	+	25500	2522	2659	1	1	137
scaffold_2674	28981	29082	LDB2_4	1	+	25500	28981	29082	1	1	101
scaffold_60919	2986	10173	LDB3_1	1	+	25500	2986	10173	3	16487069	53119119
scaffold_30647	5297	6217	LDHA_1	1	+	25500	5297	6217	2	1718	713203
scaffold_15090	9681	15363	LDHA_2	1	+	25500	9681	15363	7	11621258726823232e8	1341139277173113300
scaffold_31565	3	683	LDHA_3	1	-	25500	3	683	1	1	680
scaffold_320716	597	1336	LDHA_4	1	-	25500	597	1336	4	1397489573	3928953167
scaffold_187934	3224	3949	LDHA_5	1	+	25500	3224	3949	1	1	725
scaffold_53174	4963	5796	LDHA_6	1	-	25500	4963	5796	3	155322	47254512
scaffold_36439	9624	9851	LDHA_7	1	+	25500	9624	9851	1	1	227
scaffold_16164	6062	6187	LDHA_8	1	+	25500	6062	6187	1	1	125
scaffold_8828	14355	14480	LDHA_9	1	+	25500	14355	14480	1	1	125
scaffold_6611	17577	18441	LDHAL6B_1	1	-	25500	17577	18441	1	1	864
scaffold_3467	8453	26891	LDHB_1	1	+	25500	8453	26891	6	1583983291029317e8	128116173173125150
scaffold_210971	958	1925	LDHB_2	1	-	25500	958	1925	1	1	967
scaffold_68537	7953	8843	LDHB_3	1	-	25500	7953	8843	3	174165	6880726
scaffold_85850	5656	6597	LDHB_4	1	-	25500	5656	6597	4	1115196422	10177134520
scaffold_18498	7069	7967	LDHB_5	1	-	25500	7069	7967	4	1150239693	14374404206
scaffold_193384	491	3635	LDLR_1	1	-	25500	491	3635	3	15103026	128116119
scaffold_57790	1676	3586	LDLRAD1_1	1	+	25500	1676	3586	2	11759	119152
scaffold_68840	5561	5707	LDLRAD3_1	1	-	25500	5561	5707	1	1	146
scaffold_10388	9706	9834	LDLRAD3_2	1	-	25500	9706	9834	1	1	128
scaffold_12728	16054	16179	LEAP2_1	1	+	25500	16054	16179	1	1	125
scaffold_466251	366	500	LEAP2_2	1	+	25500	366	500	1	1	134
scaffold_75566	3669	8896	LECT2_1	1	-	25500	3669	8896	2	15133	16495
scaffold_14021	2678	13840	LEF1_1	1	-	25500	2678	13840	5	112743473522111040	1611258692131
scaffold_28804	10251	11899	LEF1_2	1	-	25500	10251	11899	2	11584	13465
scaffold_424994	588	959	LEFTY2_1	1	-	25500	588	959	3	1226313	686259
scaffold_4271	10565	16988	LEG1_1	1	+	25500	10565	16988	3	124146233	8698191
scaffold_379260	784	1083	LEKR1_1	1	-	25500	784	1083	1	1	299
scaffold_21290	5928	6194	LEKR1_2	1	+	25500	5928	6194	2	1157	146110
scaffold_26295	7678	7842	LEKR1_3	1	+	25500	7678	7842	1	1	164
scaffold_9416	23398	23571	LEKR1_4	1	+	25500	23398	23571	1	1	173
scaffold_29692	4806	4853	LEKR1_5	1	+	25500	4806	4853	1	1	47
scaffold_430932	319	444	LEMD1_1	1	-	25500	319	444	1	1	125
scaffold_7337	242	9016	LEMD2_1	1	-	25500	242	9016	2	18305	74470
scaffold_3441	12388	13914	LEMD3_1	1	+	25500	12388	13914	3	11541018	149851509
scaffold_23338	2362	12798	LEMD3_2	1	+	25500	2362	12798	6	11651354156736332e4	77146101101179100
scaffold_150502	790	3515	LENG1_1	1	+	25500	790	3515	2	12493	131233
scaffold_479937	181	648	LENG8_1	1	-	25500	181	648	2	1229	149239
scaffold_60395	3365	10128	LEO1_1	1	-	25500	3365	10128	5	1844160738296012	8914392104752
scaffold_231286	3596	3952	LEP_1	1	-	25500	3596	3952	1	1	356
scaffold_26454	3899	12469	LEPR_1	1	-	25500	3899	12469	4	1560780168284	155200107287
scaffold_16413	17791	23410	LEPR_2	1	-	25500	17791	23410	4	1189833545405	10795182215
scaffold_11371	17428	18747	LEPROT_1	1	-	25500	17428	18747	2	11189	113131
scaffold_22400	8017	10672	LEPROTL1_1	1	-	25500	8017	10672	3	110122606	11318250
scaffold_25587	11554	11844	LEPROTL1_2	1	+	25500	11554	11844	1	1	290
scaffold_1397	12032	25594	LETM2_1	1	-	25500	12032	25594	7	13055631476518686e10	5911311920014014e3
scaffold_40662	2803	10433	LETMD1_1	1	-	25500	2803	10433	8	11015219723972621e12	6.5958998185116156e+19
scaffold_93712	3299	3571	LEUTX_1	1	+	25500	3299	3571	2	191	44182
scaffold_252005	729	4019	LEXM_1	1	-	25500	729	4019	2	13127	110164
scaffold_52052	2688	3438	LEXM_2	1	-	25500	2688	3438	2	1662	12889
scaffold_348808	351	465	LGALS1_1	1	-	25500	351	465	1	1	114
scaffold_162166	859	4485	LGALS12_1	1	-	25500	859	4485	2	13406	83221
scaffold_9734	7166	16001	LGALS3_1	1	+	25500	7166	16001	4	118772328684	179149170152
scaffold_388540	50	460	LGALS3BP_1	1	+	25500	50	460	1	1	410
scaffold_466106	302	745	LGALS4_1	1	+	25500	302	745	2	1406	40038
scaffold_222334	155	358	LGALS7_1	1	-	25500	155	358	1	1	203
scaffold_1714	9989	23647	LGALS8_1	1	-	25500	9989	23647	5	1533269251037414e3	14617011021589
scaffold_9750	5287	6096	LGALS8_2	1	+	25500	5287	6096	5	1146292376736	1431404415274
scaffold_35108	456	971	LGALSL_1	1	-	25500	456	971	1	1	515
scaffold_222199	30	398	LGALSL_2	1	-	25500	30	398	1	1	368
scaffold_17599	14637	15138	LGALSL_3	1	+	25500	14637	15138	2	1347	319155
scaffold_11298	1178	1402	LGI1_1	1	+	25500	1178	1402	1	1	224
scaffold_11298	6345	13432	LGI1_2	1	+	25500	6345	13432	4	1255630166255	71119167833
scaffold_16871	959	19498	LGI1_3	1	+	25500	959	19498	3	11830418469	2127171
scaffold_47378	630	1448	LGI2_1	1	+	25500	630	1448	1	1	818
scaffold_79633	111	3726	LGI3_1	1	+	25500	111	3726	3	13402801	167164815
scaffold_109267	2285	4371	LGI3_2	1	+	25500	2285	4371	3	11672019	1644168
scaffold_470550	3	575	LGI4_1	1	+	25500	3	575	2	1502	10471
scaffold_23608	3063	14328	LGMN_1	1	-	25500	3063	14328	12	1.1679180842705305e+46	5998261858911976e10
scaffold_74914	3975	13168	LGR4_1	1	-	25500	3975	13168	4	1109951889123	7742212571
scaffold_118867	4456	4671	LGR4_2	1	-	25500	4456	4671	1	1	215
scaffold_25901	3000	8332	LGR5_1	1	+	25500	3000	8332	4	1114130214248	119143831085
scaffold_32943	1426	17065	LGR6_1	1	-	25500	1426	17065	6	17979905611613128e7	50689122718068
scaffold_19305	13195	14730	LGSN_1	1	-	25500	13195	14730	2	11153	368383
scaffold_193429	2746	3792	LHCGR_1	1	-	25500	2746	3792	2	1170	167877
scaffold_58906	6725	6892	LHCGR_2	1	-	25500	6725	6892	1	1	167
scaffold_201639	342	2770	LHCGR_3	1	-	25500	342	2770	2	12355	7774
scaffold_31234	787	7125	LHCGR_4	1	-	25500	787	7125	2	16271	6568
scaffold_4112	12338	12478	LHCGR_5	1	-	25500	12338	12478	1	1	140
scaffold_393184	474	857	LHFPL1_1	1	-	25500	474	857	1	1	383
scaffold_12404	10615	11046	LHFPL2_1	1	+	25500	10615	11046	1	1	431
scaffold_124572	2593	2850	LHFPL2_2	1	+	25500	2593	2850	1	1	257
scaffold_53131	1842	2184	LHFPL3_1	1	-	25500	1842	2184	2	1275	27268
scaffold_13663	12857	13093	LHFPL3_2	1	-	25500	12857	13093	1	1	236
scaffold_429556	192	602	LHFPL5_1	1	+	25500	192	602	1	1	410
scaffold_175152	2721	2876	LHPP_1	1	+	25500	2721	2876	1	1	155
scaffold_198516	294	900	LHX1_1	1	+	25500	294	900	3	1325440	227113167
scaffold_87632	7494	8689	LHX2_1	1	-	25500	7494	8689	1	1	1195
scaffold_59142	4830	6388	LHX2_2	1	+	25500	4830	6388	2	11278	164281
scaffold_11564	945	4404	LHX4_1	1	+	25500	945	4404	3	15483305	152173155
scaffold_141	15635	37256	LHX8_1	1	-	25500	15635	37256	7	14198939614475146e12	7418595101221119e3
scaffold_5667	7986	22424	LHX9_1	1	-	25500	7986	22424	7	12773425610601123e12	5626020035620013e3
scaffold_20220	5110	17430	LIAS_1	1	-	25500	5110	17430	8	12552498871589127e15	4411014912815596e5
scaffold_20220	18477	18536	LIAS_2	1	-	25500	18477	18536	1	1	59
scaffold_85935	5218	6179	LIAS_3	1	+	25500	5218	6179	5	167428678816	62350248119146
scaffold_428032	27	869	LIAS_4	1	-	25500	27	869	4	1296525724	293164190119
scaffold_58723	10609	11058	LIAS_5	1	+	25500	10609	11058	1	1	449
scaffold_135909	2109	2258	LIAT1_1	1	+	25500	2109	2258	1	1	149
scaffold_91822	1698	1853	LIAT1_2	1	+	25500	1698	1853	1	1	155
scaffold_92798	2	106	LIAT1_3	1	-	25500	2	106	1	1	104
scaffold_53406	9099	10462	LIF_1	1	-	25500	9099	10462	3	111851236	32920128
scaffold_6898	735	14821	LIFR_1	1	+	25500	735	14821	9	12232532461771028e21	21214695167161925e7
scaffold_20569	75	227	LIG1_1	1	+	25500	75	227	1	1	152
scaffold_445066	549	629	LIG1_2	1	+	25500	549	629	1	1	80
scaffold_7957	16499	26574	LIG3_1	1	-	25500	16499	26574	13	17616072355329248e30	6214314312289773e18
scaffold_15980	8339	11075	LIG4_1	1	-	25500	8339	11075	4	184111241853	838278719884
scaffold_133305	2566	4095	LIG4_2	1	+	25500	2566	4095	4	13858311021	359365137509
scaffold_29799	12149	13528	LIG4_3	1	+	25500	12149	13528	3	1173845	140590535
scaffold_26289	3005	3136	LILRA2_1	1	+	25500	3005	3136	1	1	131
scaffold_11614	118	20451	LIMA1_1	1	+	25500	118	20451	6	1265711160177692e9	140104104131707170
scaffold_25640	4531	4995	LIMA1_2	1	+	25500	4531	4995	1	1	464
scaffold_5706	10088	26369	LIMCH1_1	1	+	25500	10088	26369	5	13549125361529217e3	1671048095101
scaffold_10841	2988	23211	LIMCH1_2	1	+	25500	2988	23211	6	17983492136641598e6	242293242128203200
scaffold_8329	9879	25035	LIMCH1_3	1	+	25500	9879	25035	4	16175749014852	188254266305
scaffold_55372	1799	8697	LIMD1_1	1	-	25500	1799	8697	5	11312194526286836	134685013162
scaffold_129081	5825	6361	LIMD1_2	1	-	25500	5825	6361	2	1349	311188
scaffold_118211	6310	6396	LIMD2_1	1	-	25500	6310	6396	1	1	86
scaffold_127681	904	6915	LIMK1_1	1	-	25500	904	6915	2	15806	167206
scaffold_23840	2893	4600	LIMK2_1	1	-	25500	2893	4600	3	14851037	478469671
scaffold_50493	2012	10958	LIMS1_1	1	-	25500	2012	10958	6	14403583164418079e4	1105089149152119
scaffold_35007	3249	3353	LIMS1_2	1	-	25500	3249	3353	1	1	104
scaffold_151457	3290	4198	LIMS4_1	1	-	25500	3290	4198	4	1233640850	15535313759
scaffold_134741	2762	3376	LIN28A_1	1	+	25500	2762	3376	1	1	614
scaffold_45905	42	515	LIN28A_2	1	-	25500	42	515	2	1223	140251
scaffold_21659	15520	16082	LIN28A_3	1	+	25500	15520	16082	2	1121	118442
scaffold_36174	1157	1732	LIN28A_4	1	-	25500	1157	1732	1	1	575
scaffold_98295	3552	4084	LIN28A_5	1	+	25500	3552	4084	1	1	532
scaffold_99818	743	1282	LIN28A_6	1	-	25500	743	1282	2	1496	48244
scaffold_13843	8340	8955	LIN28A_7	1	+	25500	8340	8955	5	1141238339518	95959817698
scaffold_255414	1545	1946	LIN28A_8	1	+	25500	1545	1946	1	1	401
scaffold_71511	1448	1855	LIN28A_9	1	-	25500	1448	1855	1	1	407
scaffold_256576	321	756	LIN28A_10	1	+	25500	321	756	4	153175260	509250176
scaffold_111650	513	1807	LIN28B_1	1	-	25500	513	1807	2	1687	140608
scaffold_43642	616	6269	LIN52_1	1	+	25500	616	6269	3	139235571	746583
scaffold_110451	2163	2859	LIN54_1	1	-	25500	2163	2859	2	1437	434260
scaffold_86630	1071	7234	LIN54_2	1	-	25500	1071	7234	3	123536096	19720368
scaffold_79551	38	3801	LIN54_3	1	-	25500	38	3801	4	190033373690	987119774
scaffold_221731	1469	1531	LIN54_4	1	-	25500	1469	1531	1	1	62
scaffold_106836	1700	4338	LIN7A_1	1	-	25500	1700	4338	2	12565	20974
scaffold_10618	23448	23570	LIN7A_2	1	-	25500	23448	23570	1	1	122
scaffold_37456	9890	9970	LIN7A_3	1	-	25500	9890	9970	1	1	80
scaffold_12951	4291	7487	LIN7C_1	1	-	25500	4291	7487	4	172927143063	15220971134
scaffold_192057	2536	3090	LIN7C_2	1	-	25500	2536	3090	2	1157	92398
scaffold_28694	14121	14709	LIN7C_3	1	-	25500	14121	14709	2	1335	332254
scaffold_81480	5336	5911	LIN7C_4	1	-	25500	5336	5911	1	1	575
scaffold_71648	6615	7184	LIN7C_5	1	-	25500	6615	7184	2	1517	45253
scaffold_189721	4341	4816	LIN7C_6	1	-	25500	4341	4816	3	198173	7447303
scaffold_158020	6530	6985	LIN7C_7	1	-	25500	6530	6985	2	1157	92299
scaffold_71794	6609	7156	LIN7C_8	1	-	25500	6609	7156	3	1179360	98173188
scaffold_101492	1887	4039	LIN9_1	1	+	25500	1887	4039	3	116672058	13411395
scaffold_11931	12033	13850	LINGO2_1	1	-	25500	12033	13850	1	1	1817
scaffold_51438	6726	8600	LINGO4_1	1	-	25500	6726	8600	3	19711753	96859122
scaffold_90652	3556	5192	LINS1_1	1	-	25500	3556	5192	4	1228637858	170170188779
scaffold_175001	188	1626	LINS1_2	1	-	25500	188	1626	7	1982194756089840600	9565170113373245e3
scaffold_307914	219	1431	LINS1_3	1	+	25500	219	1431	3	1211656	182398557
scaffold_61060	4354	7287	LINS1_4	1	+	25500	4354	7287	5	1211143923292839	18218811347695
scaffold_14627	7258	20674	LIPA_1	1	-	25500	7258	20674	7	1101108872128135e10	861317171146113200
scaffold_62170	6307	8204	LIPC_1	1	+	25500	6307	8204	2	11680	131218
scaffold_380172	507	740	LIPC_2	1	+	25500	507	740	1	1	233
scaffold_238828	574	1164	LIPE_1	1	+	25500	574	1164	2	1466	230125
scaffold_21899	12899	13444	LIPE_2	1	+	25500	12899	13444	1	1	545
scaffold_61697	458	4001	LIPG_1	1	-	25500	458	4001	3	112413323	119260221
scaffold_2323	4129	17833	LIPH_1	1	-	25500	4129	17833	7	12382440568248514e10	1049516789101107200
scaffold_78440	4412	6113	LIPI_1	1	-	25500	4412	6113	2	11589	104113
scaffold_126870	273	2900	LIPI_2	1	-	25500	273	2900	2	12503	104125
scaffold_49782	989	1159	LIPI_3	1	-	25500	989	1159	1	1	170
scaffold_10059	1464	22865	LIPK_1	1	+	25500	1464	22865	7	13181855710486141e12	1041971101371437e4
scaffold_70604	1960	6636	LIPM_1	1	+	25500	1960	6636	4	1132442654531	197110137146
scaffold_140267	673	3039	LIPM_2	1	+	25500	673	3039	2	12269	7198
scaffold_22613	4272	10260	LIPN_1	1	+	25500	4272	10260	3	117595765	14374224
scaffold_143933	2551	2655	LITAF_1	1	+	25500	2551	2655	1	1	104
scaffold_729	2828	16765	LIX1_1	1	+	25500	2828	16765	4	123021179613651	1409574287
scaffold_121434	3947	4579	LIX1L_1	1	-	25500	3947	4579	2	1556	24277
scaffold_2823	256	420	LIX1L_2	1	-	25500	256	420	1	1	164
scaffold_247213	1862	2023	LIX1L_3	1	-	25500	1862	2023	1	1	161
scaffold_226520	842	3950	LLGL1_1	1	-	25500	842	3950	5	1330269328892993	1101316883116
scaffold_198786	969	1398	LLGL2_1	1	+	25500	969	1398	2	1296	164134
scaffold_18761	2647	4635	LLPH_1	1	-	25500	2647	4635	2	11828	134161
scaffold_29776	879	6877	LMAN1_1	1	+	25500	879	6877	6	11423576381247963e3	1109515210759101
scaffold_45928	6234	14500	LMAN1_2	1	+	25500	6234	14500	3	13188166	19174101
scaffold_169205	3655	4229	LMAN1L_1	1	+	25500	3655	4229	2	1423	122152
scaffold_102401	705	2888	LMAN2_1	1	+	25500	705	2888	2	12015	119169
scaffold_129586	1190	1580	LMAN2_2	1	+	25500	1190	1580	2	1272	113119
scaffold_54963	5578	6391	LMAN2L_1	1	-	25500	5578	6391	3	1292560	287200254
scaffold_779	9693	10142	LMAN2L_2	1	+	25500	9693	10142	1	1	449
scaffold_1923	18566	18986	LMAN2L_3	1	+	25500	18566	18986	2	1221	218200
scaffold_160537	2711	3647	LMAN2L_4	1	+	25500	2711	3647	2	1872	10465
scaffold_163802	3600	4173	LMBR1_1	1	-	25500	3600	4173	2	1197	155377
scaffold_27217	8728	13679	LMBR1_2	1	-	25500	8728	13679	3	141444875	687477
scaffold_135993	1992	2069	LMBR1_3	1	-	25500	1992	2069	1	1	77
scaffold_165512	1252	2857	LMBR1_4	1	-	25500	1252	2857	2	11514	6292
scaffold_184439	2718	4614	LMBR1L_1	1	+	25500	2718	4614	6	1559767150516711700	956865718053
scaffold_40840	11107	11430	LMBR1L_2	1	+	25500	11107	11430	1	1	323
scaffold_446593	59	434	LMBR1L_3	1	+	25500	59	434	2	1263	101113
scaffold_54245	4255	7631	LMBRD1_1	1	-	25500	4255	7631	2	13252	152125
scaffold_127871	1782	3491	LMBRD1_2	1	-	25500	1782	3491	2	11561	56149
scaffold_106903	182	358	LMBRD1_3	1	-	25500	182	358	1	1	176
scaffold_91452	8629	8973	LMBRD1_4	1	-	25500	8629	8973	2	1253	7192
scaffold_62059	3156	7536	LMBRD1_5	1	-	25500	3156	7536	2	14295	7186
scaffold_321235	720	1243	LMBRD2_1	1	-	25500	720	1243	2	1351	95173
scaffold_226300	3701	3880	LMBRD2_2	1	+	25500	3701	3880	1	1	179
scaffold_376666	316	483	LMBRD2_3	1	+	25500	316	483	1	1	167
scaffold_90644	19	192	LMBRD2_4	1	+	25500	19	192	1	1	173
scaffold_1306	7350	18532	LMCD1_1	1	-	25500	7350	18532	2	110926	338257
scaffold_27767	12884	13096	LMCD1_2	1	-	25500	12884	13096	1	1	212
scaffold_89202	77	226	LMF1_1	1	+	25500	77	226	1	1	149
scaffold_450155	254	322	LMF1_2	1	-	25500	254	322	1	1	68
scaffold_373717	3	1040	LMF2_1	1	+	25500	3	1040	4	1313521856	104131104182
scaffold_49201	1584	7940	LMLN_1	1	-	25500	1584	7940	3	148646226	113158131
scaffold_95591	1196	6411	LMLN_2	1	-	25500	1196	6411	4	1229229115121	1821168095
scaffold_3588	31170	35783	LMLN2_1	1	-	25500	31170	35783	10	11981224124962793e20	20968170149801246e9
scaffold_74386	4589	9209	LMNA_1	1	-	25500	4589	9209	7	11037159317852354e8	26910780107224166e3
scaffold_3244	6390	31626	LMNB1_1	1	+	25500	6390	31626	9	16536988937714522e20	4712517012522113e9
scaffold_469189	289	761	LMNB2_1	1	+	25500	289	761	2	1348	119125
scaffold_171300	2350	2466	LMNTD1_1	1	+	25500	2350	2466	1	1	116
scaffold_5600	15960	21019	LMO2_1	1	+	25500	15960	21019	2	14842	56218
scaffold_1163	14282	23540	LMO3_1	1	+	25500	14282	23540	2	19155	125104
scaffold_18691	2626	2720	LMO3_2	1	+	25500	2626	2720	1	1	94
scaffold_1916	35098	35751	LMO4_1	1	-	25500	35098	35751	2	1556	15898
scaffold_79	7981	76323	LMO7_1	1	+	25500	7981	76323	6	12074557826660825e9	68107113278263416
scaffold_4567	1239	19280	LMO7_2	1	+	25500	1239	19280	9	12233296234428417e20	59104921342122075e7
scaffold_184127	1424	3407	LMOD1_1	1	+	25500	1424	3407	2	11859	458125
scaffold_4585	8548	15136	LMOD2_1	1	-	25500	8548	15136	3	112796314	1268101275
scaffold_1381	4421	8187	LMOD3_1	1	+	25500	4421	8187	3	125563528	290935239
scaffold_82434	2966	6453	LMTK2_1	1	-	25500	2966	6453	5	116341210633339	134221626593149
scaffold_257532	3272	3391	LMTK3_1	1	+	25500	3272	3391	1	1	119
scaffold_48961	1418	10958	LMX1A_1	1	-	25500	1418	10958	4	1206266269395	15517380146
scaffold_369808	513	656	LNP1_1	1	-	25500	513	656	2	179	2665
scaffold_7050	6412	27117	LNPEP_1	1	-	25500	6412	27117	7	11290928696081298e11	15518589155131134e3
scaffold_217234	2	607	LNPEP_2	1	-	25500	2	607	1	1	605
scaffold_29852	5487	8498	LNPK_1	1	-	25500	5487	8498	3	19412908	16171104
scaffold_60238	3946	4161	LNPK_2	1	-	25500	3946	4161	1	1	215
scaffold_77580	3673	3858	LNPK_3	1	-	25500	3673	3858	1	1	185
scaffold_40909	7501	9632	LNX1_1	1	-	25500	7501	9632	6	14741274150017479e3	46979722435164216
scaffold_120858	355	3770	LONP1_1	1	+	25500	355	3770	2	13330	42886
scaffold_152474	2930	5209	LONP1_2	1	+	25500	2930	5209	2	12131	119149
scaffold_17644	2396	7424	LONP2_1	1	-	25500	2396	7424	3	142064823	218191206
scaffold_27350	9971	14570	LONP2_2	1	-	25500	9971	14570	2	14475	95125
scaffold_63312	4853	5089	LONP2_3	1	-	25500	4853	5089	1	1	236
scaffold_139711	885	1019	LONP2_4	1	-	25500	885	1019	1	1	134
scaffold_231046	406	669	LONP2_5	1	-	25500	406	669	1	1	263
scaffold_12490	1218	16595	LONRF1_1	1	-	25500	1218	16595	10	12862314354048517e25	15216415511911693e12
scaffold_114433	3447	6904	LONRF3_1	1	+	25500	3447	6904	2	13366	15592
scaffold_6595	12026	21287	LOX_1	1	-	25500	12026	21287	6	14775340712486361e3	1169515589107176
scaffold_40958	7439	12389	LOXHD1_1	1	+	25500	7439	12389	3	137424790	170101161
scaffold_98605	3650	5574	LOXHD1_2	1	+	25500	3650	5574	3	117361863	17312562
scaffold_137741	1141	4667	LOXHD1_3	1	+	25500	1141	4667	3	112313396	119104131
scaffold_90097	3905	7260	LOXHD1_4	1	-	25500	3905	7260	2	13204	212152
scaffold_32860	312	4022	LOXHD1_5	1	+	25500	312	4022	2	13577	134134
scaffold_105703	5300	5404	LOXHD1_6	1	+	25500	5300	5404	1	1	104
scaffold_41373	2132	7937	LOXL2_1	1	+	25500	2132	7937	2	15630	353176
scaffold_62739	46	7385	LOXL2_2	1	+	25500	46	7385	2	17173	152167
scaffold_262212	3390	3805	LOXL3_1	1	+	25500	3390	3805	2	1270	125146
scaffold_3156	17856	35146	LOXL4_1	1	-	25500	17856	35146	5	1111816621214217200	62119137242104
scaffold_224155	710	2854	LOXL4_2	1	-	25500	710	2854	2	11972	212173
scaffold_437964	636	773	LPA_1	1	-	25500	636	773	1	1	137
scaffold_53190	6199	6498	LPAR1_1	1	-	25500	6199	6498	1	1	299
scaffold_425008	20	757	LPAR3_1	1	+	25500	20	757	1	1	737
scaffold_137964	1326	2518	LPAR5_1	1	+	25500	1326	2518	2	1987	413206
scaffold_15012	3877	4893	LPAR6_1	1	+	25500	3877	4893	2	1565	479452
scaffold_136217	3889	4101	LPCAT1_1	1	+	25500	3889	4101	1	1	212
scaffold_15348	3133	20732	LPCAT2_1	1	-	25500	3133	20732	4	12160482517541	1521258359
scaffold_77934	545	6705	LPCAT2_2	1	-	25500	545	6705	3	133166021	68218140
scaffold_24311	11324	15624	LPCAT3_1	1	+	25500	11324	15624	8	16341324207021613e11	1071079989868086e3
scaffold_12373	4141	5481	LPCAT3_2	1	+	25500	4141	5481	6	1713135508551042	47179204239140296
scaffold_38865	2188	2319	LPCAT3_3	1	+	25500	2188	2319	1	1	131
scaffold_177571	351	5524	LPCAT4_1	1	+	25500	351	5524	6	1589821412745585e3	21810768101158168
scaffold_23948	11247	15915	LPGAT1_1	1	-	25500	11247	15915	2	14400	131269
scaffold_4008	7401	9538	LPGAT1_2	1	-	25500	7401	9538	2	12067	14971
scaffold_56409	3116	5239	LPIN1_1	1	+	25500	3116	5239	3	112832056	929568
scaffold_42995	3644	11451	LPIN2_1	1	-	25500	3644	11451	9	14531140161231053e15	13710411614986147e7
scaffold_36298	1676	9227	LPIN2_2	1	-	25500	1676	9227	5	1901161772557475	3471224720077
scaffold_14060	5246	16853	LPL_1	1	-	25500	5246	16853	7	11451347449475927e9	18212224221811016e4
scaffold_29837	3217	11825	LPO_1	1	+	25500	3217	11825	6	15682969491873667e3	122116323158224160
scaffold_48767	41	5696	LPP_1	1	+	25500	41	5696	2	15528	107128
scaffold_27062	26	322	LPP_2	1	+	25500	26	322	1	1	296
scaffold_6544	23911	24105	LPP_3	1	+	25500	23911	24105	1	1	194
scaffold_37731	5702	6458	LPXN_1	1	+	25500	5702	6458	2	1491	149266
scaffold_23932	12670	17518	LPXN_2	1	+	25500	12670	17518	3	130264766	10117083
scaffold_85608	4431	4586	LPXN_3	1	-	25500	4431	4586	1	1	155
scaffold_408718	46	684	LRAT_1	1	+	25500	46	684	1	1	638
scaffold_30396	794	2816	LRBA_1	1	-	25500	794	2816	5	1968123215321922	170128254278101
scaffold_2635	3542	35146	LRBA_2	1	-	25500	3542	35146	4	1155312700331432	9514065173
scaffold_71784	742	7276	LRCH1_1	1	-	25500	742	7276	4	1411652926398	10762122137
scaffold_10632	13044	24619	LRCH1_2	1	-	25500	13044	24619	5	114644561024711490	388680122104
scaffold_434738	399	767	LRCH2_1	1	-	25500	399	767	2	1232	77137
scaffold_126474	2807	3061	LRCH2_2	1	-	25500	2807	3061	1	1	254
scaffold_26758	426	10258	LRCH3_1	1	-	25500	426	10258	4	176267459762	1371197771
scaffold_379191	49	1150	LRCH3_2	1	-	25500	49	1150	2	1965	107137
scaffold_110183	2726	2800	LRCH3_3	1	-	25500	2726	2800	1	1	74
scaffold_387288	260	346	LRCH4_1	1	+	25500	260	346	1	1	86
scaffold_32213	3152	14497	LRFN5_1	1	+	25500	3152	14497	3	1436011299	138535347
scaffold_355082	35	985	LRFN5_2	1	-	25500	35	985	1	1	950
scaffold_36088	1918	14173	LRGUK_1	1	-	25500	1918	14173	4	12512407612134	20011386122
scaffold_1870	5282	40946	LRGUK_2	1	-	25500	5282	40946	5	12050139103247337e3	1048614310180
scaffold_41898	2441	6938	LRIF1_1	1	+	25500	2441	6938	6	1180393131140554500	143209875194302110
scaffold_12576	641	9980	LRIG1_1	1	+	25500	641	9980	9	13845541962707202e16	16132028141912582e9
scaffold_5776	1212	20311	LRIG3_1	1	-	25500	1212	20311	15	1382213130887531e49	28414316144927834e23
scaffold_10207	16513	19651	LRIT1_1	1	-	25500	16513	19651	3	19082837	90568302
scaffold_10207	6489	10200	LRIT2_1	1	-	25500	6489	10200	5	128063525263602	263125149638110
scaffold_10838	5647	19207	LRIT3_1	1	+	25500	5647	19207	4	1124551281213316	476185476245
scaffold_38760	4099	4254	LRMDA_1	1	+	25500	4099	4254	1	1	155
scaffold_36700	8051	8128	LRMDA_2	1	+	25500	8051	8128	1	1	77
scaffold_240055	10	114	LRMDA_3	1	+	25500	10	114	1	1	104
scaffold_94716	705	6527	LRMP_1	1	-	25500	705	6527	3	119835680	107113143
scaffold_18528	4769	9931	LRMP_2	1	-	25500	4769	9931	2	15005	155158
scaffold_165548	2	7768	LRP1_1	1	+	25500	2	7768	7	1363541346660699e9	16720019712211314e4
scaffold_91849	5662	6183	LRP1_2	1	+	25500	5662	6183	2	1250	128272
scaffold_96580	180	761	LRP10_1	1	+	25500	180	761	1	1	581
scaffold_176920	4817	4963	LRP11_1	1	-	25500	4817	4963	1	1	146
scaffold_24558	1846	14603	LRP12_1	1	-	25500	1846	14603	6	16523632526078578e4	6472091341103204e3
scaffold_29346	14406	16546	LRP12_2	1	-	25500	14406	16546	5	1417114415171869	22418838212272
scaffold_97	1128	76920	LRP1B_1	1	-	25500	1128	76920	14	11004259473671945e48	14918818286182144e24
scaffold_48703	4077	5635	LRP1B_2	1	+	25500	4077	5635	5	14527058151428	446203107611131
scaffold_91	16270	75028	LRP2_1	1	-	25500	16270	75028	34	14883750884261408e146	1311191672061191e81
scaffold_57182	2917	7339	LRP2_2	1	-	25500	2917	7339	5	11271251433794298	401116242275125
scaffold_8670	4063	23161	LRP2_3	1	-	25500	4063	23161	6	14687719495861744e6	188197224152113120
scaffold_133232	3758	5747	LRP2BP_1	1	+	25500	3758	5747	2	11814	221176
scaffold_121829	454	5089	LRP2BP_2	1	+	25500	454	5089	2	14526	98110
scaffold_80924	77	10069	LRP4_1	1	+	25500	77	10069	7	15042338342550122e7	1161252271611131e5
scaffold_21957	228	15533	LRP5_1	1	-	25500	228	15533	5	1559673761291215e3	197197269218290
scaffold_78184	3132	11225	LRP8_1	1	+	25500	3132	11225	5	1194476376017954	119122230116140
scaffold_87653	706	2752	LRP8_2	1	+	25500	706	2752	2	11985	22162
scaffold_173478	6615	6731	LRP8_3	1	+	25500	6615	6731	1	1	116
scaffold_435114	249	368	LRPAP1_1	1	+	25500	249	368	1	1	119
scaffold_14610	1433	21413	LRPPRC_1	1	-	25500	1433	21413	9	1526100814932232e17	11014614312589558e8
scaffold_31724	3489	9763	LRR1_1	1	+	25500	3489	9763	3	121756033	98716242
scaffold_117267	2644	2862	LRR1_2	1	+	25500	2644	2862	2	1163	12256
scaffold_7921	3888	7092	LRRC1_1	1	+	25500	3888	7092	3	113613050	173137155
scaffold_74004	523	4297	LRRC1_2	1	+	25500	523	4297	3	122243692	14311983
scaffold_168620	457	573	LRRC1_3	1	+	25500	457	573	1	1	116
scaffold_7810	11248	11325	LRRC1_4	1	+	25500	11248	11325	1	1	77
scaffold_15036	18992	19789	LRRC10_1	1	-	25500	18992	19789	1	1	797
scaffold_108071	27	1702	LRRC15_1	1	+	25500	27	1702	2	11410	1280266
scaffold_9207	8656	21070	LRRC17_1	1	-	25500	8656	21070	3	1339311682	395155733
scaffold_41862	6060	7040	LRRC17_2	1	+	25500	6060	7040	2	1475	314506
scaffold_36925	9832	12143	LRRC19_1	1	-	25500	9832	12143	2	11938	326374
scaffold_81524	1481	3142	LRRC2_1	1	+	25500	1481	3142	2	11498	152164
scaffold_141567	1615	4220	LRRC2_2	1	+	25500	1615	4220	2	12442	203164
scaffold_131399	461	610	LRRC20_1	1	-	25500	461	610	1	1	149
scaffold_59226	3173	8132	LRRC23_1	1	-	25500	3173	8132	4	1256433644853	239182257107
scaffold_105955	3413	3565	LRRC27_1	1	+	25500	3413	3565	1	1	152
scaffold_26338	9974	13531	LRRC28_1	1	-	25500	9974	13531	2	13397	170161
scaffold_97997	1750	1956	LRRC28_2	1	-	25500	1750	1956	1	1	206
scaffold_275105	3350	3850	LRRC29_1	1	+	25500	3350	3850	2	1295	131206
scaffold_31866	7034	7726	LRRC30_1	1	+	25500	7034	7726	1	1	692
scaffold_21079	311	6860	LRRC31_1	1	-	25500	311	6860	3	141116416	167170134
scaffold_176901	191	527	LRRC31_2	1	-	25500	191	527	2	1158	149179
scaffold_67799	443	1155	LRRC34_1	1	-	25500	443	1155	2	1366	356347
scaffold_217438	3230	3990	LRRC34_2	1	+	25500	3230	3990	4	1151459642	11311674119
scaffold_48348	8085	12265	LRRC34_3	1	-	25500	8085	12265	2	14014	191167
scaffold_91414	268	6827	LRRC36_1	1	-	25500	268	6827	4	1181150546393	218113146167
scaffold_400853	479	919	LRRC36_2	1	-	25500	479	919	1	1	440
scaffold_48539	9084	9206	LRRC36_3	1	-	25500	9084	9206	1	1	122
scaffold_387823	463	531	LRRC36_4	1	-	25500	463	531	1	1	68
scaffold_38721	5586	6936	LRRC37A2_1	1	-	25500	5586	6936	3	15001043	101296308
scaffold_45084	3492	7321	LRRC37A2_2	1	-	25500	3492	7321	2	13708	338122
scaffold_58969	2590	2841	LRRC38_1	1	+	25500	2590	2841	1	1	251
scaffold_57810	3021	7563	LRRC39_1	1	+	25500	3021	7563	4	170335114388	155134143155
scaffold_26	35110	35886	LRRC3B_1	1	-	25500	35110	35886	1	1	776
scaffold_2981	14922	16995	LRRC4_1	1	+	25500	14922	16995	3	115071908	1490149166
scaffold_63857	1080	13176	LRRC40_1	1	+	25500	1080	13176	4	12140739911921	12271122176
scaffold_328857	15	495	LRRC40_2	1	+	25500	15	495	2	1149	146332
scaffold_389215	1	806	LRRC41_1	1	+	25500	1	806	3	1343509	10774297
scaffold_110117	165	1219	LRRC41_2	1	+	25500	165	1219	2	1948	125107
scaffold_92151	2361	2432	LRRC41_3	1	+	25500	2361	2432	1	1	71
scaffold_83843	868	8762	LRRC42_1	1	-	25500	868	8762	4	1540164557773	26986122122
scaffold_119552	783	2144	LRRC43_1	1	-	25500	783	2144	2	11252	140110
scaffold_248776	16	3716	LRRC45_1	1	+	25500	16	3716	2	13567	128134
scaffold_389726	483	944	LRRC47_1	1	-	25500	483	944	1	1	461
scaffold_33041	2459	2711	LRRC47_2	1	-	25500	2459	2711	2	138	35215
scaffold_238322	1383	1840	LRRC47_3	1	-	25500	1383	1840	2	1366	20992
scaffold_202533	157	1065	LRRC49_1	1	+	25500	157	1065	2	1391	191518
scaffold_118345	679	5380	LRRC49_2	1	+	25500	679	5380	3	112934592	233170110
scaffold_60643	323	8742	LRRC49_3	1	+	25500	323	8742	3	148888214	8647206
scaffold_12754	6828	18101	LRRC53_1	1	+	25500	6828	18101	7	1581589359673103e12	8154917312122395e5
scaffold_201831	252	887	LRRC55_1	1	-	25500	252	887	1	1	635
scaffold_3722	13732	17786	LRRC57_1	1	-	25500	13732	17786	5	1492290337343972	3818826013783
scaffold_64730	9499	10215	LRRC57_2	1	+	25500	9499	10215	1	1	716
scaffold_18340	23307	23513	LRRC58_1	1	-	25500	23307	23513	1	1	206
scaffold_88027	1209	1340	LRRC58_2	1	+	25500	1209	1340	1	1	131
scaffold_19512	15243	17179	LRRC59_1	1	-	25500	15243	17179	2	11767	245170
scaffold_57684	1969	2154	LRRC59_2	1	-	25500	1969	2154	1	1	185
scaffold_97060	983	5417	LRRC6_1	1	-	25500	983	5417	2	14268	77167
scaffold_381214	216	449	LRRC6_2	1	+	25500	216	449	2	1178	17056
scaffold_74752	3330	3503	LRRC6_3	1	-	25500	3330	3503	1	1	173
scaffold_55929	2111	2299	LRRC6_4	1	-	25500	2111	2299	2	1142	10147
scaffold_52401	14256	14639	LRRC61_1	1	+	25500	14256	14639	1	1	383
scaffold_31092	11935	12066	LRRC63_1	1	-	25500	11935	12066	1	1	131
scaffold_35385	8900	8998	LRRC63_2	1	+	25500	8900	8998	1	1	98
scaffold_157017	240	1675	LRRC66_1	1	-	25500	240	1675	3	12891149	21889287
scaffold_17487	11440	11637	LRRC69_1	1	+	25500	11440	11637	1	1	197
scaffold_37993	213	395	LRRC69_2	1	+	25500	213	395	1	1	182
scaffold_81301	3038	3163	LRRC69_3	1	+	25500	3038	3163	1	1	125
scaffold_8897	2805	2906	LRRC69_4	1	+	25500	2805	2906	1	1	101
scaffold_51	7032	83549	LRRC7_1	1	-	25500	7032	83549	15	11471035664455224e54	9222111914057231e25
scaffold_10662	15168	15368	LRRC7_2	1	-	25500	15168	15368	1	1	200
scaffold_66756	4640	4759	LRRC7_3	1	+	25500	4640	4759	1	1	119
scaffold_26695	6424	8289	LRRC70_1	1	+	25500	6424	8289	2	11258	1196608
scaffold_369470	262	913	LRRC71_1	1	-	25500	262	913	2	1554	11998
scaffold_186816	2890	3884	LRRC71_2	1	-	25500	2890	3884	2	1897	7198
scaffold_68951	886	7175	LRRC72_1	1	+	25500	886	7175	3	110256129	86119161
scaffold_35961	13425	13499	LRRC72_2	1	+	25500	13425	13499	1	1	74
scaffold_74099	9421	10285	LRRC73_1	1	-	25500	9421	10285	3	1306743	13774122
scaffold_215353	2566	3169	LRRC73_2	1	-	25500	2566	3169	2	1440	125164
scaffold_130527	3705	3896	LRRC74A_1	1	+	25500	3705	3896	1	1	191
scaffold_161945	3491	3604	LRRC74A_2	1	-	25500	3491	3604	1	1	113
scaffold_118273	3628	3774	LRRC74A_3	1	+	25500	3628	3774	1	1	146
scaffold_238805	637	1020	LRRC75A_1	1	+	25500	637	1020	1	1	383
scaffold_93506	3860	6164	LRRC8B_1	1	-	25500	3860	6164	5	16487189402123	570591671177182
scaffold_167683	257	2515	LRRC8B_2	1	+	25500	257	2515	5	1903139016251921	899455101260338
scaffold_71742	206	13247	LRRC8B_3	1	-	25500	206	13247	3	11252212860	269332182
scaffold_2700	9208	11476	LRRC8C_1	1	-	25500	9208	11476	2	11853	1832416
scaffold_48517	3249	3386	LRRC8C_2	1	-	25500	3249	3386	1	1	137
scaffold_47557	8037	10621	LRRC8D_1	1	-	25500	8037	10621	3	1421575	3813881010
scaffold_163947	320	1956	LRRC8D_2	1	-	25500	320	1956	7	12009261081119011e6	122724152474459170
scaffold_195765	2931	4352	LRRC8D_3	1	-	25500	2931	4352	6	171286797610731170	709152474459266
scaffold_219879	246	1307	LRRC8E_1	1	+	25500	246	1307	2	1436	401626
scaffold_46417	2937	13015	LRRC9_1	1	+	25500	2937	13015	4	1419580319939	13721859140
scaffold_25693	5557	10922	LRRC9_2	1	+	25500	5557	10922	3	118635181	185113185
scaffold_60054	2297	9834	LRRC9_3	1	+	25500	2297	9834	3	125707419	122212119
scaffold_91378	848	4600	LRRC9_4	1	+	25500	848	4600	3	128183637	128110116
scaffold_32946	2458	11212	LRRC9_5	1	+	25500	2458	11212	3	111158657	19713198
scaffold_463428	94	802	LRRCC1_1	1	+	25500	94	802	3	187326	80188383
scaffold_92531	2169	9212	LRRCC1_2	1	+	25500	2169	9212	3	140446868	209122176
scaffold_48160	1829	2387	LRRCC1_3	1	+	25500	1829	2387	2	1164	77395
scaffold_58633	1156	6781	LRRD1_1	1	-	25500	1156	6781	3	136895330	2001526296
scaffold_37377	5495	8999	LRRFIP1_1	1	+	25500	5495	8999	2	13335	125170
scaffold_40748	625	11379	LRRFIP2_1	1	-	25500	625	11379	6	11630318035568293e5	122501161019292
scaffold_32519	1097	11925	LRRFIP2_2	1	-	25500	1097	11925	3	1328310734	7711695
scaffold_54305	3258	7033	LRRIQ1_1	1	+	25500	3258	7033	2	13690	12886
scaffold_60563	6434	8459	LRRIQ1_2	1	+	25500	6434	8459	2	11955	13171
scaffold_249612	3902	4276	LRRIQ1_3	1	+	25500	3902	4276	2	1205	65170
scaffold_232336	2339	2560	LRRIQ1_4	1	+	25500	2339	2560	1	1	221
scaffold_76141	4263	5422	LRRIQ3_1	1	-	25500	4263	5422	2	1912	325248
scaffold_390380	113	1099	LRRIQ4_1	1	+	25500	113	1099	1	1	986
scaffold_111597	2473	5961	LRRIQ4_2	1	+	25500	2473	5961	3	114753292	167140197
scaffold_69060	150	4704	LRRK1_1	1	-	25500	150	4704	4	1306637154433	164215101122
scaffold_5961	16926	20494	LRRK1_2	1	-	25500	16926	20494	3	15653402	149182167
scaffold_102660	602	7036	LRRK1_3	1	-	25500	602	7036	3	128546208	110137227
scaffold_2694	3350	36793	LRRK2_1	1	-	25500	3350	36793	10	1758601169421035e26	15518886200218565e11
scaffold_12774	4706	18956	LRRK2_2	1	-	25500	4706	18956	6	15644806111691133e7	11012812810174122
scaffold_8712	14796	17249	LRRN1_1	1	-	25500	14796	17249	2	11729	203725
scaffold_11515	7038	9358	LRRN3_1	1	+	25500	7038	9358	3	17781665	706683656
scaffold_51322	8626	11889	LRRN4_1	1	+	25500	8626	11889	2	12902	137362
scaffold_31795	3064	3648	LRRN4CL_1	1	+	25500	3064	3648	1	1	584
scaffold_40968	5555	7099	LRRTM2_1	1	-	25500	5555	7099	1	1	1544
scaffold_34107	5273	6121	LRRTM4_1	1	+	25500	5273	6121	1	1	848
scaffold_15892	4678	22552	LRSAM1_1	1	-	25500	4678	22552	6	14905222723810623e5	1401221378612280
scaffold_25686	2931	13041	LRSAM1_2	1	-	25500	2931	13041	5	129343808826610050	1011438910174
scaffold_142265	746	1171	LRTM2_1	1	+	25500	746	1171	1	1	425
scaffold_76888	2250	2330	LRTOMT_1	1	-	25500	2250	2330	1	1	80
scaffold_89106	4372	4584	LRTOMT_2	1	-	25500	4372	4584	1	1	212
scaffold_169281	3745	3894	LRWD1_1	1	-	25500	3745	3894	2	194	8656
scaffold_3928	11873	19410	LSAMP_1	1	-	25500	11873	19410	2	17401	119137
scaffold_10842	15293	19303	LSG1_1	1	+	25500	15293	19303	5	11540298732813924	981251198686
scaffold_24807	3790	10931	LSG1_2	1	+	25500	3790	10931	6	1139232240696453e4	13119111012271180
scaffold_2634	8023	10058	LSG1_3	1	-	25500	8023	10058	3	12731483	131260553
scaffold_35580	2953	12948	LSM1_1	1	+	25500	2953	12948	4	1496262229829	4468116167
scaffold_152773	3779	4113	LSM1_2	1	+	25500	3779	4113	2	1165	68170
scaffold_97880	527	865	LSM10_1	1	+	25500	527	865	1	1	338
scaffold_2802	29377	32369	LSM11_1	1	-	25500	29377	32369	3	18702856	40783137
scaffold_24902	6403	9116	LSM12_1	1	+	25500	6403	9116	3	116772631	11013183
scaffold_27588	4131	5501	LSM14A_1	1	-	25500	4131	5501	1	1	1370
scaffold_37764	7889	8053	LSM14A_2	1	-	25500	7889	8053	1	1	164
scaffold_102231	2	5585	LSM14B_1	1	+	25500	2	5585	7	18712978340337133e7	6218216183161149e3
scaffold_74665	43	921	LSM14B_2	1	-	25500	43	921	3	1201475	194203404
scaffold_128873	3808	4404	LSM14B_3	1	-	25500	3808	4404	2	1250	116347
scaffold_36760	3250	5640	LSM2_1	1	-	25500	3250	5640	3	12322326	1225965
scaffold_188488	3491	3759	LSM5_1	1	+	25500	3491	3759	1	1	268
scaffold_133726	20	2386	LSM5_2	1	-	25500	20	2386	3	110712323	5311344
scaffold_414693	537	773	LSM6_1	1	+	25500	537	773	1	1	236
scaffold_38994	1563	1812	LSM6_2	1	+	25500	1563	1812	2	1119	104131
scaffold_449382	229	465	LSM6_3	1	+	25500	229	465	1	1	236
scaffold_1430	26312	29938	LSM6_4	1	+	25500	26312	29938	2	13559	9268
scaffold_168616	557	775	LSM6_5	1	-	25500	557	775	2	1103	98116
scaffold_136295	4272	4460	LSM6_6	1	+	25500	4272	4460	1	1	188
scaffold_221631	1187	1402	LSM6_7	1	+	25500	1187	1402	1	1	215
scaffold_81900	6012	6227	LSM6_8	1	-	25500	6012	6227	1	1	215
scaffold_65460	3720	3854	LSM8_1	1	+	25500	3720	3854	1	1	134
scaffold_21148	10492	16187	LSMEM1_1	1	+	25500	10492	16187	3	118485589	116125107
scaffold_413572	392	529	LSR_1	1	-	25500	392	529	1	1	137
scaffold_122879	2160	2570	LTA_1	1	+	25500	2160	2570	1	1	410
scaffold_62224	126	6772	LTA4H_1	1	-	25500	126	6772	7	15381953234744603e7	11371140745010486
scaffold_7057	13766	14485	LTA4H_2	1	+	25500	13766	14485	3	1200535	190281185
scaffold_413834	312	476	LTB_1	1	-	25500	312	476	1	1	164
scaffold_180057	913	1107	LTB_2	1	-	25500	913	1107	1	1	194
scaffold_85138	1514	2047	LTB4R_1	1	+	25500	1514	2047	2	1496	47338
scaffold_109156	3	4021	LTBP1_1	1	+	25500	3	4021	11	12915517651175266e21	14625717332410737e14
scaffold_44654	4023	16412	LTBP2_1	1	-	25500	4023	16412	10	1566169329523364e21	14315231765131123e11
scaffold_31857	4401	5094	LTBP3_1	1	-	25500	4401	5094	3	1259566	212185128
scaffold_255343	56	4326	LTBP4_1	1	-	25500	56	4326	3	136544077	128248194
scaffold_258481	74	3882	LTBP4_2	1	-	25500	74	3882	3	136713768	2429541
scaffold_11313	2018	9309	LTF_1	1	+	25500	2018	9309	6	16331744311953828e3	17618214086155144
scaffold_86282	9102	13476	LTK_1	1	-	25500	9102	13476	7	12025477521370374e5	16447628913111396
scaffold_2469	5245	40492	LTN1_1	1	-	25500	5245	40492	20	1910102619003518e73	5911353191221173e41
scaffold_206985	205	1278	LTV1_1	1	+	25500	205	1278	2	1949	182125
scaffold_5275	32709	32873	LTV1_2	1	+	25500	32709	32873	1	1	164
scaffold_347	25028	46345	LUC7L3_1	1	+	25500	25028	46345	11	19692128601344604e33	10165411437110718e13
scaffold_102943	179	277	LUC7L3_2	1	-	25500	179	277	1	1	98
scaffold_381333	163	261	LUC7L3_3	1	-	25500	163	261	1	1	98
scaffold_24748	6803	10655	LUM_1	1	-	25500	6803	10655	2	13050	137803
scaffold_26605	15168	15479	LURAP1L_1	1	+	25500	15168	15479	1	1	311
scaffold_284683	23	829	LUZP1_1	1	-	25500	23	829	2	1106	101701
scaffold_155432	2	980	LUZP1_2	1	+	25500	2	980	4	1578648878	57268221101
scaffold_3192	5232	6860	LUZP2_1	1	+	25500	5232	6860	2	11525	68104
scaffold_192496	4228	4320	LUZP2_2	1	+	25500	4228	4320	1	1	92
scaffold_870	13140	50343	LVRN_1	1	-	25500	13140	50343	12	11449314851157397e39	1371401649592107e15
scaffold_285610	118	243	LY6H_1	1	-	25500	118	243	1	1	125
scaffold_2324	545	30103	LY75_1	1	-	25500	545	30103	8	1161582331083315e18	23318816416421512e7
scaffold_6338	25390	25476	LY86_1	1	+	25500	25390	25476	1	1	86
scaffold_94444	3730	5473	LY9_1	1	+	25500	3730	5473	2	11517	341227
scaffold_393354	882	1007	LY96_1	1	+	25500	882	1007	1	1	125
scaffold_24400	1411	15437	LYAR_1	1	-	25500	1411	15437	5	17065605973213914	12883182107113
scaffold_64168	2156	3639	LYG2_1	1	+	25500	2156	3639	2	11377	146107
scaffold_72408	5522	5758	LYPD1_1	1	-	25500	5522	5758	1	1	236
scaffold_22177	1285	1359	LYPD1_2	1	-	25500	1285	1359	1	1	74
scaffold_317176	308	931	LYPD3_1	1	+	25500	308	931	2	1457	161167
scaffold_43054	1223	1545	LYPD6_1	1	-	25500	1223	1545	1	1	322
scaffold_39580	2520	9412	LYPD6_2	1	+	25500	2520	9412	2	16798	11695
scaffold_52957	4824	4988	LYPD6_3	1	+	25500	4824	4988	1	1	164
scaffold_22772	12139	15312	LYPD6B_1	1	+	25500	12139	15312	2	13079	12595
scaffold_92212	2636	2797	LYPD6B_2	1	+	25500	2636	2797	1	1	161
scaffold_440397	2	124	LYPD6B_3	1	+	25500	2	124	1	1	122
scaffold_182579	2743	3177	LYPLA1_1	1	+	25500	2743	3177	2	1262	176173
scaffold_43242	13605	13706	LYPLA1_2	1	+	25500	13605	13706	1	1	101
scaffold_152095	512	607	LYPLA1_3	1	+	25500	512	607	1	1	95
scaffold_68955	8107	8208	LYPLA1_4	1	-	25500	8107	8208	1	1	101
scaffold_452659	122	847	LYPLA2_1	1	-	25500	122	847	3	1160661	684765
scaffold_366401	78	485	LYPLAL1_1	1	+	25500	78	485	1	1	407
scaffold_134909	3301	4464	LYPLAL1_2	1	+	25500	3301	4464	2	1931	122233
scaffold_354440	303	560	LYPLAL1_3	1	+	25500	303	560	1	1	257
scaffold_445360	803	883	LYRM1_1	1	-	25500	803	883	1	1	80
scaffold_76197	4718	4801	LYRM1_2	1	+	25500	4718	4801	1	1	83
scaffold_15497	16562	17951	LYRM2_1	1	-	25500	16562	17951	3	15261349	7715841
scaffold_418417	106	315	LYRM4_1	1	+	25500	106	315	1	1	209
scaffold_382165	397	522	LYRM4_2	1	+	25500	397	522	1	1	125
scaffold_21904	3289	3402	LYRM4_3	1	+	25500	3289	3402	1	1	113
scaffold_4556	19079	19490	LYRM7_1	1	-	25500	19079	19490	2	1188	68224
scaffold_50698	6530	6628	LYRM7_2	1	-	25500	6530	6628	1	1	98
scaffold_11375	12476	12766	LYRM7_3	1	+	25500	12476	12766	1	1	290
scaffold_2952	12672	12983	LYRM7_4	1	-	25500	12672	12983	1	1	311
scaffold_68644	123	413	LYRM7_5	1	+	25500	123	413	1	1	290
scaffold_89732	6733	10783	LYRM7_6	1	+	25500	6733	10783	3	116403971	715680
scaffold_9681	13780	14013	LYRM7_7	1	-	25500	13780	14013	1	1	233
scaffold_135379	2946	3128	LYRM7_8	1	+	25500	2946	3128	1	1	182
scaffold_84504	3660	3728	LYRM7_9	1	+	25500	3660	3728	1	1	68
scaffold_13595	6693	6818	LYRM7_10	1	+	25500	6693	6818	1	1	125
scaffold_90351	566	691	LYRM9_1	1	-	25500	566	691	1	1	125
scaffold_39991	1462	1722	LYSMD3_1	1	+	25500	1462	1722	1	1	260
scaffold_20467	7892	20326	LYST_1	1	+	25500	7892	20326	7	11881338061228363e10	8614904615031611e4
scaffold_71557	3418	4377	LYVE1_1	1	-	25500	3418	4377	2	1883	18577
scaffold_90245	4284	4367	LYVE1_2	1	-	25500	4284	4367	1	1	83
scaffold_269748	1055	1222	LYZ_1	1	+	25500	1055	1222	1	1	167
scaffold_114763	1876	2046	LYZ_2	1	+	25500	1876	2046	1	1	170
scaffold_389743	40	213	LYZ_3	1	+	25500	40	213	1	1	173
scaffold_124546	1550	1717	LYZ_4	1	+	25500	1550	1717	1	1	167
scaffold_247746	3308	3475	LYZ_5	1	+	25500	3308	3475	1	1	167
scaffold_361510	1106	1231	LYZ_6	1	+	25500	1106	1231	1	1	125
scaffold_95531	5777	6557	LYZL1_1	1	+	25500	5777	6557	2	1626	110155
scaffold_136627	787	4741	LZIC_1	1	-	25500	787	4741	4	15457953920	59779535
scaffold_37044	389	1695	LZIC_2	1	-	25500	389	1695	2	11209	13798
scaffold_1148	35194	43806	LZTFL1_1	1	+	25500	35194	43806	8	12044349349836256e12	12219562715977175e3
scaffold_426608	141	719	LZTFL1_2	1	+	25500	141	719	1	1	578
scaffold_402392	331	914	LZTR1_1	1	-	25500	331	914	3	1315483	11383101
scaffold_38081	3707	3946	M1AP_1	1	-	25500	3707	3946	1	1	239
scaffold_90898	1057	1242	M1AP_2	1	-	25500	1057	1242	1	1	185
scaffold_1578	3426	7291	M6PR_1	1	+	25500	3426	7291	5	11476186231583748	122107131110119
scaffold_20647	3654	17258	MAATS1_1	1	+	25500	3654	17258	6	12092636593081006e6	116712241498968
scaffold_33305	17568	17966	MAB21L2_1	1	+	25500	17568	17966	1	1	398
scaffold_32960	9021	11987	MAB21L3_1	1	+	25500	9021	11987	2	12674	140293
scaffold_14615	4537	6570	MACC1_1	1	-	25500	4537	6570	1	1	2033
scaffold_871	450	46697	MACF1_1	1	-	25500	450	46697	31	14187610374898958e129	24211615516718207e74
scaffold_6881	3427	17506	MACF1_2	1	-	25500	3427	17506	16	12637388346316141e52	15812892104161775e26
scaffold_150339	5428	6396	MACF1_3	1	-	25500	5428	6396	5	1127238271514	10710729239455
scaffold_83014	7334	7570	MACF1_4	1	-	25500	7334	7570	2	1211	19126
scaffold_730	1652	33608	MACO1_1	1	-	25500	1652	33608	11	12679503165622432e31	1761221791615001e14
scaffold_235715	801	1953	MACO1_2	1	-	25500	801	1953	1	1	1152
scaffold_928	18554	18670	MACROD2_1	1	-	25500	18554	18670	1	1	116
scaffold_12177	13022	13141	MACROD2_2	1	-	25500	13022	13141	1	1	119
scaffold_105309	2858	2974	MACROD2_3	1	+	25500	2858	2974	1	1	116
scaffold_70831	1158	1241	MACROD2_4	1	-	25500	1158	1241	1	1	83
scaffold_54198	1312	1386	MACROD2_5	1	-	25500	1312	1386	1	1	74
scaffold_121728	3116	3196	MACROD2_6	1	-	25500	3116	3196	1	1	80
scaffold_2146	9832	9906	MACROD2_7	1	-	25500	9832	9906	1	1	74
scaffold_457449	61	210	MAD1L1_1	1	-	25500	61	210	1	1	149
scaffold_323143	325	408	MAD1L1_2	1	+	25500	325	408	1	1	83
scaffold_20488	4353	8188	MAD2L1_1	1	-	25500	4353	8188	5	1829238129323765	1671106514371
scaffold_8236	24271	24695	MAD2L1_2	1	-	25500	24271	24695	1	1	424
scaffold_130444	277	795	MAD2L1BP_1	1	+	25500	277	795	1	1	518
scaffold_179219	3626	3877	MAD2L2_1	1	+	25500	3626	3877	2	1127	38125
scaffold_14674	64	25071	MADD_1	1	-	25500	64	25071	16	1611287871423715e58	16410711015886987e27
scaffold_78012	4637	5501	MAEA_1	1	+	25500	4637	5501	2	1533	446332
scaffold_130440	1129	1314	MAEA_2	1	-	25500	1129	1314	1	1	185
scaffold_77528	1270	1944	MAEL_1	1	-	25500	1270	1944	1	1	674
scaffold_15763	4380	8643	MAEL_2	1	-	25500	4380	8643	4	1126637974133	4415592131
scaffold_390614	277	600	MAF1_1	1	+	25500	277	600	2	1193	80131
scaffold_43460	3539	4267	MAGEB1_1	1	-	25500	3539	4267	1	1	728
scaffold_113783	2687	3718	MAGEB18_1	1	+	25500	2687	3718	2	1319	98713
scaffold_249603	1	4273	MAGED1_1	1	+	25500	1	4273	4	114235054151	11622162122
scaffold_295812	533	1388	MAGED4_1	1	+	25500	533	1388	2	1447	110409
scaffold_218911	505	2367	MAGED4_2	1	-	25500	505	2367	4	160912971795	62779268
scaffold_148043	1	381	MAGEE2_1	1	-	25500	1	381	1	1	380
scaffold_10329	6047	6860	MAGEF1_1	1	-	25500	6047	6860	3	1447518	41968296
scaffold_45339	28	2161	MAGEL2_1	1	+	25500	28	2161	5	13166037981919	311284185458215
scaffold_39	9856	90405	MAGI1_1	1	+	25500	9856	90405	15	12486106561137547e53	5692182623215831e22
scaffold_70305	7022	7796	MAGI2_1	1	-	25500	7022	7796	2	1320	167455
scaffold_34416	4314	6595	MAGI2_2	1	-	25500	4314	6595	2	12163	185119
scaffold_7025	7389	18394	MAGI2_3	1	+	25500	7389	18394	2	110929	20977
scaffold_144586	7485	7700	MAGI2_4	1	-	25500	7485	7700	1	1	215
scaffold_110120	752	9033	MAGI3_1	1	-	25500	752	9033	3	150418199	15561183
scaffold_57648	7477	8581	MAGI3_2	1	-	25500	7477	8581	5	1119338896977	11618854574128
scaffold_205910	233	2677	MAGI3_3	1	-	25500	233	2677	3	13372299	305335146
scaffold_14314	691	5409	MAGOHB_1	1	+	25500	691	5409	3	17714624	6511095
scaffold_43289	5651	6010	MAGOHB_2	1	-	25500	5651	6010	2	1223	179137
scaffold_8784	26509	26595	MAGOHB_3	1	+	25500	26509	26595	1	1	86
scaffold_30257	737	12151	MAIP1_1	1	+	25500	737	12151	3	1728711341	22414974
scaffold_65027	2529	4319	MAJIN_1	1	+	25500	2529	4319	2	11702	10189
scaffold_29717	1674	6496	MAK16_1	1	-	25500	1674	6496	7	11128190034044207e8	14398745314671110
scaffold_158281	1235	1936	MAK16_2	1	+	25500	1235	1936	1	1	701
scaffold_118810	1658	2431	MAK16_3	1	-	25500	1658	2431	2	1424	406350
scaffold_174046	672	1139	MAK16_4	1	-	25500	672	1139	2	1329	323139
scaffold_83537	7649	8110	MAK16_5	1	-	25500	7649	8110	1	1	461
scaffold_66936	3084	3561	MAK16_6	1	-	25500	3084	3561	1	1	477
scaffold_9391	10413	15793	MAL2_1	1	+	25500	10413	15793	3	123235313	17015268
scaffold_65801	640	2416	MALRD1_1	1	+	25500	640	2416	2	11412	131365
scaffold_19175	1764	10282	MALRD1_2	1	+	25500	1764	10282	3	148978307	149116212
scaffold_26078	3092	6214	MALRD1_3	1	+	25500	3092	6214	2	12965	185158
scaffold_41308	12579	13043	MALSU1_1	1	+	25500	12579	13043	1	1	464
scaffold_90837	2892	10871	MALT1_1	1	-	25500	2892	10871	6	11091533245574777e3	953261254412577
scaffold_7469	13016	18187	MALT1_2	1	-	25500	13016	18187	4	148639515050	98176131122
scaffold_37115	8153	11010	MAMDC2_1	1	-	25500	8153	11010	2	12715	269143
scaffold_14713	6043	19629	MAMDC2_2	1	-	25500	6043	19629	2	113450	260137
scaffold_67480	8541	10505	MAMDC2_3	1	-	25500	8541	10505	2	11876	15589
scaffold_461259	20	262	MAMDC2_4	1	-	25500	20	262	1	1	242
scaffold_238366	451	903	MAML1_1	1	+	25500	451	903	1	1	452
scaffold_573	2423	4109	MAML2_1	1	+	25500	2423	4109	3	16581478	479746209
scaffold_47146	610	5926	MAML2_2	1	+	25500	610	5926	2	14304	1101013
scaffold_9264	757	2574	MAML3_1	1	+	25500	757	2574	3	18731486	557611332
scaffold_454961	76	780	MAMLD1_1	1	+	25500	76	780	1	1	704
scaffold_355292	211	1212	MAMSTR_1	1	+	25500	211	1212	4	1543739934	1911045368
scaffold_10239	16746	25482	MAN1A1_1	1	-	25500	16746	25482	4	159376118516	110116167221
scaffold_2062	19429	19806	MAN1A1_2	1	-	25500	19429	19806	1	1	377
scaffold_19584	11191	11493	MAN1A2_1	1	+	25500	11191	11493	1	1	302
scaffold_171757	380	640	MAN1A2_2	1	-	25500	380	640	1	1	260
scaffold_108182	118	2644	MAN1C1_1	1	-	25500	118	2644	2	12309	170218
scaffold_16093	5047	16970	MAN2A1_1	1	-	25500	5047	16970	3	1198611727	14656197
scaffold_994	15809	18192	MAN2A1_2	1	-	25500	15809	18192	3	18622217	110215167
scaffold_110270	3868	7079	MAN2A1_3	1	-	25500	3868	7079	3	130123162	11913150
scaffold_393898	2	695	MAN2A2_1	1	+	25500	2	695	3	1246512	173143182
scaffold_64290	6536	7856	MAN2A2_2	1	-	25500	6536	7856	3	18561127	149107194
scaffold_406417	392	874	MAN2A2_3	1	-	25500	392	874	2	1349	146134
scaffold_386070	28	690	MAN2B1_1	1	+	25500	28	690	2	1469	134194
scaffold_355401	491	970	MAN2B1_2	1	+	25500	491	970	2	1352	131128
scaffold_205152	919	3464	MAN2B2_1	1	+	25500	919	3464	2	12442	149104
scaffold_49614	1867	6013	MANBA_1	1	-	25500	1867	6013	3	128694004	185257143
scaffold_52448	6904	13976	MANBA_2	1	-	25500	6904	13976	2	16924	170149
scaffold_247795	1287	1433	MANBAL_1	1	+	25500	1287	1433	1	1	146
scaffold_81515	10502	10648	MANBAL_2	1	+	25500	10502	10648	1	1	146
scaffold_118235	4093	4746	MANEA_1	1	+	25500	4093	4746	1	1	653
scaffold_80753	5065	5455	MANEA_2	1	+	25500	5065	5455	2	1245	182146
scaffold_92943	1047	1154	MANEA_3	1	+	25500	1047	1154	1	1	107
scaffold_1661	2	978	MANF_1	1	-	25500	2	978	2	1891	11686
scaffold_44622	1470	10128	MANSC1_1	1	+	25500	1470	10128	3	123558354	18289305
scaffold_7107	24923	25072	MANSC4_1	1	+	25500	24923	25072	1	1	149
scaffold_90855	1	1071	MAOA_1	1	+	25500	1	1071	1	1	1070
scaffold_186633	3329	4129	MAOA_2	1	+	25500	3329	4129	1	1	800
scaffold_64840	2958	7375	MAOA_3	1	+	25500	2958	7375	4	1153038164260	92140149158
scaffold_273534	37	1575	MAP10_1	1	-	25500	37	1575	3	15651138	515257401
scaffold_6588	13237	18126	MAP10_2	1	-	25500	13237	18126	3	140494768	12559122
scaffold_96669	39	1341	MAP1A_1	1	+	25500	39	1341	3	17331151	584218152
scaffold_434837	2	922	MAP1A_2	1	+	25500	2	922	1	1	920
scaffold_38404	3484	15917	MAP1B_1	1	+	25500	3484	15917	4	128081123412348	83140111286
scaffold_72192	18	6367	MAP1B_2	1	+	25500	18	6367	3	146956195	791242155
scaffold_1915	6139	6243	MAP1B_3	1	+	25500	6139	6243	1	1	104
scaffold_222477	13	468	MAP1LC3A_1	1	+	25500	13	468	2	1295	53161
scaffold_7210	14717	19317	MAP1LC3B_1	1	-	25500	14717	19317	3	111544539	13710762
scaffold_176130	251	451	MAP1LC3B_2	1	-	25500	251	451	1	1	200
scaffold_211021	1150	1242	MAP1LC3B_3	1	-	25500	1150	1242	1	1	92
scaffold_122620	2204	2362	MAP1LC3B_4	1	+	25500	2204	2362	1	1	158
scaffold_6272	16818	17186	MAP1LC3B2_1	1	+	25500	16818	17186	1	1	368
scaffold_1512	23621	23896	MAP1LC3B2_2	1	-	25500	23621	23896	1	1	275
scaffold_88814	4114	4475	MAP1LC3B2_3	1	-	25500	4114	4475	2	1183	179179
scaffold_467322	354	650	MAP1LC3B2_4	1	+	25500	354	650	1	1	296
scaffold_272895	27	244	MAP1LC3B2_5	1	+	25500	27	244	1	1	217
scaffold_441408	704	896	MAP1LC3B2_6	1	+	25500	704	896	2	1137	12256
scaffold_197648	377	573	MAP1LC3B2_7	1	+	25500	377	573	1	1	196
scaffold_59120	3293	3484	MAP1LC3B2_8	1	-	25500	3293	3484	1	1	191
scaffold_17042	6934	22735	MAP2_1	1	+	25500	6934	22735	3	1220415080	11380722
scaffold_336279	116	1288	MAP2K1_1	1	+	25500	116	1288	4	1238528769	233287200404
scaffold_106653	263	1051	MAP2K1_2	1	+	25500	263	1051	2	1736	73353
scaffold_24715	728	6875	MAP2K1_3	1	+	25500	728	6875	5	11542477152546044	200505944104
scaffold_71108	26	658	MAP2K4_1	1	+	25500	26	658	1	1	632
scaffold_389039	3	539	MAP2K4_2	1	-	25500	3	539	1	1	536
scaffold_11506	1972	21457	MAP2K5_1	1	+	25500	1972	21457	3	11463919415	656871
scaffold_104913	454	700	MAP2K5_2	1	+	25500	454	700	2	1164	6883
scaffold_2590	7809	11210	MAP2K5_3	1	+	25500	7809	11210	2	13358	5644
scaffold_20756	4629	9766	MAP2K5_4	1	+	25500	4629	9766	2	15091	6247
scaffold_96	48393	70635	MAP2K6_1	1	-	25500	48393	70635	10	15173138681515712e28	7447137771285013e9
scaffold_79603	283	351	MAP2K6_2	1	-	25500	283	351	1	1	68
scaffold_391259	72	1019	MAP2K7_1	1	+	25500	72	1019	4	1388590865	12510717983
scaffold_76931	1	7218	MAP3K1_1	1	+	25500	1	7218	6	16381437339942478e3	263146134143131170
scaffold_9503	16432	27435	MAP3K1_2	1	+	25500	16432	27435	7	12232408046825202e10	149200197122716830
scaffold_118671	3600	4187	MAP3K10_1	1	+	25500	3600	4187	1	1	587
scaffold_157741	118	4474	MAP3K10_2	1	-	25500	118	4474	3	12094109	113167248
scaffold_117619	1193	4168	MAP3K11_1	1	+	25500	1193	4168	6	136262094720002910	17614917624211364
scaffold_1724	800	32573	MAP3K13_1	1	+	25500	800	32573	11	16516988619617204e32	18815810710711913e14
scaffold_171960	3602	3685	MAP3K13_2	1	+	25500	3602	3685	1	1	83
scaffold_17201	13298	28734	MAP3K14_1	1	+	25500	13298	28734	9	13074258466877092e17	209951671281311e11
scaffold_14549	4015	17044	MAP3K19_1	1	-	25500	4015	17044	8	15200723410648112e17	6569515218534171e7
scaffold_3119	3613	15513	MAP3K20_1	1	+	25500	3613	15513	4	12041440211206	11974152695
scaffold_1518	7164	40566	MAP3K21_1	1	-	25500	7164	40566	10	11213732421310685e25	8060210114612225e11
scaffold_5146	822	30652	MAP3K3_1	1	-	25500	822	30652	8	12146347050015348e14	1341311461016268e6
scaffold_148885	250	1208	MAP3K3_2	1	-	25500	250	1208	3	1424873	15515886
scaffold_7862	17026	17145	MAP3K3_3	1	-	25500	17026	17145	1	1	119
scaffold_10996	12559	13928	MAP3K4_1	1	+	25500	12559	13928	6	1660716762884933	647474411923437
scaffold_38195	5581	14179	MAP3K4_2	1	+	25500	5581	14179	5	12177611468648416	71158122107182
scaffold_34985	6439	16574	MAP3K4_3	1	+	25500	6439	16574	5	16075366633210036	1191348071101
scaffold_7253	3107	22688	MAP3K5_1	1	-	25500	3107	22688	6	11240102271126612e8	176158104137128130
scaffold_26181	384	3575	MAP3K5_2	1	-	25500	384	3575	3	121023001	107119191
scaffold_392464	168	1067	MAP3K7_1	1	-	25500	168	1067	1	1	899
scaffold_23659	476	11798	MAP3K7_2	1	-	25500	476	11798	6	1287036447303924e6	8312512880131134
scaffold_28723	3545	12013	MAP3K7_3	1	-	25500	3545	12013	4	1207034858366	17611959103
scaffold_310998	1093	1501	MAP3K7_4	1	-	25500	1093	1501	2	1356	35353
scaffold_33874	1219	1395	MAP3K7CL_1	1	+	25500	1219	1395	1	1	176
scaffold_1738	9092	25406	MAP3K8_1	1	-	25500	9092	25406	7	1105119945846675e10	12824515210426016e4
scaffold_115573	1380	6902	MAP3K9_1	1	-	25500	1380	6902	2	15374	53149
scaffold_206186	35	4356	MAP3K9_2	1	-	25500	35	4356	2	14146	239176
scaffold_26861	457	9844	MAP4_1	1	+	25500	457	9844	5	1924524171919293	10413129311395
scaffold_36230	3892	11070	MAP4_2	1	+	25500	3892	11070	9	1448598400342165e15	14010119720689927e10
scaffold_139021	4178	5616	MAP4_3	1	+	25500	4178	5616	3	1789873	11980566
scaffold_232545	339	4295	MAP4K1_1	1	+	25500	339	4295	4	1339435883871	471075986
scaffold_180671	3034	4441	MAP4K3_1	1	+	25500	3034	4441	5	1124225610842	6298379230566
scaffold_12950	12964	13065	MAP4K3_2	1	-	25500	12964	13065	1	1	101
scaffold_55478	2839	2940	MAP4K3_3	1	-	25500	2839	2940	1	1	101
scaffold_161321	475	543	MAP4K3_4	1	-	25500	475	543	1	1	68
scaffold_30220	4297	4380	MAP4K3_5	1	-	25500	4297	4380	1	1	83
scaffold_42756	729	12821	MAP4K5_1	1	-	25500	729	12821	6	1419162388118114e7	86748968176104
scaffold_90164	2194	6672	MAP4K5_2	1	-	25500	2194	6672	3	117424423	984156
scaffold_35430	11757	11870	MAP4K5_3	1	-	25500	11757	11870	1	1	113
scaffold_9724	13698	16093	MAP6_1	1	+	25500	13698	16093	2	12199	212197
scaffold_3220	25279	25701	MAP6D1_1	1	+	25500	25279	25701	2	1163	53260
scaffold_11424	5456	21104	MAP7_1	1	-	25500	5456	21104	5	1106131461405315600	10110441101119
scaffold_11081	547	23908	MAP7_2	1	-	25500	547	23908	4	122241376123249	41119113113
scaffold_211868	492	1059	MAP7D1_1	1	-	25500	492	1059	2	1215	62353
scaffold_97284	8143	8298	MAP7D3_1	1	-	25500	8143	8298	1	1	155
scaffold_168623	1585	5182	MAP9_1	1	-	25500	1585	5182	4	131425803431	14915889167
scaffold_30751	7236	9413	MAP9_2	1	-	25500	7236	9413	3	113762104	2095074
scaffold_193121	212	451	MAP9_3	1	-	25500	212	451	1	1	239
scaffold_126578	1080	3300	MAPK1_1	1	-	25500	1080	3300	2	12039	188182
scaffold_88263	2173	2719	MAPK1_2	1	-	25500	2173	2719	3	1163335	77116212
scaffold_133416	3192	3320	MAPK10_1	1	-	25500	3192	3320	1	1	128
scaffold_180624	4509	4589	MAPK10_2	1	-	25500	4509	4589	1	1	80
scaffold_101428	6999	7073	MAPK10_3	1	-	25500	6999	7073	1	1	74
scaffold_3857	6639	22980	MAPK10_4	1	-	25500	6639	22980	2	116280	14062
scaffold_13058	1826	17338	MAPK10_5	1	-	25500	1826	17338	3	1372215439	12517974
scaffold_36546	2610	7677	MAPK14_1	1	+	25500	2610	7677	3	140425006	7711662
scaffold_69822	6976	8176	MAPK14_2	1	+	25500	6976	8176	2	11154	11047
scaffold_94643	795	926	MAPK14_3	1	+	25500	795	926	1	1	131
scaffold_18179	978	1691	MAPK1IP1L_1	1	+	25500	978	1691	1	1	713
scaffold_86686	1992	3208	MAPK1IP1L_2	1	-	25500	1992	3208	2	11029	401188
scaffold_122050	870	1564	MAPK4_1	1	-	25500	870	1564	2	1231	176464
scaffold_43150	4868	5413	MAPK4_2	1	-	25500	4868	5413	1	1	545
scaffold_57031	1843	4003	MAPK6_1	1	-	25500	1843	4003	3	1335881	3305421280
scaffold_125723	3586	5282	MAPK6_2	1	+	25500	3586	5282	6	11313235146621164	122188185146500510
scaffold_195039	101	1735	MAPK6_3	1	-	25500	101	1735	6	1743824345861309	7129947149719326
scaffold_2507	3670	5128	MAPK6_4	1	-	25500	3670	5128	6	13224367029861284	19147194233287176
scaffold_179855	30	831	MAPK6_5	1	-	25500	30	831	3	1402569	378158233
scaffold_33867	3145	5297	MAPK6_6	1	+	25500	3145	5297	3	14741821	4701343332
scaffold_95506	282	2426	MAPK6_7	1	-	25500	282	2426	7	13375871083126815e6	3322484941824822e5
scaffold_69081	4407	6539	MAPK6_8	1	+	25500	4407	6539	7	11522934048511145e4	14913410440715266e4
scaffold_50539	4891	6995	MAPK6_9	1	-	25500	4891	6995	7	12203225048089743e3	20329179299143103e4
scaffold_20422	16270	18268	MAPK6_10	1	+	25500	16270	18268	8	1104372107512061e11	9526070110714023e7
scaffold_161925	107	2034	MAPK6_11	1	+	25500	107	2034	5	118665515301596	18246786662332
scaffold_267199	25	1839	MAPK6_12	1	+	25500	25	1839	3	112941633	1271335182
scaffold_92792	1256	3384	MAPK6_13	1	-	25500	1256	3384	10	12853305288901006e16	16441191359113162e12
scaffold_88633	2876	4933	MAPK7_1	1	-	25500	2876	4933	2	11891	761167
scaffold_403493	146	379	MAPK7_2	1	-	25500	146	379	1	1	233
scaffold_2974	2544	31175	MAPK8_1	1	+	25500	2544	31175	8	13744746776192135e16	1191285913716774e5
scaffold_23451	7751	8367	MAPK8_2	1	+	25500	7751	8367	1	1	616
scaffold_306152	1245	1418	MAPK8IP1_1	1	-	25500	1245	1418	1	1	173
scaffold_27363	10124	10222	MAPK8IP1_2	1	-	25500	10124	10222	1	1	98
scaffold_34941	5994	10963	MAPK9_1	1	-	25500	5994	10963	5	11481274536874792	1407162125179
scaffold_59824	3956	4295	MAPK9_2	1	+	25500	3956	4295	2	1254	17086
scaffold_302	45974	48198	MAPKAP1_1	1	-	25500	45974	48198	4	1173718701917	62613144308
scaffold_58037	5419	6438	MAPKAP1_2	1	-	25500	5419	6438	2	1841	805179
scaffold_53300	4668	5722	MAPKAP1_3	1	+	25500	4668	5722	3	1362906	275529149
scaffold_460250	2	809	MAPKAPK2_1	1	+	25500	2	809	1	1	807
scaffold_97446	156	1755	MAPKAPK2_2	1	+	25500	156	1755	4	14806851460	1228680140
scaffold_32309	3387	3831	MAPKAPK2_3	1	-	25500	3387	3831	2	1263	206182
scaffold_47690	4552	9259	MAPKAPK5_1	1	+	25500	4552	9259	5	1565139928654616	71779510792
scaffold_65562	5074	9297	MAPKAPK5_2	1	+	25500	5074	9297	3	118904105	83188119
scaffold_195756	4	4797	MAPKBP1_1	1	+	25500	4	4797	6	19753873410844963e3	1611947111977110
scaffold_233230	447	3504	MAPKBP1_2	1	+	25500	447	3504	3	13763002	9212556
scaffold_16864	6067	6183	MAPKBP1_3	1	+	25500	6067	6183	1	1	116
scaffold_71722	6064	6162	MAPKBP1_4	1	+	25500	6064	6162	1	1	98
scaffold_130085	2845	3649	MAPRE1_1	1	+	25500	2845	3649	2	1188	185617
scaffold_19454	4559	5362	MAPRE1_2	1	+	25500	4559	5362	1	1	803
scaffold_88805	3436	4232	MAPRE1_3	1	-	25500	3436	4232	3	1149290	146134507
scaffold_137500	2837	3637	MAPRE1_4	1	-	25500	2837	3637	2	1457	407344
scaffold_32891	10206	10750	MAPRE1_5	1	-	25500	10206	10750	5	117305329450	142861711995
scaffold_86246	6805	7437	MAPRE1_6	1	-	25500	6805	7437	3	1163553	15538680
scaffold_192477	841	1416	MAPRE1_7	1	+	25500	841	1416	2	1529	45847
scaffold_203285	3712	4176	MAPRE1_8	1	+	25500	3712	4176	2	1142	137323
scaffold_305520	886	1391	MAPRE1_9	1	+	25500	886	1391	3	1176294	170116212
scaffold_162176	3289	3489	MAPT_1	1	+	25500	3289	3489	1	1	200
scaffold_74277	551	6787	MAPT_2	1	+	25500	551	6787	2	16169	8668
scaffold_164794	1345	1428	MAPT_3	1	+	25500	1345	1428	1	1	83
scaffold_963	4981	9644	MARC1_1	1	+	25500	4981	9644	3	110214584	17014380
scaffold_10609	5550	17110	MARC2_1	1	+	25500	5550	17110	4	11156998011442	16114362119
scaffold_19481	1410	2492	MARCH1_1	1	-	25500	1410	2492	2	1919	641164
scaffold_29975	8066	8248	MARCH1_2	1	-	25500	8066	8248	1	1	182
scaffold_7666	3515	18564	MARCH10_1	1	+	25500	3515	18564	5	16226761246114944	58747254167107
scaffold_23983	8686	9006	MARCH11_1	1	+	25500	8686	9006	1	1	320
scaffold_127320	6495	6668	MARCH2_1	1	+	25500	6495	6668	1	1	173
scaffold_5526	563	718	MARCH2_2	1	+	25500	563	718	1	1	155
scaffold_15182	10976	16705	MARCH3_1	1	-	25500	10976	16705	2	15521	155209
scaffold_13990	21423	21629	MARCH3_2	1	-	25500	21423	21629	1	1	206
scaffold_30859	15977	16495	MARCH4_1	1	-	25500	15977	16495	2	1295	290224
scaffold_13429	10015	10380	MARCH4_2	1	-	25500	10015	10380	1	1	365
scaffold_7132	15790	23269	MARCH5_1	1	+	25500	15790	23269	4	1612064527367	128185164113
scaffold_228915	25	2060	MARCH6_1	1	-	25500	25	2060	5	121857614101631	215350815218405
scaffold_5797	5654	28495	MARCH6_2	1	-	25500	5654	28495	11	115104176582112e33	8613713486182683e13
scaffold_81250	10321	11752	MARCH6_3	1	+	25500	10321	11752	5	11433015381361	6815521881571
scaffold_193987	3199	4757	MARCH6_4	1	+	25500	3199	4757	5	182143395765	2956200104794
scaffold_50874	2850	3840	MARCH6_5	1	-	25500	2850	3840	2	1896	7795
scaffold_4093	3980	23411	MARCH7_1	1	+	25500	3980	23411	7	11217368572618147e7	11661111922716713e3
scaffold_73091	4331	7069	MARCH9_1	1	+	25500	4331	7069	4	1113019552407	116155194332
scaffold_32559	257	343	MARCKS_1	1	+	25500	257	343	1	1	86
scaffold_28596	9319	9700	MARCKSL1_1	1	-	25500	9319	9700	2	1227	125155
scaffold_120896	6673	6906	MARCKSL1_2	1	-	25500	6673	6906	2	1118	86116
scaffold_376868	758	901	MARCO_1	1	+	25500	758	901	1	1	143
scaffold_208422	2250	2696	MARCOL_1	1	+	25500	2250	2696	2	1394	33253
scaffold_2009	6826	40793	MARF1_1	1	+	25500	6826	40793	24	12293372447966138e93	14368617322411616e51
scaffold_314965	264	1478	MARK2_1	1	-	25500	264	1478	3	1571868	305290347
scaffold_26448	6634	15308	MARK3_1	1	+	25500	6634	15308	8	15526251871228923e10	23971449811315222e4
scaffold_407626	362	599	MARK4_1	1	+	25500	362	599	2	1122	116116
scaffold_128276	884	2682	MARS_1	1	+	25500	884	2682	4	12394311728	13110418871
scaffold_156556	27	1485	MARS_2	1	-	25500	27	1485	5	137178111041370	116741138089
scaffold_451884	430	772	MARS_3	1	+	25500	430	772	2	1227	134116
scaffold_15338	5825	7660	MARS2_1	1	+	25500	5825	7660	2	11525	1307311
scaffold_16263	3	1025	MARS2_2	1	-	25500	3	1025	5	1313447850913	30513134147110
scaffold_10563	10448	23651	MARVELD2_1	1	+	25500	10448	23651	5	1100591016410462e5	1127264417050
scaffold_27640	2036	7206	MARVELD3_1	1	+	25500	2036	7206	2	14562	170609
scaffold_181956	3406	4047	MAS1L_1	1	-	25500	3406	4047	3	1271571	24513771
scaffold_97321	2899	3294	MAS1L_2	1	+	25500	2899	3294	1	1	395
scaffold_373	15716	56613	MASP1_1	1	-	25500	15716	56613	13	17432801486159423e38	18898591881131585e18
scaffold_56741	3777	6477	MASP2_1	1	+	25500	3777	6477	3	16221949	12874752
scaffold_54116	3940	13587	MAST2_1	1	-	25500	3940	13587	11	13351160259028799e23	1222331341101251e15
scaffold_1966	5243	37220	MAST4_1	1	+	25500	5243	37220	13	11646313641286175e40	2061371311641011e23
scaffold_229628	2	3721	MAST4_2	1	+	25500	2	3721	4	157428462911	44337453809
scaffold_18098	622	14592	MAST4_3	1	+	25500	622	14592	4	136681005813828	155203101143
scaffold_19122	4438	8517	MAST4_4	1	+	25500	4438	8517	2	14000	4480
scaffold_1224	34122	39630	MAST4_5	1	+	25500	34122	39630	2	15423	6886
scaffold_415756	813	908	MAST4_6	1	+	25500	813	908	1	1	95
scaffold_13298	4950	5078	MAST4_7	1	+	25500	4950	5078	1	1	128
scaffold_34815	2334	14592	MASTL_1	1	-	25500	2334	14592	10	11974009520053896e21	10111314018252412e12
scaffold_110934	769	3056	MASTL_2	1	+	25500	769	3056	6	1339848109718232e3	332269236182350100
scaffold_49057	1299	6000	MAT2A_1	1	-	25500	1299	6000	9	17641065146818985e15	10113118521514311e8
scaffold_358315	437	1246	MAT2A_2	1	+	25500	437	1246	1	1	809
scaffold_17389	143	5789	MAT2B_1	1	-	25500	143	5789	4	1303034335456	11315556191
scaffold_197907	4395	4508	MATK_1	1	+	25500	4395	4508	1	1	113
scaffold_35526	10866	11216	MATN1_1	1	+	25500	10866	11216	1	1	350
scaffold_6079	6593	18498	MATN2_1	1	+	25500	6593	18498	7	1144634036949966e11	12212211941015273e3
scaffold_43146	2930	9325	MATN3_1	1	-	25500	2930	9325	5	12700434860356274	128122125125122
scaffold_87664	4878	7896	MATN4_1	1	-	25500	4878	7896	3	15802933	19438986
scaffold_5432	24726	26155	MATR3_1	1	-	25500	24726	26155	5	1258379597799	149116188196631
scaffold_4784	23267	31528	MATR3_2	1	+	25500	23267	31528	11	1981134817262488e24	594111053119167e14
scaffold_22274	14847	16473	MATR3_3	1	+	25500	14847	16473	4	180511771208	77327217419
scaffold_310007	25	1435	MATR3_4	1	+	25500	25	1435	3	112521328	12467483
scaffold_147833	1428	4064	MATR3_5	1	-	25500	1428	4064	12	11403955631623168e25	8014713120895911e14
scaffold_353697	564	854	MATR3_6	1	+	25500	564	854	3	1122244	1199847
scaffold_146886	590	1618	MATR3_7	1	-	25500	590	1618	3	1436794	416353235
scaffold_420845	117	976	MATR3_8	1	-	25500	117	976	5	1224519694804	21829317310756
scaffold_4771	1453	19194	MAX_1	1	-	25500	1453	19194	3	1148217635	210164107
scaffold_67053	5805	5966	MAX_2	1	+	25500	5805	5966	1	1	161
scaffold_58647	12521	12616	MB_1	1	+	25500	12521	12616	1	1	95
scaffold_3502	30380	31642	MB21D2_1	1	-	25500	30380	31642	1	1	1262
scaffold_97426	943	5276	MBD1_1	1	+	25500	943	5276	7	1214466254632714e7	1161678068167289900
scaffold_14085	22084	22164	MBD2_1	1	+	25500	22084	22164	1	1	80
scaffold_19097	14714	16261	MBD2_2	1	+	25500	14714	16261	2	11369	92179
scaffold_15953	13889	14050	MBD2_3	1	+	25500	13889	14050	1	1	161
scaffold_7384	9814	9912	MBD2_4	1	-	25500	9814	9912	1	1	98
scaffold_476246	378	563	MBD3_1	1	-	25500	378	563	1	1	185
scaffold_64879	178	504	MBD3L1_1	1	-	25500	178	504	1	1	326
scaffold_62557	3082	8652	MBD4_1	1	+	25500	3082	8652	6	15082973313645036e3	4071048013710474
scaffold_96435	3953	6303	MBD5_1	1	+	25500	3953	6303	5	1711134915692079	706176218494272
scaffold_20842	5803	5916	MBD5_2	1	+	25500	5803	5916	1	1	113
scaffold_197618	4458	4565	MBD5_3	1	+	25500	4458	4565	1	1	107
scaffold_67084	7129	7680	MBD6_1	1	-	25500	7129	7680	1	1	551
scaffold_10570	5090	14617	MBIP_1	1	-	25500	5090	14617	5	14140454474519416	9515265224113
scaffold_23769	13956	17028	MBL2_1	1	-	25500	13956	17028	3	124722990	33510483
scaffold_340172	234	689	MBLAC2_1	1	+	25500	234	689	1	1	455
scaffold_78136	2245	2700	MBLAC2_2	1	+	25500	2245	2700	1	1	455
scaffold_182	7001	42296	MBNL1_1	1	+	25500	7001	42296	7	11081822346232513e14	17020353152359552
scaffold_199	3576	47124	MBNL2_1	1	+	25500	3576	47124	4	128751085243424	116263155125
scaffold_12539	20838	21008	MBNL2_2	1	+	25500	20838	21008	1	1	170
scaffold_13253	9005	9184	MBNL2_3	1	+	25500	9005	9184	1	1	179
scaffold_19642	4264	16777	MBOAT1_1	1	-	25500	4264	16777	5	1208548561014712300	13462104191182
scaffold_28900	326	1861	MBOAT2_1	1	+	25500	326	1861	4	1248507889	24459152647
scaffold_111583	3100	3981	MBOAT2_2	1	+	25500	3100	3981	4	1176521703	167269179179
scaffold_430278	220	898	MBOAT2_3	1	-	25500	220	898	2	1470	410209
scaffold_170803	238	4034	MBOAT4_1	1	+	25500	238	4034	2	13339	227458
scaffold_56885	7514	7957	MBP_1	1	-	25500	7514	7957	1	1	443
scaffold_478	21391	52220	MBTD1_1	1	-	25500	21391	52220	12	14787979377101295e34	4468742338389591e13
scaffold_19630	1482	14214	MBTPS1_1	1	+	25500	1482	14214	7	12463303152186025e10	20011010412268098e3
scaffold_80306	2295	5805	MBTPS1_2	1	+	25500	2295	5805	4	1110817653422	17911315889
scaffold_27112	3235	3812	MBTPS2_1	1	+	25500	3235	3812	1	1	577
scaffold_75682	4894	11932	MBTPS2_2	1	+	25500	4894	11932	3	115376935	149164104
scaffold_178299	1124	2214	MBTPS2_3	1	+	25500	1124	2214	2	1894	119197
scaffold_68601	3404	3991	MC2R_1	1	+	25500	3404	3991	1	1	587
scaffold_98544	2698	3240	MC3R_1	1	+	25500	2698	3240	1	1	542
scaffold_5372	17427	18610	MC4R_1	1	+	25500	17427	18610	4	1649734795	3027759389
scaffold_101154	778	2232	MCAM_1	1	+	25500	778	2232	3	12361339	122140116
scaffold_365650	327	722	MCAT_1	1	-	25500	327	722	1	1	395
scaffold_113630	2231	2449	MCAT_2	1	+	25500	2231	2449	1	1	218
scaffold_192	11277	56830	MCC_1	1	-	25500	11277	56830	9	14241145981946724e23	21223618213414686e9
scaffold_116500	1978	2339	MCCC1_1	1	+	25500	1978	2339	2	1240	149122
scaffold_44665	6162	8668	MCCC1_2	1	-	25500	6162	8668	2	12325	110182
scaffold_1764	6701	38595	MCCC2_1	1	+	25500	6701	38595	11	1746411909121151e34	1165910495867765e11
scaffold_9476	22048	22777	MCCC2_2	1	-	25500	22048	22777	1	1	729
scaffold_370524	563	1174	MCCC2_3	1	+	25500	563	1174	1	1	611
scaffold_104926	3810	4151	MCEE_1	1	+	25500	3810	4151	2	188	62254
scaffold_19052	9336	9575	MCEE_2	1	-	25500	9336	9575	2	179	74161
scaffold_106527	760	8003	MCF2_1	1	-	25500	760	8003	3	161977149	9212595
scaffold_95941	4658	15067	MCF2_2	1	-	25500	4658	15067	2	110228	113182
scaffold_18828	5209	15328	MCF2L_1	1	+	25500	5209	15328	8	11959401446496543e12	1197186981649277200
scaffold_22248	6417	6572	MCF2L_2	1	+	25500	6417	6572	1	1	155
scaffold_110958	3294	3380	MCF2L_3	1	+	25500	3294	3380	1	1	86
scaffold_267634	3568	3654	MCF2L_4	1	+	25500	3568	3654	1	1	86
scaffold_21863	7627	9039	MCF2L2_1	1	-	25500	7627	9039	3	12571198	8386215
scaffold_175157	1930	2133	MCF2L2_2	1	-	25500	1930	2133	1	1	203
scaffold_45687	624	4382	MCF2L2_3	1	+	25500	624	4382	2	13643	95116
scaffold_446065	459	659	MCF2L2_4	1	-	25500	459	659	1	1	200
scaffold_64899	2536	5807	MCFD2_1	1	-	25500	2536	5807	3	122403138	128155134
scaffold_54072	1360	1608	MCFD2_2	1	-	25500	1360	1608	1	1	248
scaffold_49443	2470	2760	MCFD2_3	1	-	25500	2470	2760	1	1	290
scaffold_39990	7974	8246	MCFD2_4	1	+	25500	7974	8246	1	1	272
scaffold_73558	3714	4061	MCFD2_5	1	-	25500	3714	4061	2	1280	14068
scaffold_62696	5138	5554	MCFD2_6	1	-	25500	5138	5554	2	1124	89293
scaffold_26668	10091	10513	MCFD2_7	1	+	25500	10091	10513	1	1	422
scaffold_171002	3	398	MCFD2_8	1	-	25500	3	398	2	1103	68293
scaffold_241626	52	471	MCFD2_9	1	+	25500	52	471	1	1	419
scaffold_63231	691	1110	MCFD2_10	1	+	25500	691	1110	1	1	419
scaffold_18508	11454	12209	MCFD2_11	1	-	25500	11454	12209	2	1433	83323
scaffold_76455	5270	5589	MCFD2_12	1	-	25500	5270	5589	3	1235258	2292062
scaffold_1235	12229	12515	MCFD2_13	1	+	25500	12229	12515	1	1	286
scaffold_43190	10716	13196	MCHR1_1	1	-	25500	10716	13196	2	12407	47674
scaffold_41978	7295	10113	MCHR2_1	1	-	25500	7295	10113	2	12706	305113
scaffold_39849	444	8320	MCHR2_2	1	-	25500	444	8320	2	17698	212179
scaffold_17862	9061	13878	MCIDAS_1	1	-	25500	9061	13878	3	17614726	11322192
scaffold_455833	108	197	MCIDAS_2	1	-	25500	108	197	1	1	89
scaffold_26058	10412	11461	MCL1_1	1	-	25500	10412	11461	2	1970	91780
scaffold_250934	219	832	MCL1_2	1	-	25500	219	832	2	1546	34168
scaffold_295357	23	1545	MCL1_3	1	-	25500	23	1545	4	18108831404	6571176119
scaffold_30186	894	12648	MCM10_1	1	-	25500	894	12648	8	11231325445906326e14	10119411611316775e6
scaffold_160353	297	6500	MCM10_2	1	-	25500	297	6500	4	1383258836103	11077110101
scaffold_9432	3666	21924	MCM2_1	1	+	25500	3666	21924	14	12636294839664518e44	2271792602182091e25
scaffold_56505	3926	9999	MCM3_1	1	-	25500	3926	9999	7	14932613341539005e7	12817320913115215e4
scaffold_125815	3655	8125	MCM3_2	1	-	25500	3655	8125	2	14328	197143
scaffold_35658	3670	3768	MCM3_3	1	-	25500	3670	3768	1	1	98
scaffold_54873	3425	9399	MCM3AP_1	1	-	25500	3425	9399	5	1373419149865271	11680224278704
scaffold_49236	349	9958	MCM4_1	1	+	25500	349	9958	9	11632301036315484e16	2211192603651252e10
scaffold_247095	706	873	MCM5_1	1	-	25500	706	873	1	1	167
scaffold_8972	3602	22697	MCM6_1	1	-	25500	3602	22697	12	11443326344905356e34	16412815510714009e19
scaffold_15205	13	990	MCM6_2	1	-	25500	13	990	3	199934	9583344
scaffold_120736	4609	5896	MCM7_1	1	+	25500	4609	5896	5	12455407391151	80164122179137
scaffold_202885	3	710	MCM7_2	1	+	25500	3	710	4	11894622	147425486
scaffold_21675	1639	19468	MCM8_1	1	-	25500	1639	19468	8	12698553259761052e16	14314319414986193e5
scaffold_44121	4581	11868	MCM8_2	1	-	25500	4581	11868	5	1766415265197064	8619174209224
scaffold_8122	8888	10040	MCM9_1	1	+	25500	8888	10040	2	1164	161989
scaffold_18191	174	17286	MCM9_2	1	-	25500	174	17286	5	143127576871816800	12818271320299
scaffold_26588	3353	6768	MCM9_3	1	-	25500	3353	6768	4	162223933216	14980203200
scaffold_168087	1937	2779	MCM9_4	1	-	25500	1937	2779	2	1493	377350
scaffold_424356	2	947	MCMBP_1	1	-	25500	2	947	3	1184353	17959593
scaffold_299255	913	1567	MCMBP_2	1	-	25500	913	1567	3	1438587	3919568
scaffold_272515	303	1774	MCMBP_3	1	+	25500	303	1774	4	188110001209	11998203263
scaffold_29451	4382	13863	MCMDC2_1	1	+	25500	4382	13863	5	1813329854589276	194128125239206
scaffold_63691	1607	9736	MCMDC2_2	1	+	25500	1607	9736	4	152844048005	167179143125
scaffold_114368	290	5486	MCOLN1_1	1	+	25500	290	5486	11	19181230172726073e23	20317092110959803e13
scaffold_100161	754	7573	MCOLN2_1	1	+	25500	754	7573	2	16647	161173
scaffold_161632	387	2477	MCOLN2_2	1	+	25500	387	2477	3	11781993	839898
scaffold_71211	3412	6608	MCOLN3_1	1	+	25500	3412	6608	4	121111793069	101116206128
scaffold_15677	5469	17306	MCOLN3_2	1	+	25500	5469	17306	4	152201033411740	2271738698
scaffold_46203	2900	4273	MCPH1_1	1	-	25500	2900	4273	4	12267391294	1704455180
scaffold_38155	2048	2950	MCPH1_2	1	-	25500	2048	2950	2	1718	140185
scaffold_131679	4099	4955	MCPH1_3	1	-	25500	4099	4955	2	1588	47269
scaffold_149394	563	1872	MCRS1_1	1	+	25500	563	1872	4	16919721221	77928389
scaffold_3253	8718	30141	MCTP1_1	1	+	25500	8718	30141	4	127851674321329	17012818895
scaffold_2892	12006	16893	MCTP1_2	1	+	25500	12006	16893	4	1180622514760	101101104128
scaffold_9990	3327	22910	MCTP1_3	1	+	25500	3327	22910	4	172841112919546	1427711338
scaffold_20178	8133	8537	MCTP1_4	1	+	25500	8133	8537	1	1	404
scaffold_1300	32524	40375	MCTP1_5	1	+	25500	32524	40375	3	139827784	5311068
scaffold_530	1148	46378	MCTP2_1	1	-	25500	1148	46378	7	11741618905313432e14	1041011019218511e4
scaffold_136637	2759	3223	MCTP2_2	1	-	25500	2759	3223	1	1	464
scaffold_9011	8443	10085	MCTP2_3	1	-	25500	8443	10085	3	16501500	11374143
scaffold_94545	4516	5275	MCTS1_1	1	+	25500	4516	5275	2	1665	14995
scaffold_7383	2926	9881	MCU_1	1	+	25500	2926	9881	4	1157054316882	16120311674
scaffold_344561	443	1316	MCU_2	1	-	25500	443	1316	2	150	47824
scaffold_5952	20100	20216	MCU_3	1	+	25500	20100	20216	1	1	116
scaffold_45387	2878	7044	MCUB_1	1	+	25500	2878	7044	2	14066	167101
scaffold_355717	27	905	MCUB_2	1	+	25500	27	905	2	1769	179110
scaffold_432590	542	739	MCUB_3	1	+	25500	542	739	1	1	197
scaffold_10047	7354	7725	MCUR1_1	1	-	25500	7354	7725	1	1	371
scaffold_213950	1055	2897	MCUR1_2	1	-	25500	1055	2897	2	11742	35101
scaffold_29517	7742	10958	MDC1_1	1	-	25500	7742	10958	7	12255711115275632e6	11012519416312031e4
scaffold_18641	5485	5733	MDFIC_1	1	+	25500	5485	5733	1	1	248
scaffold_29393	7949	8218	MDFIC_2	1	+	25500	7949	8218	1	1	269
scaffold_295556	1390	1574	MDFIC_3	1	+	25500	1390	1574	2	190	8695
scaffold_25877	13238	13453	MDFIC_4	1	+	25500	13238	13453	2	197	80119
scaffold_736	22853	32041	MDFIC2_1	1	+	25500	22853	32041	2	18935	221254
scaffold_99508	6905	7090	MDGA1_1	1	-	25500	6905	7090	1	1	185
scaffold_79452	8763	8918	MDGA1_2	1	+	25500	8763	8918	1	1	155
scaffold_15793	5433	5774	MDGA2_1	1	-	25500	5433	5774	1	1	341
scaffold_12420	16106	16894	MDGA2_2	1	-	25500	16106	16894	2	1637	161152
scaffold_13273	6614	6907	MDGA2_3	1	-	25500	6614	6907	1	1	293
scaffold_25890	11970	12239	MDGA2_4	1	-	25500	11970	12239	1	1	269
scaffold_7052	20710	20979	MDGA2_5	1	-	25500	20710	20979	1	1	269
scaffold_18801	14554	14748	MDGA2_6	1	-	25500	14554	14748	1	1	194
scaffold_117519	3035	3211	MDGA2_7	1	-	25500	3035	3211	1	1	176
scaffold_22474	5822	13923	MDH1_1	1	+	25500	5822	13923	8	17122535444159634e11	9298178122176112e5
scaffold_239455	1152	2094	MDH1_2	1	+	25500	1152	2094	3	1707788	70477155
scaffold_3115	8364	9350	MDH1_3	1	-	25500	8364	9350	2	1304	218683
scaffold_215144	111	1038	MDH1_4	1	-	25500	111	1038	3	1304716	297410212
scaffold_44905	46	947	MDH1_5	1	+	25500	46	947	6	168136212331675	655962104314227
scaffold_4166	21882	22460	MDH1_6	1	+	25500	21882	22460	1	1	578
scaffold_23889	58	1109	MDH2_1	1	+	25500	58	1109	2	1822	749230
scaffold_69030	3387	4327	MDH2_2	1	+	25500	3387	4327	3	1227564	194212377
scaffold_360826	841	1217	MDH2_3	1	-	25500	841	1217	2	1267	134110
scaffold_13548	224	15662	MDM1_1	1	-	25500	224	15662	10	11541404258562765e23	5910711317698162e11
scaffold_38185	5362	6837	MDM2_1	1	+	25500	5362	6837	1	1	1475
scaffold_48061	1286	2040	MDM2_2	1	+	25500	1286	2040	2	1420	384335
scaffold_163600	4177	5004	MDM2_3	1	-	25500	4177	5004	3	1247730	11347698
scaffold_4952	24264	32162	MDM2_4	1	+	25500	24264	32162	4	1292353257849	777713150
scaffold_383695	199	648	MDM2_5	1	+	25500	199	648	1	1	449
scaffold_119001	1305	1745	MDM2_6	1	+	25500	1305	1745	2	1104	101337
scaffold_103160	56	199	MDM2_7	1	-	25500	56	199	1	1	143
scaffold_122407	17	542	MDM2_8	1	+	25500	17	542	2	1362	347164
scaffold_383752	191	760	MDM2_9	1	+	25500	191	760	1	1	569
scaffold_163102	693	1183	MDM2_10	1	-	25500	693	1183	4	168169381	5998191110
scaffold_17715	12077	12569	MDM2_11	1	-	25500	12077	12569	4	171169383	6895200110
scaffold_9785	24828	26287	MDM2_12	1	+	25500	24828	26287	3	1355840	350482620
scaffold_76286	340	832	MDM2_13	1	+	25500	340	832	4	1125328425	1102009568
scaffold_471004	11	379	MDM2_14	1	+	25500	11	379	3	1204301	2009568
scaffold_242400	1859	2077	MDM2_15	1	-	25500	1859	2077	1	1	218
scaffold_443330	146	391	MDM2_16	1	+	25500	146	391	2	1181	17065
scaffold_51504	3409	4862	MDM2_17	1	-	25500	3409	4862	6	1721703847131098	6895200284334356
scaffold_359696	124	1239	MDM2_18	1	-	25500	124	1239	3	1179550	164347566
scaffold_286765	528	1492	MDM2_19	1	+	25500	528	1492	2	1381	377584
scaffold_41388	4552	6436	MDM2_20	1	+	25500	4552	6436	5	142564313701634	42119192206251
scaffold_92571	2135	3978	MDM2_21	1	-	25500	2135	3978	3	110111791	4763253
scaffold_444383	1	886	MDM2_22	1	+	25500	1	886	3	1189686	185414200
scaffold_428813	84	944	MDM2_23	1	+	25500	84	944	5	163151508778	538629015583
scaffold_40644	4200	8413	MDM4_1	1	+	25500	4200	8413	4	1150536453798	15277149416
scaffold_397677	233	1068	MDM4_2	1	+	25500	233	1068	3	1438675	419233161
scaffold_199586	3966	4762	MDM4_3	1	+	25500	3966	4762	3	1285522	266233275
scaffold_53596	3848	5158	MDM4_4	1	+	25500	3848	5158	6	12104287059331192	15819123022480120
scaffold_138554	643	1212	MDM4_5	1	+	25500	643	1212	2	1154	149416
scaffold_37194	8366	8677	MDM4_6	1	-	25500	8366	8677	1	1	311
scaffold_8745	635	27926	MDN1_1	1	-	25500	635	27926	20	15172658270899444e74	128164200718693e41
scaffold_8038	3207	25003	MDN1_2	1	-	25500	3207	25003	18	11119311341874733e61	11013411321521514e36
scaffold_3819	4372	33104	MDN1_3	1	-	25500	4372	33104	23	11036264735403752e86	182143591167417e48
scaffold_7936	170	863	MDP1_1	1	-	25500	170	863	2	1641	11053
scaffold_104950	899	2824	ME2_1	1	-	25500	899	2824	5	1799122414241852	36238718842574
scaffold_27968	4515	13403	ME3_1	1	+	25500	4515	13403	7	15222118281235106e7	98113104143174e5
scaffold_302448	731	1160	MEA1_1	1	-	25500	731	1160	3	1133278	8686152
scaffold_139756	400	963	MEA1_2	1	-	25500	400	963	2	1460	149104
scaffold_28894	1198	1482	MEA1_3	1	-	25500	1198	1482	1	1	284
scaffold_126751	4215	4736	MEAF6_1	1	-	25500	4215	4736	1	1	521
scaffold_466680	213	656	MEAF6_2	1	+	25500	213	656	1	1	443
scaffold_1314	3939	42478	MECOM_1	1	-	25500	3939	42478	10	1428673401088812e28	1341852391431672e14
scaffold_269815	3913	4233	MECP2_1	1	-	25500	3913	4233	1	1	320
scaffold_30221	846	9244	MECR_1	1	+	25500	846	9244	5	11302231755578244	1011047471155
scaffold_663	17367	37759	MED1_1	1	+	25500	17367	37759	22	12838374739086803e81	10777621377174541e39
scaffold_59851	2010	7849	MED10_1	1	+	25500	2010	7849	4	1110929225745	1228310195
scaffold_117949	9502	9906	MED11_1	1	-	25500	9502	9906	2	1325	14380
scaffold_108901	1071	1365	MED11_2	1	-	25500	1071	1365	2	1239	21256
scaffold_201977	7	3408	MED12_1	1	+	25500	7	3408	7	1315639208327313e7	1041911432511461e5
scaffold_18173	323	19117	MED12L_1	1	+	25500	323	19117	13	13922620269587146e38	11320318874719813e18
scaffold_5475	5142	13821	MED12L_2	1	+	25500	5142	13821	6	11952308772248122e4	170107269149101150
scaffold_13727	11782	12812	MED12L_3	1	-	25500	11782	12812	5	1226406579738	221178170110293
scaffold_34808	5091	12580	MED13_1	1	+	25500	5091	12580	9	12145371848074858e16	1612241852623502e8
scaffold_106617	314	8332	MED13_2	1	+	25500	314	8332	4	1414643707372	8092218647
scaffold_6074	437	28806	MED13_3	1	+	25500	437	28806	5	12507226030274983e4	239146197194164
scaffold_36029	252	12642	MED13L_1	1	-	25500	252	12642	5	123616498703312300	18274020321886
scaffold_8981	7926	20684	MED13L_2	1	-	25500	7926	20684	8	11145365260798006e14	13195161119176159e6
scaffold_94147	717	5627	MED13L_3	1	-	25500	717	5627	6	1172923942697349e5	188221299122191200
scaffold_51258	1228	10938	MED13L_4	1	-	25500	1228	10938	5	11461246876069544	12822762104167
scaffold_111708	3193	7872	MED14_1	1	-	25500	3193	7872	5	1558166543264633	2401529214647
scaffold_156947	493	4160	MED14_2	1	-	25500	493	4160	3	117143534	233113134
scaffold_183678	628	3005	MED14_3	1	-	25500	628	3005	3	122162319	12810159
scaffold_472375	489	596	MED16_1	1	+	25500	489	596	1	1	107
scaffold_55269	838	5467	MED17_1	1	-	25500	838	5467	3	110434409	185128221
scaffold_13666	14105	20334	MED17_2	1	-	25500	14105	20334	2	16111	209119
scaffold_10998	4309	13329	MED17_3	1	-	25500	4309	13329	5	12162327743558964	11614617910156
scaffold_124834	924	1454	MED17_4	1	+	25500	924	1454	2	1508	47323
scaffold_28011	3106	3180	MED18_1	1	-	25500	3106	3180	1	1	74
scaffold_232843	712	1184	MED19_1	1	+	25500	712	1184	2	1426	25747
scaffold_5301	11669	17854	MED20_1	1	-	25500	11669	17854	2	16034	260152
scaffold_15859	3088	3516	MED21_1	1	+	25500	3088	3516	1	1	428
scaffold_132368	806	1216	MED21_2	1	+	25500	806	1216	1	1	410
scaffold_23465	43	453	MED21_3	1	-	25500	43	453	1	1	410
scaffold_109958	4289	4711	MED21_4	1	-	25500	4289	4711	1	1	422
scaffold_465028	205	519	MED21_5	1	-	25500	205	519	1	1	314
scaffold_149296	533	1528	MED21_6	1	-	25500	533	1528	2	1883	101113
scaffold_214762	566	688	MED22_1	1	-	25500	566	688	1	1	122
scaffold_137082	827	943	MED22_2	1	+	25500	827	943	1	1	116
scaffold_39761	628	9677	MED23_1	1	+	25500	628	9677	6	14292535768838072e4	143143242146170160
scaffold_115726	1141	4500	MED23_2	1	+	25500	1141	4500	5	11162145726143144	125203182170215
scaffold_55889	3460	9426	MED23_3	1	+	25500	3460	9426	5	11202191049685848	23615274215119
scaffold_193161	411	4077	MED24_1	1	+	25500	411	4077	5	1276235829173491	11614086107176
scaffold_29085	5518	15557	MED24_2	1	+	25500	5518	15557	5	1280883796069987	194864123353
scaffold_402877	225	782	MED24_3	1	+	25500	225	782	1	1	557
scaffold_64149	1683	2269	MED25_1	1	-	25500	1683	2269	3	1312453	12544134
scaffold_427181	6	816	MED25_2	1	-	25500	6	816	3	1290716	11311995
scaffold_6224	26718	26891	MED25_3	1	+	25500	26718	26891	1	1	173
scaffold_427941	10	108	MED25_4	1	+	25500	10	108	1	1	98
scaffold_47914	3776	6107	MED27_1	1	+	25500	3776	6107	2	12189	200143
scaffold_28481	2275	2809	MED28_1	1	+	25500	2275	2809	2	1320	317215
scaffold_10284	11530	16700	MED28_2	1	-	25500	11530	16700	3	122045013	19468158
scaffold_342617	724	1235	MED28_3	1	+	25500	724	1235	1	1	511
scaffold_124319	291	548	MED29_1	1	-	25500	291	548	1	1	257
scaffold_71730	1664	2613	MED30_1	1	+	25500	1664	2613	2	1846	158104
scaffold_313189	479	655	MED30_2	1	+	25500	479	655	1	1	176
scaffold_75325	845	5228	MED31_1	1	+	25500	845	5228	2	14196	86188
scaffold_119490	4493	4606	MED31_2	1	-	25500	4493	4606	1	1	113
scaffold_119271	3316	3429	MED31_3	1	+	25500	3316	3429	1	1	113
scaffold_72741	1923	8525	MED4_1	1	+	25500	1923	8525	6	12079379544296432e4	173568613162107
scaffold_162748	389	943	MED6_1	1	+	25500	389	943	1	1	554
scaffold_240368	907	3572	MED6_2	1	-	25500	907	3572	2	12583	11683
scaffold_80385	1033	1731	MED7_1	1	+	25500	1033	1731	1	1	698
scaffold_201549	1291	1644	MED7_2	1	-	25500	1291	1644	2	1253	236101
scaffold_395804	399	1052	MED8_1	1	-	25500	399	1052	1	1	653
scaffold_117700	6056	9274	MED8_2	1	+	25500	6056	9274	3	18173157	12214362
scaffold_24228	3559	10578	MEDAG_1	1	-	25500	3559	10578	4	1222229286925	11628711095
scaffold_16469	4962	11767	MEF2A_1	1	-	25500	4962	11767	3	118886681	344128125
scaffold_7511	884	7468	MEF2C_1	1	+	25500	884	7468	3	17386268	134137317
scaffold_3569	2320	31163	MEF2C_2	1	+	25500	2320	31163	5	120499351225028670	14313719147173
scaffold_239326	3139	3636	MEF2D_1	1	+	25500	3139	3636	2	1439	19759
scaffold_3022	7439	12257	MEFV_1	1	+	25500	7439	12257	4	1168642804724	16423044095
scaffold_3155	9086	30686	MEGF10_1	1	+	25500	9086	30686	10	14903759198891224e26	1491251251252394e12
scaffold_98997	3113	4444	MEGF11_1	1	-	25500	3113	4444	2	11204	206128
scaffold_30995	8643	8819	MEGF11_2	1	-	25500	8643	8819	1	1	176
scaffold_372688	695	826	MEGF8_1	1	-	25500	695	826	1	1	131
scaffold_110049	9112	9561	MEGF9_1	1	-	25500	9112	9561	1	1	449
scaffold_43448	6977	9806	MEI1_1	1	-	25500	6977	9806	3	121062726	11650104
scaffold_101240	1782	4610	MEI1_2	1	-	25500	1782	4610	2	12656	125173
scaffold_459601	57	525	MEI1_3	1	+	25500	57	525	2	1269	74200
scaffold_298375	562	738	MEI1_4	1	+	25500	562	738	1	1	176
scaffold_444494	574	696	MEI1_5	1	-	25500	574	696	1	1	122
scaffold_343772	634	786	MEI1_6	1	+	25500	634	786	1	1	152
scaffold_416540	236	328	MEI1_7	1	-	25500	236	328	1	1	92
scaffold_22714	3694	4230	MEI4_1	1	+	25500	3694	4230	1	1	536
scaffold_240484	490	630	MEIG1_1	1	+	25500	490	630	1	1	140
scaffold_42892	7881	9153	MEIOB_1	1	-	25500	7881	9153	7	11874095258059241e3	170831102789574270
scaffold_30636	8137	19837	MEIOB_2	1	+	25500	8137	19837	5	121645126696911600	561317120098
scaffold_115647	4012	6740	MEIOB_3	1	+	25500	4012	6740	2	12643	14686
scaffold_52351	103	9512	MEIOC_1	1	-	25500	103	9512	10	11156473181382142e18	1041101701371522e14
scaffold_1088	30607	45324	MEIS2_1	1	-	25500	30607	45324	5	1987610827120701e4	1161495053233
scaffold_31209	9306	10270	MEIS2_2	1	-	25500	9306	10270	3	1568714	469143251
scaffold_42826	3475	12587	MELK_1	1	+	25500	3475	12587	4	1415163718940	233167107173
scaffold_20800	1023	17656	MELK_2	1	+	25500	1023	17656	4	11898956916497	689886137
scaffold_76140	1148	5292	MELK_3	1	+	25500	1148	5292	3	122094053	1496892
scaffold_86597	1159	5604	MELTF_1	1	-	25500	1159	5604	3	129424291	18868155
scaffold_4827	2049	28868	MEMO1_1	1	-	25500	2049	28868	3	1757026710	38146110
scaffold_12580	19263	19730	MEN1_1	1	+	25500	19263	19730	1	1	467
scaffold_79155	164	1132	MENT_1	1	+	25500	164	1132	4	1430538877	1945029092
scaffold_39549	8292	8757	MEOX1_1	1	+	25500	8292	8757	1	1	465
scaffold_21973	3445	4864	MEOX1_2	1	+	25500	3445	4864	2	11298	176122
scaffold_28285	10902	11085	MEOX2_1	1	-	25500	10902	11085	2	1131	12853
scaffold_13559	10234	10356	MEOX2_2	1	-	25500	10234	10356	1	1	122
scaffold_58625	2629	7701	MEP1A_1	1	+	25500	2629	7701	3	138864924	167227149
scaffold_266110	1481	1834	MEP1A_2	1	-	25500	1481	1834	2	1181	170173
scaffold_11747	5309	18607	MEP1B_1	1	-	25500	5309	18607	11	12259235840745505e27	1824726179311952e14
scaffold_33245	2854	3432	MEPCE_1	1	-	25500	2854	3432	1	1	578
scaffold_28445	1499	9680	MEPE_1	1	+	25500	1499	9680	2	17718	53464
scaffold_73848	413	11002	MERTK_1	1	+	25500	413	11002	6	12937579172927997e5	15515280898092
scaffold_175819	524	989	MESD_1	1	-	25500	524	989	2	1203	200263
scaffold_86150	4417	4740	MESD_2	1	+	25500	4417	4740	1	1	323
scaffold_358674	11	271	MESD_3	1	+	25500	11	271	1	1	260
scaffold_168378	1	237	MESD_4	1	+	25500	1	237	1	1	236
scaffold_78218	3864	3980	MESD_5	1	-	25500	3864	3980	1	1	116
scaffold_480086	45	218	MESP1_1	1	-	25500	45	218	1	1	173
scaffold_24113	4951	11799	MEST_1	1	-	25500	4951	11799	9	11184237037044711e16	11659779241591345e3
scaffold_3438	5262	6198	MEST_2	1	+	25500	5262	6198	4	1142498551	13132050386
scaffold_156607	3489	4444	MEST_3	1	-	25500	3489	4444	2	1402	398554
scaffold_591	22718	48628	MET_1	1	+	25500	22718	48628	9	11116212203175194e24	1881371731581012e11
scaffold_19886	1109	13762	MET_2	1	+	25500	1109	13762	9	18410771412440164e16	44441551402308016e7
scaffold_26511	10856	12058	MET_3	1	+	25500	10856	12058	2	1502	494701
scaffold_102171	999	2053	MET_4	1	-	25500	999	2053	5	129400537750	26343104170305
scaffold_106332	251	1598	MET_5	1	+	25500	251	1598	5	156581511181214	32523023044134
scaffold_236873	426	1592	METAP1_1	1	-	25500	426	1592	3	1200472	197173695
scaffold_842	19756	37803	METAP1D_1	1	+	25500	19756	37803	8	1222439154648819e16	15515214644161597e3
scaffold_99372	4566	5537	METAP2_1	1	+	25500	4566	5537	1	1	971
scaffold_412892	75	583	METAP2_2	1	-	25500	75	583	2	1283	235226
scaffold_222468	463	561	METTL1_1	1	-	25500	463	561	1	1	98
scaffold_25379	2456	7981	METTL11B_1	1	-	25500	2456	7981	2	15359	110167
scaffold_4866	12382	25743	METTL13_1	1	-	25500	12382	25743	8	11558398655147784e14	27812220911319417e7
scaffold_353056	519	833	METTL14_1	1	+	25500	519	833	1	1	314
scaffold_165281	6249	6461	METTL14_2	1	+	25500	6249	6461	1	1	212
scaffold_374016	20	875	METTL14_3	1	+	25500	20	875	2	1755	77101
scaffold_41704	7687	12036	METTL14_4	1	+	25500	7687	12036	2	14258	6292
scaffold_41014	491	934	METTL15_1	1	+	25500	491	934	1	1	443
scaffold_9248	20674	20949	METTL15_2	1	+	25500	20674	20949	1	1	275
scaffold_53520	4675	4857	METTL15_3	1	+	25500	4675	4857	1	1	182
scaffold_10075	17080	17980	METTL16_1	1	-	25500	17080	17980	2	1728	617173
scaffold_288599	144	269	METTL16_2	1	-	25500	144	269	1	1	125
scaffold_39695	2700	7061	METTL17_1	1	+	25500	2700	7061	10	1253122815491944e20	1491078383749271e7
scaffold_144881	2588	2917	METTL18_1	1	+	25500	2588	2917	1	1	329
scaffold_65746	8382	8660	METTL21A_1	1	-	25500	8382	8660	1	1	278
scaffold_446655	452	601	METTL21A_2	1	-	25500	452	601	1	1	149
scaffold_9046	12514	15279	METTL21C_1	1	-	25500	12514	15279	2	12617	119149
scaffold_39299	13369	13744	METTL22_1	1	-	25500	13369	13744	2	1287	18889
scaffold_16899	10432	13175	METTL23_1	1	+	25500	10432	13175	3	120352583	83236161
scaffold_34068	153	665	METTL24_1	1	+	25500	153	665	4	1196291463	1409217050
scaffold_74814	443	4045	METTL25_1	1	+	25500	443	4045	2	13457	590146
scaffold_60283	103	11556	METTL25_2	1	+	25500	103	11556	2	110864	104590
scaffold_442401	387	857	METTL27_1	1	+	25500	387	857	2	1331	131140
scaffold_31538	12237	15199	METTL2A_1	1	-	25500	12237	15199	3	110282859	15265104
scaffold_42597	973	8669	METTL2B_1	1	-	25500	973	8669	5	15265540972827588	1438620689110
scaffold_75121	1198	1644	METTL2B_2	1	-	25500	1198	1644	1	1	446
scaffold_9389	10027	15079	METTL3_1	1	-	25500	10027	15079	10	12684547341171162e17	11365107411882153e9
scaffold_30570	4782	12379	METTL4_1	1	-	25500	4782	12379	4	110544887422	984786176
scaffold_14974	11281	13464	METTL4_2	1	-	25500	11281	13464	2	11789	62395
scaffold_50151	12218	12586	METTL4_3	1	+	25500	12218	12586	1	1	368
scaffold_211221	138	2847	METTL4_4	1	-	25500	138	2847	2	12546	68164
scaffold_12100	14841	20990	METTL5_1	1	-	25500	14841	20990	4	142418806067	35985083
scaffold_205699	2321	2431	METTL5_2	1	+	25500	2321	2431	1	1	110
scaffold_106	67946	68167	METTL5_3	1	+	25500	67946	68167	1	1	221
scaffold_78406	4745	4966	METTL5_4	1	+	25500	4745	4966	1	1	221
scaffold_1416	45121	45495	METTL6_1	1	-	25500	45121	45495	1	1	374
scaffold_91042	3575	5051	METTL6_2	1	+	25500	3575	5051	2	11331	140146
scaffold_12309	19534	19758	METTL6_3	1	+	25500	19534	19758	1	1	224
scaffold_6376	18727	22903	METTL7A_1	1	-	25500	18727	22903	2	13692	182485
scaffold_234038	3958	4455	METTL7B_1	1	+	25500	3958	4455	1	1	497
scaffold_2505	5206	37038	METTL8_1	1	-	25500	5206	37038	8	192511097630122e17	15865107140624736e3
scaffold_10303	794	4814	METTL9_1	1	-	25500	794	4814	2	13830	209191
scaffold_21532	3	14242	MEX3C_1	1	+	25500	3	14242	2	113017	4251223
scaffold_12054	20188	26291	MFAP1_1	1	-	25500	20188	26291	7	12782880471649001e7	1828615877107187700
scaffold_10958	5592	10375	MFAP3_1	1	-	25500	5592	10375	2	14491	752293
scaffold_4667	12905	26880	MFAP3L_1	1	-	25500	12905	26880	2	113704	929272
scaffold_50094	3664	6071	MFAP5_1	1	+	25500	3664	6071	2	12295	86113
scaffold_2286	5761	23470	MFF_1	1	+	25500	5761	23470	6	12883694412055152e7	86741586256128
scaffold_176175	978	1172	MFGE8_1	1	-	25500	978	1172	1	1	194
scaffold_110570	3	2655	MFHAS1_1	1	+	25500	3	2655	4	1133420252069	86268941584
scaffold_23707	1054	13852	MFN1_1	1	+	25500	1054	13852	8	11668197423704647e13	11912810110123015e7
scaffold_20981	559	10039	MFN2_1	1	-	25500	559	10039	7	12525601791396561e6	9868152107122137e3
scaffold_126024	824	3299	MFN2_2	1	-	25500	824	3299	5	1762146018382351	161218101104125
scaffold_263101	8	3831	MFNG_1	1	+	25500	8	3831	2	13741	8683
scaffold_205287	253	342	MFNG_2	1	+	25500	253	342	1	1	89
scaffold_237031	453	815	MFRP_1	1	+	25500	453	815	2	1220	134143
scaffold_12825	317	15302	MFSD1_1	1	+	25500	317	15302	11	11922368650866946e28	11368107101981134e11
scaffold_125147	2746	4230	MFSD1_2	1	-	25500	2746	4230	4	1120612811336	595053149
scaffold_461359	523	614	MFSD10_1	1	+	25500	523	614	1	1	91
scaffold_16899	18196	21208	MFSD11_1	1	+	25500	18196	21208	4	1206327062918	1221078195
scaffold_27858	1447	13333	MFSD11_2	1	+	25500	1447	13333	7	1644856214927231e9	10781775614962128
scaffold_36326	664	2860	MFSD11_3	1	+	25500	664	2860	3	113422033	173134164
scaffold_55448	1	1452	MFSD14A_1	1	+	25500	1	1452	1	1	1451
scaffold_13569	1257	17670	MFSD14A_2	1	-	25500	1257	17670	7	11293772491361263e11	98116681405312860
scaffold_33314	604	13517	MFSD14B_1	1	-	25500	604	13517	5	1566474561103712800	116116218113128
scaffold_84630	2113	5703	MFSD14B_2	1	-	25500	2113	5703	4	1162717213493	74925098
scaffold_57195	8862	10021	MFSD2A_1	1	-	25500	8862	10021	4	12838701077	18514011383
scaffold_152431	509	2197	MFSD2A_2	1	-	25500	509	2197	5	128652610751609	831048915580
scaffold_195742	463	4140	MFSD2B_1	1	+	25500	463	4140	5	12482302033403572	1281079277107
scaffold_116524	107	1926	MFSD4A_1	1	+	25500	107	1926	2	11710	71110
scaffold_109173	2442	2591	MFSD4A_2	1	+	25500	2442	2591	1	1	149
scaffold_146577	732	878	MFSD4A_3	1	+	25500	732	878	1	1	146
scaffold_29436	2934	6952	MFSD4B_1	1	+	25500	2934	6952	4	1123928773051	167116161968
scaffold_19619	12126	12545	MFSD5_1	1	-	25500	12126	12545	1	1	419
scaffold_1552	6338	23515	MFSD6_1	1	+	25500	6338	23515	5	112392134451474e6	9816198278203
scaffold_217125	1859	2344	MFSD6L_1	1	-	25500	1859	2344	1	1	485
scaffold_73514	2584	8224	MFSD8_1	1	+	25500	2584	8224	3	110925585	24511656
scaffold_295869	426	873	MFSD8_2	1	+	25500	426	873	2	1191	101257
scaffold_29476	3173	12699	MFSD9_1	1	+	25500	3173	12699	3	181529483	1318644
scaffold_287635	675	887	MFSD9_2	1	+	25500	675	887	1	1	212
scaffold_7588	716	28085	MGA_1	1	+	25500	716	28085	15	12644574471841114e51	12552414962695437e27
scaffold_21464	1297	17404	MGAM_1	1	-	25500	1297	17404	14	19532453299454645e43	5680149116861315e21
scaffold_26999	2298	11909	MGAM2_1	1	-	25500	2298	11909	6	18493384360187617e3	508983155113170
scaffold_31258	3	13065	MGAM2_2	1	-	25500	3	13065	8	1254360076571883e16	10111044113167154e6
scaffold_10638	10994	21485	MGARP_1	1	+	25500	10994	21485	4	134931004910214	80101158278
scaffold_47169	11396	12866	MGAT1_1	1	+	25500	11396	12866	2	1668	206803
scaffold_177807	226	1527	MGAT2_1	1	+	25500	226	1527	2	1142	1251160
scaffold_21881	4235	5536	MGAT2_2	1	+	25500	4235	5536	2	1142	1251160
scaffold_67069	14320	14763	MGAT3_1	1	-	25500	14320	14763	1	1	443
scaffold_28194	5944	12237	MGAT4A_1	1	+	25500	5944	12237	4	195048446163	11077113131
scaffold_119908	2152	2574	MGAT4A_2	1	+	25500	2152	2574	2	1232	107191
scaffold_34743	5174	13930	MGAT4C_1	1	-	25500	5174	13930	3	135028611	1124149146
scaffold_193239	164	310	MGAT4C_2	1	-	25500	164	310	1	1	146
scaffold_361996	582	716	MGAT4D_1	1	+	25500	582	716	1	1	134
scaffold_47508	4587	4709	MGAT4D_2	1	+	25500	4587	4709	1	1	122
scaffold_289896	719	826	MGAT4D_3	1	+	25500	719	826	1	1	107
scaffold_177277	2888	2962	MGAT4D_4	1	-	25500	2888	2962	1	1	74
scaffold_39357	5904	12430	MGAT5_1	1	+	25500	5904	12430	4	1167431356375	71161170152
scaffold_5284	10570	26346	MGAT5_2	1	+	25500	10570	26346	2	115613	239164
scaffold_155579	630	800	MGAT5B_1	1	+	25500	630	800	1	1	170
scaffold_202685	4109	4258	MGAT5B_2	1	+	25500	4109	4258	1	1	149
scaffold_295634	386	646	MGAT5B_3	1	+	25500	386	646	1	1	260
scaffold_32397	1459	11952	MGEA5_1	1	-	25500	1459	11952	9	12572306038765321e17	13419786448617324e7
scaffold_26598	861	10256	MGEA5_2	1	-	25500	861	10256	8	11027225638415648e12	28498170131985007e3
scaffold_110093	476	690	MGLL_1	1	-	25500	476	690	1	1	214
scaffold_48490	993	11786	MGLL_2	1	-	25500	993	11786	2	110684	131110
scaffold_25953	6271	11854	MGME1_1	1	-	25500	6271	11854	5	11002507253755536	13422129611347
scaffold_295597	1271	1411	MGMT_1	1	+	25500	1271	1411	1	1	140
scaffold_60638	7499	8149	MGP_1	1	+	25500	7499	8149	2	1511	71140
scaffold_94261	4186	6359	MGRN1_1	1	-	25500	4186	6359	2	12106	15868
scaffold_3267	20068	20527	MGST1_1	1	+	25500	20068	20527	2	1326	323134
scaffold_64440	8217	8480	MGST1_2	1	+	25500	8217	8480	1	1	263
scaffold_40191	6929	7186	MGST1_3	1	-	25500	6929	7186	1	1	257
scaffold_153297	3	236	MGST1_4	1	-	25500	3	236	2	194	23140
scaffold_18157	12539	12664	MGST1_5	1	-	25500	12539	12664	1	1	125
scaffold_6132	27974	28096	MGST2_1	1	-	25500	27974	28096	1	1	122
scaffold_224208	87	188	MGST2_2	1	+	25500	87	188	1	1	101
scaffold_31752	4114	4578	MGST3_1	1	+	25500	4114	4578	1	1	464
scaffold_410303	308	766	MGST3_2	1	-	25500	308	766	1	1	458
scaffold_5670	25748	29851	MGST3_3	1	+	25500	25748	29851	4	160231683970	745671134
scaffold_8318	14564	25878	MIA3_1	1	-	25500	14564	25878	11	11316425045584779e27	30814914098683856e10
scaffold_179647	1	3696	MIA3_2	1	-	25500	1	3696	5	140370611833610	2667727511686
scaffold_91371	4364	10109	MIB1_1	1	-	25500	4364	10109	2	15543	185203
scaffold_69210	2535	11842	MIB1_2	1	-	25500	2535	11842	3	138509129	10477179
scaffold_106497	436	6535	MIB1_3	1	+	25500	436	6535	2	15921	161179
scaffold_6575	79	19741	MICAL2_1	1	+	25500	79	19741	10	13564560468776946e23	6814612526501011e10
scaffold_141762	110	6421	MICAL2_2	1	+	25500	110	6421	3	155946238	25719774
scaffold_27156	454	10398	MICAL3_1	1	-	25500	454	10398	7	1241044575334582e9	2571011589811621e4
scaffold_118803	144	3819	MICALCL_1	1	+	25500	144	3819	2	13494	71182
scaffold_326458	115	647	MICALL1_1	1	-	25500	115	647	2	1486	14047
scaffold_100928	664	6001	MICALL1_2	1	-	25500	664	6001	2	15252	17986
scaffold_73076	1691	5491	MICU1_1	1	-	25500	1691	5491	2	13712	15889
scaffold_59108	3549	3710	MICU1_2	1	-	25500	3549	3710	1	1	161
scaffold_61356	2426	5035	MICU2_1	1	+	25500	2426	5035	3	17872509	74122101
scaffold_3178	24865	25074	MICU2_2	1	+	25500	24865	25074	2	194	65116
scaffold_3669	7494	16533	MICU3_1	1	+	25500	7494	16533	4	1129116368933	536281131107
scaffold_6435	3528	4187	MID1_1	1	-	25500	3528	4187	1	1	659
scaffold_197901	3431	3775	MID1_2	1	-	25500	3431	3775	1	1	344
scaffold_401374	2	445	MID2_1	1	+	25500	2	445	1	1	443
scaffold_145472	1140	2578	MID2_2	1	+	25500	1140	2578	2	11197	122242
scaffold_53382	8344	10382	MIEF1_1	1	-	25500	8344	10382	3	113741848	803263191
scaffold_263556	110	1034	MIEF2_1	1	-	25500	110	1034	2	1740	704185
scaffold_324011	884	1390	MIEF2_2	1	+	25500	884	1390	2	1385	146122
scaffold_286	16793	58230	MIER1_1	1	-	25500	16793	58230	11	12605717310700124e32	32613712895801523e11
scaffold_132045	1258	7116	MIER2_1	1	+	25500	1258	7116	3	127065734	7768125
scaffold_45103	6244	8039	MIER3_1	1	-	25500	6244	8039	2	11629	1469167
scaffold_43729	7046	8703	MIER3_2	1	-	25500	7046	8703	3	13861344	309935314
scaffold_96472	1368	2629	MIER3_3	1	-	25500	1368	2629	2	11086	926176
scaffold_12535	16573	20969	MIER3_4	1	-	25500	16573	20969	5	156779325544317	4551401289580
scaffold_112189	5364	8148	MIF4GD_1	1	-	25500	5364	8148	2	12696	24289
scaffold_5592	23735	28546	MIGA1_1	1	-	25500	23735	28546	3	119984759	21511953
scaffold_64350	2558	3789	MIGA1_2	1	-	25500	2558	3789	3	17781116	8971116
scaffold_48124	2943	10872	MIGA2_1	1	-	25500	2943	10872	6	15681514235329167e3	203116531346268
scaffold_40911	571	12629	MIGA2_2	1	-	25500	571	12629	6	175925216957883e6	11610111313711396
scaffold_128255	937	2902	MILR1_1	1	-	25500	937	2902	2	11673	107293
scaffold_203565	1364	1624	MILR1_2	1	+	25500	1364	1624	1	1	260
scaffold_25631	3701	8108	MINDY1_1	1	-	25500	3701	8108	7	14381466306735557e7	1071911436556196100
scaffold_155866	34	827	MINDY2_1	1	+	25500	34	827	4	1110480756	4135626938
scaffold_75720	5650	5811	MINDY2_2	1	+	25500	5650	5811	1	1	161
scaffold_122238	2639	2698	MINDY2_3	1	+	25500	2639	2698	1	1	59
scaffold_47883	29	82	MINDY2_4	1	-	25500	29	82	1	1	53
scaffold_2403	3236	36519	MINDY3_1	1	+	25500	3236	36519	5	12112926975293184e4	8071718674
scaffold_49122	2169	6483	MINDY4_1	1	+	25500	2169	6483	3	125054229	10711686
scaffold_191991	527	772	MINDY4_2	1	+	25500	527	772	2	1145	122101
scaffold_784	5553	25328	MINDY4B_1	1	-	25500	5553	25328	5	11109411854140742e4	1821617168164
scaffold_190532	397	7659	MINK1_1	1	-	25500	397	7659	6	14503436393770189e3	80140104164110110
scaffold_149253	776	1973	MINPP1_1	1	+	25500	776	1973	4	1219312614	21259236584
scaffold_65590	3495	4142	MINPP1_2	1	+	25500	3495	4142	1	1	647
scaffold_94133	7699	8589	MINPP1_3	1	+	25500	7699	8589	3	146652	17197239
scaffold_148036	583	1668	MINPP1_4	1	-	25500	583	1668	3	1168766	104596320
scaffold_375408	157	1093	MINPP1_5	1	+	25500	157	1093	1	1	936
scaffold_67268	417	1517	MINPP1_6	1	-	25500	417	1517	5	15416779681000	4618925729101
scaffold_145034	628	1758	MINPP1_7	1	+	25500	628	1758	5	1249312616784	2452925789347
scaffold_94775	94	3847	MINPP1_8	1	+	25500	94	3847	3	13193560	290269194
scaffold_102867	261	1135	MINPP1_9	1	+	25500	261	1135	4	1239305352	2333844523
scaffold_238256	146	777	MINPP1_10	1	+	25500	146	777	2	1466	461166
scaffold_31005	12485	13485	MINPP1_11	1	+	25500	12485	13485	2	1663	363338
scaffold_39732	2122	15901	MIOS_1	1	+	25500	2122	15901	3	11041713610	1292257170
scaffold_243752	26	878	MIP_1	1	-	25500	26	878	2	1566	77287
scaffold_108529	2649	3737	MIP_2	1	-	25500	2649	3737	2	11009	18280
scaffold_39039	8142	11677	MIPEP_1	1	+	25500	8142	11677	3	117983330	15577206
scaffold_71156	3599	7419	MIPEP_2	1	+	25500	3599	7419	3	128363666	65182155
scaffold_38927	10545	10778	MIPOL1_1	1	+	25500	10545	10778	1	1	233
scaffold_40539	5117	5284	MIPOL1_2	1	+	25500	5117	5284	1	1	167
scaffold_87607	4822	4950	MIPOL1_3	1	+	25500	4822	4950	1	1	128
scaffold_208427	774	896	MIPOL1_4	1	+	25500	774	896	1	1	122
scaffold_41003	5952	6047	MIPOL1_5	1	+	25500	5952	6047	1	1	95
scaffold_316698	627	1244	MIS12_1	1	+	25500	627	1244	2	1325	308293
scaffold_96864	5765	6381	MIS12_2	1	+	25500	5765	6381	2	1324	307293
scaffold_27501	6130	9423	MIS18A_1	1	-	25500	6130	9423	2	13178	98116
scaffold_37091	36	10129	MIS18BP1_1	1	-	25500	36	10129	6	131942763168999970	2397411322489128
scaffold_46716	318	824	MIS18BP1_2	1	-	25500	318	824	1	1	506
scaffold_751	13433	37090	MITF_1	1	-	25500	13433	37090	7	17452120561424124e13	17674771139853228
scaffold_197960	3433	3618	MIXL1_1	1	+	25500	3433	3618	1	1	185
scaffold_81669	209	4236	MKI67_1	1	-	25500	209	4236	4	1163938493990	12215511038
scaffold_2976	16797	16967	MKKS_1	1	+	25500	16797	16967	1	1	170
scaffold_11858	22029	22124	MKKS_2	1	+	25500	22029	22124	1	1	95
scaffold_199461	436	2737	MKL1_1	1	+	25500	436	2737	3	14761670	257167632
scaffold_33936	13088	13276	MKL1_2	1	+	25500	13088	13276	1	1	188
scaffold_1005	11656	48356	MKL2_1	1	-	25500	11656	48356	13	12818647969241175e41	53359131125110265e19
scaffold_456147	26	820	MKLN1_1	1	+	25500	26	820	4	12164439	1741371356
scaffold_230506	25	516	MKLN1_2	1	+	25500	25	516	1	1	491
scaffold_84306	27	530	MKLN1_3	1	+	25500	27	530	2	194	89410
scaffold_139503	4640	4918	MKLN1_4	1	+	25500	4640	4918	1	1	278
scaffold_84350	3577	6351	MKLN1_5	1	-	25500	3577	6351	2	12665	191110
scaffold_2835	26836	34002	MKNK1_1	1	+	25500	26836	34002	4	1241354587126	1011348041
scaffold_141891	166	3105	MKNK1_2	1	+	25500	166	3105	2	12845	5695
scaffold_53301	2326	7892	MKRN1_1	1	+	25500	2326	7892	6	16993262422348802e3	230224217107140200
scaffold_101144	5520	6507	MKRN1_2	1	+	25500	5520	6507	2	1470	467518
scaffold_68004	7795	8642	MKRN1_3	1	+	25500	7795	8642	2	1566	563282
scaffold_1471	47634	48481	MKRN1_4	1	-	25500	47634	48481	2	1285	282563
scaffold_43037	1466	3152	MKRN1_5	1	-	25500	1466	3152	3	12521363	167101324
scaffold_43037	1896	2087	MKRN1_6	1	-	25500	1896	2087	1	1	191
scaffold_85791	289	495	MKRN1_7	1	-	25500	289	495	2	1109	10498
scaffold_35584	5434	13333	MKRN1_8	1	-	25500	5434	13333	2	17715	128185
scaffold_429204	342	527	MKRN1_9	1	-	25500	342	527	1	1	185
scaffold_47887	1652	6368	MKRN2_1	1	-	25500	1652	6368	4	1140331924589	215302182128
scaffold_95516	660	3545	MKRN2OS_1	1	+	25500	660	3545	2	12692	59194
scaffold_11414	14804	16435	MKRN3_1	1	+	25500	14804	16435	5	116667313961570	1014855547762
scaffold_1506	10095	22723	MKS1_1	1	-	25500	10095	22723	14	11903679901792202e34	8998801341076567e17
scaffold_7643	17079	27664	MKX_1	1	-	25500	17079	27664	3	170510398	305152188
scaffold_82856	1748	1813	MLANA_1	1	+	25500	1748	1813	1	1	65
scaffold_412370	414	515	MLC1_1	1	+	25500	414	515	1	1	101
scaffold_6431	14370	16811	MLEC_1	1	+	25500	14370	16811	4	176610522205	17917956237
scaffold_21133	14986	15645	MLEC_2	1	+	25500	14986	15645	2	1471	128189
scaffold_168978	1642	1803	MLF1_1	1	+	25500	1642	1803	1	1	161
scaffold_152491	966	1121	MLF1_2	1	+	25500	966	1121	1	1	155
scaffold_49679	3502	6515	MLF2_1	1	+	25500	3502	6515	5	11048149921872832	1255312853182
scaffold_266	32838	60405	MLH1_1	1	+	25500	32838	60405	11	12851555297601154e31	13489987174981131e10
scaffold_54035	704	4003	MLH3_1	1	-	25500	704	4003	4	13559642143	35059911601157
scaffold_78726	2065	2457	MLIP_1	1	+	25500	2065	2457	2	1259	233134
scaffold_59900	629	5172	MLKL_1	1	-	25500	629	5172	3	142574356	13765188
scaffold_29620	16220	16519	MLLT1_1	1	+	25500	16220	16519	1	1	299
scaffold_331159	644	826	MLLT1_2	1	+	25500	644	826	1	1	182
scaffold_63195	2626	3565	MLLT10_1	1	-	25500	2626	3565	3	1239587	233344353
scaffold_136260	1882	2633	MLLT10_2	1	+	25500	1882	2633	2	1657	19495
scaffold_8289	9496	10203	MLLT3_1	1	-	25500	9496	10203	2	1304	299404
scaffold_70734	2	1028	MLLT3_2	1	-	25500	2	1028	6	1639711785832947	33829293211380
scaffold_2113	5317	8114	MLLT3_3	1	-	25500	5317	8114	2	12688	101110
scaffold_2791	26519	34028	MLLT3_4	1	-	25500	26519	34028	2	17439	12871
scaffold_453885	456	735	MLLT6_1	1	-	25500	456	735	3	1110257	10714523
scaffold_433442	233	715	MLPH_1	1	+	25500	233	715	2	1370	215113
scaffold_162119	6648	6767	MLST8_1	1	-	25500	6648	6767	1	1	119
scaffold_191289	102	1915	MLX_1	1	-	25500	102	1915	4	13417251695	9810792119
scaffold_101614	435	7120	MLXIP_1	1	-	25500	435	7120	6	13239379839605919e4	1281191373359289
scaffold_448118	711	866	MLXIPL_1	1	+	25500	711	866	1	1	155
scaffold_41230	2902	4156	MLYCD_1	1	-	25500	2902	4156	2	11142	152113
scaffold_47786	6583	7828	MMAA_1	1	+	25500	6583	7828	1	1	1245
scaffold_123034	6156	7029	MMAA_2	1	+	25500	6156	7029	7	156217390519683800	44158170891348976
scaffold_117904	1958	4381	MMAA_3	1	+	25500	1958	4381	2	12299	368125
scaffold_31723	9290	14844	MMAB_1	1	+	25500	9290	14844	3	119525460	986295
scaffold_186049	424	3662	MMAB_2	1	+	25500	424	3662	3	17083180	718059
scaffold_47194	9749	10982	MMACHC_1	1	-	25500	9749	10982	2	11082	212152
scaffold_16574	7027	15180	MMADHC_1	1	-	25500	7027	15180	6	1110511484671532e5	191414413195221
scaffold_177416	3436	3862	MMADHC_2	1	+	25500	3436	3862	2	1170	152257
scaffold_16231	6777	15176	MMD_1	1	-	25500	6777	15176	3	120698239	68101161
scaffold_3918	29402	29932	MMD_2	1	+	25500	29402	29932	3	1153259	7477272
scaffold_105869	121	3087	MMD2_1	1	+	25500	121	3087	2	12770	71197
scaffold_72717	7734	8876	MME_1	1	+	25500	7734	8876	1	1	1142
scaffold_68417	7	1089	MME_2	1	-	25500	7	1089	3	1320490	314137593
scaffold_49078	7035	8667	MME_3	1	+	25500	7035	8667	6	130048898712761470	179137497185209120
scaffold_65752	11218	11397	MME_4	1	+	25500	11218	11397	1	1	179
scaffold_396596	215	370	MMGT1_1	1	-	25500	215	370	1	1	155
scaffold_27792	6240	13163	MMP1_1	1	+	25500	6240	13163	10	16434072815821903e16	38182149125152115e12
scaffold_137040	3053	7880	MMP10_1	1	+	25500	3053	7880	4	124443214760	14912516768
scaffold_59345	1355	3643	MMP10_2	1	+	25500	1355	3643	2	12191	16198
scaffold_124935	168	1253	MMP12_1	1	-	25500	168	1253	3	1521856	460290230
scaffold_4973	22480	27522	MMP12_2	1	+	25500	22480	27522	6	12093270332993847e4	8616465134158110
scaffold_27237	2168	3242	MMP12_3	1	+	25500	2168	3242	4	1307627887	161218152188
scaffold_237189	100	723	MMP12_4	1	-	25500	100	723	2	1316	293308
scaffold_121524	3640	4661	MMP12_5	1	+	25500	3640	4661	3	1194729	173152293
scaffold_17352	3685	13549	MMP13_1	1	+	25500	3685	13549	10	12121103143137834e19	1192361491251611e13
scaffold_285997	490	3208	MMP14_1	1	+	25500	490	3208	4	1199923412648	14915214071
scaffold_75929	5451	6107	MMP16_1	1	+	25500	5451	6107	3	1200490	167287167
scaffold_87755	4973	8004	MMP19_1	1	-	25500	4973	8004	5	11562211222902820	30213117671212
scaffold_26359	3285	14973	MMP2_1	1	-	25500	3285	14973	5	1543367131008111600	101161128137155
scaffold_153512	2420	3129	MMP2_2	1	-	25500	2420	3129	3	191480	65254230
scaffold_49400	3272	4443	MMP20_1	1	+	25500	3272	4443	2	11014	140158
scaffold_56896	5161	5935	MMP21_1	1	-	25500	5161	5935	2	1602	296173
scaffold_36583	6846	12967	MMP24_1	1	+	25500	6846	12967	3	139305814	152113308
scaffold_131827	691	7837	MMP24_2	1	+	25500	691	7837	2	16881	164266
scaffold_25305	4138	4892	MMP26_1	1	-	25500	4138	4892	2	1636	164119
scaffold_8123	17631	23969	MMP27_1	1	+	25500	17631	23969	4	1135917346280	2361497459
scaffold_115515	285	677	MMP28_1	1	+	25500	285	677	1	1	392
scaffold_1178	51623	51781	MMP28_2	1	+	25500	51623	51781	1	1	158
scaffold_13464	127	4177	MMP3_1	1	+	25500	127	4177	4	1102615743953	14313416198
scaffold_148970	876	1502	MMP3_2	1	+	25500	876	1502	3	1256499	164146128
scaffold_48985	5593	7488	MMP7_1	1	+	25500	5593	7488	3	13091765	224149131
scaffold_8123	2502	11067	MMP8_1	1	+	25500	2502	11067	7	11189393660656859e8	22111315811014013e3
scaffold_32776	11094	13067	MMRN1_1	1	+	25500	11094	13067	2	11174	1136800
scaffold_237899	31	924	MMRN2_1	1	-	25500	31	924	2	1541	533353
scaffold_8126	25511	30261	MMS19_1	1	-	25500	25511	30261	9	14545948931296165e13	10159164831856813e6
scaffold_43699	7082	7186	MMS19_2	1	-	25500	7082	7186	1	1	104
scaffold_31917	4471	7718	MMS22L_1	1	-	25500	4471	7718	3	129013180	8918268
scaffold_321045	223	1365	MMS22L_2	1	-	25500	223	1365	2	11000	143143
scaffold_100319	1241	2721	MMS22L_3	1	-	25500	1241	2721	2	11371	128110
scaffold_392386	109	327	MMS22L_4	1	-	25500	109	327	1	1	218
scaffold_167464	222	1272	MMTAG2_1	1	-	25500	222	1272	4	1292701959	774415292
scaffold_47431	7663	10598	MN1_1	1	-	25500	7663	10598	3	117042706	641998230
scaffold_54711	2648	7832	MNAT1_1	1	+	25500	2648	7832	2	15060	140125
scaffold_152476	1832	1978	MND1_1	1	+	25500	1832	1978	1	1	146
scaffold_75301	20	3749	MND1_2	1	+	25500	20	3749	2	13629	41101
scaffold_29569	8205	8318	MND1_3	1	+	25500	8205	8318	1	1	113
scaffold_11157	25744	25845	MND1_4	1	-	25500	25744	25845	1	1	101
scaffold_179551	311	565	MNDA_1	1	+	25500	311	565	1	1	254
scaffold_40185	4631	8378	MNS1_1	1	-	25500	4631	8378	4	12099263641	107215230107
scaffold_10075	3017	3094	MNT_1	1	-	25500	3017	3094	1	1	77
scaffold_90522	5702	6232	MNX1_1	1	-	25500	5702	6232	3	1154412	137197119
scaffold_132649	3438	4083	MOB1A_1	1	-	25500	3438	4083	2	1374	371272
scaffold_20558	2732	3295	MOB1A_2	1	-	25500	2732	3295	1	1	563
scaffold_115311	960	1558	MOB1A_3	1	+	25500	960	1558	1	1	598
scaffold_68447	6788	7410	MOB1A_4	1	+	25500	6788	7410	2	1423	374200
scaffold_4646	29902	38529	MOB1A_5	1	+	25500	29902	38529	3	157688491	16489137
scaffold_168948	3137	3710	MOB1A_6	1	+	25500	3137	3710	2	1276	269298
scaffold_391490	2	480	MOB1A_7	1	+	25500	2	480	2	1354	50125
scaffold_267393	450	1097	MOB1B_1	1	+	25500	450	1097	1	1	647
scaffold_93117	2	4861	MOB1B_2	1	+	25500	2	4861	3	118644786	13116474
scaffold_2835	273	476	MOB3C_1	1	+	25500	273	476	1	1	203
scaffold_1101	27497	28132	MOB4_1	1	+	25500	27497	28132	1	1	635
scaffold_50957	5088	5150	MOB4_2	1	+	25500	5088	5150	1	1	62
scaffold_129929	3845	3925	MOB4_3	1	-	25500	3845	3925	1	1	80
scaffold_415096	110	483	MOB4_4	1	-	25500	110	483	2	1258	128116
scaffold_133953	24	287	MOB4_5	1	+	25500	24	287	1	1	263
scaffold_1288	10320	10526	MOBP_1	1	+	25500	10320	10526	1	1	206
scaffold_2194	627	12834	MOCOS_1	1	-	25500	627	12834	6	1228243678040977e6	125197776416595
scaffold_49132	12636	15971	MOCS1_1	1	-	25500	12636	15971	3	125963223	122110113
scaffold_1788	3601	3732	MOCS2_1	1	+	25500	3601	3732	1	1	131
scaffold_1788	8237	10043	MOCS2_2	1	+	25500	8237	10043	4	17107351685	1312391122
scaffold_94032	6004	6596	MOCS2_3	1	+	25500	6004	6596	1	1	592
scaffold_267615	1143	1735	MOCS2_4	1	-	25500	1143	1735	1	1	592
scaffold_71781	3543	7751	MOG_1	1	+	25500	3543	7751	3	136724096	125119113
scaffold_391739	181	378	MOGAT1_1	1	+	25500	181	378	1	1	197
scaffold_14694	5751	5894	MOGAT1_2	1	+	25500	5751	5894	1	1	143
scaffold_111457	2192	3665	MOGAT2_1	1	-	25500	2192	3665	3	17931277	197182197
scaffold_22729	28	901	MOGS_1	1	+	25500	28	901	3	1169749	161575125
scaffold_135942	3637	5010	MOGS_2	1	+	25500	3637	5010	3	15201177	338227197
scaffold_131202	767	943	MOK_1	1	-	25500	767	943	1	1	176
scaffold_9981	24134	24247	MOK_2	1	-	25500	24134	24247	1	1	113
scaffold_35375	5713	13810	MON1A_1	1	+	25500	5713	13810	2	17949	233149
scaffold_439296	3	904	MON1A_2	1	+	25500	3	904	2	1807	5395
scaffold_77344	5896	8540	MON1B_1	1	-	25500	5896	8540	2	12496	197149
scaffold_54702	1086	9003	MON2_1	1	+	25500	1086	9003	5	11583381772807492	161293197206425
scaffold_99802	112	5117	MON2_2	1	+	25500	112	5117	8	12054273036884108e12	2308018511098867700
scaffold_57150	8877	8990	MON2_3	1	+	25500	8877	8990	1	1	113
scaffold_22769	2487	2552	MON2_4	1	+	25500	2487	2552	1	1	65
scaffold_17178	5809	13914	MON2_5	1	+	25500	5809	13914	4	1654170737954	194122119152
scaffold_46968	1605	7693	MORC1_1	1	-	25500	1605	7693	4	1213321915979	10456101110
scaffold_4543	5799	14909	MORC1_2	1	-	25500	5799	14909	3	127219031	15214680
scaffold_24188	2666	16359	MORC2_1	1	-	25500	2666	16359	16	14323451546894869e50	18898137411432759e24
scaffold_6443	5531	8212	MORC3_1	1	-	25500	5531	8212	10	11644598551326144e17	9227526911612236e11
scaffold_158120	302	1394	MORC4_1	1	-	25500	302	1394	2	1875	146218
scaffold_134210	128	5083	MORF4L1_1	1	-	25500	128	5083	3	115854855	8086101
scaffold_188410	583	1446	MORF4L2_1	1	-	25500	583	1446	1	1	863
scaffold_301446	597	1363	MORF4L2_2	1	-	25500	597	1363	1	1	766
scaffold_158551	120	257	MORN2_1	1	+	25500	120	257	1	1	137
scaffold_63614	1782	1883	MORN2_2	1	+	25500	1782	1883	1	1	101
scaffold_37757	4205	6861	MORN4_1	1	-	25500	4205	6861	4	14099452571	14611011686
scaffold_16130	3272	3319	MORN5_1	1	-	25500	3272	3319	1	1	47
scaffold_154770	3345	3467	MORN5_2	1	-	25500	3345	3467	1	1	122
scaffold_46895	5656	6589	MOS_1	1	-	25500	5656	6589	2	1812	725122
scaffold_79757	7379	7603	MOSMO_1	1	-	25500	7379	7603	1	1	224
scaffold_417093	276	562	MOSMO_2	1	-	25500	276	562	2	1192	10795
scaffold_344076	54	693	MOSPD1_1	1	-	25500	54	693	2	1572	56968
scaffold_38560	9172	9798	MOSPD1_2	1	-	25500	9172	9798	4	1143336577	10119123950
scaffold_118137	3566	5574	MOSPD1_3	1	-	25500	3566	5574	3	116681857	21574152
scaffold_224235	680	1203	MOSPD1_4	1	+	25500	680	1203	2	1345	341179
scaffold_6404	10151	10785	MOSPD1_5	1	-	25500	10151	10785	4	1240265498	14923224137
scaffold_133947	2453	3061	MOSPD1_6	1	+	25500	2453	3061	3	1265523	19414386
scaffold_219862	716	1141	MOSPD1_7	1	-	25500	716	1141	2	1205	89221
scaffold_182226	990	1346	MOSPD1_8	1	-	25500	990	1346	1	1	356
scaffold_100673	3504	3843	MOSPD1_9	1	+	25500	3504	3843	2	1206	173134
scaffold_166722	2639	3893	MOSPD2_1	1	+	25500	2639	3893	3	16381124	9895131
scaffold_10069	9481	10052	MOSPD2_2	1	-	25500	9481	10052	3	1228492	18820080
scaffold_442844	201	320	MOSPD3_1	1	+	25500	201	320	1	1	119
scaffold_152638	313	6499	MOV10_1	1	-	25500	313	6499	7	1316557304538286e7	2.1898101119134362e+17
scaffold_110131	1575	4151	MOV10L1_1	1	-	25500	1575	4151	3	120922473	194173104
scaffold_201696	219	3251	MOV10L1_2	1	-	25500	219	3251	2	12887	101146
scaffold_6128	13763	26156	MOXD1_1	1	-	25500	13763	26156	6	14947819811688122e7	1435916710110077
scaffold_158238	2512	2643	MPC1_1	1	-	25500	2512	2643	1	1	131
scaffold_93972	313	408	MPC1_2	1	-	25500	313	408	1	1	95
scaffold_256708	1323	1397	MPC1_3	1	+	25500	1323	1397	1	1	74
scaffold_60110	9395	9466	MPC1_4	1	-	25500	9395	9466	1	1	71
scaffold_154073	1339	1719	MPC2_1	1	+	25500	1339	1719	1	1	380
scaffold_162523	272	652	MPC2_2	1	-	25500	272	652	1	1	380
scaffold_101686	200	579	MPC2_3	1	-	25500	200	579	2	1255	248125
scaffold_4572	3586	3973	MPC2_4	1	-	25500	3586	3973	2	1260	247128
scaffold_25086	4224	4487	MPC2_5	1	-	25500	4224	4487	1	1	263
scaffold_25352	15707	15937	MPC2_6	1	+	25500	15707	15937	1	1	230
scaffold_45352	3968	4367	MPC2_7	1	-	25500	3968	4367	2	1180	80220
scaffold_383403	165	788	MPDU1_1	1	+	25500	165	788	3	1242499	104111125
scaffold_2382	300	35438	MPDZ_1	1	-	25500	300	35438	14	1348763978117993e46	15811921517916418e24
scaffold_7344	3131	23990	MPDZ_2	1	-	25500	3131	23990	14	11982299636835023e43	1431221161011229e22
scaffold_19639	3296	3859	MPEG1_1	1	+	25500	3296	3859	1	1	563
scaffold_50945	4966	9383	MPHOSPH10_1	1	-	25500	4966	9383	4	1194429264275	11014065143
scaffold_392366	311	961	MPHOSPH10_2	1	+	25500	311	961	3	176307	71227344
scaffold_14245	11088	11510	MPHOSPH6_1	1	-	25500	11088	11510	3	157250	53191173
scaffold_336500	372	845	MPHOSPH6_2	1	-	25500	372	845	1	1	473
scaffold_51107	4898	8001	MPHOSPH6_3	1	+	25500	4898	8001	3	124492973	8992131
scaffold_45831	468	12813	MPHOSPH8_1	1	-	25500	468	12813	4	12247241712095	14083122251
scaffold_196156	532	4772	MPHOSPH8_2	1	+	25500	532	4772	2	14113	155128
scaffold_20129	6281	9108	MPHOSPH9_1	1	-	25500	6281	9108	10	14085376567691182e16	2241041161072842e14
scaffold_109000	176	2219	MPHOSPH9_2	1	-	25500	176	2219	9	11812744698641117e12	8389161155170125e8
scaffold_114731	420	3499	MPHOSPH9_3	1	+	25500	420	3499	7	11014488051925261e5	9820314012583135e3
scaffold_8957	18350	18505	MPHOSPH9_4	1	+	25500	18350	18505	1	1	155
scaffold_160534	692	2198	MPI_1	1	+	25500	692	2198	2	11322	98185
scaffold_245883	3092	3226	MPI_2	1	+	25500	3092	3226	1	1	134
scaffold_112808	9990	10118	MPI_3	1	+	25500	9990	10118	1	1	128
scaffold_73736	71	7077	MPL_1	1	-	25500	71	7077	6	13025032540659696e3	137173119152299180
scaffold_94411	3364	4988	MPLKIP_1	1	+	25500	3364	4988	2	11428	338197
scaffold_29837	15756	18742	MPO_1	1	-	25500	15756	18742	3	121302733	197128254
scaffold_175810	49	2786	MPP1_1	1	-	25500	49	2786	2	12658	14680
scaffold_96921	7497	8704	MPP1_2	1	-	25500	7497	8704	2	11131	8677
scaffold_230258	785	3320	MPP2_1	1	+	25500	785	3320	2	12375	158161
scaffold_106495	842	5235	MPP3_1	1	+	25500	842	5235	6	11067133824592749e4	41164809210774
scaffold_211310	951	2895	MPP3_2	1	+	25500	951	2895	2	11868	8677
scaffold_7762	1106	5947	MPP4_1	1	-	25500	1106	5947	5	1696208639244711	197718680131
scaffold_37813	6226	10186	MPP4_2	1	-	25500	6226	10186	3	133733872	11611089
scaffold_43610	3778	10791	MPP5_1	1	+	25500	3778	10791	4	1354353406937	7414916177
scaffold_68522	6685	7056	MPP5_2	1	+	25500	6685	7056	1	1	371
scaffold_137860	540	6722	MPP5_3	1	+	25500	540	6722	2	16121	18262
scaffold_11255	8831	10574	MPP6_1	1	-	25500	8831	10574	4	13157821628	305326788116
scaffold_144620	2856	2972	MPP6_2	1	+	25500	2856	2972	1	1	116
scaffold_284104	117	746	MPP6_3	1	+	25500	117	746	2	1322	83308
scaffold_30641	6583	11688	MPP7_1	1	-	25500	6583	11688	4	1210737825014	17614310792
scaffold_14282	13242	18072	MPP7_2	1	-	25500	13242	18072	6	153765293741264740	6511380748383
scaffold_18904	4425	12430	MPPE1_1	1	-	25500	4425	12430	7	11162156040425766e8	14012510110710174e3
scaffold_87	26116	66384	MPPED2_1	1	+	25500	26116	66384	3	13156940042	15844227
scaffold_139065	1153	4566	MPPED2_2	1	+	25500	1153	4566	2	13298	119116
scaffold_7350	20849	20977	MPPED2_3	1	+	25500	20849	20977	1	1	128
scaffold_17713	9370	13261	MPST_1	1	-	25500	9370	13261	2	13296	254596
scaffold_114203	733	2907	MPV17_1	1	-	25500	733	2907	3	116942023	10392152
scaffold_47496	487	555	MPV17_2	1	-	25500	487	555	1	1	68
scaffold_45075	12962	13120	MPV17L_1	1	-	25500	12962	13120	1	1	158
scaffold_417278	86	800	MPV17L2_1	1	+	25500	86	800	2	1536	185179
scaffold_3134	9609	37417	MPZL1_1	1	-	25500	9609	37417	4	1174542139727645	10168212164
scaffold_100285	6899	7521	MPZL2_1	1	+	25500	6899	7521	1	1	622
scaffold_11646	16689	21970	MPZL3_1	1	+	25500	16689	21970	2	15118	167164
scaffold_5176	640	5271	MR1_1	1	+	25500	640	5271	2	14531	227101
scaffold_86803	7814	7918	MRAP_1	1	+	25500	7814	7918	1	1	104
scaffold_86698	370	444	MRAP_2	1	+	25500	370	444	1	1	74
scaffold_23635	15152	15277	MRAP2_1	1	+	25500	15152	15277	1	1	125
scaffold_100939	2810	3131	MRAS_1	1	+	25500	2810	3131	2	1227	11995
scaffold_11039	5232	23054	MRC1_1	1	-	25500	5232	23054	11	15091281272536615e26	7177104501641469e13
scaffold_61170	2323	3709	MRC2_1	1	-	25500	2323	3709	2	1992	176395
scaffold_105005	25	5010	MRC2_2	1	-	25500	25	5010	4	174644294885	212109143101
scaffold_8057	3532	22166	MRE11_1	1	+	25500	3532	22166	8	15249609294261297e16	16186140116104833e4
scaffold_23014	15565	16400	MREG_1	1	-	25500	15565	16400	2	1669	131167
scaffold_123186	2982	3293	MRFAP1_1	1	-	25500	2982	3293	2	155	23257
scaffold_42167	4330	4431	MRGPRF_1	1	+	25500	4330	4431	1	1	101
scaffold_180126	4381	4786	MRI1_1	1	-	25500	4381	4786	3	196311	8013195
scaffold_42297	11283	11381	MRLN_1	1	-	25500	11283	11381	1	1	98
scaffold_70164	2475	5324	MRM2_1	1	+	25500	2475	5324	2	12422	251428
scaffold_38939	14449	14976	MRM3_1	1	-	25500	14449	14976	1	1	527
scaffold_47668	4210	8476	MRM3_2	1	-	25500	4210	8476	3	134483953	170242314
scaffold_327716	1013	1105	MRNIP_1	1	+	25500	1013	1105	1	1	92
scaffold_145734	45	137	MRNIP_2	1	-	25500	45	137	1	1	92
scaffold_359497	807	872	MRNIP_3	1	-	25500	807	872	1	1	65
scaffold_351495	72	235	MRO_1	1	-	25500	72	235	1	1	163
scaffold_122804	2798	2953	MRO_2	1	-	25500	2798	2953	1	1	155
scaffold_25595	2726	4239	MROH1_1	1	+	25500	2726	4239	2	11392	71122
scaffold_470698	373	525	MROH1_2	1	+	25500	373	525	1	1	152
scaffold_14801	18488	21767	MROH2A_1	1	+	25500	18488	21767	3	127583122	182131158
scaffold_184199	29	3272	MROH2A_2	1	+	25500	29	3272	2	13134	125110
scaffold_3018	5914	32747	MROH2B_1	1	+	25500	5914	32747	12	11198194629237645e35	10715595155143102e18
scaffold_57176	1115	10618	MROH2B_2	1	+	25500	1115	10618	8	11946267330646726e12	1881161461821528e5
scaffold_63891	101	8314	MROH2B_3	1	+	25500	101	8314	8	1750977172536225e11	7713498107110152e6
scaffold_419081	316	453	MROH5_1	1	-	25500	316	453	1	1	137
scaffold_273672	1403	1546	MROH5_2	1	-	25500	1403	1546	1	1	143
scaffold_135335	929	1057	MROH5_3	1	-	25500	929	1057	1	1	128
scaffold_11502	505	744	MROH7_1	1	-	25500	505	744	2	1142	13798
scaffold_31752	5883	8849	MROH8_1	1	-	25500	5883	8849	3	113132836	10195131
scaffold_25395	2504	2878	MROH8_2	1	+	25500	2504	2878	1	1	374
scaffold_9610	16933	24291	MROH8_3	1	-	25500	16933	24291	3	158987195	122155164
scaffold_11803	5970	17722	MROH9_1	1	-	25500	5970	17722	4	14300906211598	12516483155
scaffold_2253	17050	17920	MRPL1_1	1	-	25500	17050	17920	4	1434649806	32913415565
scaffold_55697	7549	8231	MRPL1_2	1	-	25500	7549	8231	3	1322552	319170131
scaffold_82157	2658	4214	MRPL10_1	1	-	25500	2658	4214	3	110001390	233140167
scaffold_213180	3386	4747	MRPL11_1	1	+	25500	3386	4747	4	148510241204	1199898158
scaffold_192212	7823	8011	MRPL12_1	1	+	25500	7823	8011	1	1	188
scaffold_130879	3923	4415	MRPL13_1	1	-	25500	3923	4415	2	1317	248176
scaffold_41460	5011	14741	MRPL15_1	1	+	25500	5011	14741	6	1102418352186546e5	1071496544119314
scaffold_27698	6101	6989	MRPL15_2	1	-	25500	6101	6989	4	1168310458	16114032431
scaffold_365686	306	1158	MRPL15_3	1	+	25500	306	1158	3	1156635	152326218
scaffold_142618	3914	4540	MRPL15_4	1	-	25500	3914	4540	2	1386	383241
scaffold_145148	63	3195	MRPL16_1	1	-	25500	63	3195	2	13071	48262
scaffold_101991	3949	4468	MRPL17_1	1	+	25500	3949	4468	3	1143347	137197173
scaffold_49063	271	637	MRPL17_2	1	+	25500	271	637	3	1164209	11038158
scaffold_463755	436	802	MRPL17_3	1	-	25500	436	802	2	1257	158110
scaffold_73613	5176	5715	MRPL18_1	1	+	25500	5176	5715	1	1	539
scaffold_18440	1423	1928	MRPL18_2	1	+	25500	1423	1928	1	1	505
scaffold_218095	1481	1822	MRPL18_3	1	+	25500	1481	1822	1	1	341
scaffold_66477	2262	2690	MRPL18_4	1	+	25500	2262	2690	1	1	428
scaffold_60497	236	7985	MRPL19_1	1	-	25500	236	7985	5	1333480551547670	20917913711980
scaffold_169798	296	864	MRPL2_1	1	-	25500	296	864	3	1197486	11911683
scaffold_216792	3325	3928	MRPL2_2	1	-	25500	3325	3928	2	1533	17371
scaffold_196847	4298	4597	MRPL20_1	1	-	25500	4298	4597	2	1250	18550
scaffold_48177	5461	13029	MRPL21_1	1	+	25500	5461	13029	3	129147393	4780176
scaffold_111336	589	1118	MRPL21_2	1	+	25500	589	1118	2	1414	56116
scaffold_36054	843	8798	MRPL22_1	1	-	25500	843	8798	2	17870	20986
scaffold_19512	1607	4209	MRPL27_1	1	-	25500	1607	4209	2	12466	203137
scaffold_172781	618	947	MRPL27_2	1	-	25500	618	947	1	1	329
scaffold_404168	11	280	MRPL28_1	1	+	25500	11	280	1	1	269
scaffold_35313	7516	12271	MRPL3_1	1	-	25500	7516	12271	2	14670	14686
scaffold_93476	3147	3799	MRPL30_1	1	-	25500	3147	3799	3	1213483	13171170
scaffold_3407	7448	10086	MRPL32_1	1	-	25500	7448	10086	2	12451	254188
scaffold_62694	4029	4073	MRPL33_1	1	-	25500	4029	4073	1	1	44
scaffold_26240	13346	13453	MRPL34_1	1	-	25500	13346	13453	1	1	107
scaffold_7874	24768	24851	MRPL34_2	1	+	25500	24768	24851	1	1	83
scaffold_43331	9583	13352	MRPL35_1	1	-	25500	9583	13352	2	13579	185191
scaffold_192356	27	173	MRPL37_1	1	+	25500	27	173	1	1	146
scaffold_35912	8261	9089	MRPL39_1	1	+	25500	8261	9089	2	1716	630113
scaffold_114755	229	5140	MRPL39_2	1	-	25500	229	5140	3	120914709	98137203
scaffold_178849	1314	1475	MRPL40_1	1	+	25500	1314	1475	1	1	161
scaffold_132755	1870	2250	MRPL42_1	1	+	25500	1870	2250	1	1	380
scaffold_56867	5484	5861	MRPL42_2	1	-	25500	5484	5861	1	1	377
scaffold_222660	1635	1700	MRPL42_3	1	+	25500	1635	1700	1	1	65
scaffold_11222	10979	19568	MRPL44_1	1	+	25500	10979	19568	3	117498426	140467164
scaffold_1073	6136	10193	MRPL45_1	1	-	25500	6136	10193	3	133373882	95122176
scaffold_28327	10184	12466	MRPL45_2	1	-	25500	10184	12466	4	127611132236	839514947
scaffold_235767	1109	1336	MRPL46_1	1	-	25500	1109	1336	1	1	227
scaffold_154993	3943	4074	MRPL46_2	1	-	25500	3943	4074	1	1	131
scaffold_207474	1	323	MRPL47_1	1	-	25500	1	323	2	1132	125191
scaffold_106690	3	565	MRPL47_2	1	+	25500	3	565	2	1312	308251
scaffold_457871	426	837	MRPL47_3	1	-	25500	426	837	2	1323	31689
scaffold_149462	914	1369	MRPL47_4	1	+	25500	914	1369	2	1307	260149
scaffold_117747	451	915	MRPL47_5	1	+	25500	451	915	2	1277	101188
scaffold_93993	3631	6692	MRPL48_1	1	-	25500	3631	6692	2	12958	68104
scaffold_40638	13840	14722	MRPL49_1	1	-	25500	13840	14722	3	1251737	143134146
scaffold_86857	8	289	MRPL50_1	1	+	25500	8	289	1	1	281
scaffold_34540	4830	5564	MRPL51_1	1	+	25500	4830	5564	2	1541	116194
scaffold_43359	11868	11979	MRPL52_1	1	+	25500	11868	11979	1	1	111
scaffold_423677	137	274	MRPL52_2	1	+	25500	137	274	2	197	6541
scaffold_214856	3090	3395	MRPL57_1	1	-	25500	3090	3395	1	1	305
scaffold_282364	407	1095	MRPL58_1	1	+	25500	407	1095	2	1438	335251
scaffold_13667	1725	4691	MRPL9_1	1	-	25500	1725	4691	6	15532013230828691e3	86101501192644
scaffold_212729	3354	3725	MRPL9_2	1	-	25500	3354	3725	1	1	371
scaffold_54845	3490	9802	MRPS10_1	1	-	25500	3490	9802	4	156238436242	778613471
scaffold_41942	874	4741	MRPS11_1	1	+	25500	874	4741	3	114273770	10112898
scaffold_60225	4419	4676	MRPS12_1	1	-	25500	4419	4676	1	1	257
scaffold_376921	196	546	MRPS12_2	1	+	25500	196	546	1	1	350
scaffold_86756	2883	3059	MRPS14_1	1	+	25500	2883	3059	1	1	176
scaffold_142816	3501	3695	MRPS15_1	1	+	25500	3501	3695	1	1	194
scaffold_84690	807	1576	MRPS16_1	1	-	25500	807	1576	2	1549	116221
scaffold_26833	5790	6068	MRPS17_1	1	-	25500	5790	6068	1	1	278
scaffold_11562	3912	4653	MRPS18B_1	1	-	25500	3912	4653	1	1	741
scaffold_58612	4014	7559	MRPS18B_2	1	+	25500	4014	7559	3	115063286	9868260
scaffold_399497	465	539	MRPS18C_1	1	+	25500	465	539	1	1	74
scaffold_261129	1542	1895	MRPS2_1	1	-	25500	1542	1895	1	1	353
scaffold_457844	292	552	MRPS21_1	1	-	25500	292	552	1	1	260
scaffold_468803	22	219	MRPS21_2	1	+	25500	22	219	1	1	197
scaffold_7557	337	8895	MRPS22_1	1	+	25500	337	8895	6	1198726653916703e5	1641437714910492
scaffold_53881	9103	9874	MRPS23_1	1	-	25500	9103	9874	2	1731	17341
scaffold_76622	4355	4645	MRPS23_2	1	+	25500	4355	4645	1	1	290
scaffold_61600	2635	3948	MRPS24_1	1	-	25500	2635	3948	2	11189	101125
scaffold_127704	1885	2120	MRPS24_2	1	-	25500	1885	2120	2	1171	12865
scaffold_6671	11757	12038	MRPS24_3	1	-	25500	11757	12038	1	1	281
scaffold_399911	365	637	MRPS25_1	1	-	25500	365	637	1	1	272
scaffold_10977	2937	3071	MRPS25_2	1	-	25500	2937	3071	1	1	134
scaffold_417568	453	560	MRPS25_3	1	-	25500	453	560	1	1	107
scaffold_983	16295	17663	MRPS27_1	1	+	25500	16295	17663	4	12824491016	13471554353
scaffold_6174	2903	18012	MRPS27_2	1	-	25500	2903	18012	6	12268433882671145e6	14014311011677128
scaffold_14875	11662	13852	MRPS27_3	1	-	25500	11662	13852	2	12120	5371
scaffold_364808	463	645	MRPS28_1	1	-	25500	463	645	1	1	182
scaffold_374841	418	582	MRPS28_2	1	-	25500	418	582	1	1	164
scaffold_39581	8694	8879	MRPS28_3	1	-	25500	8694	8879	1	1	185
scaffold_71534	4571	7636	MRPS30_1	1	-	25500	4571	7636	5	1855253326022701	1071343289365
scaffold_28731	16330	18077	MRPS31_1	1	+	25500	16330	18077	4	128113191638	203152317110
scaffold_413157	269	951	MRPS31_2	1	-	25500	269	951	3	1313546	254125137
scaffold_16154	5045	6227	MRPS31_3	1	-	25500	5045	6227	2	11019	224164
scaffold_56328	3376	5138	MRPS35_1	1	-	25500	3376	5138	2	11656	71107
scaffold_273351	689	853	MRPS35_2	1	+	25500	689	853	1	1	164
scaffold_163151	1183	1461	MRPS36_1	1	-	25500	1183	1461	1	1	278
scaffold_41338	1140	1328	MRPS36_2	1	+	25500	1140	1328	1	1	188
scaffold_38565	3619	8642	MRPS5_1	1	+	25500	3619	8642	2	14932	12592
scaffold_37499	4812	4979	MRPS6_1	1	+	25500	4812	4979	1	1	167
scaffold_131775	975	1115	MRPS6_2	1	+	25500	975	1115	1	1	140
scaffold_112189	2640	4477	MRPS7_1	1	+	25500	2640	4477	3	16401617	92116221
scaffold_19521	3843	15367	MRPS9_1	1	-	25500	3843	15367	4	12039886411454	8917017671
scaffold_63737	4434	5301	MRPS9_2	1	+	25500	4434	5301	3	1471777	31127591
scaffold_441372	16	683	MRPS9_3	1	+	25500	16	683	2	1393	233275
scaffold_79793	9972	10757	MRRF_1	1	-	25500	9972	10757	1	1	785
scaffold_355269	250	1224	MRS2_1	1	-	25500	250	1224	3	1285703	161416272
scaffold_46978	3467	7502	MRTO4_1	1	-	25500	3467	7502	3	111733971	7714965
scaffold_14132	302	2949	MRVI1_1	1	-	25500	302	2949	2	12577	17071
scaffold_50136	10633	12201	MRVI1_2	1	-	25500	10633	12201	2	11438	128131
scaffold_279811	1151	1282	MRVI1_3	1	-	25500	1151	1282	1	1	131
scaffold_346491	782	904	MRVI1_4	1	-	25500	782	904	1	1	122
scaffold_53046	6292	6360	MRVI1_5	1	-	25500	6292	6360	1	1	68
scaffold_158310	4631	4750	MS4A12_1	1	-	25500	4631	4750	1	1	119
scaffold_14587	2963	4572	MS4A14_1	1	+	25500	2963	4572	2	11479	134131
scaffold_31404	13337	13480	MS4A3_1	1	+	25500	13337	13480	1	1	143
scaffold_72449	385	5165	MSANTD2_1	1	+	25500	385	5165	2	13933	62848
scaffold_16515	4659	4806	MSANTD2_2	1	+	25500	4659	4806	2	1104	10144
scaffold_133140	6856	6969	MSANTD2_3	1	+	25500	6856	6969	1	1	113
scaffold_907	19099	19923	MSANTD3_1	1	-	25500	19099	19923	1	1	824
scaffold_176930	4281	4697	MSANTD3_2	1	+	25500	4281	4697	1	1	416
scaffold_278762	236	959	MSANTD3_3	1	-	25500	236	959	3	1226480	71203244
scaffold_44528	5914	7282	MSANTD4_1	1	+	25500	5914	7282	3	17961094	461296275
scaffold_179531	3318	4352	MSANTD4_2	1	+	25500	3318	4352	1	1	1034
scaffold_29452	13498	14922	MSH2_1	1	-	25500	13498	14922	4	1389468695	38265167730
scaffold_94801	3056	7018	MSH2_2	1	+	25500	3056	7018	4	1112520393787	164203248176
scaffold_182081	526	4524	MSH3_1	1	+	25500	526	4524	2	13811	134188
scaffold_26547	5975	12195	MSH3_2	1	-	25500	5975	12195	2	16090	161131
scaffold_88462	2791	6236	MSH3_3	1	-	25500	2791	6236	2	13312	164134
scaffold_43181	4655	6786	MSH3_4	1	-	25500	4655	6786	2	12013	113119
scaffold_204092	301	522	MSH3_5	1	-	25500	301	522	1	1	221
scaffold_214742	3912	4076	MSH3_6	1	+	25500	3912	4076	1	1	164
scaffold_23254	6090	13920	MSH4_1	1	-	25500	6090	13920	5	12967464364987768	20310413717062
scaffold_114787	1028	5725	MSH4_2	1	-	25500	1028	5725	3	141144525	18589173
scaffold_8468	17587	21284	MSH6_1	1	+	25500	17587	21284	8	1493158417252306e12	43744913657918585e6
scaffold_159484	866	1063	MSH6_2	1	+	25500	866	1063	1	1	197
scaffold_216707	148	849	MSI1_1	1	-	25500	148	849	2	1619	11983
scaffold_157434	4929	5138	MSI2_1	1	+	25500	4929	5138	1	1	209
scaffold_166409	164	5005	MSI2_2	1	+	25500	164	5005	2	14801	8941
scaffold_55586	4560	4676	MSI2_3	1	+	25500	4560	4676	1	1	116
scaffold_127360	441	536	MSI2_4	1	+	25500	441	536	1	1	95
scaffold_10793	20680	20766	MSI2_5	1	+	25500	20680	20766	1	1	86
scaffold_252755	242	3239	MSL1_1	1	-	25500	242	3239	3	15302609	6544389
scaffold_15422	14614	16335	MSL2_1	1	-	25500	14614	16335	2	11100	1096622
scaffold_95736	1891	3570	MSL2_2	1	-	25500	1891	3570	3	18711103	830229577
scaffold_67537	8346	9881	MSL2_3	1	-	25500	8346	9881	1	1	1535
scaffold_179199	242	1330	MSL3_1	1	+	25500	242	1330	2	1670	629419
scaffold_426695	64	954	MSL3_2	1	-	25500	64	954	2	1793	75598
scaffold_121631	6712	7525	MSMO1_1	1	-	25500	6712	7525	2	1518	515296
scaffold_65319	4655	8124	MSMO1_2	1	+	25500	4655	8124	3	124413345	254149125
scaffold_112762	3142	5144	MSMO1_3	1	+	25500	3142	5144	3	19051848	149125155
scaffold_30255	7101	7568	MSMO1_4	1	+	25500	7101	7568	2	1376	37392
scaffold_3522	21943	22614	MSMO1_5	1	-	25500	21943	22614	3	1162451	155236221
scaffold_291692	3628	3804	MSMP_1	1	-	25500	3628	3804	1	1	176
scaffold_129672	146	4526	MSN_1	1	+	25500	146	4526	4	1234542844346	272865935
scaffold_44083	2663	3729	MSR1_1	1	-	25500	2663	3729	3	185672	68575395
scaffold_359688	477	1216	MSR1_2	1	+	25500	477	1216	2	1234	152506
scaffold_309692	168	1148	MSR1_3	1	-	25500	168	1148	2	1850	635131
scaffold_57823	11296	12062	MSR1_4	1	+	25500	11296	12062	3	1252666	236161101
scaffold_82119	4037	4548	MSR1_5	1	+	25500	4037	4548	3	1261432	10416180
scaffold_110238	1510	2068	MSR1_6	1	-	25500	1510	2068	2	1212	209347
scaffold_30990	11216	11377	MSRA_1	1	-	25500	11216	11377	1	1	161
scaffold_12469	14240	14350	MSRA_2	1	-	25500	14240	14350	1	1	110
scaffold_63701	9822	9893	MSRA_3	1	-	25500	9822	9893	1	1	71
scaffold_8309	9231	9299	MSRA_4	1	-	25500	9231	9299	1	1	68
scaffold_158380	3913	4008	MSRB2_1	1	+	25500	3913	4008	1	1	95
scaffold_2030	26834	35485	MSRB3_1	1	+	25500	26834	35485	2	18545	125107
scaffold_3942	22601	22705	MSRB3_2	1	+	25500	22601	22705	1	1	104
scaffold_46661	11681	15447	MST1_1	1	+	25500	11681	15447	13	12294226178291053e28	1461131161341221e21
scaffold_124442	5967	9779	MST1R_1	1	+	25500	5967	9779	8	12675452584284733e10	1851311701618921e7
scaffold_25726	8446	13334	MSTN_1	1	-	25500	8446	13334	3	124484738	377371151
scaffold_74898	6338	7890	MSTO1_1	1	-	25500	6338	7890	6	115848274011481420	65104182131152130
scaffold_137743	3713	6685	MSTO1_2	1	-	25500	3713	6685	3	123592902	20912271
scaffold_86214	5490	5948	MSX1_1	1	+	25500	5490	5948	1	1	458
scaffold_58368	5795	6220	MSX2_1	1	-	25500	5795	6220	1	1	425
scaffold_80979	3524	4241	MSX2_2	1	+	25500	3524	4241	2	1320	140398
scaffold_370556	537	854	MSX2_3	1	-	25500	537	854	1	1	317
scaffold_395355	177	836	MT-CO2_1	1	-	25500	177	836	1	1	659
scaffold_237189	1689	2092	MT-CO3_1	1	+	25500	1689	2092	2	1222	215182
scaffold_383274	429	974	MT-CO3_2	1	-	25500	429	974	1	1	545
scaffold_327700	389	814	MT-CO3_3	1	-	25500	389	814	3	1128238	5092188
scaffold_174301	191	1240	MT-CYB_1	1	+	25500	191	1240	1	1	1049
scaffold_122819	29	745	MT-CYB_2	1	+	25500	29	745	1	1	716
scaffold_31367	6587	7528	MT-ND1_1	1	-	25500	6587	7528	2	1223	200719
scaffold_404224	115	912	MT-ND1_2	1	-	25500	115	912	2	179	56719
scaffold_369581	296	793	MT-ND1_3	1	-	25500	296	793	1	1	497
scaffold_309552	816	1502	MT-ND5_1	1	-	25500	816	1502	1	1	686
scaffold_30629	6277	6366	MT1G_1	1	-	25500	6277	6366	1	1	89
scaffold_89179	11646	15163	MTA2_1	1	+	25500	11646	15163	7	12725607581008126e5	101188715995119170
scaffold_272327	176	1690	MTA3_1	1	-	25500	176	1690	5	167794510481108	66226610150407
scaffold_47654	10352	11068	MTA3_2	1	-	25500	10352	11068	5	1158321497637	15510112213780
scaffold_14661	5643	6491	MTAP_1	1	+	25500	5643	6491	3	1152430	149275419
scaffold_69637	6912	8641	MTAP_2	1	-	25500	6912	8641	3	19731683	1949247
scaffold_38556	9834	9941	MTAP_3	1	+	25500	9834	9941	1	1	107
scaffold_20930	2788	8611	MTBP_1	1	+	25500	2788	8611	4	1176925495756	26325111368
scaffold_7960	1794	14721	MTCH2_1	1	+	25500	1794	14721	9	12536073640969135e16	7711356505992477e3
scaffold_56811	6777	10080	MTCL1_1	1	+	25500	6777	10080	2	13122	170182
scaffold_90504	12820	13287	MTCL1_2	1	+	25500	12820	13287	2	1349	137119
scaffold_138072	3570	4088	MTCP1_1	1	-	25500	3570	4088	3	1126415	44170104
scaffold_1481	10210	35005	MTDH_1	1	+	25500	10210	35005	10	1815226936928731e25	8310165239561346e8
scaffold_82334	2779	3935	MTERF1_1	1	-	25500	2779	3935	2	11020	925137
scaffold_161665	418	1437	MTERF1_2	1	-	25500	418	1437	2	1179	158841
scaffold_117790	5824	6646	MTERF1_3	1	-	25500	5824	6646	2	1192	185631
scaffold_3832	20953	22083	MTERF2_1	1	+	25500	20953	22083	1	1	1130
scaffold_62229	3587	4837	MTERF3_1	1	-	25500	3587	4837	1	1	1250
scaffold_5287	17686	24848	MTERF3_2	1	-	25500	17686	24848	5	12288455049806972	19116171149191
scaffold_265627	12	1117	MTERF3_3	1	-	25500	12	1117	4	161368879	26275506227
scaffold_37725	4200	5293	MTERF3_4	1	-	25500	4200	5293	4	1287506833	27895137261
scaffold_451431	176	451	MTERF4_1	1	-	25500	176	451	1	1	275
scaffold_39509	3051	8260	MTF1_1	1	+	25500	3051	8260	3	132114779	56959431
scaffold_43062	3	1746	MTF2_1	1	+	25500	3	1746	1	1	1743
scaffold_1879	33431	39666	MTFMT_1	1	-	25500	33431	39666	3	111686147	1618389
scaffold_392382	504	713	MTFMT_2	1	-	25500	504	713	1	1	209
scaffold_241489	370	1196	MTFR1_1	1	-	25500	370	1196	4	1329595672	17626071155
scaffold_5653	6824	12541	MTFR1_2	1	+	25500	6824	12541	3	150295671	23919147
scaffold_113487	3126	3920	MTFR1_3	1	-	25500	3126	3920	4	1174438640	12598119155
scaffold_87257	1551	2053	MTFR1_4	1	-	25500	1551	2053	2	1185	176318
scaffold_145690	525	724	MTFR1_5	1	-	25500	525	724	2	1144	6556
scaffold_30534	5468	5566	MTFR1_6	1	+	25500	5468	5566	1	1	98
scaffold_232274	219	383	MTFR1_7	1	-	25500	219	383	1	1	164
scaffold_7932	25959	26081	MTFR1_8	1	+	25500	25959	26081	1	1	122
scaffold_17860	11623	18729	MTFR1L_1	1	-	25500	11623	18729	5	12164377742357004	101323215104104
scaffold_90309	3439	6481	MTG2_1	1	+	25500	3439	6481	5	1494127617542648	146110218134395
scaffold_161213	1424	4009	MTHFD1_1	1	-	25500	1424	4009	2	11093	381493
scaffold_15013	11196	13617	MTHFD1L_1	1	+	25500	11196	13617	2	12324	12598
scaffold_4646	369	6216	MTHFD2_1	1	-	25500	369	6216	4	1265934325660	128110152188
scaffold_6844	3272	4107	MTHFD2_2	1	-	25500	3272	4107	2	1570	356266
scaffold_205150	2	466	MTHFD2_3	1	+	25500	2	466	2	1400	39765
scaffold_30574	9911	11815	MTHFD2L_1	1	+	25500	9911	11815	2	11795	152110
scaffold_117655	3799	3954	MTHFD2L_2	1	+	25500	3799	3954	1	1	155
scaffold_103807	5984	9760	MTHFR_1	1	+	25500	5984	9760	5	1888138517283676	155248140182101
scaffold_23662	847	975	MTHFS_1	1	+	25500	847	975	1	1	128
scaffold_3331	20703	29891	MTHFSD_1	1	+	25500	20703	29891	5	11503447161979116	1041281018974
scaffold_31293	1723	14250	MTIF2_1	1	-	25500	1723	14250	6	14842679378718936e5	200140176161170080
scaffold_97174	5474	9392	MTIF2_2	1	-	25500	5474	9392	4	198827483779	131143164140
scaffold_82962	1481	5683	MTIF3_1	1	+	25500	1481	5683	3	128734048	395158155
scaffold_3537	13088	29909	MTMR10_1	1	+	25500	13088	29909	10	11827199652136594e24	8686861317117017e10
scaffold_215470	58	1447	MTMR10_2	1	+	25500	58	1447	5	11444488101241	140302268335149
scaffold_119609	318	827	MTMR10_3	1	-	25500	318	827	1	1	509
scaffold_419762	39	305	MTMR10_4	1	-	25500	39	305	1	1	266
scaffold_69287	2855	3578	MTMR10_5	1	+	25500	2855	3578	2	1662	5662
scaffold_74753	740	6755	MTMR11_1	1	-	25500	740	6755	9	14441158162621007e15	13465185173167718e8
scaffold_95688	836	2605	MTMR12_1	1	-	25500	836	2605	4	134210651561	302721488209
scaffold_3123	9505	23263	MTMR12_2	1	+	25500	9505	23263	5	17886117976813192	107122185158566
scaffold_348290	63	1297	MTMR12_3	1	-	25500	63	1297	3	1222945	182721290
scaffold_47115	6271	11628	MTMR14_1	1	-	25500	6271	11628	5	11169146323445280	179119596877
scaffold_68947	5351	7576	MTMR14_2	1	-	25500	5351	7576	2	12062	173164
scaffold_134201	1928	5313	MTMR14_3	1	-	25500	1928	5313	3	113253294	8610492
scaffold_4388	14783	15041	MTMR14_4	1	+	25500	14783	15041	2	1161	15298
scaffold_112980	262	2112	MTMR2_1	1	-	25500	262	2112	6	1168742114812671700	10457240471308272
scaffold_36599	17643	18882	MTMR2_2	1	-	25500	17643	18882	6	1391933358591172	3515214052130868
scaffold_4981	3869	28163	MTMR3_1	1	+	25500	3869	28163	13	12586826290711035e41	9868206128113989e18
scaffold_222996	134	1186	MTMR4_1	1	-	25500	134	1186	2	1448	440605
scaffold_10724	1069	16798	MTMR6_1	1	+	25500	1069	16798	8	12273260068721082e16	1191581251348011e7
scaffold_8597	712	20821	MTMR7_1	1	-	25500	712	20821	3	1798719979	203110131
scaffold_42287	8910	12464	MTMR7_2	1	-	25500	8910	12464	2	13433	359122
scaffold_62265	613	777	MTMR7_3	1	-	25500	613	777	1	1	164
scaffold_434090	352	474	MTMR7_4	1	-	25500	352	474	1	1	122
scaffold_135201	1463	4134	MTMR9_1	1	-	25500	1463	4134	3	17452502	167212170
scaffold_466595	75	263	MTMR9_2	1	+	25500	75	263	1	1	188
scaffold_121225	4119	4229	MTMR9_3	1	-	25500	4119	4229	1	1	110
scaffold_180302	4189	4981	MTNR1A_1	1	-	25500	4189	4981	1	1	792
scaffold_9931	10926	11618	MTNR1B_1	1	-	25500	10926	11618	3	1292544	283224149
scaffold_26165	11797	15038	MTO1_1	1	+	25500	11797	15038	3	122963126	185200116
scaffold_164115	1271	3826	MTO1_2	1	+	25500	1271	3826	3	120942383	116203173
scaffold_13320	104	19432	MTOR_1	1	+	25500	104	19432	19	12463860484474192e66	12813111311914986e30
scaffold_44584	331	8786	MTOR_2	1	+	25500	331	8786	8	11893465453895709e12	2512031258692137e6
scaffold_7071	6771	27267	MTPAP_1	1	+	25500	6771	27267	8	1726188446916972e15	17313420019722774e5
scaffold_159684	3449	4356	MTPAP_2	1	+	25500	3449	4356	5	1250483603795	140200113188113
scaffold_162415	2972	3319	MTPN_1	1	-	25500	2972	3319	1	1	347
scaffold_49007	10345	10428	MTPN_2	1	-	25500	10345	10428	1	1	83
scaffold_3082	9176	31179	MTR_1	1	-	25500	9176	31179	9	11580251159587826e20	11619112519715573e7
scaffold_20372	392	15968	MTR_2	1	-	25500	392	15968	5	130617165999915490	18514011380101
scaffold_54593	3169	10296	MTREX_1	1	+	25500	3169	10296	4	1283754907021	128131113107
scaffold_41459	791	6819	MTREX_2	1	+	25500	791	6819	3	125155868	107191161
scaffold_14822	14608	15947	MTRF1_1	1	+	25500	14608	15947	3	11571089	140929251
scaffold_125259	6998	8239	MTRF1_2	1	-	25500	6998	8239	3	11541102	119932140
scaffold_23766	6023	6362	MTRF1_3	1	+	25500	6023	6362	2	1173	140167
scaffold_6874	24687	28942	MTRF1L_1	1	-	25500	24687	28942	3	19334092	197137164
scaffold_39184	8180	8704	MTRF1L_2	1	+	25500	8180	8704	2	1232	125293
scaffold_21150	652	19845	MTRR_1	1	-	25500	652	19845	7	13367653593801027e11	13414013192137118e3
scaffold_16915	4139	5028	MTRR_2	1	-	25500	4139	5028	2	1762	140128
scaffold_188716	3163	3840	MTSS1_1	1	-	25500	3163	3840	1	1	677
scaffold_62060	2171	6553	MTSS1_2	1	-	25500	2171	6553	3	127104276	21295107
scaffold_1604	1238	36442	MTTP_1	1	+	25500	1238	36442	16	1585872007619968e56	1376211614014916e31
scaffold_7042	6787	24736	MTURN_1	1	+	25500	6787	24736	2	117843	122107
scaffold_263	3174	4904	MTUS1_1	1	-	25500	3174	4904	2	1844	830887
scaffold_354836	3	1256	MTUS1_2	1	-	25500	3	1256	2	1367	353887
scaffold_42486	5817	12402	MTUS1_3	1	-	25500	5817	12402	3	157146170	200452416
scaffold_12536	6514	9028	MTUS2_1	1	-	25500	6514	9028	2	11955	506560
scaffold_187275	3486	3948	MTX1_1	1	-	25500	3486	3948	2	1311	212152
scaffold_7448	12100	12876	MTX2_1	1	+	25500	12100	12876	1	1	776
scaffold_15290	4991	21092	MTX2_2	1	+	25500	4991	21092	5	147545369579215940	929238128158
scaffold_43744	919	1390	MTX2_3	1	-	25500	919	1390	2	1290	146182
scaffold_240720	254	3647	MTX2_4	1	+	25500	254	3647	2	13317	7777
scaffold_45315	1327	2389	MTX2_5	1	+	25500	1327	2389	2	11016	4747
scaffold_46421	888	9373	MTX3_1	1	+	25500	888	9373	8	1130817512766338e13	8068779218215589e3
scaffold_39800	12294	13054	MTX3_2	1	-	25500	12294	13054	2	1218	198543
scaffold_4060	4811	9152	MUC15_1	1	-	25500	4811	9152	3	119974136	149149206
scaffold_41523	7084	7502	MUC17_1	1	-	25500	7084	7502	3	1261333	954486
scaffold_13040	3560	6639	MUC20_1	1	+	25500	3560	6639	3	13312985	5012895
scaffold_128556	4836	5159	MUC21_1	1	+	25500	4836	5159	1	1	323
scaffold_1412	31159	31368	MUC21_2	1	+	25500	31159	31368	1	1	209
scaffold_13040	17489	23131	MUC4_1	1	-	25500	17489	23131	5	11065362449895470	18816411977173
scaffold_105300	555	4628	MUC4_2	1	-	25500	555	4628	3	138623982	14010492
scaffold_441446	22	198	MUC5B_1	1	+	25500	22	198	1	1	176
scaffold_37916	6267	11720	MUL1_1	1	+	25500	6267	11720	4	1366341374729	11986122725
scaffold_32552	2662	6835	MUM1_1	1	-	25500	2662	6835	3	139804055	8644119
scaffold_13984	5201	8572	MUM1L1_1	1	-	25500	5201	8572	3	14422950	335338422
scaffold_80864	3553	4221	MUS81_1	1	+	25500	3553	4221	4	1237356529	155110170140
scaffold_21369	3934	4626	MUSK_1	1	+	25500	3934	4626	2	1103	95590
scaffold_69345	452	7609	MUT_1	1	-	25500	452	7609	4	1244754096775	173155368383
scaffold_69604	9385	9824	MVB12A_1	1	+	25500	9385	9824	2	1291	215149
scaffold_84919	8200	8331	MVB12B_1	1	-	25500	8200	8331	1	1	131
scaffold_342993	603	725	MVB12B_2	1	+	25500	603	725	1	1	122
scaffold_439587	473	595	MVB12B_3	1	-	25500	473	595	1	1	122
scaffold_55860	771	3546	MVB12B_4	1	-	25500	771	3546	2	12720	5656
scaffold_111217	1771	1878	MVB12B_5	1	-	25500	1771	1878	1	1	107
scaffold_176284	2582	6363	MVD_1	1	+	25500	2582	6363	3	13513555	119143227
scaffold_31723	3956	6509	MVK_1	1	-	25500	3956	6509	2	12408	146146
scaffold_211565	3646	3798	MVK_2	1	-	25500	3646	3798	1	1	152
scaffold_169985	431	4617	MVP_1	1	+	25500	431	4617	3	131014065	386182122
scaffold_23998	307	1985	MVP_2	1	-	25500	307	1985	4	177411591569	18812298110
scaffold_151023	306	431	MVP_3	1	-	25500	306	431	1	1	125
scaffold_46937	1637	13235	MX1_1	1	+	25500	1637	13235	5	1409584931135111700	14012214016159
scaffold_1513	19676	39702	MXD1_1	1	+	25500	19676	39702	5	1479617466193902e4	9835116158185
scaffold_230715	62	721	MXD1_2	1	+	25500	62	721	1	1	659
scaffold_191580	3794	3958	MXD3_1	1	+	25500	3794	3958	1	1	164
scaffold_9078	16203	20272	MXI1_1	1	+	25500	16203	20272	3	16813909	116170161
scaffold_39213	5285	5515	MXI1_2	1	+	25500	5285	5515	1	1	230
scaffold_269973	146	598	MXI1_3	1	+	25500	146	598	2	1169	20284
scaffold_121349	2248	4152	MXRA5_1	1	-	25500	2248	4152	1	1	1904
scaffold_205027	4363	4476	MXRA7_1	1	-	25500	4363	4476	1	1	113
scaffold_16838	1739	18511	MYB_1	1	+	25500	1739	18511	12	12017366040046024e33	11971922182421195e17
scaffold_167827	787	4333	MYBBP1A_1	1	-	25500	787	4333	4	129216713452	1581319295
scaffold_15155	3894	19378	MYBL1_1	1	-	25500	3894	19378	9	1125618402031523e19	1251791011161131e10
scaffold_46778	5219	7219	MYBL2_1	1	-	25500	5219	7219	8	14436108751289137e9	42913712533238836e5
scaffold_78337	1865	3265	MYBL2_2	1	-	25500	1865	3265	7	13775326718441021e4	137143926513486240
scaffold_133732	56	1488	MYBL2_3	1	-	25500	56	1488	6	1507641113012911400	2271282481527159
scaffold_10676	5659	25815	MYBPC1_1	1	+	25500	5659	25815	12	18921844511660962e33	9818813450149888e15
scaffold_9803	3531	22710	MYBPC1_2	1	+	25500	3531	22710	11	14792075422095032e29	14911650561676513e13
scaffold_273149	43	1726	MYBPC2_1	1	-	25500	43	1726	2	11544	122140
scaffold_146657	170	987	MYBPC2_2	1	-	25500	170	987	2	1711	143107
scaffold_431134	182	367	MYBPC3_1	1	+	25500	182	367	1	1	185
scaffold_314376	76	3586	MYBPH_1	1	+	25500	76	3586	3	15033356	89101155
scaffold_50274	3545	6615	MYBPHL_1	1	+	25500	3545	6615	4	1147517022887	89137134184
scaffold_221782	93	341	MYC_1	1	+	25500	93	341	1	1	248
scaffold_16201	11037	14996	MYCBP_1	1	+	25500	11037	14996	3	135213832	7147128
scaffold_269863	1171	1251	MYCBP_2	1	+	25500	1171	1251	1	1	80
scaffold_16601	2741	18694	MYCBP2_1	1	-	25500	2741	18694	11	12772402769278862e29	10720910710413115e14
scaffold_42335	4276	7281	MYCBP2_2	1	-	25500	4276	7281	3	111202671	173941335
scaffold_33461	525	15157	MYCBP2_3	1	-	25500	525	15157	7	19228785827115855e9	891042212529859100
scaffold_107094	686	5310	MYCBPAP_1	1	+	25500	686	5310	6	12208241531123732e4	18511610777188188
scaffold_69786	5261	5985	MYCL_1	1	+	25500	5261	5985	2	1454	209271
scaffold_105863	2815	3333	MYCT1_1	1	+	25500	2815	3333	3	1349436	3327783
scaffold_421529	16	528	MYD88_1	1	+	25500	16	528	1	1	512
scaffold_388423	363	1112	MYD88_2	1	+	25500	363	1112	3	1333676	2129274
scaffold_317997	3468	3833	MYD88_3	1	+	25500	3468	3833	2	179	59287
scaffold_432033	2	70	MYDGF_1	1	+	25500	2	70	1	1	68
scaffold_139839	195	6820	MYEF2_1	1	-	25500	195	6820	2	16474	53152
scaffold_1625	363	572	MYEF2_2	1	-	25500	363	572	1	1	209
scaffold_275465	861	965	MYEF2_3	1	-	25500	861	965	1	1	104
scaffold_6973	23218	25233	MYF5_1	1	+	25500	23218	25233	3	113061822	50068194
scaffold_6973	14009	14839	MYF6_1	1	+	25500	14009	14839	3	1386715	8089116
scaffold_7372	3119	21767	MYH1_1	1	-	25500	3119	21767	30	15047171120244513e113	11012216118219705e68
scaffold_15604	568	16753	MYH10_1	1	-	25500	568	16753	5	1220109571129216e3	125194113173173
scaffold_73226	2475	6208	MYH10_2	1	-	25500	2475	6208	4	1140030403594	215170122140
scaffold_27290	2015	10475	MYH10_3	1	-	25500	2015	10475	6	18203170351364559e3	113119921409562
scaffold_179396	224	3718	MYH10_4	1	-	25500	224	3718	3	126893340	215248155
scaffold_3604	177	32228	MYH13_1	1	-	25500	177	32228	20	13832880336454802e68	6510117012520955e40
scaffold_202397	24	3592	MYH14_1	1	-	25500	24	3592	2	13408	92161
scaffold_298402	641	856	MYH14_2	1	+	25500	641	856	2	1151	13465
scaffold_95347	154	5675	MYH2_1	1	-	25500	154	5675	11	12947651051123022e22	20330812271182204e15
scaffold_63896	46	8200	MYH3_1	1	-	25500	46	8200	17	1206526132817733e47	12820030812216415e33
scaffold_11203	5365	22661	MYH4_1	1	-	25500	5365	22661	26	1901113412851545e91	14998681701282003e56
scaffold_13158	8492	21040	MYH8_1	1	-	25500	8492	21040	19	1591156182021092e56	5689981011611286e37
scaffold_81017	936	9693	MYH9_1	1	+	25500	936	9693	6	1268331153506497e5	80203107146254110
scaffold_44296	10686	15246	MYH9_2	1	+	25500	10686	15246	2	14406	257155
scaffold_64323	10515	11222	MYL1_1	1	-	25500	10515	11222	2	1535	77173
scaffold_5305	992	1132	MYL1_2	1	-	25500	992	1132	1	1	140
scaffold_37410	7891	11212	MYL12A_1	1	+	25500	7891	11212	3	15493152	149164170
scaffold_236945	3354	3782	MYL12A_2	1	-	25500	3354	3782	1	1	428
scaffold_9353	17933	18361	MYL12A_3	1	-	25500	17933	18361	1	1	428
scaffold_403284	764	1048	MYL12A_4	1	+	25500	764	1048	1	1	284
scaffold_5041	10706	11197	MYL12B_1	1	-	25500	10706	11197	1	1	491
scaffold_127236	417	926	MYL12B_2	1	-	25500	417	926	1	1	509
scaffold_97202	1370	1879	MYL12B_3	1	-	25500	1370	1879	1	1	509
scaffold_38828	5097	5606	MYL12B_4	1	+	25500	5097	5606	1	1	509
scaffold_273440	355	864	MYL12B_5	1	-	25500	355	864	1	1	509
scaffold_47	31948	32457	MYL12B_6	1	-	25500	31948	32457	1	1	509
scaffold_745	34992	35501	MYL12B_7	1	-	25500	34992	35501	1	1	509
scaffold_143064	2972	3481	MYL12B_8	1	-	25500	2972	3481	1	1	509
scaffold_388922	625	1086	MYL12B_9	1	-	25500	625	1086	1	1	461
scaffold_243620	1628	2071	MYL12B_10	1	+	25500	1628	2071	1	1	443
scaffold_89174	230	673	MYL12B_11	1	+	25500	230	673	1	1	443
scaffold_21663	3445	11678	MYL12B_12	1	+	25500	3445	11678	3	135998064	18571170
scaffold_317480	310	753	MYL12B_13	1	-	25500	310	753	1	1	443
scaffold_182511	857	1366	MYL12B_14	1	+	25500	857	1366	1	1	509
scaffold_322668	945	1406	MYL12B_15	1	+	25500	945	1406	1	1	461
scaffold_334185	594	1037	MYL12B_16	1	+	25500	594	1037	1	1	443
scaffold_262144	1439	1864	MYL12B_17	1	+	25500	1439	1864	1	1	425
scaffold_411849	482	925	MYL12B_18	1	+	25500	482	925	1	1	443
scaffold_81244	4065	4508	MYL12B_19	1	+	25500	4065	4508	1	1	443
scaffold_93175	4888	5331	MYL12B_20	1	+	25500	4888	5331	1	1	443
scaffold_23455	932	1375	MYL12B_21	1	-	25500	932	1375	1	1	443
scaffold_295	15884	16327	MYL12B_22	1	-	25500	15884	16327	1	1	443
scaffold_270225	1287	1796	MYL12B_23	1	+	25500	1287	1796	1	1	509
scaffold_383359	71	514	MYL12B_24	1	-	25500	71	514	1	1	443
scaffold_54186	2352	2795	MYL12B_25	1	-	25500	2352	2795	1	1	443
scaffold_136518	3354	3797	MYL12B_26	1	+	25500	3354	3797	1	1	443
scaffold_1413	12729	13172	MYL12B_27	1	+	25500	12729	13172	1	1	443
scaffold_328769	539	982	MYL12B_28	1	+	25500	539	982	1	1	443
scaffold_337980	150	593	MYL12B_29	1	-	25500	150	593	1	1	443
scaffold_415080	85	537	MYL12B_30	1	-	25500	85	537	1	1	452
scaffold_314275	511	954	MYL12B_31	1	+	25500	511	954	1	1	443
scaffold_132931	798	1241	MYL12B_32	1	+	25500	798	1241	1	1	443
scaffold_263024	982	1425	MYL12B_33	1	+	25500	982	1425	1	1	443
scaffold_93244	2605	3114	MYL12B_34	1	+	25500	2605	3114	1	1	509
scaffold_119615	1475	1918	MYL12B_35	1	-	25500	1475	1918	1	1	443
scaffold_27579	5888	6331	MYL12B_36	1	-	25500	5888	6331	1	1	443
scaffold_56417	5230	5673	MYL12B_37	1	-	25500	5230	5673	1	1	443
scaffold_390702	27	404	MYL12B_38	1	-	25500	27	404	1	1	377
scaffold_295440	20	319	MYL12B_39	1	-	25500	20	319	1	1	299
scaffold_352102	952	1224	MYL12B_40	1	+	25500	952	1224	1	1	272
scaffold_17413	5109	5618	MYL12B_41	1	-	25500	5109	5618	1	1	509
scaffold_11984	5798	6307	MYL12B_42	1	+	25500	5798	6307	1	1	509
scaffold_359946	309	818	MYL12B_43	1	+	25500	309	818	1	1	509
scaffold_387475	472	981	MYL12B_44	1	+	25500	472	981	1	1	509
scaffold_123997	227	736	MYL12B_45	1	-	25500	227	736	1	1	509
scaffold_21309	14056	16540	MYL4_1	1	+	25500	14056	16540	3	117532420	14917365
scaffold_24914	16125	16658	MYL6_1	1	+	25500	16125	16658	2	1376	143158
scaffold_78181	6088	6488	MYL6_2	1	+	25500	6088	6488	2	1192	188209
scaffold_58959	2495	2849	MYL6_3	1	+	25500	2495	2849	2	1284	13771
scaffold_305043	536	736	MYL6_4	1	+	25500	536	736	2	1142	6559
scaffold_24914	12176	14409	MYL6B_1	1	+	25500	12176	14409	5	11182156816902152	771431114783
scaffold_64653	5421	8929	MYLIP_1	1	+	25500	5421	8929	4	168717043420	19716441989
scaffold_6346	15491	20489	MYLK_1	1	-	25500	15491	20489	3	133494868	242131131
```
