## Supplemental Data Files for "Pervasive duplication of tumor suppressors in Afrotherians during the evolution of large bodies and reduced cancer risk": choHof1_RBB.bed (part 2 of 2)

```
scaffold_34129	3995	19300	MYLK_2	1	-	25500	3995	19300	3	1929815184	152227122
scaffold_7689	27901	29184	MYLK_3	1	-	25500	27901	29184	2	11198	36886
scaffold_140120	3201	4412	MYLK_4	1	-	25500	3201	4412	2	1673	122539
scaffold_9021	12547	12654	MYLK_5	1	-	25500	12547	12654	1	1	107
scaffold_28203	14040	15317	MYLK2_1	1	+	25500	14040	15317	3	11121168	35101110
scaffold_47623	3017	3346	MYLK2_2	1	+	25500	3017	3346	1	1	329
scaffold_276784	381	1568	MYLK3_1	1	+	25500	381	1568	2	11054	149134
scaffold_28907	9362	14703	MYLK4_1	1	-	25500	9362	14703	3	128395283	8014959
scaffold_1742	2666	36813	MYO10_1	1	+	25500	2666	36813	20	19472319258628404e72	10423324295323123e38
scaffold_481105	17	586	MYO15A_1	1	-	25500	17	586	3	1151301	143110269
scaffold_119341	4843	11864	MYO15A_2	1	-	25500	4843	11864	2	16858	134164
scaffold_265663	621	3843	MYO15A_3	1	-	25500	621	3843	2	13095	95128
scaffold_23998	2823	3592	MYO15B_1	1	+	25500	2823	3592	3	1293702	13714968
scaffold_267049	153	4165	MYO15B_2	1	+	25500	153	4165	6	1362548332935444e3	152771941289589
scaffold_152244	3332	3747	MYO15B_3	1	+	25500	3332	3747	2	1297	59119
scaffold_31074	5786	7476	MYO16_1	1	+	25500	5786	7476	3	110081431	134332260
scaffold_37312	467	7648	MYO16_2	1	+	25500	467	7648	3	147676940	95248242
scaffold_125574	371	5095	MYO18A_1	1	-	25500	371	5095	5	11372358943074600	5318813786125
scaffold_187133	2442	4179	MYO18A_2	1	-	25500	2442	4179	4	174811201670	10414021568
scaffold_10614	4384	21361	MYO18B_1	1	+	25500	4384	21361	6	1455772761134612e8	125125155116203120
scaffold_3137	4397	28460	MYO18B_2	1	+	25500	4397	28460	5	1163391992420988e5	15211983140185
scaffold_28209	4113	15058	MYO18B_3	1	+	25500	4113	15058	5	135365977860810800	1798919477152
scaffold_139236	4058	4657	MYO18B_4	1	+	25500	4058	4657	4	194199454	8971218146
scaffold_32609	1037	4421	MYO18B_5	1	+	25500	1037	4421	2	13281	197104
scaffold_97319	1123	3420	MYO19_1	1	-	25500	1123	3420	3	116772158	116146140
scaffold_98168	1956	3933	MYO19_2	1	-	25500	1956	3933	4	1106411061895	1133817083
scaffold_137416	549	3861	MYO19_3	1	-	25500	549	3861	2	13236	11077
scaffold_26249	5805	13700	MYO1A_1	1	-	25500	5805	13700	9	12675292043324512e16	2031016589110146e7
scaffold_90	1577	51516	MYO1B_1	1	+	25500	1577	51516	14	1721108851566317e48	836810420022795e19
scaffold_23416	1193	17463	MYO1E_1	1	-	25500	1193	17463	5	123214835755516140	928980194131
scaffold_35431	6421	10075	MYO1E_2	1	-	25500	6421	10075	2	13560	9295
scaffold_179434	686	1877	MYO1G_1	1	-	25500	686	1877	3	1443773	239125419
scaffold_6090	3769	32510	MYO1H_1	1	-	25500	3769	32510	12	11862515963671005e36	8086741161048095e14
scaffold_4212	6563	31550	MYO3A_1	1	+	25500	6563	31550	6	13592633921326232e7	12520015514986132
scaffold_6606	14714	14933	MYO3A_2	1	-	25500	14714	14933	2	174	71146
scaffold_18645	15485	17747	MYO3A_3	1	+	25500	15485	17747	2	12162	104101
scaffold_8058	91	6164	MYO3A_4	1	+	25500	91	6164	3	130215919	14365155
scaffold_60909	3692	7071	MYO3A_5	1	+	25500	3692	7071	4	1167730873294	10111610186
scaffold_23491	838	15749	MYO3B_1	1	+	25500	838	15749	6	14446371859411373e5	9211612513489130
scaffold_43952	4683	9440	MYO3B_2	1	+	25500	4683	9440	5	11062170535454690	981161018668
scaffold_334197	172	720	MYO3B_3	1	-	25500	172	720	3	1201307	19462242
scaffold_2810	2289	37268	MYO5A_1	1	-	25500	2289	37268	10	15861616113516192e27	23353143110149265e11
scaffold_1898	10086	35535	MYO5A_2	1	-	25500	10086	35535	10	11817400358638082e25	17628114989155147e10
scaffold_20595	17643	17771	MYO5A_3	1	+	25500	17643	17771	1	1	128
scaffold_385308	751	879	MYO5A_4	1	+	25500	751	879	1	1	128
scaffold_59944	1422	1535	MYO5A_5	1	-	25500	1422	1535	1	1	113
scaffold_8836	2900	17175	MYO5B_1	1	+	25500	2900	17175	7	13822616277468648e10	1528914928117383200
scaffold_20834	660	18049	MYO5C_1	1	-	25500	660	18049	13	12004243332473425e37	15895179836292176e15
scaffold_15362	1038	16616	MYO5C_2	1	-	25500	1038	16616	8	15832946383058342e13	8317328114992154e4
scaffold_13004	248	29287	MYO5C_3	1	-	25500	248	29287	7	12228383676081997e11	8312514077110158e3
scaffold_681	988	56463	MYO6_1	1	+	25500	988	56463	16	19307016100831716e56	6816480179155721e23
scaffold_204909	518	1340	MYO9A_1	1	-	25500	518	1340	2	1224	221599
scaffold_23922	4489	10462	MYO9A_2	1	-	25500	4489	10462	5	1855221940435783	122134104128191
scaffold_171937	2002	3352	MYO9A_3	1	+	25500	2002	3352	5	13185857211181	59170134137170
scaffold_99507	5107	6251	MYO9A_4	1	-	25500	5107	6251	2	11005	461140
scaffold_200615	66	6617	MYO9A_5	1	-	25500	66	6617	4	110435556448	7489230104
scaffold_87734	6413	7084	MYO9A_6	1	-	25500	6413	7084	2	1316	305356
scaffold_218932	68	4215	MYO9B_1	1	-	25500	68	4215	5	13438360038014060	122659519789
scaffold_50867	1351	2120	MYOC_1	1	+	25500	1351	2120	3	1156546	143383224
scaffold_8279	14915	15443	MYOC_2	1	+	25500	14915	15443	2	1317	254212
scaffold_1783	5711	41445	MYOCD_1	1	+	25500	5711	41445	12	16097149081725922e33	5632651731281792e14
scaffold_46144	2981	3046	MYOCD_2	1	+	25500	2981	3046	1	1	65
scaffold_1392	16738	16791	MYOCD_3	1	+	25500	16738	16791	1	1	53
scaffold_2416	3564	37542	MYOF_1	1	-	25500	3564	37542	16	1442577621061212e58	9877161161981582e29
scaffold_7326	931	28081	MYOF_2	1	-	25500	931	28081	10	19108411964615118e25	12517611612295448e9
scaffold_57896	1167	3084	MYOG_1	1	+	25500	1167	3084	3	111741799	23080119
scaffold_21031	1076	16749	MYOM1_1	1	-	25500	1076	16749	7	1731447348195598e10	861136859143104100
scaffold_58304	664	10905	MYOM1_2	1	-	25500	664	10905	5	120583572647910110	152206101182125
scaffold_40453	3530	8365	MYOM1_3	1	-	25500	3530	8365	3	16044696	161338140
scaffold_51828	711	10004	MYOM1_4	1	-	25500	711	10004	3	131459133	200143161
scaffold_33159	3472	11596	MYOM1_5	1	-	25500	3472	11596	3	134057973	24253152
scaffold_31076	3442	18762	MYOM2_1	1	+	25500	3442	18762	6	13678586793521257e6	128176176185182160
scaffold_15744	2231	19736	MYOM2_2	1	+	25500	2231	19736	4	1250329017447	1559813459
scaffold_13987	14249	17603	MYOM2_3	1	-	25500	14249	17603	3	116323197	30850158
scaffold_122976	628	5821	MYOM3_1	1	+	25500	628	5821	4	1316642225090	188110155104
scaffold_43538	1776	6751	MYOM3_2	1	+	25500	1776	6751	2	14860	140116
scaffold_210670	3180	3293	MYORG_1	1	-	25500	3180	3293	1	1	113
scaffold_93635	636	7808	MYOT_1	1	+	25500	636	7808	5	12995361547857052	10147134212122
scaffold_10612	12790	16254	MYOZ1_1	1	-	25500	12790	16254	4	1106616053286	230164209179
scaffold_16321	2772	14743	MYOZ2_1	1	+	25500	2772	14743	2	111787	179185
scaffold_347901	28	180	MYOZ3_1	1	-	25500	28	180	1	1	152
scaffold_64523	1594	1746	MYOZ3_2	1	-	25500	1594	1746	1	1	152
scaffold_452239	25	115	MYOZ3_3	1	-	25500	25	115	1	1	90
scaffold_2071	1416	29363	MYPN_1	1	+	25500	1416	29363	10	12013541865731285e26	17650113741401165e11
scaffold_65250	4109	5011	MYPN_2	1	+	25500	4109	5011	1	1	902
scaffold_224084	583	4748	MYRF_1	1	-	25500	583	4748	5	1282322133784092	74987415874
scaffold_24554	1203	14714	MYRFL_1	1	+	25500	1203	14714	6	1172345735808736e6	1491947710492209
scaffold_61652	5478	11123	MYRFL_2	1	+	25500	5478	11123	5	12592493253765568	6568687777
scaffold_36707	3136	9636	MYRFL_3	1	+	25500	3136	9636	4	1607662596427	98688974
scaffold_5901	16656	26958	MYRIP_1	1	+	25500	16656	26958	5	152077914811510180	20016110162119
scaffold_157359	2966	3603	MYRIP_2	1	+	25500	2966	3603	1	1	637
scaffold_74777	652	876	MYRIP_3	1	+	25500	652	876	1	1	224
scaffold_6580	538	28316	MYSM1_1	1	+	25500	538	28316	8	1525284571463617e18	5380741013171288e3
scaffold_35577	3016	8619	MYT1L_1	1	-	25500	3016	8619	2	14627	134977
scaffold_5555	10806	32234	MYT1L_2	1	-	25500	10806	32234	4	1948297221319	68122236110
scaffold_3887	2000	9633	MYZAP_1	1	+	25500	2000	9633	3	110637554	12512880
scaffold_25183	5316	6637	MZF1_1	1	+	25500	5316	6637	2	11182	395140
scaffold_39661	3491	3658	MZT1_1	1	-	25500	3491	3658	1	1	167
scaffold_67813	2156	2287	MZT1_2	1	+	25500	2156	2287	1	1	131
scaffold_171974	802	948	MZT1_3	1	-	25500	802	948	1	1	146
scaffold_15893	1978	15832	N4BP1_1	1	+	25500	1978	15832	4	199481203513745	169198107110
scaffold_47384	3139	12237	N4BP2_1	1	-	25500	3139	12237	10	16861091116324384e19	8620965109123172e11
scaffold_50565	8127	8291	N4BP2_2	1	-	25500	8127	8291	1	1	164
scaffold_63199	716	1903	N4BP2L1_1	1	+	25500	716	1903	2	11060	74128
scaffold_13967	521	15543	N4BP2L2_1	1	+	25500	521	15543	7	12778419617775122e7	2245609225711977e3
scaffold_139657	3540	4844	N4BP2L2_2	1	-	25500	3540	4844	4	16527811105	10777284200
scaffold_246996	3580	4077	N4BP3_1	1	+	25500	3580	4077	2	1139	131359
scaffold_418896	645	965	N4BP3_2	1	+	25500	645	965	2	1208	200113
scaffold_3160	23519	33524	N6AMT1_1	1	+	25500	23519	33524	6	12295314354268763e4	134809583140104
scaffold_25056	8166	8696	NAA11_1	1	-	25500	8166	8696	1	1	530
scaffold_128953	7515	7891	NAA11_2	1	-	25500	7515	7891	2	1291	28486
scaffold_81995	2140	3131	NAA15_1	1	+	25500	2140	3131	5	196263444807	65161143116185
scaffold_25959	12873	13545	NAA20_1	1	-	25500	12873	13545	2	1527	83146
scaffold_67354	6304	6516	NAA20_2	1	+	25500	6304	6516	1	1	212
scaffold_188360	4007	4153	NAA20_3	1	+	25500	4007	4153	1	1	146
scaffold_304724	584	718	NAA20_4	1	+	25500	584	718	1	1	134
scaffold_38980	9333	12011	NAA25_1	1	-	25500	9333	12011	1	1	2678
scaffold_85911	403	3323	NAA25_2	1	-	25500	403	3323	5	11215211924972596	118428135695324
scaffold_6409	3930	31358	NAA25_3	1	-	25500	3930	31358	8	11067913930162465e19	11911012512510719e6
scaffold_65629	3156	3257	NAA25_4	1	-	25500	3156	3257	1	1	101
scaffold_78712	7451	7513	NAA25_5	1	-	25500	7451	7513	1	1	62
scaffold_60982	3743	11912	NAA30_1	1	+	25500	3743	11912	3	11908105	15255165
scaffold_36825	4407	4541	NAA30_2	1	+	25500	4407	4541	1	1	134
scaffold_121368	384	9427	NAA35_1	1	-	25500	384	9427	3	134988946	14013498
scaffold_203289	641	1078	NAA38_1	1	-	25500	641	1078	2	1232	110206
scaffold_102839	327	4332	NAA40_1	1	-	25500	327	4332	5	121845929493908	80158955398
scaffold_403183	179	670	NAA50_1	1	-	25500	179	670	1	1	491
scaffold_156218	3226	3534	NAA50_2	1	-	25500	3226	3534	2	1190	86119
scaffold_116201	195	314	NAA50_3	1	-	25500	195	314	1	1	119
scaffold_247003	55	168	NAA50_4	1	-	25500	55	168	1	1	113
scaffold_115885	4492	4602	NAA50_5	1	+	25500	4492	4602	1	1	110
scaffold_299069	9	119	NAA50_6	1	+	25500	9	119	1	1	110
scaffold_160420	3464	3559	NAA50_7	1	+	25500	3464	3559	1	1	95
scaffold_66061	7756	7929	NAA50_8	1	-	25500	7756	7929	1	1	173
scaffold_342876	681	1184	NAA50_9	1	+	25500	681	1184	1	1	503
scaffold_226195	1574	2057	NAA50_10	1	+	25500	1574	2057	2	1413	40471
scaffold_217284	678	1088	NAA50_11	1	-	25500	678	1088	1	1	410
scaffold_108578	2195	2700	NAA50_12	1	+	25500	2195	2700	2	184	80422
scaffold_79086	5746	6233	NAA50_13	1	-	25500	5746	6233	3	189225	8692263
scaffold_116487	1281	1695	NAA50_14	1	+	25500	1281	1695	1	1	414
scaffold_8330	25461	25791	NAA50_15	1	+	25500	25461	25791	2	1131	125200
scaffold_117770	1934	2414	NAA50_16	1	-	25500	1934	2414	3	166365	62221116
scaffold_24101	8683	11374	NAAA_1	1	-	25500	8683	11374	2	12618	17374
scaffold_188968	1284	1412	NAAA_2	1	-	25500	1284	1412	1	1	128
scaffold_180799	2034	2153	NAAA_3	1	+	25500	2034	2153	1	1	119
scaffold_9895	3621	22828	NAALAD2_1	1	-	25500	3621	22828	8	13368606011428127e17	8026389686213412e3
scaffold_86887	239	1149	NAALAD2_2	1	-	25500	239	1149	2	1813	12898
scaffold_290158	280	634	NAALAD2_3	1	+	25500	280	634	2	1221	119134
scaffold_350382	474	755	NAALADL1_1	1	+	25500	474	755	1	1	281
scaffold_393123	675	996	NAALADL1_2	1	-	25500	675	996	2	1227	12595
scaffold_3173	4509	4988	NAALADL2_1	1	+	25500	4509	4988	1	1	479
scaffold_79414	2846	4225	NAB1_1	1	+	25500	2846	4225	4	15349521205	409416251175
scaffold_20256	19788	20621	NAB1_2	1	+	25500	19788	20621	1	1	833
scaffold_385693	301	1122	NAB2_1	1	+	25500	301	1122	1	1	821
scaffold_82	34110	37641	NABP1_1	1	+	25500	34110	37641	4	1177122533362	717462170
scaffold_178522	618	1242	NACA_1	1	-	25500	618	1242	2	1334	331291
scaffold_78164	592	1215	NACA_2	1	-	25500	592	1215	1	1	623
scaffold_186767	3683	3921	NACA_3	1	-	25500	3683	3921	2	1171	16768
scaffold_5168	21801	22290	NACA_4	1	+	25500	21801	22290	2	180	77410
scaffold_57770	7590	9462	NACA_5	1	-	25500	7590	9462	4	133515261787	1221289286
scaffold_12887	8898	9303	NACA_6	1	-	25500	8898	9303	1	1	405
scaffold_12842	9131	9463	NACC2_1	1	+	25500	9131	9463	2	1130	32203
scaffold_403494	294	467	NADK_1	1	-	25500	294	467	1	1	173
scaffold_15441	2103	15832	NADK2_1	1	+	25500	2103	15832	5	1245116141260013600	24256839283
scaffold_31273	557	11963	NADK2_2	1	+	25500	557	11963	5	115277323994311310	83137836898
scaffold_31574	5778	8969	NADK2_3	1	+	25500	5778	8969	2	13067	59125
scaffold_84656	4957	5079	NADSYN1_1	1	+	25500	4957	5079	1	1	122
scaffold_458963	305	388	NADSYN1_2	1	-	25500	305	388	1	1	83
scaffold_322920	371	451	NADSYN1_3	1	-	25500	371	451	1	1	80
scaffold_269506	862	1733	NAE1_1	1	-	25500	862	1733	3	1154555	151392317
scaffold_45393	4374	5868	NAE1_2	1	+	25500	4374	5868	3	111591349	209143146
scaffold_266303	262	435	NAE1_3	1	+	25500	262	435	1	1	173
scaffold_13916	19163	19792	NAF1_1	1	-	25500	19163	19792	1	1	629
scaffold_23527	3121	9601	NAF1_2	1	-	25500	3121	9601	3	139916383	1618398
scaffold_110363	415	6069	NAGK_1	1	-	25500	415	6069	4	1260453195572	1161169883
scaffold_235398	144	3094	NAGPA_1	1	+	25500	144	3094	2	12841	449110
scaffold_25591	13079	13507	NAIF1_1	1	+	25500	13079	13507	1	1	428
scaffold_47546	2772	7318	NAIP_1	1	-	25500	2772	7318	5	1847217530324383	36216438152164
scaffold_50062	6366	8010	NAIP_2	1	+	25500	6366	8010	2	11538	488107
scaffold_24683	3243	22926	NALCN_1	1	-	25500	3243	22926	9	12724459561041058e21	1911161491011169e8
scaffold_67888	3292	10359	NALCN_2	1	-	25500	3292	10359	6	11808468049986755e4	104167895312289
scaffold_2570	1883	34577	NAMPT_1	1	+	25500	1883	34577	6	12150416419940207e7	152104128158134240
scaffold_333124	128	1063	NAMPT_2	1	-	25500	128	1063	5	1217393624689	17916119762247
scaffold_257859	466	654	NANOGNB_1	1	-	25500	466	654	2	1148	7441
scaffold_24140	9454	10074	NANOGP8_1	1	+	25500	9454	10074	3	1253520	206212101
scaffold_22448	9311	10204	NANOGP8_2	1	-	25500	9311	10204	2	1427	221467
scaffold_180942	610	1503	NANOGP8_3	1	+	25500	610	1503	2	1673	467221
scaffold_931	6637	6840	NANOS1_1	1	+	25500	6637	6840	1	1	203
scaffold_149763	4086	4499	NANOS2_1	1	+	25500	4086	4499	1	1	413
scaffold_110837	4831	5570	NANP_1	1	+	25500	4831	5570	1	1	739
scaffold_181191	565	1830	NANP_2	1	-	25500	565	1830	4	1682971150	56174277116
scaffold_87661	1587	2063	NANP_3	1	-	25500	1587	2063	1	1	476
scaffold_22516	5930	6630	NANP_4	1	+	25500	5930	6630	3	1308636	29331765
scaffold_285537	34	622	NANP_5	1	-	25500	34	622	2	1296	281293
scaffold_86822	3862	4733	NANP_6	1	-	25500	3862	4733	2	1498	122374
scaffold_343798	877	1320	NANP_7	1	-	25500	877	1320	3	1139277	44107167
scaffold_123374	4257	4682	NANP_8	1	-	25500	4257	4682	2	1223	89203
scaffold_46939	4794	5966	NAP1L1_1	1	-	25500	4794	5966	1	1	1172
scaffold_5083	25546	31347	NAP1L1_2	1	-	25500	25546	31347	5	11207293936215668	50122143140134
scaffold_19820	11855	12784	NAP1L1_3	1	-	25500	11855	12784	2	1628	586302
scaffold_360338	140	432	NAP1L3_1	1	-	25500	140	432	2	1180	176113
scaffold_161289	1374	1601	NAP1L5_1	1	+	25500	1374	1601	1	1	227
scaffold_158402	2260	5658	NAPA_1	1	+	25500	2260	5658	2	13292	77107
scaffold_26361	3746	5372	NAPB_1	1	+	25500	3746	5372	3	14151520	6850107
scaffold_42186	3646	4008	NAPB_2	1	+	25500	3646	4008	2	1274	5389
scaffold_419230	84	359	NAPB_3	1	+	25500	84	359	2	1199	4177
scaffold_47148	11589	12530	NAPEPLD_1	1	-	25500	11589	12530	2	1412	409530
scaffold_266235	1222	1850	NAPEPLD_2	1	+	25500	1222	1850	1	1	628
scaffold_55808	3544	4652	NAPEPLD_3	1	+	25500	3544	4652	2	1831	827278
scaffold_50117	4940	6115	NAPEPLD_4	1	+	25500	4940	6115	3	18341051	829212125
scaffold_75645	3592	4711	NAPEPLD_5	1	-	25500	3592	4711	3	1421534	401110586
scaffold_37984	3858	5025	NAPEPLD_6	1	+	25500	3858	5025	3	1180876	173653292
scaffold_22361	136	9669	NAPEPLD_7	1	+	25500	136	9669	3	136639415	653116119
scaffold_95056	19	1088	NAPEPLD_8	1	+	25500	19	1088	4	1247657726	23040765344
scaffold_62883	8511	9586	NAPEPLD_9	1	+	25500	8511	9586	3	1553783	545185293
scaffold_103106	4758	5571	NAPEPLD_10	1	+	25500	4758	5571	4	1234364476	230119110338
scaffold_4957	1839	19920	NAPG_1	1	+	25500	1839	19920	9	14078814283848725e20	658611365688062e6
scaffold_391915	551	1067	NARF_1	1	+	25500	551	1067	2	1392	140125
scaffold_394138	341	989	NARFL_1	1	+	25500	341	989	2	1525	92124
scaffold_12064	3861	9728	NARS_1	1	+	25500	3861	9728	7	11223155221524614e8	8622120013413114e4
scaffold_15026	4368	5940	NARS_2	1	+	25500	4368	5940	5	13006619621439	256212248272134
scaffold_170764	2715	2795	NARS_3	1	+	25500	2715	2795	1	1	80
scaffold_37068	8232	8366	NARS2_1	1	+	25500	8232	8366	1	1	134
scaffold_38356	2336	2476	NARS2_2	1	+	25500	2336	2476	1	1	140
scaffold_311998	1289	1426	NARS2_3	1	+	25500	1289	1426	1	1	137
scaffold_86314	4394	6623	NASP_1	1	+	25500	4394	6623	4	13538871064	3505301731166
scaffold_6410	15856	26876	NASP_2	1	-	25500	15856	26876	16	1926958177725412e45	7729807717018874e23
scaffold_108870	566	1442	NASP_3	1	-	25500	566	1442	2	1500	431377
scaffold_144350	4	307	NAT1_1	1	-	25500	4	307	1	1	303
scaffold_39327	6246	13780	NAT10_1	1	-	25500	6246	13780	8	1111516372094269e13	8071981191761078e4
scaffold_51223	168	10293	NAT10_2	1	-	25500	168	10293	4	1335383179989	11914098137
scaffold_18107	461	1050	NAT10_3	1	-	25500	461	1050	2	1486	92104
scaffold_62280	905	2572	NAT10_4	1	-	25500	905	2572	2	11501	128167
scaffold_400743	494	790	NAT10_5	1	+	25500	494	790	2	1214	11383
scaffold_384302	449	994	NAT14_1	1	-	25500	449	994	1	1	545
scaffold_432560	719	929	NAT16_1	1	-	25500	719	929	2	1170	16741
scaffold_126849	557	646	NAT9_1	1	-	25500	557	646	1	1	89
scaffold_18277	3022	13443	NAV1_1	1	-	25500	3022	13443	11	11470211927923008e25	19712219468152238e14
scaffold_267269	229	3750	NAV1_2	1	-	25500	229	3750	3	16343208	4480314
scaffold_808	28707	52097	NAV2_1	1	+	25500	28707	52097	11	1521353046593669e30	13783206954584676e11
scaffold_2365	34123	35225	NAV2_2	1	+	25500	34123	35225	1	1	1102
scaffold_1493	5056	43299	NAV3_1	1	+	25500	5056	43299	13	18511148081639617e43	8347125134621523e17
scaffold_12341	747	23725	NAV3_2	1	+	25500	747	23725	7	18942087497211158e10	14026927848816112e3
scaffold_23256	6206	11704	NAXD_1	1	+	25500	6206	11704	4	197237715359	10411368140
scaffold_18451	645	6007	NAXD_2	1	+	25500	645	6007	3	145225274	1524489
scaffold_134493	3492	5824	NAXE_1	1	-	25500	3492	5824	3	15452271	20317062
scaffold_6	9098	104691	NBAS_1	1	-	25500	9098	104691	10	11311026436627955e29	13180143155801158e11
scaffold_31825	2638	2832	NBDY_1	1	+	25500	2638	2832	1	1	194
scaffold_315754	531	659	NBDY_2	1	-	25500	531	659	1	1	128
scaffold_95659	762	4894	NBEA_1	1	-	25500	762	4894	5	1523273537114053	50649719111980
scaffold_12599	1601	20382	NBEA_2	1	-	25500	1601	20382	5	1163091491110818600	10116177182164
scaffold_13813	366	21472	NBEAL1_1	1	+	25500	366	21472	13	12935353641544428e38	8916413715810414e20
scaffold_185110	108	4113	NBEAL2_1	1	-	25500	108	4113	9	11846688961150151e13	9513414915511993e9
scaffold_223557	111	314	NBL1_1	1	-	25500	111	314	1	1	203
scaffold_5258	2470	26518	NBN_1	1	-	25500	2470	26518	11	11551723475259792e30	11615228417622112e15
scaffold_154331	1667	1804	NBN_2	1	-	25500	1667	1804	1	1	137
scaffold_24671	354	9704	NBR1_1	1	-	25500	354	9704	6	13912000380875379e3	29015817018565112
scaffold_113100	79	4729	NBR1_2	1	-	25500	79	4729	5	1784150623874541	6556101332110
scaffold_16735	6962	7339	NCALD_1	1	-	25500	6962	7339	1	1	377
scaffold_1847	3	35593	NCAM1_1	1	-	25500	3	35593	9	17465101581362536e23	5377176131170951e6
scaffold_29124	1838	10808	NCAM1_2	1	-	25500	1838	10808	4	1625668598831	143143119140
scaffold_26848	1133	9620	NCAM2_1	1	+	25500	1133	9620	2	18309	119179
scaffold_59015	684	4208	NCAM2_2	1	+	25500	684	4208	2	13313	89212
scaffold_19754	3292	6326	NCAM2_3	1	+	25500	3292	6326	3	128902961	1646874
scaffold_142060	2968	3141	NCAM2_4	1	+	25500	2968	3141	1	1	173
scaffold_206195	3409	3989	NCAN_1	1	-	25500	3409	3989	2	1399	140182
scaffold_34540	2641	2766	NCAPD2_1	1	-	25500	2641	2766	1	1	125
scaffold_46697	1239	9993	NCAPD2_2	1	-	25500	1239	9993	12	13928021009139543e26	8617313132119928e16
scaffold_81823	7930	10484	NCAPD2_3	1	-	25500	7930	10484	6	1303948168221932500	1498380176158122
scaffold_11412	5839	22754	NCAPD3_1	1	+	25500	5839	22754	7	1230837194804135e12	11011623680113123e3
scaffold_41235	340	8260	NCAPD3_2	1	+	25500	340	8260	6	1225948610267217700	1252544480134218
scaffold_49501	4063	10223	NCAPG_1	1	-	25500	4063	10223	5	1369380146886051	80146227200110
scaffold_10267	14012	20516	NCAPG_2	1	-	25500	14012	20516	6	12945382058806008e4	122891618947179
scaffold_34140	3104	10115	NCAPG_3	1	-	25500	3104	10115	6	12686423449536235e4	12211017953125140
scaffold_188593	27	852	NCAPG_4	1	-	25500	27	852	2	1496	452330
scaffold_253709	858	1772	NCAPG_5	1	-	25500	858	1772	3	1548697	416125218
scaffold_60046	5987	13212	NCAPG2_1	1	-	25500	5987	13212	5	1534322435177056	101119173158170
scaffold_78270	2187	7910	NCAPG2_2	1	-	25500	2187	7910	4	1283751265623	86155110101
scaffold_135428	188	4756	NCAPH_1	1	+	25500	188	4756	3	137474465	185128104
scaffold_396501	444	548	NCAPH2_1	1	-	25500	444	548	1	1	104
scaffold_49593	3	9080	NCBP1_1	1	+	25500	3	9080	8	12143219843614847e12	1495359682159562e3
scaffold_69381	7090	8165	NCBP1_2	1	+	25500	7090	8165	6	150126247520789	2074116270257287
scaffold_81874	1202	9352	NCBP1_3	1	+	25500	1202	9352	6	11390170735787172e4	62657110410492
scaffold_22019	15229	15980	NCBP1_4	1	+	25500	15229	15980	2	1645	89107
scaffold_232879	788	1255	NCBP2_1	1	+	25500	788	1255	1	1	467
scaffold_144098	4196	4662	NCBP2_2	1	+	25500	4196	4662	2	1150	146317
scaffold_95770	5443	5910	NCBP2_3	1	-	25500	5443	5910	1	1	467
scaffold_73691	1489	1858	NCBP2_4	1	-	25500	1489	1858	1	1	369
scaffold_6608	22265	27683	NCBP2_5	1	-	25500	22265	27683	2	15354	14065
scaffold_402525	555	820	NCBP2_6	1	-	25500	555	820	2	175	71191
scaffold_89923	387	491	NCBP2_7	1	-	25500	387	491	1	1	104
scaffold_29831	5348	5563	NCBP2_8	1	-	25500	5348	5563	1	1	215
scaffold_110372	3820	4017	NCBP2L_1	1	+	25500	3820	4017	1	1	197
scaffold_2704	7053	34332	NCBP3_1	1	-	25500	7053	34332	13	11239287244215908e37	23316115527856443e18
scaffold_246896	3349	4192	NCCRP1_1	1	-	25500	3349	4192	2	1779	9865
scaffold_81504	995	1141	NCDN_1	1	-	25500	995	1141	1	1	146
scaffold_8658	14975	17617	NCEH1_1	1	-	25500	14975	17617	2	12467	419176
scaffold_28588	11908	12042	NCEH1_2	1	+	25500	11908	12042	1	1	134
scaffold_56162	5323	7442	NCF2_1	1	-	25500	5323	7442	2	11950	83170
scaffold_12353	17835	23646	NCF2_2	1	-	25500	17835	23646	2	15699	128113
scaffold_33499	217	411	NCF4_1	1	+	25500	217	411	1	1	194
scaffold_465675	229	354	NCF4_2	1	-	25500	229	354	1	1	125
scaffold_439684	86	238	NCF4_3	1	+	25500	86	238	1	1	152
scaffold_24649	3117	6049	NCK1_1	1	+	25500	3117	6049	2	12742	713191
scaffold_43743	992	3586	NCKAP1_1	1	-	25500	992	3586	10	16008829891164142e17	59621210117013704e13
scaffold_334336	1	1326	NCKAP1_2	1	-	25500	1	1326	5	1553268461225	20269514101101
scaffold_379562	5	1150	NCKAP1_3	1	+	25500	5	1150	7	11613445107349373e3	6810716420911662e3
scaffold_119342	575	6586	NCKAP1L_1	1	-	25500	575	6586	9	14144932962338348e14	13177561161311047e7
scaffold_12990	11328	23396	NCKAP1L_2	1	-	25500	11328	23396	7	13940863911142115e12	1049892808392104
scaffold_92496	801	7445	NCKAP1L_3	1	-	25500	801	7445	5	1225199125906583	137891435662
scaffold_178	31761	40936	NCKAP5_1	1	-	25500	31761	40936	10	18421010208724055e19	13413410552692783e13
scaffold_47924	8098	8412	NCKAP5_2	1	-	25500	8098	8412	2	1109	86206
scaffold_201834	207	1315	NCKAP5L_1	1	+	25500	207	1315	2	1990	77119
scaffold_387208	927	1100	NCKIPSD_1	1	-	25500	927	1100	1	1	173
scaffold_195902	4	54	NCKIPSD_2	1	-	25500	4	54	1	1	50
scaffold_245217	206	1481	NCL_1	1	+	25500	206	1481	4	111510131223	8382617353
scaffold_69933	9799	10629	NCL_2	1	+	25500	9799	10629	3	1314583	298248248
scaffold_160427	776	5107	NCL_3	1	-	25500	776	5107	3	17094213	125122119
scaffold_25580	877	9335	NCLN_1	1	-	25500	877	9335	4	137371268367	1618917692
scaffold_101021	148	1678	NCLN_2	1	-	25500	148	1678	3	110571451	5616180
scaffold_67356	4761	6278	NCLN_3	1	-	25500	4761	6278	3	110921438	5611380
scaffold_1640	4639	7106	NCMAP_1	1	-	25500	4639	7106	2	12388	14080
scaffold_1012	5677	36690	NCOA1_1	1	+	25500	5677	36690	8	19099131081457017e18	9817617995140145e7
scaffold_427	43	30248	NCOA2_1	1	-	25500	43	30248	9	13113525812144148e22	2212032121103146e11
scaffold_72619	27	1799	NCOA2_2	1	-	25500	27	1799	7	14325848881103144e5	10414920011332313e4
scaffold_70080	2497	9903	NCOA3_1	1	+	25500	2497	9903	6	14171421199537115e3	146146389872143170
scaffold_83871	287	2169	NCOA4_1	1	+	25500	287	2169	6	1210804102314161700	206533206389164220
scaffold_17162	13	5828	NCOA4_2	1	-	25500	13	5828	8	11155177422231352e9	11038920653146111e5
scaffold_332	44626	45484	NCOA4_3	1	-	25500	44626	45484	3	1484680	110182179
scaffold_2859	8900	15848	NCOA5_1	1	-	25500	8900	15848	6	19962720481359294e3	560323197128137300
scaffold_6233	5499	23065	NCOA6_1	1	-	25500	5499	23065	12	15621852214031383e31	5572002755577551e21
scaffold_69418	448	9294	NCOA7_1	1	+	25500	448	9294	4	1240878018149	116182344698
scaffold_34261	4100	9260	NCOA7_2	1	+	25500	4100	9260	4	1146925135063	7412514998
scaffold_10321	4125	29826	NCOR1_1	1	+	25500	4125	29826	13	18485103831060411e43	19415811010198167e20
scaffold_17494	7528	14443	NCOR1_2	1	+	25500	7528	14443	2	16791	107125
scaffold_119196	933	6681	NCOR2_1	1	+	25500	933	6681	7	11267137235634776e8	1431415583119110100
scaffold_66175	5626	8953	NCSTN_1	1	+	25500	5626	8953	2	13206	104122
scaffold_394373	70	459	NCSTN_2	1	+	25500	70	459	2	1307	10183
scaffold_339785	87	1340	NDC1_1	1	-	25500	87	1340	2	1706	701548
scaffold_206600	978	1868	NDC1_2	1	+	25500	978	1868	2	1337	245554
scaffold_48756	473	13504	NDC1_3	1	+	25500	473	13504	5	16895100681103213e3	1731131229283
scaffold_329670	93	1334	NDC80_1	1	+	25500	93	1334	1	1	1241
scaffold_24187	6824	7174	NDE1_1	1	-	25500	6824	7174	1	1	350
scaffold_52941	4491	6702	NDE1_2	1	-	25500	4491	6702	2	12147	16165
scaffold_2739	904	27511	NDEL1_1	1	+	25500	904	27511	9	12106314145817588e20	83155146137174e9
scaffold_262439	120	634	NDEL1_2	1	-	25500	120	634	1	1	514
scaffold_36690	8411	9221	NDFIP2_1	1	-	25500	8411	9221	3	1497782	49425129
scaffold_105823	3943	4362	NDFIP2_2	1	-	25500	3943	4362	2	1244	161176
scaffold_12943	7801	8664	NDN_1	1	+	25500	7801	8664	2	1157	149707
scaffold_464	29732	39518	NDNF_1	1	+	25500	29732	39518	4	1544583959356	185125956431
scaffold_135963	5655	5879	NDP_1	1	-	25500	5655	5879	1	1	224
scaffold_12280	7155	24939	NDRG1_1	1	-	25500	7155	24939	7	13191809810664128e12	5347101568659125
scaffold_201697	3896	3958	NDRG1_2	1	-	25500	3896	3958	1	1	62
scaffold_229407	3424	3486	NDRG1_3	1	-	25500	3424	3486	1	1	62
scaffold_174580	1859	4240	NDRG2_1	1	-	25500	1859	4240	6	122249078720502340	5332475610453
scaffold_324859	57	1025	NDRG3_1	1	-	25500	57	1025	3	1188664	182473305
scaffold_220872	297	1216	NDRG3_2	1	+	25500	297	1216	2	1819	802101
scaffold_154963	3353	4187	NDRG3_3	1	+	25500	3353	4187	3	132689	26619146
scaffold_18739	15329	16207	NDRG3_4	1	+	25500	15329	16207	4	1133574778	122179188101
scaffold_65881	4320	5204	NDRG4_1	1	+	25500	4320	5204	1	1	884
scaffold_89712	3625	4561	NDRG4_2	1	+	25500	3625	4561	4	1181491842	17029033895
scaffold_228956	43	844	NDRG4_3	1	-	25500	43	844	2	1147	134655
scaffold_134545	2870	6059	NDRG4_4	1	-	25500	2870	6059	4	177129753104	53475686
scaffold_31950	1269	13484	NDST1_1	1	-	25500	1269	13484	4	1863493611785	188155494431
scaffold_201135	3090	4601	NDST2_1	1	-	25500	3090	4601	6	122251171610911380	122104107173170110
scaffold_343	23371	58584	NDST3_1	1	+	25500	23371	58584	8	12430101681477519e18	18295681731701106e4
scaffold_3181	22848	23792	NDST3_2	1	+	25500	22848	23792	1	1	944
scaffold_14725	9291	10267	NDST4_1	1	-	25500	9291	10267	2	1321	299656
scaffold_24308	7338	16436	NDUFA10_1	1	-	25500	7338	16436	2	18989	86110
scaffold_440347	543	731	NDUFA12_1	1	-	25500	543	731	1	1	188
scaffold_138437	1368	2430	NDUFA12_2	1	-	25500	1368	2430	2	1980	8683
scaffold_60120	5315	5440	NDUFA12_3	1	+	25500	5315	5440	1	1	125
scaffold_65913	1068	1208	NDUFA12_4	1	+	25500	1068	1208	1	1	140
scaffold_35095	9984	10085	NDUFA12_5	1	-	25500	9984	10085	1	1	101
scaffold_463393	317	406	NDUFA12_6	1	+	25500	317	406	1	1	89
scaffold_26195	14822	15156	NDUFA2_1	1	-	25500	14822	15156	2	1237	10798
scaffold_12867	18590	20414	NDUFA5_1	1	-	25500	18590	20414	2	11763	10162
scaffold_180843	2537	2932	NDUFA6_1	1	+	25500	2537	2932	1	1	395
scaffold_47716	6328	6721	NDUFA6_2	1	+	25500	6328	6721	2	1209	203185
scaffold_175461	491	865	NDUFA6_3	1	-	25500	491	865	1	1	374
scaffold_180709	260	385	NDUFA6_4	1	+	25500	260	385	1	1	125
scaffold_341245	588	734	NDUFA7_1	1	-	25500	588	734	1	1	146
scaffold_45069	4505	4711	NDUFA7_2	1	-	25500	4505	4711	1	1	206
scaffold_16130	3596	8554	NDUFA8_1	1	+	25500	3596	8554	2	14795	50164
scaffold_45323	400	9437	NDUFA9_1	1	-	25500	400	9437	3	130548877	104140161
scaffold_304895	929	1090	NDUFA9_2	1	+	25500	929	1090	1	1	161
scaffold_93413	54	215	NDUFA9_3	1	-	25500	54	215	1	1	161
scaffold_80216	6233	6556	NDUFAB1_1	1	-	25500	6233	6556	1	1	323
scaffold_313511	417	836	NDUFAB1_2	1	+	25500	417	836	1	1	419
scaffold_1164	33287	34395	NDUFAB1_3	1	+	25500	33287	34395	2	11020	13789
scaffold_89921	3707	8695	NDUFAF1_1	1	-	25500	3707	8695	2	14522	191467
scaffold_424039	221	598	NDUFAF2_1	1	-	25500	221	598	1	1	377
scaffold_9823	2571	2822	NDUFAF2_2	1	+	25500	2571	2822	1	1	251
scaffold_181574	4786	4947	NDUFAF2_3	1	-	25500	4786	4947	1	1	161
scaffold_86176	1417	5037	NDUFAF4_1	1	-	25500	1417	5037	3	127773496	28498125
scaffold_34125	3340	9861	NDUFAF5_1	1	-	25500	3340	9861	2	16415	206107
scaffold_41622	9457	10245	NDUFAF5_2	1	-	25500	9457	10245	3	1248706	688083
scaffold_65645	10206	10430	NDUFAF5_3	1	-	25500	10206	10430	2	1196	16129
scaffold_22264	10841	11724	NDUFAF6_1	1	+	25500	10841	11724	2	1783	155101
scaffold_18839	2692	14639	NDUFAF7_1	1	+	25500	2692	14639	8	11888353760447143e14	10180110212591101e5
scaffold_338517	202	342	NDUFB1_1	1	+	25500	202	342	1	1	140
scaffold_79126	7143	7286	NDUFB2_1	1	+	25500	7143	7286	1	1	143
scaffold_220725	3223	3294	NDUFB2_2	1	-	25500	3223	3294	1	1	71
scaffold_31310	9997	10194	NDUFB4_1	1	+	25500	9997	10194	1	1	197
scaffold_147220	3083	3265	NDUFB4_2	1	-	25500	3083	3265	1	1	182
scaffold_31136	7310	7802	NDUFB5_1	1	+	25500	7310	7802	2	1191	179302
scaffold_135660	3757	3873	NDUFB5_2	1	+	25500	3757	3873	1	1	116
scaffold_427095	341	457	NDUFB5_3	1	+	25500	341	457	1	1	116
scaffold_16785	13471	13542	NDUFB6_1	1	-	25500	13471	13542	1	1	71
scaffold_265205	304	402	NDUFB8_1	1	-	25500	304	402	1	1	98
scaffold_161046	3795	3896	NDUFB9_1	1	+	25500	3795	3896	1	1	101
scaffold_144082	1693	2631	NDUFS1_1	1	+	25500	1693	2631	1	1	938
scaffold_23877	3339	14578	NDUFS1_2	1	-	25500	3339	14578	9	1417093965675068e15	3895176161803533e6
scaffold_9511	1269	4679	NDUFS1_3	1	-	25500	1269	4679	2	13322	11989
scaffold_65495	798	9489	NDUFS2_1	1	+	25500	798	9489	7	14065684877418007e8	9519138597780110
scaffold_13129	18435	21708	NDUFS3_1	1	+	25500	18435	21708	3	13033110	140152164
scaffold_54686	4229	4753	NDUFS4_1	1	-	25500	4229	4753	1	1	524
scaffold_173283	243	767	NDUFS4_2	1	-	25500	243	767	4	1144301490	10715515835
scaffold_351132	645	707	NDUFS7_1	1	-	25500	645	707	1	1	62
scaffold_176857	4674	4846	NDUFS8_1	1	-	25500	4674	4846	1	1	172
scaffold_263032	1695	1823	NDUFS8_2	1	-	25500	1695	1823	1	1	128
scaffold_71479	153	7942	NDUFV2_1	1	+	25500	153	7942	4	1241325617620	6562116170
scaffold_8916	15498	16051	NDUFV2_2	1	+	25500	15498	16051	3	1200423	176155131
scaffold_60979	8134	8274	NDUFV3_1	1	+	25500	8134	8274	1	1	140
scaffold_70229	8366	8533	NDUFV3_2	1	+	25500	8366	8533	1	1	167
scaffold_904	856	52285	NEB_1	1	-	25500	856	52285	36	11955713287870412e153	10710420310431113e85
scaffold_14971	21	23582	NEB_2	1	-	25500	21	23582	9	12175204734875136e18	12292951491469294e6
scaffold_4992	12765	29212	NEBL_1	1	-	25500	12765	29212	8	13014529910233134e17	9211092929210112e4
scaffold_7780	960	28103	NEBL_2	1	-	25500	960	28103	5	18225185322410627e3	12598107110104
scaffold_6708	1094	19583	NECAB1_1	1	+	25500	1094	19583	3	11242118413	7711077
scaffold_27122	4543	13758	NECAP1_1	1	+	25500	4543	13758	6	1502457996696691e5	951288611018287
scaffold_421101	104	741	NECAP1_2	1	-	25500	104	741	2	1339	335299
scaffold_359362	345	1153	NECAP1_3	1	+	25500	345	1153	2	1198	191611
scaffold_392166	9	687	NECAP1_4	1	-	25500	9	687	3	1441536	42289143
scaffold_71466	8727	10157	NECAP2_1	1	-	25500	8727	10157	3	111481324	10783107
scaffold_183040	585	3053	NECAP2_2	1	-	25500	585	3053	2	12380	10489
scaffold_145373	615	2111	NECTIN3_1	1	-	25500	615	2111	1	1	1496
scaffold_19852	997	2780	NECTIN3_2	1	+	25500	997	2780	3	16451548	377899236
scaffold_107334	3885	5325	NECTIN3_3	1	+	25500	3885	5325	6	117030040910221150	1678910759453287
scaffold_50729	2827	4281	NECTIN3_4	1	-	25500	2827	4281	5	129340011821267	20610471383188
scaffold_30701	2463	12535	NECTIN3_5	1	+	25500	2463	12535	2	19519	116554
scaffold_31837	12428	13292	NECTIN3_6	1	+	25500	12428	13292	2	1497	494368
scaffold_416818	20	996	NECTIN3_7	1	+	25500	20	996	3	1146348	10192629
scaffold_291491	929	1173	NECTIN4_1	1	-	25500	929	1173	1	1	244
scaffold_15710	4797	18541	NEDD1_1	1	+	25500	4797	18541	7	11722231053518764e10	2302001911282032e4
scaffold_13201	18602	20256	NEDD1_2	1	-	25500	18602	20256	7	13669131002112012e6	2785366811311617e4
scaffold_18708	16486	16626	NEDD1_3	1	+	25500	16486	16626	1	1	140
scaffold_191836	22	1491	NEDD4_1	1	-	25500	22	1491	2	11114	1109356
scaffold_79531	3478	5025	NEDD4_2	1	-	25500	3478	5025	1	1	1547
scaffold_10949	18903	21463	NEDD4_3	1	-	25500	18903	21463	5	1609178321772529	717138334732
scaffold_6555	13	21088	NEDD4L_1	1	-	25500	13	21088	11	18782309389654814e28	7195107595974927e9
scaffold_9840	6209	22281	NEDD4L_2	1	-	25500	6209	22281	6	11302200981931197e6	1971191318092167
scaffold_380	43795	44979	NEDD4L_3	1	-	25500	43795	44979	3	1223832	203341353
scaffold_7936	2966	3055	NEDD8_1	1	-	25500	2966	3055	1	1	89
scaffold_19864	753	3617	NEDD9_1	1	-	25500	753	3617	3	121732764	473104101
scaffold_34638	2	6755	NEFH_1	1	+	25500	2	6755	13	1882085339453945e31	6212519712526318e19
scaffold_23813	11156	14240	NEFL_1	1	+	25500	11156	14240	5	164775221902765	641101188125320
scaffold_48896	41	682	NEFM_1	1	-	25500	41	682	1	1	641
scaffold_80474	107	283	NEGR1_1	1	+	25500	107	283	1	1	176
scaffold_13476	831	983	NEGR1_2	1	+	25500	831	983	1	1	152
scaffold_14552	12679	12810	NEGR1_3	1	+	25500	12679	12810	1	1	131
scaffold_10079	15842	15973	NEGR1_4	1	+	25500	15842	15973	1	1	131
scaffold_27392	4401	4520	NEGR1_5	1	+	25500	4401	4520	1	1	119
scaffold_288087	271	705	NEIL1_1	1	+	25500	271	705	1	1	434
scaffold_27790	1208	9605	NEIL2_1	1	+	25500	1208	9605	4	119356788126	104158197272
scaffold_20037	6153	16532	NEIL3_1	1	-	25500	6153	16532	3	1175410216	179173164
scaffold_45854	6205	11236	NEIL3_2	1	-	25500	6205	11236	3	144194898	152221134
scaffold_20236	19743	19829	NEIL3_3	1	-	25500	19743	19829	1	1	86
scaffold_49225	4865	8407	NEK1_1	1	-	25500	4865	8407	2	13418	206125
scaffold_36156	3745	13563	NEK1_2	1	-	25500	3745	13563	2	19676	134143
scaffold_18023	1103	16237	NEK10_1	1	+	25500	1103	16237	5	19623123241439613e3	8641717789
scaffold_11292	5038	15727	NEK10_2	1	+	25500	5038	15727	3	1172710547	18253143
scaffold_1904	5556	22863	NEK10_3	1	+	25500	5556	22863	4	1105521264717261	1131105347
scaffold_288558	738	950	NEK10_4	1	-	25500	738	950	1	1	212
scaffold_52730	5254	6045	NEK10_5	1	+	25500	5254	6045	2	1721	12871
scaffold_23053	3426	12616	NEK11_1	1	+	25500	3426	12616	4	124065999093	1468011998
scaffold_17465	3486	15361	NEK11_2	1	+	25500	3486	15361	2	111757	164119
scaffold_27981	530	739	NEK11_3	1	+	25500	530	739	1	1	209
scaffold_21054	111	258	NEK11_4	1	+	25500	111	258	2	186	8362
scaffold_34223	289	5817	NEK2_1	1	-	25500	289	5817	6	11169160538074356e4	2241168324221595
scaffold_59175	1285	7355	NEK3_1	1	-	25500	1285	7355	5	11334368138685956	83839592116
scaffold_166862	865	3139	NEK3_2	1	-	25500	865	3139	3	115842135	128134140
scaffold_14894	17088	19279	NEK3_3	1	-	25500	17088	19279	3	14842058	68128134
scaffold_315344	50	445	NEK3_4	1	+	25500	50	445	1	1	395
scaffold_28259	1213	1329	NEK3_5	1	-	25500	1213	1329	1	1	116
scaffold_160803	3852	4834	NEK4_1	1	-	25500	3852	4834	4	1544783957	5322366526
scaffold_451983	62	853	NEK4_2	1	-	25500	62	853	2	1613	607179
scaffold_35751	5530	12202	NEK4_3	1	+	25500	5530	12202	5	11320346258776536	1585989194137
scaffold_77377	4741	7039	NEK4_4	1	+	25500	4741	7039	3	115992081	152140218
scaffold_20790	8941	9761	NEK4_5	1	+	25500	8941	9761	2	1489	83332
scaffold_4740	8607	29170	NEK5_1	1	+	25500	8607	29170	7	11833200531705378e10	9883688653206110
scaffold_26903	1816	13205	NEK5_2	1	+	25500	1816	13205	5	117977036973311280	2031101376295
scaffold_103626	3243	3947	NEK7_1	1	-	25500	3243	3947	5	1195346537625	921491888680
scaffold_2327	3264	37437	NEK7_2	1	-	25500	3264	37437	4	1146381911434067	1075995107
scaffold_812	16884	17460	NEK7_3	1	-	25500	16884	17460	1	1	576
scaffold_412998	322	936	NEK7_4	1	+	25500	322	936	4	1165311439	161134116176
scaffold_54382	7534	8047	NEK7_5	1	+	25500	7534	8047	1	1	513
scaffold_190029	3005	3409	NEK7_6	1	-	25500	3005	3409	2	1229	226176
scaffold_207959	672	4909	NEK8_1	1	+	25500	672	4909	4	1295434314023	206230131215
scaffold_10642	8127	21353	NEK9_1	1	-	25500	8127	21353	7	12878434258448464e9	1161581522125617e4
scaffold_94126	921	7932	NEK9_2	1	-	25500	921	7932	4	1295846616905	194110131107
scaffold_13117	1315	3292	NEK9_3	1	-	25500	1315	3292	2	11937	5741
scaffold_393270	27	611	NELFB_1	1	+	25500	27	611	1	1	584
scaffold_118880	119	1937	NELFB_2	1	-	25500	119	1937	3	17131634	107113185
scaffold_42606	2000	2599	NELFB_3	1	+	25500	2000	2599	2	1226	170374
scaffold_68374	4709	5186	NELFB_4	1	-	25500	4709	5186	2	1284	275194
scaffold_64708	7790	8329	NELFB_5	1	-	25500	7790	8329	2	1127	62413
scaffold_46803	685	2535	NELFCD_1	1	+	25500	685	2535	9	137851463776386e13	34413110412274244e8
scaffold_93366	218	5304	NELFCD_2	1	+	25500	218	5304	7	17902322383943044e7	1341671341169514e4
scaffold_47870	3608	7624	NELFE_1	1	-	25500	3608	7624	5	12489312937023948	1012877414368
scaffold_8071	3722	25660	NELL1_1	1	+	25500	3722	25660	5	1855112521225721600	74801347171
scaffold_10391	2921	5604	NELL1_2	1	+	25500	2921	5604	2	12460	173224
scaffold_7295	1077	5869	NELL2_1	1	+	25500	1077	5869	6	12671991223632114e3	176957180128101
scaffold_79482	5413	8765	NELL2_2	1	+	25500	5413	8765	3	112333129	19186224
scaffold_62460	4000	4639	NELL2_3	1	+	25500	4000	4639	2	1512	53128
scaffold_9289	10663	10827	NELL2_4	1	+	25500	10663	10827	1	1	164
scaffold_8360	4858	24967	NEMF_1	1	-	25500	4858	24967	17	1208744205141685e57	11959591106210191e23
scaffold_70656	1727	2050	NEMF_2	1	-	25500	1727	2050	2	1253	10171
scaffold_182906	2841	2972	NEMF_3	1	-	25500	2841	2972	1	1	131
scaffold_12492	5893	12476	NEMP1_1	1	-	25500	5893	12476	6	196919232446508e5	17622174101221122
scaffold_1552	32561	40684	NEMP2_1	1	-	25500	32561	40684	4	1452670828032	11922711392
scaffold_463906	234	338	NENF_1	1	+	25500	234	338	1	1	104
scaffold_94746	2058	2264	NENF_2	1	+	25500	2058	2264	1	1	206
scaffold_19793	457	12537	NEO1_1	1	+	25500	457	12537	6	18274257817211073e5	2369215526313780
scaffold_14891	3994	18467	NEO1_2	1	+	25500	3994	18467	7	12682299451666719e10	9522413710412562e3
scaffold_19795	2477	17209	NEO1_3	1	+	25500	2477	17209	4	1104091348314584	16113750149
scaffold_27362	1139	11219	NEPRO_1	1	-	25500	1139	11219	4	1282382959983	23928716198
scaffold_122196	901	1690	NEPRO_2	1	+	25500	901	1690	2	1485	185305
scaffold_267624	878	3209	NES_1	1	+	25500	878	3209	2	12204	128128
scaffold_283867	4	498	NES_2	1	+	25500	4	498	2	1232	215263
scaffold_106940	4801	6333	NET1_1	1	-	25500	4801	6333	2	1130	981403
scaffold_74881	142	3381	NET1_2	1	-	25500	142	3381	7	1614156217282144e8	167256779562167100
scaffold_417746	2	940	NET1_3	1	+	25500	2	940	1	1	938
scaffold_132312	2155	3469	NET1_4	1	+	25500	2155	3469	5	141355610301115	40613434077200
scaffold_47306	706	2256	NETO1_1	1	+	25500	706	2256	2	11492	55659
scaffold_3973	15291	21568	NETO1_2	1	+	25500	15291	21568	2	16030	50248
scaffold_68537	5813	7020	NETO2_1	1	+	25500	5813	7020	5	15387939341086	531251139149122
scaffold_43340	4792	7336	NEU1_1	1	-	25500	4792	7336	5	131663814072354	212227185260191
scaffold_64491	10414	13051	NEU2_1	1	+	25500	10414	13051	3	117412426	200563212
scaffold_54770	6813	7679	NEU3_1	1	-	25500	6813	7679	2	1343	335524
scaffold_147270	3630	3866	NEU3_2	1	-	25500	3630	3866	1	1	236
scaffold_211821	82	851	NEURL1_1	1	+	25500	82	851	2	1684	24286
scaffold_446335	3	212	NEURL1_2	1	+	25500	3	212	1	1	209
scaffold_187273	1170	1715	NEURL1B_1	1	+	25500	1170	1715	1	1	545
scaffold_53167	7594	7704	NEURL2_1	1	-	25500	7594	7704	1	1	110
scaffold_141093	6944	8243	NEURL4_1	1	-	25500	6944	8243	6	12584757579491166	1671131438992134
scaffold_234133	980	3922	NEURL4_2	1	-	25500	980	3922	3	121942776	200182167
scaffold_176872	3297	4219	NEUROD1_1	1	-	25500	3297	4219	1	1	922
scaffold_4556	5388	6378	NEUROD4_1	1	-	25500	5388	6378	2	1542	539449
scaffold_11680	18340	19158	NEUROG2_1	1	-	25500	18340	19158	2	1709	704110
scaffold_66107	6841	7251	NEUROG3_1	1	-	25500	6841	7251	2	1100	95311
scaffold_139412	1	1992	NEXMIF_1	1	-	25500	1	1992	1	1	1991
scaffold_352	39435	60572	NEXN_1	1	-	25500	39435	60572	10	1670648612610144e27	36518522119117606e11
scaffold_17732	6494	19476	NF1_1	1	-	25500	6494	19476	9	11805208925946515e18	4410113112215813e10
scaffold_112297	3248	6061	NF1_2	1	-	25500	3248	6061	6	1261519119316372700	11659215278140192
scaffold_83759	3815	4804	NF1_3	1	-	25500	3815	4804	2	1916	18274
scaffold_35987	9040	9201	NF1_4	1	-	25500	9040	9201	1	1	161
scaffold_28169	394	14360	NF2_1	1	+	25500	394	14360	5	1273587941000713700	7713474113218
scaffold_99411	73	9985	NFASC_1	1	+	25500	73	9985	4	1668267729743	19783116170
scaffold_237463	1135	1275	NFASC_2	1	+	25500	1135	1275	1	1	140
scaffold_261866	3705	3836	NFASC_3	1	+	25500	3705	3836	1	1	131
scaffold_156696	3433	3531	NFASC_4	1	+	25500	3433	3531	1	1	98
scaffold_57655	8699	10207	NFAT5_1	1	-	25500	8699	10207	2	1502	4731007
scaffold_47633	6	9056	NFAT5_2	1	-	25500	6	9056	4	1148038278509	86191191542
scaffold_319099	18	1427	NFAT5_3	1	-	25500	18	1427	2	1550	74860
scaffold_196660	169	222	NFAT5_4	1	-	25500	169	222	1	1	53
scaffold_424435	225	428	NFATC1_1	1	+	25500	225	428	1	1	203
scaffold_6462	17912	21629	NFATC2_1	1	-	25500	17912	21629	3	131083662	68912556
scaffold_104887	6252	7158	NFATC2_2	1	-	25500	6252	7158	3	1394818	38912889
scaffold_43263	76	1071	NFATC2IP_1	1	+	25500	76	1071	2	1298	221698
scaffold_82126	471	3397	NFATC2IP_2	1	+	25500	471	3397	4	1149417942775	17383110152
scaffold_64150	3347	4489	NFATC3_1	1	-	25500	3347	4489	1	1	1142
scaffold_60914	5609	5710	NFATC3_2	1	-	25500	5609	5710	1	1	101
scaffold_99594	39	3387	NFATC4_1	1	+	25500	39	3387	4	198513233284	355612565
scaffold_180591	1	858	NFE2_1	1	+	25500	1	858	1	1	857
scaffold_25513	174	2212	NFE2L1_1	1	+	25500	174	2212	4	191316451738	15851191301
scaffold_56068	4769	8501	NFE2L2_1	1	-	25500	4769	8501	5	1616112627433467	6114678395266
scaffold_91632	6153	7034	NFE2L2_2	1	-	25500	6153	7034	4	1483625715	45810480167
scaffold_76910	6798	7520	NFE2L3_1	1	+	25500	6798	7520	3	167367	23296356
scaffold_146612	5696	6542	NFE2L3_2	1	-	25500	5696	6542	4	1174340491	17011362356
scaffold_213171	655	1098	NFE2L3_3	1	+	25500	655	1098	2	1274	269170
scaffold_4872	3204	25433	NFIA_1	1	-	25500	3204	25433	3	1243522099	164197131
scaffold_37808	5985	6527	NFIB_1	1	-	25500	5985	6527	1	1	542
scaffold_4582	3575	16330	NFIB_2	1	-	25500	3575	16330	4	13419769912622	83164185134
scaffold_33231	89	5607	NFIB_3	1	-	25500	89	5607	2	15451	11668
scaffold_19131	11511	12773	NFIL3_1	1	+	25500	11511	12773	2	1664	560599
scaffold_13196	4169	24785	NFKB1_1	1	+	25500	4169	24785	6	18486993112520166e7	9214392140113206
scaffold_221454	71	1272	NFKB2_1	1	+	25500	71	1272	5	12064927871086	10115268173116
scaffold_13308	9329	12342	NFKBIA_1	1	-	25500	9329	12342	5	138275412962814	25786209107200
scaffold_162215	442	3550	NFKBIB_1	1	-	25500	442	3550	4	193827293008	77197197101
scaffold_232621	4359	4406	NFKBIE_1	1	-	25500	4359	4406	1	1	47
scaffold_12075	14144	21428	NFKBIL1_1	1	+	25500	14144	21428	3	14617061	56275224
scaffold_34084	56	8346	NFKBIZ_1	1	+	25500	56	8346	12	12560412742954625e28	28114016131777475e16
scaffold_123656	116	4524	NFRKB_1	1	+	25500	116	4524	6	14042700292732514e3	5618280218269215
scaffold_224455	525	3095	NFRKB_2	1	+	25500	525	3095	3	120902503	7413168
scaffold_147775	1116	1316	NFRKB_3	1	+	25500	1116	1316	1	1	200
scaffold_21918	6683	7697	NFS1_1	1	+	25500	6683	7697	4	1197480658	119233167357
scaffold_132636	5356	5472	NFS1_2	1	-	25500	5356	5472	1	1	116
scaffold_87484	3965	8828	NFU1_1	1	-	25500	3965	8828	3	122504796	5911668
scaffold_111251	3256	3548	NFU1_2	1	-	25500	3256	3548	2	1144	137149
scaffold_87431	6164	6343	NFU1_3	1	-	25500	6164	6343	1	1	179
scaffold_102776	2694	3572	NFX1_1	1	+	25500	2694	3572	2	1793	53386
scaffold_39252	2520	9076	NFXL1_1	1	-	25500	2520	9076	4	1442045016486	113779271
scaffold_351397	539	1041	NFXL1_2	1	-	25500	539	1041	2	1384	161119
scaffold_154792	3968	4234	NFXL1_3	1	-	25500	3968	4234	1	1	266
scaffold_2343	11282	32762	NFYA_1	1	+	25500	11282	32762	8	11633452512054125e17	7189143131107165e5
scaffold_3710	21228	22198	NFYB_1	1	+	25500	21228	22198	3	1303777	260119194
scaffold_139227	458	981	NFYB_2	1	-	25500	458	981	3	1168321	164148203
scaffold_462579	124	638	NFYB_3	1	-	25500	124	638	3	1263312	24244203
scaffold_95810	3900	4467	NFYB_4	1	+	25500	3900	4467	2	1217	125351
scaffold_11673	17843	22037	NFYB_5	1	-	25500	17843	22037	4	1154825234103	92447792
scaffold_48918	4021	13167	NFYC_1	1	-	25500	4021	13167	3	113229067	1137180
scaffold_28954	11024	14557	NFYC_2	1	-	25500	11024	14557	3	110363427	6562107
scaffold_39499	698	787	NGB_1	1	-	25500	698	787	1	1	89
scaffold_36458	2918	8840	NGDN_1	1	+	25500	2918	8840	8	1793380241824352e12	5374137865012217e4
scaffold_99021	1843	4836	NGEF_1	1	-	25500	1843	4836	3	113532836	128155158
scaffold_197180	3623	3784	NGFR_1	1	+	25500	3623	3784	1	1	161
scaffold_13312	2885	12845	NGLY1_1	1	+	25500	2885	12845	5	11130433756089772	122143110164188
scaffold_6375	11491	23107	NGLY1_2	1	+	25500	11491	23107	2	111402	161215
scaffold_401996	109	180	NGRN_1	1	+	25500	109	180	1	1	71
scaffold_92780	1220	2029	NHEJ1_1	1	-	25500	1220	2029	2	1673	68137
scaffold_30108	4826	6048	NHEJ1_2	1	-	25500	4826	6048	2	11104	77119
scaffold_131941	3798	4067	NHLRC1_1	1	-	25500	3798	4067	1	1	269
scaffold_8286	22154	27103	NHLRC2_1	1	+	25500	22154	27103	4	175317994729	230122209221
scaffold_105310	1086	3334	NHLRC2_2	1	+	25500	1086	3334	2	12127	455122
scaffold_23546	9292	14824	NHLRC3_1	1	-	25500	9292	14824	5	1935281343135384	11311392200149
scaffold_166429	2760	3472	NHLRC3_2	1	-	25500	2760	3472	2	1210	203503
scaffold_103664	1541	4858	NHP2_1	1	-	25500	1541	4858	4	168330053160	12210471158
scaffold_60662	765	8681	NHS_1	1	+	25500	765	8681	4	1107343947471	1372840128446
scaffold_128745	3831	6324	NHSL1_1	1	-	25500	3831	6324	3	118922261	134347233
scaffold_248779	3	806	NHSL2_1	1	+	25500	3	806	1	1	803
scaffold_175250	2840	4735	NICN1_1	1	+	25500	2840	4735	3	114221780	131104116
scaffold_3805	11669	33758	NID1_1	1	+	25500	11669	33758	9	12082435145521097e21	1432271461762512e11
scaffold_37454	6216	14236	NID2_1	1	-	25500	6216	14236	6	1906351341746585e4	116122173128167220
scaffold_24978	2232	13730	NID2_2	1	-	25500	2232	13730	5	1109189621052311200	221119140128137
scaffold_107676	2404	3415	NID2_3	1	-	25500	2404	3415	3	1351626	134272386
scaffold_118230	109	2283	NID2_4	1	-	25500	109	2283	3	115012026	206154149
scaffold_57965	4108	10175	NID2_5	1	-	25500	4108	10175	4	13405535961	20620983107
scaffold_113738	3253	5157	NIF3L1_1	1	+	25500	3253	5157	2	11822	13783
scaffold_65167	484	6533	NIFK_1	1	+	25500	484	6533	4	1271340195901	125110194149
scaffold_7895	8809	9540	NIFK_2	1	+	25500	8809	9540	3	176481	44386251
scaffold_68050	4064	7270	NIM1K_1	1	-	25500	4064	7270	4	17057752938	1076880269
scaffold_19713	1218	13839	NIN_1	1	-	25500	1218	13839	11	11921338238895285e27	21512835083347614e15
scaffold_201929	1236	1361	NINJ1_1	1	-	25500	1236	1361	1	1	125
scaffold_23062	1805	2828	NINJ2_1	1	-	25500	1805	2828	2	1803	128221
scaffold_3273	30604	31855	NIP7_1	1	-	25500	30604	31855	4	12889451202	6814015850
scaffold_75590	3648	4022	NIP7_2	1	+	25500	3648	4022	2	1283	25192
scaffold_19117	18289	18528	NIPA1_1	1	-	25500	18289	18528	1	1	239
scaffold_28389	6860	7888	NIPA2_1	1	+	25500	6860	7888	1	1	1028
scaffold_22189	6489	11439	NIPA2_2	1	-	25500	6489	11439	5	13710372137914864	5848687786
scaffold_106117	2723	3746	NIPA2_3	1	-	25500	2723	3746	3	1748860	74398164
scaffold_1907	7342	8310	NIPA2_4	1	-	25500	7342	8310	7	1172382643737849900	10720625992655064
scaffold_396365	127	995	NIPA2_5	1	-	25500	127	995	4	1215418610	98195140259
scaffold_454893	1	842	NIPA2_6	1	-	25500	1	842	2	1429	290413
scaffold_75319	1627	2511	NIPA2_7	1	+	25500	1627	2511	3	1504667	215160218
scaffold_21265	1251	1785	NIPA2_8	1	+	25500	1251	1785	2	1187	80348
scaffold_82054	552	1133	NIPA2_9	1	+	25500	552	1133	2	1343	164239
scaffold_55680	1493	4914	NIPAL1_1	1	+	25500	1493	4914	3	116342928	86161494
scaffold_23132	10183	13712	NIPAL2_1	1	-	25500	10183	13712	3	111883444	926586
scaffold_6511	3827	22668	NIPAL2_2	1	-	25500	3827	22668	3	1891318783	9511959
scaffold_21909	7476	10075	NIPAL2_3	1	-	25500	7476	10075	2	12532	17668
scaffold_43644	1043	8695	NIPAL3_1	1	-	25500	1043	8695	3	153887510	13795143
scaffold_14175	14867	19325	NIPAL3_2	1	-	25500	14867	19325	2	14367	19792
scaffold_120403	2262	5002	NIPAL3_3	1	-	25500	2262	5002	2	12571	59170
scaffold_3262	159	31270	NIPBL_1	1	-	25500	159	31270	10	11932261037826005e22	14089146230869269e10
scaffold_113406	4155	4705	NIPSNAP2_1	1	-	25500	4155	4705	2	1306	239245
scaffold_29050	8142	12005	NIPSNAP2_2	1	+	25500	8142	12005	3	133543796	1319268
scaffold_58256	8636	8719	NIPSNAP2_3	1	+	25500	8636	8719	1	1	83
scaffold_92527	1902	4145	NIPSNAP3A_1	1	+	25500	1902	4145	2	12083	212161
scaffold_34524	70	12461	NISCH_1	1	-	25500	70	12461	7	175324293950442e10	68152959516447150
scaffold_46594	6678	8353	NIT1_1	1	+	25500	6678	8353	5	137870310011413	254104137122263
scaffold_179488	3491	4228	NIT2_1	1	-	25500	3491	4228	1	1	737
scaffold_42122	10672	10812	NIT2_2	1	+	25500	10672	10812	1	1	140
scaffold_118200	3257	3415	NIT2_3	1	-	25500	3257	3415	1	1	158
scaffold_42001	623	814	NIT2_4	1	+	25500	623	814	1	1	191
scaffold_208649	573	764	NIT2_5	1	-	25500	573	764	1	1	191
scaffold_37267	359	3187	NKAIN1_1	1	+	25500	359	3187	4	1124621432749	772005980
scaffold_13406	2369	2569	NKAIN2_1	1	+	25500	2369	2569	1	1	200
scaffold_27943	17831	17968	NKAIN2_2	1	+	25500	17831	17968	1	1	137
scaffold_17845	16693	16827	NKAIN3_1	1	+	25500	16693	16827	1	1	134
scaffold_29712	5609	5689	NKAIN3_2	1	+	25500	5609	5689	1	1	80
scaffold_88009	3712	3780	NKAIN3_3	1	+	25500	3712	3780	1	1	68
scaffold_84159	3348	8533	NKAP_1	1	-	25500	3348	8533	4	1332749115082	17614368104
scaffold_130352	453	3343	NKAP_2	1	-	25500	453	3343	2	12511	77380
scaffold_8404	14538	15422	NKAPL_1	1	+	25500	14538	15422	2	1349	275536
scaffold_464738	1	200	NKD1_1	1	-	25500	1	200	2	1120	11680
scaffold_476436	115	231	NKD1_2	1	-	25500	115	231	1	1	116
scaffold_253692	511	618	NKD1_3	1	-	25500	511	618	1	1	107
scaffold_361241	64	303	NKIRAS1_1	1	+	25500	64	303	1	1	239
scaffold_78295	676	873	NKIRAS1_2	1	+	25500	676	873	1	1	197
scaffold_466012	259	805	NKIRAS2_1	1	-	25500	259	805	1	1	546
scaffold_96308	5540	6082	NKIRAS2_2	1	-	25500	5540	6082	2	1373	266170
scaffold_469222	471	774	NKIRAS2_3	1	+	25500	471	774	1	1	303
scaffold_116170	6536	6631	NKIRAS2_4	1	-	25500	6536	6631	1	1	95
scaffold_283420	2570	3301	NKRF_1	1	-	25500	2570	3301	2	173	29659
scaffold_2107	4849	32684	NKTR_1	1	+	25500	4849	32684	15	1333212673139301e54	44861492241528605e23
scaffold_435240	27	302	NKX2-2_1	1	+	25500	27	302	1	1	275
scaffold_134697	4274	4588	NKX2-3_1	1	+	25500	4274	4588	1	1	314
scaffold_46870	10253	12262	NKX2-5_1	1	+	25500	10253	12262	2	11883	326127
scaffold_5297	2673	2771	NKX2-8_1	1	-	25500	2673	2771	1	1	98
scaffold_22467	3643	4062	NKX3-1_1	1	+	25500	3643	4062	1	1	419
scaffold_16156	3899	6556	NKX6-1_1	1	-	25500	3899	6556	3	119842515	173524143
scaffold_42129	1240	2861	NLE1_1	1	+	25500	1240	2861	3	112721554	20315868
scaffold_5383	2159	7994	NLGN1_1	1	+	25500	2159	7994	6	13612392249305101e4	21230848216779468
scaffold_27554	1056	13561	NLGN4X_1	1	-	25500	1056	13561	3	1757212337	203789169
scaffold_123341	147	5256	NLK_1	1	+	25500	147	5256	2	15060	46150
scaffold_40944	1671	7508	NLK_2	1	+	25500	1671	7508	3	112655737	10486101
scaffold_111823	445	1643	NLK_3	1	+	25500	445	1643	2	11098	197101
scaffold_20101	946	18244	NLN_1	1	+	25500	946	18244	5	115228261515417170	14920920653140
scaffold_178207	2896	3825	NLRC3_1	1	+	25500	2896	3825	3	1469844	808086
scaffold_15789	3893	17153	NLRC4_1	1	-	25500	3893	17153	4	1858230312815	16492161446
scaffold_401642	11	892	NLRC5_1	1	-	25500	11	892	1	1	881
scaffold_58079	3795	5138	NLRP1_1	1	+	25500	3795	5138	4	1166367766	152173101578
scaffold_63276	317	6692	NLRP1_2	1	+	25500	317	6692	3	136176125	104143251
scaffold_24194	839	10349	NLRP1_3	1	-	25500	839	10349	3	178899425	26622486
scaffold_340791	67	1212	NLRP10_1	1	-	25500	67	1212	1	1	1145
scaffold_375151	497	1156	NLRP12_1	1	-	25500	497	1156	1	1	659
scaffold_56097	1	6929	NLRP12_2	1	+	25500	1	6929	4	1206357026846	14617317083
scaffold_159854	2126	3976	NLRP2_1	1	-	25500	2126	3976	2	11594	272257
scaffold_50376	713	10814	NLRP3_1	1	+	25500	713	10814	4	16377706210007	11316716795
scaffold_243394	388	1944	NLRP4_1	1	-	25500	388	1944	5	12204069731321	179152470320236
scaffold_172331	3486	4010	NLRP5_1	1	+	25500	3486	4010	3	1118208	6865317
scaffold_124584	1246	1602	NLRP5_2	1	-	25500	1246	1602	2	1187	149170
scaffold_265667	2789	3145	NLRP5_3	1	-	25500	2789	3145	2	1187	149170
scaffold_17208	2152	8817	NLRP7_1	1	-	25500	2152	8817	3	153085812	170449854
scaffold_17527	2786	15171	NLRP8_1	1	-	25500	2786	15171	5	11094211596118032e4	167629149182398
scaffold_111149	713	7195	NLRX1_1	1	-	25500	713	7195	4	139848785845	86116575638
scaffold_34362	3009	3941	NMB_1	1	-	25500	3009	3941	2	1778	140155
scaffold_5387	4276	12580	NMD3_1	1	+	25500	4276	12580	5	1940223274668177	1167110471128
scaffold_431083	302	508	NME5_1	1	-	25500	302	508	1	1	206
scaffold_111212	2684	2812	NME5_2	1	-	25500	2684	2812	1	1	128
scaffold_129838	1643	1759	NME5_3	1	-	25500	1643	1759	1	1	116
scaffold_53506	2391	2996	NME6_1	1	+	25500	2391	2996	2	1442	74164
scaffold_118705	652	756	NME6_2	1	+	25500	652	756	1	1	104
scaffold_101011	1896	2237	NME7_1	1	-	25500	1896	2237	1	1	341
scaffold_48238	4643	7456	NME7_2	1	+	25500	4643	7456	2	12647	107167
scaffold_19120	5080	14343	NME7_3	1	+	25500	5080	14343	3	110349166	656598
scaffold_131167	6087	6323	NME7_4	1	+	25500	6087	6323	1	1	236
scaffold_34022	14995	15153	NME7_5	1	+	25500	14995	15153	1	1	158
scaffold_20489	9244	16919	NME8_1	1	-	25500	9244	16919	2	17560	71116
scaffold_11535	16594	25252	NME9_1	1	-	25500	16594	25252	4	1274230698588	1401078371
scaffold_43818	5693	10563	NMI_1	1	-	25500	5693	10563	4	193844614746	176107191125
scaffold_35757	11017	11783	NMI_2	1	+	25500	11017	11783	2	1549	325218
scaffold_68830	4027	4890	NMNAT1_1	1	+	25500	4027	4890	2	1472	95392
scaffold_57309	4566	8914	NMNAT1_2	1	+	25500	4566	8914	2	14164	113185
scaffold_21939	17105	20286	NMNAT2_1	1	-	25500	17105	20286	3	112233057	4480125
scaffold_181957	2545	3525	NMNAT2_2	1	+	25500	2545	3525	2	1910	8671
scaffold_425246	228	413	NMNAT3_1	1	-	25500	228	413	1	1	185
scaffold_16443	2108	2218	NMNAT3_2	1	-	25500	2108	2218	1	1	110
scaffold_24820	6391	14110	NMRK1_1	1	+	25500	6391	14110	4	138167327616	8947125104
scaffold_8942	14266	15753	NMT1_1	1	+	25500	14266	15753	1	1	1487
scaffold_7260	7144	19775	NMT1_2	1	-	25500	7144	19775	3	1284612501	143107131
scaffold_115166	231	10375	NMT2_1	1	+	25500	231	10375	4	19619983410038	13111992107
scaffold_1685	24444	26055	NMU_1	1	-	25500	24444	26055	2	11556	7756
scaffold_20399	1339	12705	NMUR2_1	1	+	25500	1339	12705	3	1943911275	72212292
scaffold_197708	1451	1525	NNAT_1	1	+	25500	1451	1525	1	1	74
scaffold_60369	1097	2066	NNMT_1	1	-	25500	1097	2066	2	1836	110134
scaffold_5697	991	17044	NNT_1	1	-	25500	991	17044	9	11302377252306275e20	16123319414611015e10
scaffold_9071	3197	8647	NOA1_1	1	-	25500	3197	8647	6	12433430045824945e4	131212251362305150
scaffold_9344	11280	23437	NOB1_1	1	+	25500	11280	23437	7	11791744395346886e8	591371341259850400
scaffold_147904	719	3693	NOBOX_1	1	-	25500	719	3693	4	1165020792634	30898122341
scaffold_89002	1536	7334	NOC3L_1	1	-	25500	1536	7334	5	14796367975668	182716271131
scaffold_34117	416	7344	NOC3L_2	1	-	25500	416	7344	3	134246723	128128206
scaffold_12355	16124	16954	NOCT_1	1	-	25500	16124	16954	1	1	830
scaffold_400162	404	670	NOCT_2	1	+	25500	404	670	1	1	266
scaffold_214142	6	4048	NOD1_1	1	-	25500	6	4048	2	13846	980197
scaffold_180223	863	1570	NOD1_2	1	-	25500	863	1570	1	1	707
scaffold_305143	78	467	NOD2_1	1	+	25500	78	467	2	1307	8383
scaffold_152332	1377	1988	NODAL_1	1	-	25500	1377	1988	1	1	611
scaffold_27153	159	13708	NOL10_1	1	-	25500	159	13708	6	12804700010503119e7	16177865968134
scaffold_48043	2613	9254	NOL10_2	1	-	25500	2613	9254	3	159536481	98245161
scaffold_188368	3884	3991	NOL12_1	1	+	25500	3884	3991	1	1	107
scaffold_228474	3297	3398	NOL12_2	1	-	25500	3297	3398	1	1	101
scaffold_90451	4894	5967	NOL4_1	1	+	25500	4894	5967	2	1883	179191
scaffold_56789	7564	7827	NOL4_2	1	+	25500	7564	7827	1	1	263
scaffold_12423	14609	14800	NOL4_3	1	+	25500	14609	14800	1	1	191
scaffold_73931	646	831	NOL4_4	1	+	25500	646	831	1	1	185
scaffold_178674	3274	3495	NOL4L_1	1	-	25500	3274	3495	1	1	221
scaffold_9399	21996	22106	NOL4L_2	1	-	25500	21996	22106	1	1	110
scaffold_125457	2813	6624	NOL6_1	1	-	25500	2813	6624	8	13345481126133835e10	14610119492125166e6
scaffold_1462	9226	11911	NOL7_1	1	+	25500	9226	11911	4	1206122622621	591227765
scaffold_32373	630	7806	NOL8_1	1	+	25500	630	7806	7	1195424002892392e9	682274192061828400
scaffold_30300	9342	14380	NOL9_1	1	-	25500	9342	14380	5	1778198145604941	9511017617698
scaffold_39397	3599	9141	NOL9_2	1	-	25500	3599	9141	3	17095337	9295206
scaffold_7374	5606	7591	NOLC1_1	1	-	25500	5606	7591	6	15291024115113902e3	407188122110194300
scaffold_121647	2277	4304	NOLC1_2	1	+	25500	2277	4304	6	1196956150616261600	1346221892149251
scaffold_104624	360	2598	NOLC1_3	1	+	25500	360	2598	5	146180310372165	13412811018874
scaffold_77449	27	1092	NOLC1_4	1	-	25500	27	1092	4	1283608932	16792230134
scaffold_90368	297	6232	NOM1_1	1	+	25500	297	6232	5	12678341153005764	122131131107173
scaffold_253059	62	610	NOM1_2	1	+	25500	62	610	2	1460	30889
scaffold_38008	595	12369	NOMO2_1	1	-	25500	595	12369	7	1164231874472951e11	11910111083143123e3
scaffold_78396	29	1396	NONO_1	1	-	25500	29	1396	5	1885377421150	32443203395218
scaffold_5884	17491	18395	NONO_2	1	+	25500	17491	18395	3	1188408	185218497
scaffold_45748	10773	15061	NONO_3	1	+	25500	10773	15061	4	19432474194	718030295
scaffold_33668	5745	10758	NOP14_1	1	+	25500	5745	10758	5	1623330039194886	134140116128128
scaffold_142517	807	1649	NOP16_1	1	+	25500	807	1649	2	1703	92140
scaffold_60619	3753	9651	NOP2_1	1	+	25500	3753	9651	4	1163356055762	774186137
scaffold_148589	1168	1290	NOP53_1	1	-	25500	1168	1290	1	1	122
scaffold_171730	142	3841	NOP56_1	1	-	25500	142	3841	6	1243782116131103700	15518818216411984
scaffold_28162	1571	2128	NOP56_2	1	+	25500	1571	2128	2	1427	317131
scaffold_411979	69	493	NOP56_3	1	-	25500	69	493	2	1267	122158
scaffold_54253	2243	9094	NOP58_1	1	+	25500	2243	9094	6	17842470364550865e3	1461286213459110
scaffold_60574	3639	9336	NOP58_2	1	+	25500	3639	9336	4	1207641845630	5912213168
scaffold_51819	5633	6023	NOP58_3	1	-	25500	5633	6023	2	1341	33150
scaffold_101675	7002	7076	NOP58_4	1	+	25500	7002	7076	1	1	74
scaffold_89295	1	4695	NOP9_1	1	+	25500	1	4695	6	18991248382241243e3	9811347128239110
scaffold_57898	784	9923	NOS1_1	1	-	25500	784	9923	6	1189643346691762e5	17312514392161158
scaffold_6920	8642	9367	NOS1_2	1	-	25500	8642	9367	1	1	725
scaffold_79858	848	2549	NOS1_3	1	-	25500	848	2549	3	17251478	12289224
scaffold_86942	2232	5228	NOS1AP_1	1	+	25500	2232	5228	2	12581	164416
scaffold_208575	770	2988	NOS1AP_2	1	+	25500	770	2988	2	12040	170179
scaffold_33834	185	15710	NOS2_1	1	-	25500	185	15710	8	15361981604562388e13	14683194101173125e5
scaffold_111312	53	4123	NOS3_1	1	+	25500	53	4123	4	123630904000	8918811971
scaffold_255757	217	2710	NOS3_2	1	+	25500	217	2710	3	120402315	179116179
scaffold_396502	296	1034	NOSIP_1	1	+	25500	296	1034	3	1322551	16180188
scaffold_15447	2272	2680	NOSIP_2	1	+	25500	2272	2680	2	1230	146179
scaffold_5051	29570	29894	NOSIP_3	1	+	25500	29570	29894	2	1131	47194
scaffold_20262	6755	14195	NOSTRIN_1	1	+	25500	6755	14195	2	17349	11092
scaffold_421156	267	353	NOSTRIN_2	1	+	25500	267	353	1	1	86
scaffold_5029	3385	20680	NOTCH2_1	1	-	25500	3385	20680	8	11529109201285313e18	14620923611311319e6
scaffold_165619	3346	4497	NOTCH2_2	1	-	25500	3346	4497	2	1790	787362
scaffold_164632	678	4806	NOTCH2_3	1	-	25500	678	4806	3	15153695	9577434
scaffold_99549	1028	4493	NOTCH2_4	1	-	25500	1028	4493	3	15683242	185155224
scaffold_7784	10527	14547	NOTCH2NL_1	1	-	25500	10527	14547	2	13764	335257
scaffold_149312	2190	4409	NOTCH3_1	1	+	25500	2190	4409	3	116002071	161305149
scaffold_219931	809	3888	NOTCH3_2	1	-	25500	809	3888	2	12790	86290
scaffold_190424	30	4045	NOTCH4_1	1	-	25500	30	4045	2	13822	536194
scaffold_408185	556	774	NOTO_1	1	-	25500	556	774	1	1	218
scaffold_16139	9092	14829	NOV_1	1	+	25500	9092	14829	3	122985445	248215293
scaffold_56769	6498	7500	NOVA1_1	1	-	25500	6498	7500	3	1843926	8396277
scaffold_441231	281	898	NOVA1_2	1	+	25500	281	898	1	1	617
scaffold_3504	29383	31487	NOVA1_3	1	-	25500	29383	31487	2	11971	146134
scaffold_202939	4146	4286	NOVA1_4	1	-	25500	4146	4286	1	1	140
scaffold_19589	671	17608	NOX1_1	1	-	25500	671	17608	7	18311595703178082e8	149212951826511650
scaffold_37992	3647	9497	NOX3_1	1	-	25500	3647	9497	2	15594	116257
scaffold_52612	3429	9431	NOX3_2	1	-	25500	3429	9431	2	15857	122146
scaffold_77275	1227	5138	NOX3_3	1	-	25500	1227	5138	2	13730	128182
scaffold_14619	8025	9409	NOX3_4	1	-	25500	8025	9409	3	110691293	8311092
scaffold_17249	4922	10054	NOX4_1	1	+	25500	4922	10054	2	15050	7183
scaffold_200969	2938	3508	NOX5_1	1	+	25500	2938	3508	2	1392	152179
scaffold_119823	1281	2930	NOX5_2	1	+	25500	1281	2930	2	11522	167128
scaffold_134501	535	2190	NOX5_3	1	+	25500	535	2190	2	11507	122149
scaffold_4975	2153	9148	NOXRED1_1	1	-	25500	2153	9148	5	1775154849726841	167152170119155
scaffold_9145	8692	25390	NPAS2_1	1	-	25500	8692	25390	5	1289744841546116600	149107116110119
scaffold_21262	15849	18870	NPAS3_1	1	+	25500	15849	18870	2	12279	131743
scaffold_24641	13067	13240	NPAS3_2	1	+	25500	13067	13240	1	1	173
scaffold_5612	16136	16234	NPAS3_3	1	+	25500	16136	16234	1	1	98
scaffold_91696	42	2818	NPAS4_1	1	-	25500	42	2818	4	14327272601	80110266176
scaffold_75387	2491	4658	NPAT_1	1	+	25500	2491	4658	2	12094	8674
scaffold_18316	13444	14355	NPBWR1_1	1	+	25500	13444	14355	1	1	911
scaffold_58533	5914	8777	NPC1_1	1	+	25500	5914	8777	5	1235134622262751	12813780185113
scaffold_107386	428	4689	NPC1_2	1	+	25500	428	4689	4	1225634564080	101104179182
scaffold_54918	243	3550	NPC1_3	1	+	25500	243	3550	3	110853144	164233164
scaffold_153986	29	765	NPC1L1_1	1	+	25500	29	765	3	1366573	188113164
scaffold_66886	5574	5957	NPC2_1	1	+	25500	5574	5957	1	1	383
scaffold_379280	180	890	NPEPL1_1	1	+	25500	180	890	2	1601	179110
scaffold_24648	511	14847	NPEPPS_1	1	+	25500	511	14847	5	1151697961369414400	6214022414356
scaffold_1073	44847	44933	NPEPPS_2	1	+	25500	44847	44933	1	1	86
scaffold_76768	6930	7869	NPEPPS_3	1	+	25500	6930	7869	2	1872	16468
scaffold_25893	17742	17816	NPFF_1	1	+	25500	17742	17816	1	1	74
scaffold_160326	6507	7265	NPFFR1_1	1	-	25500	6507	7265	2	1409	395350
scaffold_46040	255	5841	NPFFR2_1	1	+	25500	255	5841	2	14865	104722
scaffold_42414	3863	6832	NPHP1_1	1	-	25500	3863	6832	3	112112899	8311371
scaffold_37390	7087	10622	NPHP1_2	1	-	25500	7087	10622	2	13429	92107
scaffold_12574	15000	15263	NPHP1_3	1	-	25500	15000	15263	1	1	263
scaffold_13265	12126	18569	NPHP3_1	1	-	25500	12126	18569	8	17811489262137089e11	17911312523912871e6
scaffold_76480	2912	9360	NPHP3_2	1	-	25500	2912	9360	6	11129308838155918e4	113152152125140160
scaffold_15646	460	15208	NPHP3_3	1	-	25500	460	15208	6	1388151735461221e6	14611310417389144
scaffold_79150	26	486	NPHP4_1	1	-	25500	26	486	2	1312	170149
scaffold_56902	1235	2645	NPHP4_2	1	-	25500	1235	2645	2	11241	65170
scaffold_98811	1104	1289	NPHP4_3	1	-	25500	1104	1289	1	1	185
scaffold_177962	4206	4394	NPHP4_4	1	-	25500	4206	4394	1	1	188
scaffold_172225	3253	3387	NPHP4_5	1	+	25500	3253	3387	1	1	134
scaffold_15959	21	16770	NPHS1_1	1	+	25500	21	16770	14	12525563098448567e38	16412211912218514e22
scaffold_112368	325	2894	NPHS2_1	1	+	25500	325	2894	2	12367	83203
scaffold_394038	334	612	NPHS2_2	1	-	25500	334	612	1	1	278
scaffold_367180	515	839	NPL_1	1	+	25500	515	839	2	1281	14644
scaffold_107087	1446	1625	NPL_2	1	+	25500	1446	1625	1	1	179
scaffold_42037	254	10900	NPL_3	1	+	25500	254	10900	2	110573	7174
scaffold_23593	259	13128	NPLOC4_1	1	-	25500	259	13128	4	1891361412757	17912247113
scaffold_16945	3856	4782	NPM1_1	1	+	25500	3856	4782	2	1808	221119
scaffold_119931	5842	5928	NPM2_1	1	-	25500	5842	5928	1	1	86
scaffold_3417	22964	35250	NPNT_1	1	+	25500	22964	35250	5	1858310082117391e4	89122116134122
scaffold_4281	9926	18586	NPNT_2	1	+	25500	9926	18586	3	15988497	83101164
scaffold_188663	1157	1564	NPNT_3	1	+	25500	1157	1564	1	1	407
scaffold_59416	84	7620	NPR2_1	1	+	25500	84	7620	11	15783756410143325e23	8012215815217014e13
scaffold_8301	21879	23556	NPR2_2	1	+	25500	21879	23556	2	11475	668203
scaffold_17135	9507	19977	NPR3_1	1	-	25500	9507	19977	5	111082668521710320	1108313495134
scaffold_310	25403	44870	NPR3_2	1	-	25500	25403	44870	3	1930319265	170122203
scaffold_77400	10484	11470	NPRL2_1	1	+	25500	10484	11470	3	1614820	74101167
scaffold_118280	6142	9409	NPRL3_1	1	+	25500	6142	9409	2	13095	83173
scaffold_15532	16921	17094	NPS_1	1	+	25500	16921	17094	1	1	173
scaffold_14083	7679	7891	NPSR1_1	1	+	25500	7679	7891	1	1	212
scaffold_57063	8120	8266	NPSR1_2	1	+	25500	8120	8266	1	1	146
scaffold_439282	120	467	NPTN_1	1	-	25500	120	467	1	1	347
scaffold_17959	203	3736	NPTN_2	1	-	25500	203	3736	2	13400	95134
scaffold_43702	2635	2688	NPTN_3	1	-	25500	2635	2688	1	1	53
scaffold_100034	6112	7175	NPTX1_1	1	-	25500	6112	7175	2	1885	218179
scaffold_149227	217	396	NPTX2_1	1	-	25500	217	396	1	1	179
scaffold_290025	549	767	NPTX2_2	1	-	25500	549	767	1	1	218
scaffold_259454	3867	4010	NPTX2_3	1	-	25500	3867	4010	1	1	143
scaffold_132398	4604	4852	NPTXR_1	1	+	25500	4604	4852	1	1	248
scaffold_1180	10568	12412	NPVF_1	1	-	25500	10568	12412	2	11708	371137
scaffold_201094	1614	1742	NPY_1	1	+	25500	1614	1742	1	1	128
scaffold_152589	1449	1538	NPY_2	1	+	25500	1449	1538	1	1	89
scaffold_5468	6091	7222	NPY1R_1	1	-	25500	6091	7222	2	1545	437587
scaffold_29672	10484	11422	NPY2R_1	1	+	25500	10484	11422	1	1	938
scaffold_16810	2569	3684	NPY4R_1	1	+	25500	2569	3684	1	1	1115
scaffold_5468	27001	28334	NPY5R_1	1	+	25500	27001	28334	2	1894	890440
scaffold_39169	1880	7452	NQO1_1	1	+	25500	1880	7452	5	1274346343055268	15813111395305
scaffold_33442	4830	5193	NQO2_1	1	+	25500	4830	5193	2	1278	22486
scaffold_263418	260	436	NQO2_2	1	+	25500	260	436	1	1	176
scaffold_291492	440	673	NR0B1_1	1	-	25500	440	673	1	1	233
scaffold_413123	3	342	NR0B2_1	1	+	25500	3	342	2	189	23251
scaffold_206660	1	3474	NR1D1_1	1	+	25500	1	3474	4	144724083277	71425209197
scaffold_96989	5659	6622	NR1D2_1	1	-	25500	5659	6622	2	1404	401560
scaffold_54792	1577	8707	NR1D2_2	1	-	25500	1577	8707	3	155556868	14386263
scaffold_270958	3000	3497	NR1D2_3	1	-	25500	3000	3497	2	197	83401
scaffold_90601	1052	6873	NR1H3_1	1	-	25500	1052	6873	8	18073633223592384e9	5368113152200206e5
scaffold_6979	13192	18982	NR1H4_1	1	+	25500	13192	18982	2	15423	107368
scaffold_175704	597	4999	NR1H4_2	1	+	25500	597	4999	3	128074305	15213498
scaffold_73302	5346	7308	NR1H4_3	1	+	25500	5346	7308	2	11727	113236
scaffold_235259	946	1122	NR1I2_1	1	+	25500	946	1122	1	1	176
scaffold_157223	2989	4398	NR1I3_1	1	-	25500	2989	4398	5	12645338801246	134203164137164
scaffold_1557	5660	43210	NR2C1_1	1	-	25500	5660	43210	10	12516436560511284e26	17310413713712217e11
scaffold_13431	2217	12839	NR2C2_1	1	+	25500	2217	12839	6	1104124734604628e6	131179122137137150
scaffold_25178	6159	14070	NR2C2_2	1	+	25500	6159	14070	5	11479458169247816	19710118214395
scaffold_407625	418	748	NR2C2AP_1	1	-	25500	418	748	2	1239	11092
scaffold_41887	2878	13037	NR2E1_1	1	+	25500	2878	13037	6	13376661791719657e5	1408914398149113
scaffold_79582	3628	10013	NR2E3_1	1	+	25500	3628	10013	8	11301149519201993e12	9510416168104167e5
scaffold_78363	3985	4512	NR2F1_1	1	-	25500	3985	4512	1	1	527
scaffold_21234	5048	10754	NR2F2_1	1	-	25500	5048	10754	3	130135507	272344200
scaffold_10990	4007	20564	NR3C1_1	1	-	25500	4007	20564	5	1669130641512316200	149158128146278
scaffold_446008	179	880	NR3C1_2	1	-	25500	179	880	1	1	701
scaffold_57141	8247	9707	NR3C2_1	1	+	25500	8247	9707	4	12123971441	191164104220
scaffold_369073	29	1193	NR3C2_2	1	-	25500	29	1193	2	1788	632377
scaffold_43121	5241	9913	NR4A2_1	1	-	25500	5241	9913	6	14041212235329184e3	255179203164128830
scaffold_17119	307	17548	NR4A3_1	1	+	25500	307	17548	7	12988794462495313e8	239578621281732e5
scaffold_180796	4132	4377	NR5A1_1	1	+	25500	4132	4377	1	1	245
scaffold_49749	9515	10516	NR5A2_1	1	+	25500	9515	10516	3	1662766	659101236
scaffold_3014	34982	35655	NR5A2_2	1	-	25500	34982	35655	3	198213	95113461
scaffold_16486	7376	7438	NR5A2_3	1	-	25500	7376	7438	1	1	62
scaffold_34871	3615	6532	NR6A1_1	1	+	25500	3615	6532	3	111422664	149233254
scaffold_99151	3226	9200	NR6A1_2	1	+	25500	3226	9200	3	126105889	12215286
scaffold_36758	2744	3103	NR6A1_3	1	-	25500	2744	3103	1	1	359
scaffold_10693	356	18994	NRAP_1	1	-	25500	356	18994	9	16771829711049114e22	9511010411610712e10
scaffold_119193	790	7881	NRAP_2	1	-	25500	790	7881	3	142906988	311101104
scaffold_27711	5332	14339	NRAP_3	1	-	25500	5332	14339	4	1664179998904	13110498104
scaffold_54794	5564	6130	NRAS_1	1	-	25500	5564	6130	1	1	566
scaffold_162677	1466	1762	NRAS_2	1	-	25500	1466	1762	1	1	296
scaffold_33817	14389	14744	NRAS_3	1	+	25500	14389	14744	2	1195	191161
scaffold_53146	343	671	NRAS_4	1	-	25500	343	671	2	1231	15898
scaffold_180222	3279	3826	NRAS_5	1	-	25500	3279	3826	2	1384	380164
scaffold_44925	310	869	NRAS_6	1	+	25500	310	869	4	1107208498	1049828462
scaffold_74276	9211	9770	NRAS_7	1	+	25500	9211	9770	4	1107208498	1049828462
scaffold_78344	7478	8045	NRAS_8	1	+	25500	7478	8045	2	1257	254311
scaffold_384467	349	893	NRAS_9	1	+	25500	349	893	2	1147	116398
scaffold_87073	256	810	NRAS_10	1	-	25500	256	810	1	1	554
scaffold_231112	1473	1962	NRAS_11	1	+	25500	1473	1962	2	1305	302185
scaffold_101489	5303	5691	NRAS_12	1	-	25500	5303	5691	2	1285	185104
scaffold_122550	5023	6697	NRBF2_1	1	+	25500	5023	6697	4	1122914181545	41185125130
scaffold_85159	150	6554	NRBP1_1	1	+	25500	150	6554	13	13091182311133888e31	12210453835998129e14
scaffold_18809	371	16472	NRCAM_1	1	+	25500	371	16472	10	12634390928995802e24	16414610119171224e12
scaffold_36023	4557	13935	NRCAM_2	1	+	25500	4557	13935	5	12542670173659266	6211914362113
scaffold_50334	5475	11004	NRCAM_3	1	+	25500	5475	11004	3	119955405	137116125
scaffold_20471	304	24896	NRDC_1	1	+	25500	304	24896	10	15974617512468167e27	7111959711195016e10
scaffold_114896	1631	4959	NRDE2_1	1	-	25500	1631	4959	4	1128216062941	143290602388
scaffold_134207	4805	7769	NRDE2_2	1	-	25500	4805	7769	3	115702759	137383206
scaffold_104531	370	5791	NRDE2_3	1	-	25500	370	5791	4	1239638775207	122131212215
scaffold_42139	6821	6889	NRDE2_4	1	-	25500	6821	6889	1	1	68
scaffold_78001	2519	2632	NREP_1	1	+	25500	2519	2632	1	1	113
scaffold_3859	35923	36012	NREP_2	1	+	25500	35923	36012	1	1	89
scaffold_55288	3397	5215	NRF1_1	1	-	25500	3397	5215	3	18401658	104158161
scaffold_22771	7320	14372	NRF1_2	1	-	25500	7320	14372	2	16898	128155
scaffold_473	29561	49676	NRG1_1	1	-	25500	29561	49676	8	11042849183231423e10	1011732271192091e7
scaffold_20807	11513	12154	NRG2_1	1	-	25500	11513	12154	1	1	641
scaffold_6060	8810	19873	NRG3_1	1	+	25500	8810	19873	3	1473210561	128140503
scaffold_29390	4716	4826	NRG3_2	1	+	25500	4716	4826	1	1	110
scaffold_42695	10276	10431	NRG4_1	1	-	25500	10276	10431	1	1	155
scaffold_148861	2950	3054	NRG4_2	1	+	25500	2950	3054	1	1	104
scaffold_479260	570	686	NRGN_1	1	-	25500	570	686	1	1	116
scaffold_15590	11564	14869	NRIP1_1	1	-	25500	11564	14869	2	1709	6982597
scaffold_23838	4213	8006	NRIP3_1	1	-	25500	4213	8006	6	1208959303236363500	8953134869559
scaffold_142543	4203	5352	NRK_1	1	+	25500	4203	5352	5	1454514661839	4345671176311
scaffold_53483	3830	8846	NRK_2	1	+	25500	3830	8846	3	131244931	13114086
scaffold_105243	2970	3350	NRL_1	1	-	25500	2970	3350	1	1	380
scaffold_29517	294	1900	NRM_1	1	-	25500	294	1900	2	11482	182125
scaffold_23703	19041	19265	NRN1_1	1	-	25500	19041	19265	1	1	224
scaffold_18385	3933	14167	NRP1_1	1	+	25500	3933	14167	4	15190937110140	5913727295
scaffold_2572	11150	19908	NRP1_2	1	+	25500	11150	19908	3	165398607	227155152
scaffold_16837	9440	20482	NRP1_3	1	+	25500	9440	20482	3	1378610729	158107314
scaffold_13797	517	22147	NRP2_1	1	+	25500	517	22147	5	121316824996621360	350143116137266
scaffold_23291	1224	7379	NRP2_2	1	+	25500	1224	7379	3	138665995	233164161
scaffold_19447	1920	3745	NRROS_1	1	+	25500	1920	3745	3	18521587	668728239
scaffold_11485	9588	19087	NRSN1_1	1	+	25500	9588	19087	2	19435	18865
scaffold_368	12047	46907	NRXN1_1	1	-	25500	12047	46907	3	1171834691	32089170
scaffold_3191	13984	14289	NRXN1_2	1	-	25500	13984	14289	1	1	305
scaffold_72983	5267	6043	NRXN1_3	1	-	25500	5267	6043	1	1	776
scaffold_4480	1480	29444	NRXN1_4	1	-	25500	1480	29444	3	1643327582	119170383
scaffold_297	2064	58982	NRXN1_5	1	-	25500	2064	58982	2	156866	44053
scaffold_122369	4189	4275	NRXN1_6	1	+	25500	4189	4275	1	1	86
scaffold_262521	218	3448	NRXN2_1	1	+	25500	218	3448	2	13148	32383
scaffold_15316	6343	7266	NRXN3_1	1	+	25500	6343	7266	1	1	923
scaffold_9018	7380	18000	NRXN3_2	1	+	25500	7380	18000	6	18411854485849485e5	12213138212188176
scaffold_9345	13592	14302	NRXN3_3	1	+	25500	13592	14302	1	1	710
scaffold_15885	14090	19671	NRXN3_4	1	+	25500	14090	19671	2	15421	440161
scaffold_160	58361	64417	NRXN3_5	1	+	25500	58361	64417	2	15890	299167
scaffold_12197	13727	14035	NRXN3_6	1	+	25500	13727	14035	1	1	308
scaffold_50988	3019	7963	NSA2_1	1	+	25500	3019	7963	4	155837894880	6514919165
scaffold_36221	5907	6517	NSA2_2	1	+	25500	5907	6517	3	1189306	18292305
scaffold_41000	4943	8186	NSD1_1	1	-	25500	4943	8186	6	13664925616432618	3028629801973626
scaffold_37422	3597	8380	NSD1_2	1	-	25500	3597	8380	5	120558316904614	158365749992170
scaffold_122383	6735	6824	NSD1_3	1	-	25500	6735	6824	1	1	89
scaffold_177334	4119	4208	NSD1_4	1	-	25500	4119	4208	1	1	89
scaffold_253261	3496	3585	NSD1_5	1	-	25500	3496	3585	1	1	89
scaffold_150331	249	4384	NSD2_1	1	-	25500	249	4384	4	135227724011	203155203125
scaffold_14195	1469	15817	NSD3_1	1	+	25500	1469	15817	7	12156647288281173e11	5151289847131125e3
scaffold_82316	2807	9151	NSD3_2	1	+	25500	2807	9151	4	1427153426076	15520395269
scaffold_120583	4620	5294	NSD3_3	1	+	25500	4620	5294	1	1	674
scaffold_110422	5509	6464	NSD3_4	1	+	25500	5509	6464	2	1237	188719
scaffold_449118	8	801	NSD3_5	1	+	25500	8	801	3	181192	77107602
scaffold_182479	2429	2557	NSDHL_1	1	+	25500	2429	2557	1	1	128
scaffold_83088	544	639	NSDHL_2	1	-	25500	544	639	1	1	95
scaffold_25714	12861	13058	NSF_1	1	-	25500	12861	13058	1	1	197
scaffold_18486	25144	25302	NSF_2	1	-	25500	25144	25302	1	1	158
scaffold_84045	6439	9947	NSF_3	1	-	25500	6439	9947	2	13390	56119
scaffold_104005	5551	5700	NSF_4	1	-	25500	5551	5700	1	1	149
scaffold_140595	4558	4650	NSF_5	1	-	25500	4558	4650	1	1	92
scaffold_89168	651	4273	NSFL1C_1	1	+	25500	651	4273	3	128573528	779895
scaffold_142780	4273	4374	NSFL1C_2	1	+	25500	4273	4374	1	1	101
scaffold_99528	1178	1291	NSFL1C_3	1	-	25500	1178	1291	1	1	113
scaffold_95887	3994	4104	NSG2_1	1	-	25500	3994	4104	1	1	110
scaffold_80572	2871	2957	NSG2_2	1	-	25500	2871	2957	1	1	86
scaffold_112227	2713	3462	NSL1_1	1	+	25500	2713	3462	2	1172	167578
scaffold_54588	2024	8794	NSL1_2	1	-	25500	2024	8794	3	140456631	13177140
scaffold_17715	1747	1851	NSL1_3	1	-	25500	1747	1851	1	1	104
scaffold_135411	1013	1117	NSL1_4	1	-	25500	1013	1117	1	1	104
scaffold_1789	15435	36368	NSMAF_1	1	-	25500	15435	36368	20	11022128618302976e71	9211010114983122e35
scaffold_59372	2168	2269	NSMAF_2	1	-	25500	2168	2269	1	1	101
scaffold_60191	10995	11096	NSMAF_3	1	-	25500	10995	11096	1	1	101
scaffold_136010	3387	7192	NSMCE1_1	1	+	25500	3387	7192	3	110953660	11977146
scaffold_25653	16667	17263	NSMCE1_2	1	-	25500	16667	17263	3	1209439	89215158
scaffold_280436	412	949	NSMCE1_3	1	-	25500	412	949	2	1371	206167
scaffold_106399	6137	6274	NSMCE1_4	1	+	25500	6137	6274	1	1	137
scaffold_116142	6737	6862	NSMCE1_5	1	+	25500	6737	6862	1	1	125
scaffold_137808	1999	2315	NSMCE2_1	1	-	25500	1999	2315	2	1177	161140
scaffold_26763	13862	14490	NSMCE2_2	1	+	25500	13862	14490	2	1528	95101
scaffold_1551	14351	14503	NSMCE2_3	1	+	25500	14351	14503	1	1	152
scaffold_23449	11994	12755	NSMCE3_1	1	-	25500	11994	12755	1	1	761
scaffold_437445	3	422	NSMCE3_2	1	+	25500	3	422	1	1	419
scaffold_26010	1846	14480	NSMCE4A_1	1	-	25500	1846	14480	8	12345335140696156e14	959292951521347200
scaffold_62	56904	57446	NSMCE4A_2	1	+	25500	56904	57446	1	1	542
scaffold_116913	1243	1339	NSRP1_1	1	+	25500	1243	1339	1	1	96
scaffold_151984	2878	2949	NSRP1_2	1	+	25500	2878	2949	1	1	71
scaffold_445554	332	403	NSRP1_3	1	+	25500	332	403	1	1	71
scaffold_21961	13457	13525	NSRP1_4	1	+	25500	13457	13525	1	1	68
scaffold_23911	437	13862	NSUN2_1	1	+	25500	437	13862	7	1366777498636102e12	107104718319177120
scaffold_43336	2861	10927	NSUN2_2	1	+	25500	2861	10927	5	1709121644167924	741289589143
scaffold_32854	1131	11241	NSUN3_1	1	+	25500	1131	11241	3	191659983	345161128
scaffold_347839	547	1216	NSUN3_2	1	-	25500	547	1216	2	1500	437170
scaffold_396337	381	999	NSUN3_3	1	+	25500	381	999	2	1233	170386
scaffold_458434	154	258	NSUN3_4	1	+	25500	154	258	1	1	104
scaffold_41079	11219	12192	NSUN4_1	1	-	25500	11219	12192	2	1909	27265
scaffold_31111	11936	14775	NSUN4_2	1	-	25500	11936	14775	2	12691	161149
scaffold_269227	3432	4076	NSUN4_3	1	-	25500	3432	4076	2	1523	374122
scaffold_107049	1164	1445	NSUN5_1	1	+	25500	1164	1445	1	1	281
scaffold_41208	546	908	NT5C1A_1	1	+	25500	546	908	1	1	362
scaffold_1289	5380	9509	NT5C1B_1	1	-	25500	5380	9509	5	11023110932074026	1318380152104
scaffold_175	43021	62681	NT5C2_1	1	-	25500	43021	62681	15	17541082125728644e43	23317659501706507e18
scaffold_19409	14604	16617	NT5C2_2	1	-	25500	14604	16617	6	1855104716071656e4	57918255147122176
scaffold_222114	549	650	NT5C2_3	1	-	25500	549	650	1	1	101
scaffold_41686	3131	11083	NT5C3A_1	1	-	25500	3131	11083	7	17591598329346005e7	9820017389867492
scaffold_92487	2419	7103	NT5C3B_1	1	+	25500	2419	7103	5	1634233834354566	8686155200119
scaffold_189559	381	1225	NT5C3B_2	1	+	25500	381	1225	4	1209675738	9844059107
scaffold_160125	3729	3830	NT5C3B_3	1	+	25500	3729	3830	1	1	101
scaffold_61506	5485	5603	NT5C3B_4	1	+	25500	5485	5603	1	1	118
scaffold_474062	277	354	NT5DC1_1	1	+	25500	277	354	1	1	77
scaffold_15515	3644	3721	NT5DC1_2	1	+	25500	3644	3721	1	1	77
scaffold_56294	1336	7191	NT5DC3_1	1	-	25500	1336	7191	6	16623017326037146e3	89809810756137
scaffold_24710	4205	13256	NT5E_1	1	+	25500	4205	13256	4	1128150198891	19747200161
scaffold_213981	1096	1155	NT5M_1	1	-	25500	1096	1155	1	1	59
scaffold_9001	12747	20667	NTAN1_1	1	-	25500	12747	20667	7	12072372049977265e8	17698507710765100
scaffold_46583	134	1012	NTAN1_2	1	-	25500	134	1012	5	157424524802	473629823677
scaffold_33295	9583	9714	NTAN1_3	1	+	25500	9583	9714	1	1	131
scaffold_54394	7537	7935	NTF3_1	1	-	25500	7537	7935	2	1190	179209
scaffold_249816	3790	4041	NTHL1_1	1	+	25500	3790	4041	1	1	251
scaffold_26591	3731	6061	NTM_1	1	-	25500	3731	6061	2	12188	119143
scaffold_12164	13505	13738	NTM_2	1	-	25500	13505	13738	1	1	233
scaffold_48164	840	1094	NTMT1_1	1	-	25500	840	1094	1	1	254
scaffold_456287	147	573	NTN3_1	1	+	25500	147	573	2	1278	188149
scaffold_24583	13601	14134	NTN4_1	1	-	25500	13601	14134	1	1	533
scaffold_687	25771	42728	NTN4_2	1	-	25500	25771	42728	3	1782716749	13480209
scaffold_0	39885	190023	NTNG1_1	1	-	25500	39885	190023	4	14578684878149500	200134176638
scaffold_35511	750	1600	NTPCR_1	1	-	25500	750	1600	2	1687	89164
scaffold_209238	168	2998	NTRK1_1	1	-	25500	168	2998	5	1385102912032703	10456171144128
scaffold_656	15274	42088	NTRK2_1	1	-	25500	15274	42088	5	13995228092603226e3	101101293131137
scaffold_22766	3718	13911	NTRK3_1	1	-	25500	3718	13911	5	110991840277610110	17314314015268
scaffold_564	274	50095	NTRK3_2	1	-	25500	274	50095	3	1359949577	182158245
scaffold_7997	13616	16880	NTS_1	1	+	25500	13616	16880	2	13116	224149
scaffold_211873	363	1478	NUAK1_1	1	+	25500	363	1478	2	1667	662449
scaffold_227240	418	1255	NUAK2_1	1	-	25500	418	1255	2	1719	131119
scaffold_231128	914	1099	NUAK2_2	1	-	25500	914	1099	1	1	185
scaffold_80344	3268	7126	NUB1_1	1	+	25500	3268	7126	4	1223330873683	14692176176
scaffold_52159	4311	9984	NUB1_2	1	+	25500	4311	9984	3	128175603	11615871
scaffold_65293	4306	5346	NUB1_3	1	+	25500	4306	5346	2	1928	185113
scaffold_453138	199	648	NUB1_4	1	+	25500	199	648	2	1355	17995
scaffold_290359	190	1651	NUB1_5	1	-	25500	190	1651	2	11388	10774
scaffold_440546	176	373	NUB1_6	1	+	25500	176	373	1	1	197
scaffold_98769	5737	5871	NUBP1_1	1	+	25500	5737	5871	1	1	134
scaffold_475337	416	505	NUBP1_2	1	+	25500	416	505	1	1	89
scaffold_14760	7270	27245	NUBPL_1	1	+	25500	7270	27245	3	11629719890	8611686
scaffold_60452	5497	5607	NUBPL_2	1	+	25500	5497	5607	1	1	110
scaffold_34198	700	1336	NUCB2_1	1	+	25500	700	1336	2	1554	17083
scaffold_122622	261	4920	NUCB2_2	1	+	25500	261	4920	2	14556	125104
scaffold_54830	1765	1893	NUCB2_3	1	-	25500	1765	1893	1	1	128
scaffold_115508	37	180	NUCB2_4	1	-	25500	37	180	1	1	143
scaffold_177659	3965	4099	NUCB2_5	1	-	25500	3965	4099	1	1	134
scaffold_15963	5709	14509	NUCKS1_1	1	-	25500	5709	14509	6	11333224443837314e4	176146155537750
scaffold_247624	3574	3651	NUDC_1	1	-	25500	3574	3651	1	1	77
scaffold_55712	1399	4908	NUDCD1_1	1	-	25500	1399	4908	3	125113325	182176185
scaffold_76840	3517	3633	NUDCD1_2	1	-	25500	3517	3633	1	1	116
scaffold_44710	6326	6388	NUDCD1_3	1	-	25500	6326	6388	1	1	62
scaffold_140017	2316	3882	NUDCD2_1	1	+	25500	2316	3882	3	111141415	18847152
scaffold_103026	129	4960	NUDCD3_1	1	-	25500	129	4960	3	11034716	86224116
scaffold_296723	3608	3751	NUDT1_1	1	-	25500	3608	3751	1	1	143
scaffold_2029	39335	40575	NUDT12_1	1	+	25500	39335	40575	2	1660	164581
scaffold_5172	3552	11421	NUDT13_1	1	+	25500	3552	11421	7	13737464758836175e8	8312210712511015e4
scaffold_48076	7905	8344	NUDT15_1	1	+	25500	7905	8344	2	1294	287146
scaffold_38150	4759	5146	NUDT15_2	1	+	25500	4759	5146	2	1257	131131
scaffold_288941	262	405	NUDT17_1	1	+	25500	262	405	1	1	143
scaffold_160089	5062	5325	NUDT18_1	1	+	25500	5062	5325	1	1	263
scaffold_284332	768	1354	NUDT19_1	1	-	25500	768	1354	2	1318	314269
scaffold_254595	738	3768	NUDT2_1	1	+	25500	738	3768	2	12726	125305
scaffold_59035	1093	1733	NUDT21_1	1	-	25500	1093	1733	1	1	640
scaffold_310077	232	914	NUDT21_2	1	+	25500	232	914	3	1155531	152374152
scaffold_250162	1357	1958	NUDT21_3	1	+	25500	1357	1958	3	1145342	116185260
scaffold_50874	2133	2517	NUDT21_4	1	-	25500	2133	2517	2	1233	230152
scaffold_63098	4784	5318	NUDT4_1	1	+	25500	4784	5318	2	1266	260269
scaffold_38267	519	979	NUDT4_2	1	+	25500	519	979	1	1	460
scaffold_98080	423	957	NUDT4_3	1	-	25500	423	957	3	1147371	137149164
scaffold_20342	14689	15164	NUDT4_4	1	-	25500	14689	15164	2	1282	220194
scaffold_178839	1094	1462	NUDT4_5	1	+	25500	1094	1462	1	1	368
scaffold_110480	5169	5464	NUDT4_6	1	-	25500	5169	5464	2	1147	137149
scaffold_5365	1945	12665	NUDT5_1	1	+	25500	1945	12665	4	15311670110614	6810795107
scaffold_135249	2570	2830	NUDT6_1	1	+	25500	2570	2830	1	1	260
scaffold_98129	3829	4098	NUDT6_2	1	+	25500	3829	4098	1	1	269
scaffold_20374	10157	10363	NUDT6_3	1	+	25500	10157	10363	2	185	26122
scaffold_216278	3486	3845	NUDT7_1	1	-	25500	3486	3845	2	1244	206116
scaffold_49757	3099	3458	NUDT7_2	1	-	25500	3099	3458	2	1244	206116
scaffold_20013	7374	7529	NUDT7_3	1	-	25500	7374	7529	1	1	155
scaffold_21544	3828	5308	NUDT9_1	1	+	25500	3828	5308	3	11911314	161329167
scaffold_72795	4317	4406	NUDT9_2	1	+	25500	4317	4406	1	1	89
scaffold_78375	4763	4849	NUDT9_3	1	-	25500	4763	4849	1	1	86
scaffold_147969	1515	3183	NUF2_1	1	+	25500	1515	3183	3	111381535	140152134
scaffold_140463	392	2924	NUF2_2	1	+	25500	392	2924	2	12438	7195
scaffold_97398	5216	5338	NUF2_3	1	+	25500	5216	5338	1	1	122
scaffold_31905	1652	3497	NUFIP1_1	1	+	25500	1652	3497	3	114361622	80122224
scaffold_5955	2666	9442	NUFIP1_2	1	+	25500	2666	9442	3	150016685	11923392
scaffold_49107	6830	8545	NUFIP2_1	1	-	25500	6830	8545	1	1	1715
scaffold_73240	2712	4556	NUFIP2_2	1	+	25500	2712	4556	4	1622782945	613158158900
scaffold_8271	19675	21860	NUFIP2_3	1	-	25500	19675	21860	4	1120415631911	443338251275
scaffold_85694	194	7064	NUFIP2_4	1	-	25500	194	7064	2	16620	896251
scaffold_196416	330	1424	NUFIP2_5	1	-	25500	330	1424	1	1	1094
scaffold_37520	9	1293	NUFIP2_6	1	-	25500	9	1293	6	146951079510341150	4653823023677122
scaffold_173325	3385	3768	NUFIP2_7	1	-	25500	3385	3768	2	1298	23386
scaffold_41053	6860	11976	NUGGC_1	1	+	25500	6860	11976	4	1106318434902	104218233215
scaffold_6885	1521	19732	NUMA1_1	1	+	25500	1521	19732	15	1170123345152581e49	7480801227711918e25
scaffold_131986	1471	5530	NUMB_1	1	-	25500	1471	5530	4	17621693857	7177290203
scaffold_38200	9022	10615	NUMB_2	1	-	25500	9022	10615	4	1533621535	507133559
scaffold_96093	996	3705	NUMBL_1	1	+	25500	996	3705	2	12570	143140
scaffold_12733	4458	18587	NUP107_1	1	+	25500	4458	18587	8	15651383339149387e13	9280621431011316e3
scaffold_75501	295	5944	NUP107_2	1	+	25500	295	5944	6	12732838391451144e3	1434768119152113
scaffold_410432	169	995	NUP107_3	1	-	25500	169	995	6	1119244299577747	831165327516180
scaffold_3553	7060	37743	NUP133_1	1	+	25500	7060	37743	8	11219514808165175e19	10714615892952361e5
scaffold_106458	2219	5599	NUP153_1	1	-	25500	2219	5599	14	11713194075738236e31	1011228315224836e24
scaffold_129403	94	2640	NUP153_2	1	+	25500	94	2640	7	15088231072191822e6	4131732429226613e4
scaffold_252236	2	1501	NUP153_3	1	+	25500	2	1501	3	111411399	1088215101
scaffold_137772	189	2615	NUP153_4	1	+	25500	189	2615	5	1349112618912302	24577092317125
scaffold_201551	294	3451	NUP153_5	1	+	25500	294	3451	5	113641625833033	119254131356125
scaffold_142136	2045	4138	NUP153_6	1	-	25500	2045	4138	2	11306	287788
scaffold_116395	482	4349	NUP153_7	1	+	25500	482	4349	9	12205351822212126e14	2152965092935602e11
scaffold_28623	9468	13431	NUP153_8	1	-	25500	9468	13431	10	11453641381148028e18	10112535692653576e11
scaffold_107708	1150	3716	NUP153_9	1	+	25500	1150	3716	6	1223535104212132e3	170299407131971360
scaffold_147715	3	3557	NUP153_10	1	+	25500	3	3557	7	12927991477225432e6	2754135757709232e4
scaffold_17032	28	2472	NUP153_11	1	+	25500	28	2472	6	1190676118620862500	164221404848215100
scaffold_107397	27	3238	NUP153_12	1	+	25500	27	3238	6	13431108188526766e3	33526077092317124
scaffold_95171	73	2294	NUP153_13	1	+	25500	73	2294	6	1283454131718632e3	188131404494215100
scaffold_100199	296	4403	NUP153_14	1	+	25500	296	4403	7	12385291030133322e6	19721841317327258e4
scaffold_83290	712	7272	NUP155_1	1	+	25500	712	7272	7	12426331835304187e8	1311913898137107200
scaffold_61560	1098	7137	NUP155_2	1	+	25500	1098	7137	6	12077265739845186e4	134119110137104130
scaffold_112370	1038	7247	NUP155_3	1	+	25500	1038	7247	4	184828686109	92167104101
scaffold_460130	252	803	NUP155_4	1	-	25500	252	803	3	1276388	26974164
scaffold_102671	537	4278	NUP155_5	1	+	25500	537	4278	4	1157624013593	1079592149
scaffold_19567	2162	14569	NUP160_1	1	+	25500	2162	14569	13	12075270241204487e37	20977116809583687e15
scaffold_9571	1075	9618	NUP160_2	1	+	25500	1075	9618	9	19412297260533876e15	1615910712595146e8
scaffold_109788	663	3636	NUP188_1	1	-	25500	663	3636	8	1338610939120415e10	17212874134146772e5
scaffold_61534	2	7145	NUP188_2	1	-	25500	2	7145	8	1253027023064338e13	1077489125148128e5
scaffold_16874	752	18553	NUP188_3	1	-	25500	752	18553	8	1858088379645101e17	212119924480866850
scaffold_112961	1321	7590	NUP188_4	1	-	25500	1321	7590	5	1292267631216154	170203143143116
scaffold_5959	1276	29408	NUP205_1	1	+	25500	1276	29408	14	1306763041138811e48	14316417611613714e23
scaffold_89672	1598	6041	NUP210_1	1	-	25500	1598	6041	3	121014268	236173176
scaffold_174158	1290	4649	NUP210_2	1	-	25500	1290	4649	2	13244	149116
scaffold_69962	718	7445	NUP210L_1	1	+	25500	718	7445	6	11060269537814413e4	15889173176218140
scaffold_217839	440	4230	NUP210L_2	1	+	25500	440	4230	5	1495293034883657	14012817980134
scaffold_202024	507	2660	NUP210L_3	1	+	25500	507	2660	3	112952023	155254131
scaffold_131675	3588	6826	NUP210L_4	1	+	25500	3588	6826	3	16523078	92152161
scaffold_6994	7201	18671	NUP214_1	1	-	25500	7201	18671	9	12437313840144618e17	1316210710462742e7
scaffold_10353	7502	18221	NUP214_2	1	-	25500	7502	18221	4	11748186210640	7110789980
scaffold_36599	2444	2614	NUP35_1	1	+	25500	2444	2614	1	1	170
scaffold_381345	566	1141	NUP35_2	1	-	25500	566	1141	1	1	575
scaffold_85821	3711	4647	NUP35_3	1	+	25500	3711	4647	4	1140326563	11014083374
scaffold_27152	7679	7945	NUP35_4	1	-	25500	7679	7945	1	1	266
scaffold_33634	3905	10277	NUP37_1	1	-	25500	3905	10277	2	16290	18583
scaffold_379572	45	1112	NUP43_1	1	-	25500	45	1112	1	1	1067
scaffold_18544	12360	17329	NUP50_1	1	-	25500	12360	17329	4	1123528424665	19411686305
scaffold_14220	14324	17389	NUP54_1	1	-	25500	14324	17389	3	125762947	125110119
scaffold_388933	211	435	NUP54_2	1	-	25500	211	435	1	1	224
scaffold_99747	6731	7044	NUP54_3	1	-	25500	6731	7044	2	1231	14083
scaffold_116744	2409	2570	NUP54_4	1	-	25500	2409	2570	1	1	161
scaffold_13355	7823	16604	NUP58_1	1	-	25500	7823	16604	4	1140430598538	1679598244
scaffold_42729	3660	8141	NUP58_2	1	-	25500	3660	8141	3	14574372	17365110
scaffold_330036	27	1262	NUP62_1	1	+	25500	27	1262	3	1505943	374119293
scaffold_87421	8806	8931	NUP62CL_1	1	+	25500	8806	8931	1	1	125
scaffold_116489	2118	6329	NUP85_1	1	+	25500	2118	6329	5	122148116504144	83591528968
scaffold_74723	5283	9214	NUP85_2	1	+	25500	5283	9214	4	1109635683813	65125134119
scaffold_87292	227	4715	NUP85_3	1	+	25500	227	4715	2	14421	6268
scaffold_93312	1425	3467	NUP88_1	1	+	25500	1425	3467	4	13655001258	34789254785
scaffold_10364	785	4697	NUP88_2	1	+	25500	785	4697	9	11774182922152454e16	10444101119658013e6
scaffold_7060	29337	29639	NUP88_3	1	+	25500	29337	29639	2	1148	140155
scaffold_17659	7202	20843	NUP93_1	1	-	25500	7202	20843	12	12738436549046724e32	11612883119116511e14
scaffold_148913	238	1636	NUP98_1	1	-	25500	238	1636	2	1362	3591037
scaffold_80303	3391	9606	NUP98_2	1	-	25500	3391	9606	3	120196061	266224155
scaffold_22151	3062	6841	NUPL2_1	1	+	25500	3062	6841	3	15813208	8092572
scaffold_182917	3560	3763	NUPL2_2	1	+	25500	3560	3763	1	1	203
scaffold_102589	1469	1693	NUPR2_1	1	-	25500	1469	1693	1	1	224
scaffold_310651	409	1266	NUS1_1	1	-	25500	409	1266	2	1379	373479
scaffold_116608	955	1419	NUS1_2	1	+	25500	955	1419	2	1382	37983
scaffold_347290	398	842	NUS1_3	1	+	25500	398	842	3	1145254	140104191
scaffold_53646	6060	6143	NUSAP1_1	1	+	25500	6060	6143	1	1	83
scaffold_51718	155	11482	NUSAP1_2	1	+	25500	155	11482	3	1880611209	89158119
scaffold_66631	9376	10005	NUSAP1_3	1	-	25500	9376	10005	2	1592	14338
scaffold_174639	1039	3417	NUTF2_1	1	-	25500	1039	3417	3	121282308	1109871
scaffold_175614	143	2618	NUTM1_1	1	-	25500	143	2618	4	14005052351	116101185125
scaffold_179758	598	1308	NUTM1_2	1	-	25500	598	1308	1	1	710
scaffold_95454	4108	5933	NUTM2D_1	1	-	25500	4108	5933	2	11707	128119
scaffold_94434	4923	5556	NVL_1	1	-	25500	4923	5556	2	1335	332299
scaffold_120238	589	4836	NVL_2	1	+	25500	589	4836	3	124894132	13656116
scaffold_64743	1733	1954	NVL_3	1	-	25500	1733	1954	2	1169	8053
scaffold_187520	3556	3675	NVL_4	1	+	25500	3556	3675	1	1	119
scaffold_94317	1034	5619	NWD1_1	1	-	25500	1034	5619	2	14464	209122
scaffold_46842	3180	7157	NWD2_1	1	-	25500	3180	7157	3	15733604	3292789374
scaffold_312905	15	1110	NXF1_1	1	+	25500	15	1110	3	11651022	5011374
scaffold_273315	70	368	NXF1_2	1	-	25500	70	368	2	1216	10483
scaffold_79097	2924	5659	NXN_1	1	+	25500	2924	5659	3	120012635	116134101
scaffold_38939	6438	6617	NXN_2	1	+	25500	6438	6617	1	1	179
scaffold_58504	29	190	NXNL2_1	1	-	25500	29	190	1	1	161
scaffold_36908	406	8981	NXPE1_1	1	+	25500	406	8981	3	169668046	650206530
scaffold_24886	3020	11234	NXPE2_1	1	-	25500	3020	11234	3	19217517	530212698
scaffold_24353	2208	5321	NXPE3_1	1	+	25500	2208	5321	2	12566	207548
scaffold_53525	2030	3039	NXPE3_2	1	+	25500	2030	3039	3	1401576	380170434
scaffold_88329	2832	3584	NXPE3_3	1	+	25500	2832	3584	1	1	752
scaffold_41815	2024	2599	NXPE3_4	1	-	25500	2024	2599	1	1	575
scaffold_7054	7329	7436	NXPE3_5	1	+	25500	7329	7436	1	1	107
scaffold_7774	21219	26196	NXPE4_1	1	+	25500	21219	26196	4	1110347214937	6296213441
scaffold_15774	6431	7189	NXPH1_1	1	+	25500	6431	7189	1	1	758
scaffold_1134	4971	5712	NXPH2_1	1	-	25500	4971	5712	2	1296	272446
scaffold_70333	1822	2241	NXT1_1	1	-	25500	1822	2241	1	1	419
scaffold_75162	2775	3149	NXT2_1	1	+	25500	2775	3149	1	1	374
scaffold_301697	224	624	NXT2_2	1	+	25500	224	624	1	1	400
scaffold_427167	600	821	NYAP1_1	1	-	25500	600	821	1	1	221
scaffold_3026	11857	12938	NYAP2_1	1	+	25500	11857	12938	3	1627876	440245206
scaffold_231055	381	3872	NYNRIN_1	1	+	25500	381	3872	4	1217731513409	48216712883
scaffold_201954	3339	3779	NYX_1	1	+	25500	3339	3779	1	1	440
scaffold_2343	184	1417	OARD1_1	1	-	25500	184	1417	2	11076	56158
scaffold_38437	13410	13511	OARD1_2	1	-	25500	13410	13511	1	1	101
scaffold_151057	397	576	OAS1_1	1	-	25500	397	576	1	1	179
scaffold_145818	2212	2340	OAS3_1	1	+	25500	2212	2340	1	1	128
scaffold_54444	3679	8361	OASL_1	1	-	25500	3679	8361	3	120594441	473149242
scaffold_119318	146	1869	OASL_2	1	+	25500	146	1869	2	11548	296176
scaffold_478787	11	357	OAZ1_1	1	-	25500	11	357	2	1177	59170
scaffold_311418	595	867	OAZ1_2	1	+	25500	595	867	2	1214	11959
scaffold_111521	3156	3320	OAZ1_3	1	-	25500	3156	3320	1	1	164
scaffold_479682	267	398	OAZ1_4	1	-	25500	267	398	1	1	131
scaffold_13667	8049	11083	OAZ3_1	1	+	25500	8049	11083	4	1128120522895	15217386140
scaffold_20590	2062	14345	OBSCN_1	1	-	25500	2062	14345	5	133893567693112020	22117695272275
scaffold_247132	553	1676	OBSCN_2	1	-	25500	553	1676	2	1867	260257
scaffold_161523	3811	4083	OBSCN_3	1	-	25500	3811	4083	1	1	272
scaffold_72526	907	1173	OBSCN_4	1	-	25500	907	1173	1	1	266
scaffold_69741	8941	9195	OBSCN_5	1	+	25500	8941	9195	1	1	254
scaffold_245378	62	3382	OBSL1_1	1	-	25500	62	3382	2	13049	272272
scaffold_52718	319	588	OBSL1_2	1	-	25500	319	588	1	1	269
scaffold_141916	719	4388	OC90_1	1	-	25500	719	4388	3	118223500	20938170
scaffold_18104	3848	14270	OCA2_1	1	+	25500	3848	14270	2	110292	140131
scaffold_188371	3619	3807	OCC1_1	1	+	25500	3619	3807	1	1	188
scaffold_404721	402	551	OCC1_2	1	-	25500	402	551	1	1	149
scaffold_72713	4904	5047	OCC1_3	1	+	25500	4904	5047	1	1	143
scaffold_169096	132	251	OCEL1_1	1	-	25500	132	251	1	1	119
scaffold_58452	2658	9261	OCIAD1_1	1	+	25500	2658	9261	5	11087228523726446	591348086158
scaffold_61948	7166	7243	OCIAD1_2	1	+	25500	7166	7243	1	1	77
scaffold_44570	4136	7454	OCIAD2_1	1	-	25500	4136	7454	2	13206	80113
scaffold_104650	7629	8312	OCLN_1	1	+	25500	7629	8312	2	1343	269341
scaffold_42182	11496	12194	OCLN_2	1	+	25500	11496	12194	4	1125349496	104215143203
scaffold_10310	11664	12990	OCM_1	1	+	25500	11664	12990	3	16361223	56134104
scaffold_21547	5627	20153	OCRL_1	1	+	25500	5627	20153	6	13821133613163138e7	167191116122113120
scaffold_247731	867	3104	OCRL_2	1	+	25500	867	3104	3	118232044	74116194
scaffold_62160	7935	12566	OCSTAMP_1	1	-	25500	7935	12566	2	14096	356536
scaffold_38943	9247	11840	ODAM_1	1	+	25500	9247	11840	2	12448	104146
scaffold_51681	127	4284	ODC1_1	1	-	25500	127	4284	9	16599631167230826e14	14021511316183133e9
scaffold_342792	257	1293	ODC1_2	1	+	25500	257	1293	2	1243	233794
scaffold_473389	65	749	ODC1_3	1	+	25500	65	749	3	1137446	95239239
scaffold_12976	15146	15425	ODF1_1	1	+	25500	15146	15425	2	1206	20074
scaffold_239037	2	2057	ODF2_1	1	-	25500	2	2057	3	12251517	2181289539
scaffold_29294	3308	10420	ODF2L_1	1	+	25500	3308	10420	4	1341844156991	107161161122
scaffold_53842	55	4660	ODF2L_2	1	+	25500	55	4660	3	132554472	18592134
scaffold_256956	13	1715	ODF3_1	1	+	25500	13	1715	4	122610921617	9812514086
scaffold_10845	16765	22589	ODR4_1	1	+	25500	16765	22589	3	119585730	9813495
scaffold_102920	974	2069	ODR4_2	1	-	25500	974	2069	2	1968	89128
scaffold_72406	4337	4522	ODR4_3	1	+	25500	4337	4522	1	1	185
scaffold_219978	1019	2187	ODR4_4	1	+	25500	1019	2187	2	11122	14347
scaffold_125828	3234	3437	ODR4_5	1	-	25500	3234	3437	1	1	203
scaffold_37116	12654	13124	OFCC1_1	1	+	25500	12654	13124	2	1358	338113
scaffold_17024	7473	8013	OFCC1_2	1	-	25500	7473	8013	2	1476	17965
scaffold_37191	7915	12810	OGDH_1	1	+	25500	7915	12810	8	1750213425663107e12	18215210112814915e6
scaffold_63684	2	6966	OGDHL_1	1	-	25500	2	6966	4	182747996765	77149101200
scaffold_3069	30542	37683	OGFOD1_1	1	-	25500	30542	37683	10	16751277419042625e19	15859122355317072e7
scaffold_68451	7762	9383	OGFOD1_2	1	-	25500	7762	9383	2	11470	167152
scaffold_116495	274	6628	OGFOD3_1	1	-	25500	274	6628	2	16173	74182
scaffold_166069	4092	4256	OGFOD3_2	1	-	25500	4092	4256	1	1	164
scaffold_17856	3309	11561	OGFRL1_1	1	+	25500	3309	11561	6	12473132331134835e3	89478065146575
scaffold_381806	3	769	OGFRL1_2	1	+	25500	3	769	2	184	80683
scaffold_8242	3589	6481	OGG1_1	1	-	25500	3589	6481	4	118110442711	56149155182
scaffold_218827	275	418	OGG1_2	1	-	25500	275	418	1	1	143
scaffold_103971	1285	6763	OGN_1	1	+	25500	1285	6763	3	144675324	7192155
scaffold_180194	2	4598	OGT_1	1	+	25500	2	4598	6	153300194224724450	501018912538152
scaffold_53646	1182	5582	OIP5_1	1	-	25500	1182	5582	2	14174	122227
scaffold_81511	2740	2994	OIP5_2	1	-	25500	2740	2994	2	1217	11038
scaffold_52357	6961	10366	OIT3_1	1	+	25500	6961	10366	3	112422990	122161416
scaffold_7383	19419	25131	OIT3_2	1	+	25500	19419	25131	3	112775591	389104122
scaffold_118187	24	1034	OLA1_1	1	-	25500	24	1034	1	1	1010
scaffold_253615	1339	1917	OLA1_2	1	-	25500	1339	1917	1	1	578
scaffold_13352	445	869	OLA1_3	1	-	25500	445	869	2	188	83337
scaffold_72365	714	7747	OLFM1_1	1	+	25500	714	7747	2	16816	152218
scaffold_463207	12	581	OLFM2_1	1	-	25500	12	581	1	1	569
scaffold_420104	207	873	OLFM2_2	1	+	25500	207	873	2	1557	221110
scaffold_13884	5752	23090	OLFM3_1	1	+	25500	5752	23090	3	11101517184	128146155
scaffold_19547	3299	12114	OLFM4_1	1	+	25500	3299	12114	3	112118016	212149800
scaffold_101894	383	1183	OLFM4_2	1	+	25500	383	1183	1	1	800
scaffold_130037	809	1273	OLFML1_1	1	+	25500	809	1273	1	1	464
scaffold_4394	30030	30161	OLFML1_2	1	+	25500	30030	30161	1	1	131
scaffold_57037	216	14676	OLFML2A_1	1	-	25500	216	14676	3	1356414228	188251233
scaffold_20518	10548	15303	OLFML2B_1	1	-	25500	10548	15303	2	14583	107173
scaffold_197826	3890	4426	OLFML2B_2	1	-	25500	3890	4426	2	1433	296104
scaffold_21884	13440	15869	OLFML3_1	1	+	25500	13440	15869	3	17581918	113284512
scaffold_312538	147	965	OLIG3_1	1	-	25500	147	965	2	1736	73183
scaffold_30271	11654	12602	OLR1_1	1	+	25500	11654	12602	3	1465830	137104119
scaffold_45937	4466	12403	OMA1_1	1	+	25500	4466	12403	6	13102414503453028e3	293197155170107140
scaffold_49888	10094	10885	OMD_1	1	+	25500	10094	10885	1	1	791
scaffold_23150	896	2079	OMG_1	1	+	25500	896	2079	3	1236381	23335803
scaffold_129013	87	800	ONECUT1_1	1	-	25500	87	800	1	1	713
scaffold_285293	164	334	ONECUT1_2	1	+	25500	164	334	1	1	170
scaffold_315495	787	972	OOEP_1	1	-	25500	787	972	1	1	185
scaffold_31404	7208	7315	OOSP2_1	1	+	25500	7208	7315	1	1	107
scaffold_41168	1389	14554	OPA1_1	1	+	25500	1389	14554	6	1582164211044213e8	15210777595362
scaffold_54753	1131	4731	OPA1_2	1	+	25500	1131	4731	4	198929663545	3179511056
scaffold_190787	394	3551	OPA1_3	1	+	25500	394	3551	3	122263045	13174113
scaffold_160319	988	6740	OPA1_4	1	+	25500	988	6740	3	135885688	807465
scaffold_113534	2989	3129	OPA3_1	1	+	25500	2989	3129	1	1	140
scaffold_15195	3348	6575	OPALIN_1	1	-	25500	3348	6575	2	13118	140110
scaffold_123665	5692	6956	OPCML_1	1	+	25500	5692	6956	3	15291110	137116155
scaffold_124325	7440	7541	OPHN1_1	1	-	25500	7440	7541	1	1	101
scaffold_65591	11108	11206	OPHN1_2	1	-	25500	11108	11206	1	1	98
scaffold_467131	1	93	OPHN1_3	1	-	25500	1	93	1	1	92
scaffold_168008	758	853	OPHN1_4	1	-	25500	758	853	1	1	95
scaffold_40962	3964	5055	OPN1SW_1	1	+	25500	3964	5055	2	11024	12868
scaffold_330	12651	40849	OPN5_1	1	+	25500	12651	40849	6	14169107581637516e8	128119170104230240
scaffold_234049	164	514	OPRD1_1	1	-	25500	164	514	1	1	350
scaffold_7402	12606	19417	OPRK1_1	1	-	25500	12606	19417	3	13836468	37750344
scaffold_4998	2663	22612	OPRM1_1	1	+	25500	2663	22612	3	1112319912	35352138
scaffold_126054	3275	3352	OPTC_1	1	+	25500	3275	3352	1	1	77
scaffold_17304	7670	14879	OPTN_1	1	+	25500	7670	14879	3	15247076	14989134
scaffold_119	28173	28691	ORAI1_1	1	-	25500	28173	28691	1	1	518
scaffold_49174	9833	10316	ORAI1_2	1	-	25500	9833	10316	2	1230	185254
scaffold_184965	3043	3576	ORAI2_1	1	-	25500	3043	3576	1	1	533
scaffold_348861	586	816	ORAI3_1	1	+	25500	586	816	1	1	230
scaffold_98701	4536	5246	ORAOV1_1	1	-	25500	4536	5246	2	1622	6289
scaffold_374124	815	922	ORAOV1_2	1	-	25500	815	922	1	1	107
scaffold_43310	806	12872	ORC1_1	1	+	25500	806	12872	7	13569423847709896e10	2219210417017086e3
scaffold_454400	6	776	ORC2_1	1	+	25500	6	776	1	1	770
scaffold_13783	6213	21235	ORC2_2	1	-	25500	6213	21235	4	15400618314877	8311962146
scaffold_26999	2	1170	ORC3_1	1	+	25500	2	1170	3	139660	35617509
scaffold_282917	27	850	ORC3_2	1	-	25500	27	850	2	1372	365452
scaffold_23871	3618	14443	ORC3_3	1	+	25500	3618	14443	5	1408974681072411e3	134771435644
scaffold_3073	21092	34055	ORC4_1	1	-	25500	21092	34055	5	125582711592912880	185689510783
scaffold_106743	1027	5316	ORC4_2	1	-	25500	1027	5316	3	119494204	1524786
scaffold_111666	1077	7038	ORC5_1	1	+	25500	1077	7038	3	126055759	7192203
scaffold_88477	522	7525	ORC5_2	1	+	25500	522	7525	3	133896870	74104134
scaffold_63807	4576	9262	ORC5_3	1	+	25500	4576	9262	3	114644640	5311347
scaffold_70960	5579	8391	ORC6_1	1	-	25500	5579	8391	3	113782727	12512286
scaffold_64605	8314	9002	ORC6_2	1	+	25500	8314	9002	3	1193555	161125134
scaffold_447848	519	671	ORMDL1_1	1	-	25500	519	671	1	1	152
scaffold_69476	9745	9888	ORMDL1_2	1	-	25500	9745	9888	1	1	143
scaffold_32118	5055	6681	ORMDL2_1	1	+	25500	5055	6681	4	14677261496	5977152131
scaffold_42194	11811	12243	ORMDL2_2	1	-	25500	11811	12243	3	1114290	107155143
scaffold_59894	1825	2076	ORMDL2_3	1	-	25500	1825	2076	1	1	251
scaffold_137340	1986	5756	OS9_1	1	+	25500	1986	5756	5	11411181622803632	20971182191140
scaffold_222485	10	712	OS9_2	1	+	25500	10	712	2	1581	161122
scaffold_101963	7004	7114	OS9_3	1	+	25500	7004	7114	1	1	110
scaffold_8756	4987	16679	OSBP_1	1	+	25500	4987	16679	6	1475556515887107e7	2511975013453122
scaffold_45096	240	4719	OSBP_2	1	+	25500	240	4719	5	11398305040274340	10495182218140
scaffold_116254	1883	2321	OSBPL10_1	1	+	25500	1883	2321	2	1239	185200
scaffold_132539	2680	4383	OSBPL11_1	1	-	25500	2680	4383	4	11509591155	68131191549
scaffold_12318	16509	17597	OSBPL11_2	1	-	25500	16509	17597	7	1115364441521634800	771287474107161100
scaffold_181865	2900	3715	OSBPL11_3	1	+	25500	2900	3715	1	1	815
scaffold_18789	8101	8928	OSBPL11_4	1	+	25500	8101	8928	2	1363	116465
scaffold_315167	217	1191	OSBPL11_5	1	-	25500	217	1191	5	1244407520838	12880107161137
scaffold_201622	2553	3247	OSBPL11_6	1	+	25500	2553	3247	2	1219	98476
scaffold_56845	47	2134	OSBPL1A_1	1	+	25500	47	2134	5	142592612081654	419476245428434
scaffold_158414	2191	3472	OSBPL1A_2	1	-	25500	2191	3472	2	11196	7486
scaffold_35633	2588	2665	OSBPL1A_3	1	+	25500	2588	2665	1	1	77
scaffold_60017	991	10740	OSBPL2_1	1	+	25500	991	10740	4	1212527249625	18510489125
scaffold_61234	139	6265	OSBPL3_1	1	-	25500	139	6265	3	150545993	25492134
scaffold_28998	12800	14414	OSBPL3_2	1	-	25500	12800	14414	3	112251511	16186104
scaffold_98717	180	4247	OSBPL3_3	1	-	25500	180	4247	3	137353949	16453119
scaffold_24809	1331	10332	OSBPL3_4	1	-	25500	1331	10332	2	18937	14365
scaffold_226946	371	2753	OSBPL5_1	1	-	25500	371	2753	2	12303	8680
scaffold_2560	4256	35874	OSBPL6_1	1	+	25500	4256	35874	13	1103931224419142e45	13410710786251833e18
scaffold_319885	2	1242	OSBPL7_1	1	+	25500	2	1242	3	12831104	9295137
scaffold_4783	21176	27758	OSBPL8_1	1	-	25500	21176	27758	5	11968356959256400	13110110486182
scaffold_18081	246	14576	OSBPL8_2	1	-	25500	246	14576	8	13184399577819408e15	80185236173862e7
scaffold_123258	2387	4779	OSBPL9_1	1	+	25500	2387	4779	3	19882262	681157131
scaffold_429613	430	540	OSBPL9_2	1	-	25500	430	540	1	1	110
scaffold_144591	2355	2402	OSBPL9_3	1	-	25500	2355	2402	1	1	47
scaffold_87417	3866	4018	OSBPL9_4	1	-	25500	3866	4018	1	1	152
scaffold_168299	484	2838	OSCP1_1	1	+	25500	484	2838	2	12212	125143
scaffold_2882	2901	8807	OSER1_1	1	-	25500	2901	8807	4	146925695830	4642155977
scaffold_26105	7822	8521	OSER1_2	1	+	25500	7822	8521	3	1139527	125140173
scaffold_37376	487	4709	OSGEP_1	1	-	25500	487	4709	5	121241424254107	804795176116
scaffold_36055	3291	10298	OSGEPL1_1	1	-	25500	3291	10298	4	125012976787	152203386221
scaffold_29770	8536	9532	OSGEPL1_2	1	+	25500	8536	9532	3	1314860	248419137
scaffold_28334	6254	10734	OSGIN2_1	1	+	25500	6254	10734	2	14389	19492
scaffold_374264	983	1141	OSGIN2_2	1	-	25500	983	1141	1	1	158
scaffold_17866	1811	16853	OSMR_1	1	-	25500	1811	16853	5	1972710480125101e4	15214980227167
scaffold_6960	29283	29846	OSMR_2	1	-	25500	29283	29846	1	1	563
scaffold_387159	3	158	OSR1_1	1	-	25500	3	158	1	1	155
scaffold_16427	3581	4609	OSR2_1	1	+	25500	3581	4609	2	1847	137182
scaffold_77581	3472	3579	OST4_1	1	-	25500	3472	3579	1	1	107
scaffold_76910	2974	3389	OSTC_1	1	-	25500	2974	3389	1	1	415
scaffold_131810	3216	3663	OSTC_2	1	-	25500	3216	3663	3	1216287	21268161
scaffold_10695	13234	13629	OSTC_3	1	+	25500	13234	13629	1	1	395
scaffold_446863	561	874	OSTC_4	1	+	25500	561	874	2	1168	164146
scaffold_152041	3624	6410	OSTC_5	1	+	25500	3624	6410	2	12692	13795
scaffold_30839	11230	11394	OSTC_6	1	+	25500	11230	11394	2	1145	10720
scaffold_482	6954	27607	OSTF1_1	1	-	25500	6954	27607	7	1381563311213213e13	5610174501075950
scaffold_72778	3849	8239	OSTM1_1	1	-	25500	3849	8239	3	127064233	56161158
scaffold_18621	12753	12848	OSTN_1	1	+	25500	12753	12848	1	1	95
scaffold_80402	1250	3015	OTC_1	1	+	25500	1250	3015	2	11683	14083
scaffold_154306	270	404	OTC_2	1	+	25500	270	404	1	1	134
scaffold_227010	4299	4451	OTC_3	1	+	25500	4299	4451	1	1	152
scaffold_693	298	49668	OTOA_1	1	-	25500	298	49668	17	13953482811969132e62	19798134155188133e31
scaffold_241143	654	2712	OTOG_1	1	+	25500	654	2712	2	11790	140269
scaffold_20906	676	18810	OTOGL_1	1	+	25500	676	18810	9	12619763580931293e21	11920612810710115e9
scaffold_20241	1124	19926	OTOGL_2	1	+	25500	1124	19926	9	12664386953921024e21	14021210410117608e8
scaffold_16343	5448	10737	OTOL1_1	1	+	25500	5448	10737	2	14403	92887
scaffold_275099	87	2813	OTOP2_1	1	+	25500	87	2813	2	12623	602104
scaffold_368519	791	1057	OTOP3_1	1	+	25500	791	1057	1	1	266
scaffold_7823	25659	26776	OTOR_1	1	-	25500	25659	26776	3	15071005	80140113
scaffold_42389	7513	7695	OTUB1_1	1	+	25500	7513	7695	1	1	182
scaffold_284236	2532	2637	OTUB1_2	1	-	25500	2532	2637	1	1	105
scaffold_151389	418	573	OTUB1_3	1	+	25500	418	573	1	1	155
scaffold_91286	4661	6533	OTUB2_1	1	+	25500	4661	6533	3	15911763	89194110
scaffold_361193	70	538	OTUD1_1	1	+	25500	70	538	2	1233	59236
scaffold_16859	7463	8334	OTUD3_1	1	-	25500	7463	8334	2	1600	596272
scaffold_17874	4347	13700	OTUD4_1	1	-	25500	4347	13700	7	15833910473557347e7	5426292609280122e3
scaffold_237116	84	287	OTUD5_1	1	+	25500	84	287	1	1	203
scaffold_417167	83	286	OTUD5_2	1	-	25500	83	286	1	1	203
scaffold_169904	3039	3255	OTUD5_3	1	-	25500	3039	3255	2	1152	6265
scaffold_149884	969	1172	OTUD5_4	1	-	25500	969	1172	1	1	203
scaffold_43756	4422	5204	OTUD6B_1	1	+	25500	4422	5204	2	1133	92650
scaffold_24258	2362	11253	OTUD6B_2	1	+	25500	2362	11253	4	175138038581	8615283311
scaffold_474452	152	730	OTUD6B_3	1	+	25500	152	730	3	1260457	206194122
scaffold_417286	650	962	OTUD6B_4	1	+	25500	650	962	2	1239	18574
scaffold_62410	5640	5789	OTUD7A_1	1	-	25500	5640	5789	1	1	149
scaffold_37987	26	15717	OTUD7B_1	1	-	25500	26	15717	9	12501085348763116e19	1828335011311313e9
scaffold_229029	3227	3909	OTULIN_1	1	+	25500	3227	3909	2	1555	476128
scaffold_149728	2784	7231	OTULIN_2	1	-	25500	2784	7231	2	14323	194125
scaffold_775	47326	47946	OTX2_1	1	-	25500	47326	47946	1	1	620
scaffold_11467	6377	18921	OVCH1_1	1	+	25500	6377	18921	4	14563977412390	134179170155
scaffold_23365	6048	13550	OVCH2_1	1	-	25500	6048	13550	7	17971175162933225e7	128146981619510780
scaffold_96078	696	8307	OVGP1_1	1	+	25500	696	8307	4	1292731447400	167110185212
scaffold_418902	353	661	OVOL2_1	1	-	25500	353	661	1	1	308
scaffold_97536	60	281	OVOL2_2	1	+	25500	60	281	1	1	221
scaffold_949	3255	28302	OVOS1_1	1	+	25500	3255	28302	9	12066256691051297e21	20314314623314012e10
scaffold_1799	17148	21988	OXA1L_1	1	+	25500	17148	21988	7	11336304237284109e8	5921813117610113e3
scaffold_91407	1429	2529	OXA1L_2	1	+	25500	1429	2529	2	11000	320101
scaffold_94590	6093	7372	OXCT2_1	1	-	25500	6093	7372	3	1123675	107530605
scaffold_214589	118	1297	OXCT2_2	1	-	25500	118	1297	4	1123675827	107530140353
scaffold_235882	3706	4347	OXER1_1	1	-	25500	3706	4347	1	1	641
scaffold_84161	6688	7575	OXGR1_1	1	-	25500	6688	7575	1	1	887
scaffold_28882	7715	9604	OXNAD1_1	1	-	25500	7715	9604	3	18331648	152107242
scaffold_581	1083	11432	OXR1_1	1	+	25500	1083	11432	6	11645252146986526e5	801221559574131
scaffold_14085	753	4569	OXR1_2	1	+	25500	753	4569	2	13650	164167
scaffold_68613	439	8491	OXR1_3	1	+	25500	439	8491	2	17925	110128
scaffold_4548	28766	31713	OXSM_1	1	-	25500	28766	31713	2	12052	341896
scaffold_36263	9273	14737	OXSR1_1	1	+	25500	9273	14737	3	114555397	1466568
scaffold_119855	3912	4025	OXSR1_2	1	+	25500	3912	4025	1	1	113
scaffold_17175	8561	9484	OXTR_1	1	+	25500	8561	9484	2	1727	722197
scaffold_120383	6614	6757	P2RX1_1	1	-	25500	6614	6757	1	1	143
scaffold_22898	16514	17815	P2RX3_1	1	-	25500	16514	17815	4	14749231222	92926280
scaffold_424018	198	943	P2RX3_2	1	-	25500	198	943	2	1606	137140
scaffold_86135	6297	6443	P2RX4_1	1	-	25500	6297	6443	1	1	146
scaffold_209856	1372	1461	P2RX4_2	1	-	25500	1372	1461	1	1	89
scaffold_417091	349	930	P2RX5_1	1	-	25500	349	930	2	1484	9598
scaffold_225200	4135	4557	P2RX6_1	1	-	25500	4135	4557	3	1170331	657192
scaffold_24684	1873	16553	P2RX7_1	1	-	25500	1873	16553	8	15068720831026015e13	479865921371288400
scaffold_256789	17	807	P2RX7_2	1	+	25500	17	807	2	1666	83125
scaffold_134858	3001	3123	P2RX7_3	1	-	25500	3001	3123	1	1	122
scaffold_39328	2536	3900	P2RY1_1	1	+	25500	2536	3900	2	1691	77674
scaffold_442509	312	842	P2RY6_1	1	-	25500	312	842	1	1	530
scaffold_416854	19	513	P2RY8_1	1	+	25500	19	513	3	1181448	15523647
scaffold_9376	2981	15690	P3H2_1	1	-	25500	2981	15690	6	18601101721113808e8	1407711614995128
scaffold_8288	12974	13447	P3H2_2	1	-	25500	12974	13447	1	1	473
scaffold_150464	994	3801	P3H3_1	1	-	25500	994	3801	5	1242155120712677	1257189137131
scaffold_399847	85	213	P3H4_1	1	+	25500	85	213	1	1	128
scaffold_215489	217	300	P3H4_2	1	+	25500	217	300	1	1	83
scaffold_61072	926	10424	P4HA1_1	1	-	25500	926	10424	4	1293571589350	197239137149
scaffold_3393	5942	29099	P4HA2_1	1	-	25500	5942	29099	10	11858265851989078e25	6895685698158104e8
scaffold_52086	5863	6443	P4HA3_1	1	+	25500	5863	6443	2	1402	158179
scaffold_53618	2276	4729	P4HA3_2	1	+	25500	2276	4729	3	114732386	659568
scaffold_144021	426	653	P4HA3_3	1	+	25500	426	653	1	1	227
scaffold_271420	314	1725	P4HB_1	1	+	25500	314	1725	4	12746751293	74128200119
scaffold_8278	3169	3794	P4HTM_1	1	-	25500	3169	3794	2	1312	80314
scaffold_185759	3074	4031	P4HTM_2	1	-	25500	3074	4031	3	1559869	21212289
scaffold_196871	3675	4856	PA2G4_1	1	-	25500	3675	4856	1	1	1181
scaffold_34007	15152	19663	PA2G4_2	1	+	25500	15152	19663	8	13855848893708393e9	1251046595711285200
scaffold_82710	855	2227	PA2G4_3	1	+	25500	855	2227	6	172264757823911	68176713265462
scaffold_402702	455	1052	PA2G4_4	1	-	25500	455	1052	3	169356	65227242
scaffold_37828	6233	13868	PAAF1_1	1	-	25500	6233	13868	3	144707595	8910441
scaffold_136360	4507	4623	PAAF1_2	1	-	25500	4507	4623	1	1	116
scaffold_224305	2809	2880	PAAF1_3	1	-	25500	2809	2880	1	1	71
scaffold_287239	1466	1555	PAAF1_4	1	-	25500	1466	1555	1	1	89
scaffold_302320	1035	1106	PAAF1_5	1	-	25500	1035	1106	1	1	71
scaffold_6314	703	5462	PABPC1_1	1	-	25500	703	5462	5	1292254542444566	98140140116194
scaffold_22047	3312	4241	PABPC4L_1	1	+	25500	3312	4241	1	1	929
scaffold_212233	32	1112	PABPC5_1	1	+	25500	32	1112	2	11019	101662
scaffold_2377	23984	26812	PABPN1_1	1	+	25500	23984	26812	6	1803117216281768e4	113681074715838
scaffold_2349	30422	30592	PACRG_1	1	+	25500	30422	30592	1	1	170
scaffold_321900	699	857	PACRG_2	1	+	25500	699	857	1	1	158
scaffold_3469	22879	23037	PACRG_3	1	+	25500	22879	23037	1	1	158
scaffold_27033	7323	7475	PACRG_4	1	+	25500	7323	7475	1	1	152
scaffold_81334	3197	3334	PACRG_5	1	+	25500	3197	3334	1	1	137
scaffold_12710	11499	23147	PACRGL_1	1	-	25500	11499	23147	3	1256711557	538092
scaffold_118084	61	6573	PACS1_1	1	-	25500	61	6573	7	14142843331941653e7	1374141101110152e3
scaffold_224087	79	4029	PACSIN1_1	1	+	25500	79	4029	2	13760	158191
scaffold_426705	37	210	PACSIN2_1	1	-	25500	37	210	1	1	173
scaffold_139324	3766	3924	PACSIN2_2	1	+	25500	3766	3924	1	1	158
scaffold_42788	1243	11436	PADI2_1	1	+	25500	1243	11436	8	1869169842865787e12	9510711015280833e5
scaffold_213365	140	3187	PADI3_1	1	-	25500	140	3187	4	1132825432875	167110104173
scaffold_62796	3027	9230	PADI4_1	1	-	25500	3027	9230	4	134820536097	107137152107
scaffold_387313	585	770	PADI4_2	1	+	25500	585	770	1	1	185
scaffold_36176	135	8454	PADI6_1	1	-	25500	135	8454	3	19408207	11374113
scaffold_124319	1061	3673	PAF1_1	1	+	25500	1061	3673	10	17461140135615164e19	47931226510410174e7
scaffold_141294	1390	4292	PAFAH1B1_1	1	+	25500	1390	4292	3	118312676	17095227
scaffold_69335	8226	9457	PAFAH1B1_2	1	+	25500	8226	9457	3	1411020	3832212
scaffold_129051	4169	4717	PAFAH1B2_1	1	-	25500	4169	4717	1	1	548
scaffold_279695	1	519	PAFAH1B2_2	1	-	25500	1	519	1	1	518
scaffold_135944	7351	7635	PAFAH1B3_1	1	+	25500	7351	7635	1	1	284
scaffold_7459	20045	26503	PAFAH2_1	1	+	25500	20045	26503	4	1108420136406	831589853
scaffold_46706	8265	12563	PAG1_1	1	-	25500	8265	12563	3	137484204	6545295
scaffold_120200	712	912	PAGR1_1	1	+	25500	712	912	1	1	200
scaffold_32215	4122	6875	PAH_1	1	-	25500	4122	6875	3	111052560	68134194
scaffold_52316	1533	11745	PAIP1_1	1	+	25500	1533	11745	4	113683410028	131131170185
scaffold_37373	6414	9724	PAIP2_1	1	+	25500	6414	9724	3	112263246	13418265
scaffold_319368	1243	1365	PAIP2_2	1	+	25500	1243	1365	1	1	122
scaffold_231135	3658	3834	PAIP2B_1	1	+	25500	3658	3834	1	1	176
scaffold_32327	13099	13239	PAIP2B_2	1	+	25500	13099	13239	1	1	140
scaffold_3818	1088	28706	PAK1_1	1	+	25500	1088	28706	9	12176519486871489e21	12217662471101198e6
scaffold_285081	476	664	PAK1_2	1	+	25500	476	664	1	1	188
scaffold_37667	1619	8204	PAK1IP1_1	1	+	25500	1619	8204	7	12121273151441009e7	1227414395101122e3
scaffold_253064	143	4234	PAK4_1	1	-	25500	143	4234	3	16933646	149101446
scaffold_5898	12211	19844	PAK5_1	1	+	25500	12211	19844	4	128831497506	182308131128
scaffold_90651	2604	3113	PAK5_2	1	+	25500	2604	3113	2	1211	200299
scaffold_175216	3791	4159	PAK6_1	1	+	25500	3791	4159	1	1	368
scaffold_1164	865	22515	PALB2_1	1	+	25500	865	22515	12	12742222263329004e30	26338638023315515e17
scaffold_366866	3	1135	PALD1_1	1	+	25500	3	1135	2	1963	110170
scaffold_453	37904	59238	PALLD_1	1	+	25500	37904	59238	5	1127141406816507e5	1796810177140
scaffold_12589	3793	6404	PALLD_2	1	+	25500	3793	6404	2	12268	122344
scaffold_15268	1066	1803	PALM2_1	1	+	25500	1066	1803	1	1	737
scaffold_428096	417	755	PALM3_1	1	-	25500	417	755	2	1178	86161
scaffold_335	3672	29824	PALMD_1	1	-	25500	3672	29824	5	1862495289826073	41102211311680
scaffold_1333	4580	39964	PAM_1	1	-	25500	4580	39964	10	17096921145919616e25	6510747981162002e10
scaffold_51740	7373	7510	PAM_2	1	-	25500	7373	7510	1	1	137
scaffold_17878	19451	19534	PAM_3	1	-	25500	19451	19534	1	1	83
scaffold_5360	24236	24478	PAM16_1	1	+	25500	24236	24478	1	1	242
scaffold_119946	471	1010	PAMR1_1	1	+	25500	471	1010	1	1	539
scaffold_15350	1989	21646	PAMR1_2	1	+	25500	1989	21646	2	119449	110209
scaffold_49358	10160	16956	PAN2_1	1	-	25500	10160	16956	8	12473416348636612e11	14615556411281163e5
scaffold_11269	27	20396	PAN3_1	1	-	25500	27	20396	8	18185114561164508e18	591679811616156e6
scaffold_13371	3797	17716	PANK1_1	1	-	25500	3797	17716	3	1462313570	176251350
scaffold_383468	315	521	PANK2_1	1	-	25500	315	521	1	1	206
scaffold_28	19578	20307	PANK3_1	1	-	25500	19578	20307	2	1449	443281
scaffold_8627	9705	20102	PANK3_2	1	+	25500	9705	20102	6	1216442696611867e6	35025117612556120
scaffold_15328	108	919	PANK3_3	1	+	25500	108	919	4	1221372690	200146302122
scaffold_399570	417	1065	PANK3_4	1	+	25500	417	1065	2	1287	281362
scaffold_220922	17	674	PANK3_5	1	+	25500	17	674	2	1215	209443
scaffold_150165	298	1866	PANK4_1	1	-	25500	298	1866	3	18371468	185215101
scaffold_119119	3281	7874	PANK4_2	1	-	25500	3281	7874	2	14496	15898
scaffold_27510	5840	8090	PANX1_1	1	-	25500	5840	8090	2	12030	602221
scaffold_130094	667	4947	PANX3_1	1	-	25500	667	4947	3	115234138	428215143
scaffold_91469	2151	6035	PAOX_1	1	+	25500	2151	6035	3	131663727	254110158
scaffold_43881	3487	6036	PAPD4_1	1	-	25500	3487	6036	3	121452431	23689119
scaffold_96902	209	4692	PAPD4_2	1	-	25500	209	4692	2	14407	5377
scaffold_17967	13083	19578	PAPD5_1	1	-	25500	13083	19578	4	1134449466284	176161125212
scaffold_88031	373	6482	PAPD7_1	1	-	25500	373	6482	5	1767190736625985	11089125215125
scaffold_38200	893	5615	PAPLN_1	1	+	25500	893	5615	2	14568	158155
scaffold_180864	3251	3727	PAPLN_2	1	-	25500	3251	3727	2	1295	140182
scaffold_149890	4429	6546	PAPLN_3	1	+	25500	4429	6546	2	11981	104137
scaffold_328601	25	1397	PAPOLA_1	1	+	25500	25	1397	6	11956317749381320	19143413416136852
scaffold_247950	1491	1699	PAPOLA_2	1	-	25500	1491	1699	1	1	208
scaffold_62672	6658	7021	PAPOLA_3	1	-	25500	6658	7021	2	1152	116212
scaffold_139646	3370	4460	PAPOLA_4	1	+	25500	3370	4460	5	1467552650858	2188395194233
scaffold_289402	314	1402	PAPOLA_5	1	+	25500	314	1402	3	1551856	206245233
scaffold_293077	1386	1604	PAPOLA_6	1	+	25500	1386	1604	1	1	218
scaffold_166227	1442	1996	PAPOLA_7	1	+	25500	1442	1996	4	1211290448	20674122107
scaffold_68332	4852	6602	PAPOLA_8	1	-	25500	4852	6602	13	1116296422516765e27	9292598015813408e16
scaffold_33334	7364	9294	PAPOLA_9	1	-	25500	7364	9294	7	11952604756106852e3	104621701423173180
scaffold_86860	5004	7159	PAPOLA_10	1	+	25500	5004	7159	8	1659124413851488e12	1491527468260141e4
scaffold_77537	3032	5076	PAPOLA_11	1	-	25500	3032	5076	10	12945447339581105e16	9514632831409213e10
scaffold_51380	6959	8403	PAPOLA_12	1	+	25500	6959	8403	4	14758501317	218302227128
scaffold_32727	5106	6308	PAPOLA_13	1	-	25500	5106	6308	5	14846758801072	2189810486131
scaffold_13940	17552	18163	PAPOLA_14	1	+	25500	17552	18163	2	1544	17068
scaffold_5145	5657	24446	PAPOLG_1	1	+	25500	5657	24446	19	1319152532365593e67	8011053110921379e30
scaffold_2793	13935	34610	PAPPA_1	1	+	25500	13935	34610	2	120527	1061149
scaffold_21561	513	14121	PAPPA2_1	1	-	25500	513	14121	5	1203058891006613e3	14916486122488
scaffold_35504	3502	4080	PAPPA2_2	1	-	25500	3502	4080	1	1	578
scaffold_46258	4236	9114	PAPPA2_3	1	-	25500	4236	9114	3	114544706	212176173
scaffold_245416	597	2002	PAPSS1_1	1	+	25500	597	2002	3	1679906	602224500
scaffold_311305	161	1347	PAPSS1_2	1	-	25500	161	1347	2	1570	566617
scaffold_358798	21	1245	PAPSS1_3	1	-	25500	21	1245	5	12005298221169	17326326034556
scaffold_36113	6215	7214	PAPSS1_4	1	+	25500	6215	7214	3	1173800	166563200
scaffold_63459	3942	10907	PAPSS2_1	1	+	25500	3942	10907	6	13106401447254953e4	113239137116116130
scaffold_115403	1928	3475	PAPSS2_2	1	+	25500	1928	3475	5	13165227491178	194113209427370
scaffold_10964	31	5401	PAQR3_1	1	-	25500	31	5401	3	124015207	197155164
scaffold_114568	413	652	PAQR5_1	1	+	25500	413	652	1	1	239
scaffold_74252	6972	9160	PAQR5_2	1	+	25500	6972	9160	2	12046	98143
scaffold_91959	5193	5324	PAQR5_3	1	+	25500	5193	5324	1	1	131
scaffold_416507	27	743	PAQR7_1	1	+	25500	27	743	1	1	716
scaffold_12336	4590	5709	PAQR8_1	1	+	25500	4590	5709	2	1788	647332
scaffold_2103	10195	11325	PAQR9_1	1	-	25500	10195	11325	1	1	1130
scaffold_302929	34	1556	PARD3_1	1	+	25500	34	1556	5	1215357531882	209137170287641
scaffold_4033	3433	27807	PARD3_2	1	+	25500	3433	27807	6	12293151951697323e8	8980128335139128
scaffold_165552	74	1000	PARD3_3	1	+	25500	74	1000	1	1	926
scaffold_100598	3935	5016	PARD3_4	1	+	25500	3935	5016	2	1906	188176
scaffold_57	10230	66875	PARD3B_1	1	+	25500	10230	66875	7	15665841410935122e12	8612835614012817e4
scaffold_205028	4039	4791	PARD6A_1	1	-	25500	4039	4791	2	1214	119539
scaffold_188643	593	1705	PARD6B_1	1	+	25500	593	1705	1	1	1112
scaffold_26507	2171	3217	PARD6B_2	1	+	25500	2171	3217	1	1	1046
scaffold_9744	3597	4642	PARD6B_3	1	-	25500	3597	4642	2	1156	116890
scaffold_8165	12362	27224	PARD6B_4	1	+	25500	12362	27224	6	14835135031455818e8	652212605659155
scaffold_21320	7896	8114	PARG_1	1	-	25500	7896	8114	2	1154	14965
scaffold_5244	24957	25523	PARK7_1	1	+	25500	24957	25523	1	1	566
scaffold_412473	395	910	PARK7_2	1	+	25500	395	910	2	1274	245242
scaffold_46599	309	824	PARK7_3	1	-	25500	309	824	1	1	515
scaffold_51301	2010	2525	PARK7_4	1	-	25500	2010	2525	1	1	515
scaffold_23565	4118	13645	PARK7_5	1	+	25500	4118	13645	3	19119373	5971155
scaffold_210323	20	665	PARL_1	1	+	25500	20	665	3	1183503	167272143
scaffold_87977	1564	5150	PARL_2	1	-	25500	1564	5150	3	126693390	56140197
scaffold_165941	24	1308	PARL_3	1	-	25500	24	1308	3	1859936	10471349
scaffold_226950	3157	3276	PARL_4	1	-	25500	3157	3276	1	1	119
scaffold_90730	6906	6989	PARM1_1	1	+	25500	6906	6989	1	1	83
scaffold_13890	801	881	PARM1_2	1	-	25500	801	881	1	1	80
scaffold_15727	987	18800	PARN_1	1	+	25500	987	18800	9	11421200421606819e20	7480687762167654e3
scaffold_277097	488	1750	PARN_2	1	-	25500	488	1750	7	13035941001110711e6	281140320104532350
scaffold_54763	2	1620	PARP1_1	1	-	25500	2	1620	4	12579611452	221323485167
scaffold_406582	42	1022	PARP1_2	1	+	25500	42	1022	5	1232602896946	1493681913535
scaffold_33998	2588	15158	PARP1_3	1	+	25500	2588	15158	4	17493945612425	17321598146
scaffold_217744	2266	2385	PARP1_4	1	-	25500	2266	2385	1	1	119
scaffold_480535	94	633	PARP10_1	1	-	25500	94	633	2	1415	335125
scaffold_13104	8112	10140	PARP11_1	1	+	25500	8112	10140	2	11766	161263
scaffold_66667	4626	8010	PARP11_2	1	+	25500	4626	8010	3	19743326	12811959
scaffold_167853	1457	1746	PARP11_3	1	+	25500	1457	1746	2	1156	71134
scaffold_180101	579	1840	PARP12_1	1	+	25500	579	1840	2	11110	134152
scaffold_219904	1979	2311	PARP12_2	1	+	25500	1979	2311	2	1169	152164
scaffold_39856	1767	5382	PARP12_3	1	+	25500	1767	5382	2	13521	11995
scaffold_8741	1457	24816	PARP14_1	1	+	25500	1457	24816	8	1614363208760128e17	10117071215977721e6
scaffold_455828	428	634	PARP16_1	1	-	25500	428	634	1	1	206
scaffold_63431	4444	4581	PARP16_2	1	-	25500	4444	4581	1	1	137
scaffold_68366	35	5378	PARP2_1	1	+	25500	35	5378	10	11913234124183391e20	7716468441341251e10
scaffold_7640	8151	9211	PARP2_2	1	-	25500	8151	9211	2	1252	236809
scaffold_330972	1024	1095	PARP2_3	1	+	25500	1024	1095	1	1	71
scaffold_210102	9	522	PARP3_1	1	-	25500	9	522	2	1326	101188
scaffold_20151	4584	16156	PARP4_1	1	-	25500	4584	16156	6	1365140104731812e6	9583164104182196
scaffold_37718	164	13038	PARP4_2	1	-	25500	164	13038	5	1541099171105212400	10116117035185
scaffold_55156	567	10045	PARP6_1	1	-	25500	567	10045	10	11739207834214344e20	71110477162125936e6
scaffold_135681	150	2624	PARP6_2	1	-	25500	150	2624	4	152715872401	68899874
scaffold_1427	13235	35769	PARP8_1	1	-	25500	13235	35769	9	11004228879318246e20	8668777710771352e5
scaffold_91746	3576	4904	PARP8_2	1	-	25500	3576	4904	2	11207	566122
scaffold_12790	4194	24905	PARP8_3	1	-	25500	4194	24905	5	1558121571999720700	8962807192
scaffold_6000	2895	27018	PARP9_1	1	-	25500	2895	27018	10	16937775410867195e27	29917014337420362e9
scaffold_292164	276	1296	PARPBP_1	1	-	25500	276	1296	3	185668	50485353
scaffold_12353	8492	8857	PARPBP_2	1	+	25500	8492	8857	1	1	365
scaffold_297810	829	1044	PARPBP_3	1	+	25500	829	1044	1	1	215
scaffold_117772	3017	4451	PARPBP_4	1	+	25500	3017	4451	2	11280	173155
scaffold_131259	3355	4771	PARS2_1	1	-	25500	3355	4771	2	1260	2391157
scaffold_41098	4370	10275	PARVA_1	1	+	25500	4370	10275	2	15772	140134
scaffold_376894	516	761	PARVA_2	1	+	25500	516	761	2	1172	8974
scaffold_125741	3794	6752	PARVB_1	1	-	25500	3794	6752	2	12897	6862
scaffold_230000	408	2779	PASK_1	1	-	25500	408	2779	3	122232292	1702980
scaffold_41554	5731	7338	PATE1_1	1	-	25500	5731	7338	2	11501	128107
scaffold_19721	2809	3057	PATE2_1	1	-	25500	2809	3057	1	1	248
scaffold_1498	10425	26914	PATJ_1	1	-	25500	10425	26914	7	12076525784951006e11	56771461109298216
scaffold_17467	9968	18928	PATJ_2	1	-	25500	9968	18928	3	18548872	10712289
scaffold_52451	3022	10174	PATL1_1	1	+	25500	3022	10174	7	11984267132583923e8	921821229859146e3
scaffold_43650	5591	10204	PATL2_1	1	-	25500	5591	10204	7	16821190182721152e7	13710714015513498e3
scaffold_188983	1	717	PATZ1_1	1	-	25500	1	717	1	1	716
scaffold_31690	4972	9166	PAWR_1	1	-	25500	4972	9166	3	123584046	83104149
scaffold_25427	13263	13736	PAWR_2	1	-	25500	13263	13736	1	1	473
scaffold_14628	13090	13991	PAX1_1	1	-	25500	13090	13991	2	1762	227140
scaffold_37988	2112	7020	PAX2_1	1	+	25500	2112	7020	3	138924709	4477200
scaffold_6649	1083	19507	PAX3_1	1	-	25500	1083	19507	3	11715318261	263215164
scaffold_53836	4481	7729	PAX4_1	1	+	25500	4481	7729	5	1329160224063106	13121810171143
scaffold_5094	3054	15844	PAX5_1	1	-	25500	3054	15844	3	1625212627	65197164
scaffold_80408	4725	4901	PAX5_2	1	-	25500	4725	4901	1	1	176
scaffold_101214	356	490	PAX5_3	1	-	25500	356	490	1	1	134
scaffold_141588	4659	4748	PAX5_4	1	-	25500	4659	4748	1	1	89
scaffold_2400	3506	9621	PAX6_1	1	+	25500	3506	9621	8	16429861244385455e10	15880152122149478e3
scaffold_26486	10651	19298	PAX7_1	1	-	25500	10651	19298	3	113158451	206167197
scaffold_857	2968	12961	PAX9_1	1	+	25500	2968	12961	2	19740	137254
scaffold_14893	7465	18857	PAXBP1_1	1	-	25500	7465	18857	9	12102391763216792e17	1161521466574122e9
scaffold_41947	3374	11139	PAXBP1_2	1	-	25500	3374	11139	5	13812569863617590	122191107194176
scaffold_6220	3946	31404	PAXIP1_1	1	-	25500	3946	31404	12	13209499376989081e34	16710462471791226e14
scaffold_28851	9879	9941	PAXIP1_2	1	-	25500	9879	9941	1	1	62
scaffold_35006	9475	9920	PBDC1_1	1	+	25500	9475	9920	2	1329	326117
scaffold_305765	54	588	PBDC1_2	1	-	25500	54	588	2	1359	290176
scaffold_406656	620	961	PBDC1_3	1	+	25500	620	961	1	1	341
scaffold_382247	573	962	PBDC1_4	1	+	25500	573	962	1	1	389
scaffold_167694	6094	6369	PBK_1	1	-	25500	6094	6369	1	1	275
scaffold_352633	619	765	PBK_2	1	-	25500	619	765	1	1	146
scaffold_21687	7081	14011	PBLD_1	1	-	25500	7081	14011	5	13224496164006832	1101821079298
scaffold_16371	2729	15104	PBRM1_1	1	+	25500	2729	15104	7	18614409789010882e10	21220313415568216e3
scaffold_18025	3176	19910	PBRM1_2	1	+	25500	3176	19910	7	14153672311265142e12	14014311668988398
scaffold_18728	4209	17008	PBRM1_3	1	+	25500	4209	17008	4	11235958012693	14395278107
scaffold_229	37113	55954	PBX1_1	1	+	25500	37113	55954	4	166301400118681	242191140161
scaffold_220179	3119	3307	PBX1_2	1	+	25500	3119	3307	1	1	188
scaffold_1407	1775	12698	PBX3_1	1	-	25500	1775	12698	2	110691	194233
scaffold_200970	249	707	PBX3_2	1	-	25500	249	707	1	1	458
scaffold_234360	702	3118	PBX3_3	1	-	25500	702	3118	2	12250	89167
scaffold_389341	135	991	PC_1	1	+	25500	135	991	3	1259717	179248140
scaffold_102888	3878	5548	PCBD1_1	1	-	25500	3878	5548	3	19471540	9280131
scaffold_15586	1683	1802	PCBD2_1	1	+	25500	1683	1802	1	1	119
scaffold_19950	5594	6661	PCBP1_1	1	+	25500	5594	6661	1	1	1067
scaffold_109654	5440	6528	PCBP2_1	1	-	25500	5440	6528	2	1685	681404
scaffold_170341	2630	3574	PCBP2_2	1	-	25500	2630	3574	1	1	944
scaffold_198089	763	1814	PCBP2_3	1	-	25500	763	1814	2	1258	232794
scaffold_100116	4085	5003	PCBP2_4	1	-	25500	4085	5003	2	1515	511404
scaffold_167586	3760	4667	PCBP2_5	1	-	25500	3760	4667	2	1304	260604
scaffold_117156	1684	2347	PCBP2_6	1	+	25500	1684	2347	4	183320503	80209179161
scaffold_362904	667	1218	PCBP2_7	1	-	25500	667	1218	2	1262	257290
scaffold_230984	3050	3547	PCBP2_8	1	-	25500	3050	3547	2	1280	269218
scaffold_14821	7314	14646	PCCA_1	1	+	25500	7314	14646	3	155957256	1496877
scaffold_5503	18492	29749	PCCA_2	1	+	25500	18492	29749	3	1530311163	7710195
scaffold_3687	17142	30549	PCCA_3	1	+	25500	17142	30549	3	11203813343	957765
scaffold_31637	1433	10614	PCCB_1	1	+	25500	1433	10614	5	13251444671349064	1131196856119
scaffold_137879	151	3873	PCCB_2	1	+	25500	151	3873	4	151216343604	1019898119
scaffold_14681	13	939	PCDH9_1	1	-	25500	13	939	1	1	926
scaffold_3152	19513	19874	PCED1B_1	1	-	25500	19513	19874	2	1249	170113
scaffold_8462	1410	21169	PCF11_1	1	-	25500	1410	21169	18	11890238730304797e63	15892155182104112e33
scaffold_225485	3442	3756	PCGF1_1	1	+	25500	3442	3756	2	1229	8986
scaffold_380542	497	613	PCGF3_1	1	+	25500	497	613	1	1	116
scaffold_449496	527	628	PCGF3_2	1	+	25500	527	628	1	1	101
scaffold_57979	6532	6609	PCGF3_3	1	-	25500	6532	6609	1	1	77
scaffold_59803	162	922	PCGF5_1	1	+	25500	162	922	2	1225	221536
scaffold_148702	980	1572	PCGF5_2	1	+	25500	980	1572	3	1219341	215116252
scaffold_32186	8512	14352	PCID2_1	1	-	25500	8512	14352	7	14531819212726374e7	861221287110113900
scaffold_38094	598	2712	PCIF1_1	1	+	25500	598	2712	2	11957	158158
scaffold_197984	125	1647	PCK1_1	1	+	25500	125	1647	4	13168641140	22412898383
scaffold_163167	35	372	PCLAF_1	1	-	25500	35	372	2	1207	201131
scaffold_200733	1091	1423	PCLAF_2	1	-	25500	1091	1423	1	1	332
scaffold_199853	3037	3238	PCLAF_3	1	-	25500	3037	3238	2	1104	10198
scaffold_9377	18211	18375	PCLAF_4	1	-	25500	18211	18375	1	1	164
scaffold_3987	2808	10642	PCLO_1	1	+	25500	2808	10642	9	11246281830283368e16	2001442149260848e13
scaffold_144502	1356	3821	PCLO_2	1	+	25500	1356	3821	2	1730	4571736
scaffold_32997	4933	12731	PCM1_1	1	+	25500	4933	12731	5	11320165948747440	56221146170359
scaffold_8063	14941	25993	PCM1_2	1	+	25500	14941	25993	4	11272278110877	245269116176
scaffold_333786	686	1297	PCM1_3	1	+	25500	686	1297	1	1	611
scaffold_104298	4440	10793	PCM1_4	1	+	25500	4440	10793	3	159366223	152146131
scaffold_14429	630	7890	PCM1_5	1	+	25500	630	7890	3	155447190	7425471
scaffold_16430	5379	16954	PCMT1_1	1	+	25500	5379	16954	2	111472	188104
scaffold_74217	1517	5326	PCMT1_2	1	+	25500	1517	5326	2	13691	104119
scaffold_233664	328	504	PCMT1_3	1	+	25500	328	504	1	1	176
scaffold_409401	40	970	PCMTD1_1	1	-	25500	40	970	3	165375	62308556
scaffold_38181	11310	11924	PCMTD1_2	1	-	25500	11310	11924	5	184148177316	745926137299
scaffold_389631	55	625	PCMTD1_3	1	-	25500	55	625	3	1414530	41011341
scaffold_180036	3741	4177	PCMTD1_4	1	-	25500	3741	4177	2	1120	95317
scaffold_283572	1044	1475	PCMTD1_5	1	-	25500	1044	1475	2	1304	197128
scaffold_102877	1510	1800	PCMTD1_6	1	-	25500	1510	1800	1	1	290
scaffold_379348	644	885	PCMTD1_7	1	-	25500	644	885	1	1	241
scaffold_208663	70	378	PCMTD2_1	1	+	25500	70	378	1	1	308
scaffold_77981	4948	5334	PCMTD2_2	1	+	25500	4948	5334	1	1	386
scaffold_24551	366	4030	PCNA_1	1	+	25500	366	4030	4	127933803588	986512277
scaffold_133622	4343	5049	PCNA_2	1	+	25500	4343	5049	2	1426	392281
scaffold_329974	443	1180	PCNA_3	1	-	25500	443	1180	4	180274520	71179206218
scaffold_201706	3710	4120	PCNA_4	1	+	25500	3710	4120	2	1259	218152
scaffold_63096	7280	7396	PCNP_1	1	+	25500	7280	7396	1	1	116
scaffold_29888	7011	10588	PCNP_2	1	+	25500	7011	10588	2	13504	20974
scaffold_87029	5624	5941	PCNP_3	1	+	25500	5624	5941	2	1238	22780
scaffold_131209	2407	2859	PCNP_4	1	-	25500	2407	2859	2	1367	13786
scaffold_63096	7539	8009	PCNP_5	1	+	25500	7539	8009	1	1	470
scaffold_164539	2603	3158	PCNP_6	1	+	25500	2603	3158	2	1377	301179
scaffold_124843	248	782	PCNP_7	1	-	25500	248	782	2	1224	221311
scaffold_63469	1816	2341	PCNP_8	1	-	25500	1816	2341	2	1146	143380
scaffold_47535	1155	1574	PCNP_9	1	+	25500	1155	1574	1	1	419
scaffold_85310	7205	7656	PCNP_10	1	+	25500	7205	7656	1	1	451
scaffold_151850	3533	4026	PCNP_11	1	+	25500	3533	4026	3	1305423	30211371
scaffold_217715	3811	4224	PCNP_12	1	+	25500	3811	4224	1	1	413
scaffold_43396	1045	10487	PCNT_1	1	+	25500	1045	10487	4	1459387219033	182152209410
scaffold_1869	4897	45961	PCNX1_1	1	+	25500	4897	45961	7	1467810624884369e12	47891703181865656
scaffold_14522	846	23807	PCNX1_2	1	+	25500	846	23807	10	18713656451679325e23	12217610712556217e11
scaffold_140940	26	1291	PCNX2_1	1	+	25500	26	1291	3	1436940	404443326
scaffold_10012	11810	20953	PCNX2_2	1	+	25500	11810	20953	3	178499049	17010795
scaffold_34413	1706	2776	PCNX2_3	1	+	25500	1706	2776	2	1925	89146
scaffold_5926	17898	19718	PCNX2_4	1	+	25500	17898	19718	2	11735	11086
scaffold_150892	1193	1396	PCNX2_5	1	+	25500	1193	1396	1	1	203
scaffold_188367	508	4815	PCNX3_1	1	-	25500	508	4815	6	15042711344537946e3	1349252195101184
scaffold_81881	2377	3987	PCNX4_1	1	+	25500	2377	3987	4	1883461420	83200689191
scaffold_124243	4044	6146	PCOLCE_1	1	-	25500	4044	6146	3	114341975	119134128
scaffold_118473	4401	4658	PCOLCE2_1	1	-	25500	4401	4658	1	1	257
scaffold_74748	597	854	PCOLCE2_2	1	-	25500	597	854	1	1	257
scaffold_29701	2063	9949	PCOLCE2_3	1	-	25500	2063	9949	2	17750	155137
scaffold_193861	688	3750	PCOLCE2_4	1	-	25500	688	3750	2	12980	17083
scaffold_7899	20425	20550	PCP4_1	1	+	25500	20425	20550	1	1	125
scaffold_124498	1	60	PCP4L1_1	1	+	25500	1	60	1	1	59
scaffold_1024	12801	41831	PCSK1_1	1	+	25500	12801	41831	13	11711330083141098e41	11011977861734417e18
scaffold_308298	327	440	PCSK1N_1	1	-	25500	327	440	1	1	113
scaffold_2004	26210	41255	PCSK2_1	1	-	25500	26210	41255	4	1335786914948	33214822798
scaffold_220038	134	655	PCSK4_1	1	+	25500	134	655	2	1373	122149
scaffold_1179	4754	39099	PCSK5_1	1	-	25500	4754	39099	5	1999312066121453e4	1431857741101
scaffold_20071	15817	20407	PCSK5_2	1	-	25500	15817	20407	3	115484448	194101143
scaffold_1644	2337	41039	PCSK5_3	1	-	25500	2337	41039	4	110813732538479	20313468224
scaffold_51119	566	11854	PCSK5_4	1	-	25500	566	11854	3	1300711206	23320983
scaffold_64329	6316	6720	PCSK5_5	1	-	25500	6316	6720	1	1	404
scaffold_2161	11665	23917	PCSK5_6	1	-	25500	11665	23917	3	11199912206	9810047
scaffold_52346	3486	8949	PCSK6_1	1	+	25500	3486	8949	4	166625495375	1101437789
scaffold_24790	5946	16095	PCSK6_2	1	+	25500	5946	16095	3	1414710031	21298119
scaffold_80242	730	8432	PCSK6_3	1	+	25500	730	8432	3	141277596	10483107
scaffold_119576	711	6218	PCSK7_1	1	+	25500	711	6218	5	11230177124455340	8956137101167
scaffold_102755	548	11253	PCSK9_1	1	-	25500	548	11253	2	110608	18598
scaffold_11055	6068	13869	PCTP_1	1	+	25500	6068	13869	4	1298567477734	1139517068
scaffold_13438	162	2421	PCYOX1_1	1	+	25500	162	2421	3	114351706	203269554
scaffold_29985	6266	7621	PCYOX1_2	1	+	25500	6266	7621	2	11180	209176
scaffold_99416	5797	6204	PCYOX1L_1	1	-	25500	5797	6204	1	1	407
scaffold_84945	6512	7606	PCYT1A_1	1	-	25500	6512	7606	1	1	1094
scaffold_17907	446	13687	PCYT1A_2	1	-	25500	446	13687	7	11066261638865854e9	2001881437715211e4
scaffold_149494	2020	2172	PCYT1B_1	1	-	25500	2020	2172	1	1	152
scaffold_81697	5831	7348	PDAP1_1	1	+	25500	5831	7348	2	11411	95107
scaffold_74426	8966	9478	PDC_1	1	-	25500	8966	9478	1	1	512
scaffold_255867	109	506	PDCD10_1	1	+	25500	109	506	2	1195	148203
scaffold_90731	2350	2800	PDCD10_2	1	-	25500	2350	2800	2	1374	8377
scaffold_5685	7407	7502	PDCD10_3	1	-	25500	7407	7502	1	1	95
scaffold_180977	754	843	PDCD10_4	1	+	25500	754	843	1	1	89
scaffold_49616	5990	6097	PDCD10_5	1	-	25500	5990	6097	1	1	107
scaffold_9891	4147	26031	PDCD11_1	1	+	25500	4147	26031	19	11785259632714335e66	14624814319417015e38
scaffold_200939	1044	1148	PDCD11_2	1	+	25500	1044	1148	1	1	104
scaffold_22022	13927	14650	PDCD2_1	1	+	25500	13927	14650	3	1377542	371158182
scaffold_82199	277	959	PDCD2_2	1	+	25500	277	959	2	1207	200476
scaffold_72698	3526	4133	PDCD2_3	1	+	25500	3526	4133	3	152159	23104449
scaffold_384284	58	615	PDCD2_4	1	+	25500	58	615	2	1136	104422
scaffold_78341	6087	7331	PDCD2L_1	1	-	25500	6087	7331	3	18711033	101137212
scaffold_145854	515	896	PDCD2L_2	1	-	25500	515	896	2	1275	164107
scaffold_64362	5443	5568	PDCD2L_3	1	-	25500	5443	5568	1	1	125
scaffold_406969	864	1028	PDCD2L_4	1	-	25500	864	1028	1	1	164
scaffold_599	10488	25443	PDCD4_1	1	+	25500	10488	25443	7	1418263088502102e12	3089511322195128300
scaffold_34579	5508	8008	PDCD5_1	1	-	25500	5508	8008	4	136613392436	44718965
scaffold_12753	6551	9010	PDCD6_1	1	-	25500	6551	9010	2	12416	15844
scaffold_325063	962	1072	PDCD6_2	1	+	25500	962	1072	1	1	110
scaffold_89862	7424	8672	PDCD6IP_1	1	+	25500	7424	8672	1	1	1248
scaffold_248912	1269	2015	PDCD6IP_2	1	+	25500	1269	2015	1	1	746
scaffold_30749	2329	2379	PDCD6IP_3	1	+	25500	2329	2379	1	1	50
scaffold_76548	558	4285	PDCD6IP_4	1	+	25500	558	4285	2	13612	44116
scaffold_36762	3128	12989	PDCD7_1	1	-	25500	3128	12989	4	1121615669725	12286236137
scaffold_107013	2493	3244	PDCD7_2	1	+	25500	2493	3244	3	1266597	260320155
scaffold_345219	161	919	PDCD7_3	1	+	25500	161	919	3	1188543	173301216
scaffold_155101	2595	3023	PDCD7_4	1	+	25500	2595	3023	1	1	428
scaffold_71683	2151	7485	PDCL_1	1	+	25500	2151	7485	3	126264805	68182530
scaffold_44213	3295	10534	PDCL2_1	1	-	25500	3295	10534	2	17097	209143
scaffold_12747	9448	14957	PDE10A_1	1	-	25500	9448	14957	4	1241241865367	15514977143
scaffold_23625	1012	8624	PDE10A_2	1	-	25500	1012	8624	5	12541381653987472	506247140140
scaffold_5100	11701	19535	PDE10A_3	1	-	25500	11701	19535	3	154527722	9574113
scaffold_5941	16602	17441	PDE11A_1	1	-	25500	16602	17441	1	1	839
scaffold_989	7697	44606	PDE11A_2	1	-	25500	7697	44606	6	1661113380189553e9	5977627410189
scaffold_117272	1433	1519	PDE11A_3	1	-	25500	1433	1519	1	1	86
scaffold_116664	929	4232	PDE12_1	1	-	25500	929	4232	5	1600151927923026	44092575185278
scaffold_108110	3292	5469	PDE12_2	1	-	25500	3292	5469	3	16001519	44092659
scaffold_23242	3956	7529	PDE1A_1	1	-	25500	3956	7529	2	13482	17092
scaffold_126100	4117	8787	PDE1B_1	1	-	25500	4117	8787	8	1648281467357838e10	5941131107101124e6
scaffold_5307	5822	25661	PDE1C_1	1	-	25500	5822	25661	7	13036920911633164e12	1319812211668182e3
scaffold_3746	10130	33579	PDE1C_2	1	-	25500	10130	33579	6	18070812982172262e6	239568632119104
scaffold_444952	2	597	PDE2A_1	1	+	25500	2	597	2	1390	56206
scaffold_171439	25	761	PDE2A_2	1	+	25500	25	761	3	1471630	7138107
scaffold_21864	2389	14143	PDE3A_1	1	-	25500	2389	14143	5	18392730308511644	155203203107110
scaffold_53143	2082	9596	PDE3A_2	1	-	25500	2082	9596	2	17309	224206
scaffold_58685	722	12388	PDE3A_3	1	-	25500	722	12388	2	111404	110263
scaffold_28170	2177	15316	PDE3B_1	1	+	25500	2177	15316	4	15270807012946	200203161194
scaffold_9211	15177	15870	PDE3B_2	1	+	25500	15177	15870	3	1155338	86125356
scaffold_222332	3526	3621	PDE4A_1	1	-	25500	3526	3621	1	1	95
scaffold_105	6266	46375	PDE4B_1	1	-	25500	6266	46375	10	13080389141266415e23	2511881191529816e11
scaffold_158841	1209	5234	PDE4C_1	1	+	25500	1209	5234	4	1267134543871	1139898155
scaffold_1393	15671	15862	PDE4D_1	1	-	25500	15671	15862	1	1	191
scaffold_11871	19110	22358	PDE4DIP_1	1	+	25500	19110	22358	4	186712223088	131116104161
scaffold_86904	878	4821	PDE4DIP_2	1	+	25500	878	4821	3	126193789	41215155
scaffold_185670	1518	3363	PDE4DIP_3	1	+	25500	1518	3363	2	11646	101200
scaffold_17566	9437	12234	PDE4DIP_4	1	+	25500	9437	12234	3	114182664	215143134
scaffold_464837	207	284	PDE4DIP_5	1	-	25500	207	284	1	1	77
scaffold_300292	649	1217	PDE5A_1	1	-	25500	649	1217	3	193312	89212257
scaffold_3158	7894	31324	PDE5A_2	1	-	25500	7894	31324	4	193222159223360	651109871
scaffold_51310	127	10398	PDE6A_1	1	+	25500	127	10398	6	14156664172529868e5	654714914365146
scaffold_8258	7385	23423	PDE6A_2	1	+	25500	7385	23423	6	15990674374617947e5	122152441437465
scaffold_60050	2132	7859	PDE6A_3	1	+	25500	2132	7859	4	133719565585	597783143
scaffold_376412	758	1117	PDE6B_1	1	+	25500	758	1117	2	1136	104224
scaffold_252563	257	3542	PDE6B_2	1	-	25500	257	3542	2	13221	14665
scaffold_40023	448	4970	PDE6C_1	1	+	25500	448	4970	3	114844467	15814356
scaffold_65152	3852	5294	PDE6C_2	1	+	25500	3852	5294	2	11315	140128
scaffold_18722	7181	10989	PDE6D_1	1	-	25500	7181	10989	4	1214230373723	771078086
scaffold_16827	10556	13406	PDE6H_1	1	-	25500	10556	13406	2	12732	74119
scaffold_1646	1628	18565	PDE7A_1	1	-	25500	1628	18565	6	13618389571881482e6	989213110165149
scaffold_472994	188	733	PDE7A_2	1	-	25500	188	733	1	1	545
scaffold_5196	3794	26201	PDE7B_1	1	+	25500	3794	26201	6	11990418467558384e5	149629510112892
scaffold_2851	8331	36638	PDE8A_1	1	+	25500	8331	36638	11	1554172851126115e33	1408950536216412e13
scaffold_71705	2099	2293	PDE8A_2	1	+	25500	2099	2293	1	1	194
scaffold_1032	10928	36204	PDE8B_1	1	-	25500	10928	36204	8	12245394189131527e16	598914377865659100
scaffold_103667	327	1662	PDE9A_1	1	+	25500	327	1662	3	17931247	869889
scaffold_208346	356	511	PDE9A_2	1	-	25500	356	511	1	1	155
scaffold_38705	3274	4683	PDF_1	1	+	25500	3274	4683	2	11255	515155
scaffold_77305	1051	5899	PDGFB_1	1	+	25500	1051	5899	2	14739	212110
scaffold_8626	8529	8648	PDGFC_1	1	-	25500	8529	8648	1	1	119
scaffold_3872	14606	26363	PDGFC_2	1	-	25500	14606	26363	2	111552	113206
scaffold_20469	837	18713	PDGFD_1	1	+	25500	837	18713	3	1423017659	62197218
scaffold_15858	12838	16473	PDGFD_2	1	+	25500	12838	16473	2	13523	206113
scaffold_4076	5946	32848	PDGFRA_1	1	+	25500	5946	32848	20	13598636066229766e75	31725717018811597e40
scaffold_120156	8139	8330	PDGFRB_1	1	+	25500	8139	8330	1	1	191
scaffold_46724	8668	8964	PDGFRL_1	1	+	25500	8668	8964	1	1	296
scaffold_189542	3576	3728	PDGFRL_2	1	+	25500	3576	3728	1	1	152
scaffold_133144	3434	4080	PDHA1_1	1	+	25500	3434	4080	2	1486	110161
scaffold_13809	6069	7232	PDHA2_1	1	+	25500	6069	7232	1	1	1163
scaffold_149372	2784	3702	PDHA2_2	1	+	25500	2784	3702	3	1134488	128221431
scaffold_49882	7423	8637	PDHA2_3	1	+	25500	7423	8637	2	1748	221467
scaffold_2164	1138	4603	PDHB_1	1	+	25500	1138	4603	6	1967109116962885e4	113122161113179140
scaffold_438134	80	675	PDHB_2	1	-	25500	80	675	2	1420	416176
scaffold_421783	364	959	PDHB_3	1	-	25500	364	959	2	1420	416176
scaffold_51844	4141	5568	PDHX_1	1	+	25500	4141	5568	5	154865011171172	4469846150256
scaffold_13134	1577	20895	PDIA3_1	1	+	25500	1577	20895	10	16886786396301413e26	16777116110122187e10
scaffold_178228	4023	4810	PDIA3_2	1	+	25500	4023	4810	3	1183342	17971446
scaffold_186283	3046	3210	PDIA3_3	1	+	25500	3046	3210	1	1	164
scaffold_137252	1199	1612	PDIA4_1	1	+	25500	1199	1612	1	1	413
scaffold_131600	4072	6501	PDIA4_2	1	+	25500	4072	6501	2	12293	206137
scaffold_6896	5745	25729	PDIA5_1	1	+	25500	5745	25729	5	13286062937319916	7444925968
scaffold_26978	541	15117	PDIA6_1	1	-	25500	541	15117	7	11889209428733438e9	1587483140113113300
scaffold_66171	6326	7708	PDIA6_2	1	+	25500	6326	7708	4	14846601186	380134359197
scaffold_254445	949	1936	PDIK1L_1	1	-	25500	949	1936	5	1208309526767	20398215239221
scaffold_71216	589	1608	PDIK1L_2	1	-	25500	589	1608	4	1200576776	194353143244
scaffold_37165	5927	6670	PDIK1L_3	1	-	25500	5927	6670	1	1	743
scaffold_269126	3420	4135	PDIK1L_4	1	-	25500	3420	4135	3	1197573	191353143
scaffold_17865	2509	15364	PDILT_1	1	+	25500	2509	15364	5	157109633976412670	21813447125182
scaffold_101257	3815	4891	PDK1_1	1	-	25500	3815	4891	5	183235362829	7114629425248
scaffold_18960	15441	16211	PDK1_2	1	+	25500	15441	16211	2	1271	218500
scaffold_24773	16407	17064	PDK1_3	1	+	25500	16407	17064	3	1157398	11617260
scaffold_11319	16151	17616	PDK3_1	1	+	25500	16151	17616	2	11338	191128
scaffold_330918	410	1227	PDK3_2	1	+	25500	410	1227	2	193	89725
scaffold_288317	610	1384	PDK3_3	1	-	25500	610	1384	4	1356528608	24516177167
scaffold_21286	4381	6945	PDK3_4	1	+	25500	4381	6945	4	154822832422	110113125143
scaffold_649	36297	45903	PDK4_1	1	-	25500	36297	45903	10	11261167919923773e20	12811311395777784e8
scaffold_35413	3135	4121	PDLIM1_1	1	+	25500	3135	4121	1	1	986
scaffold_463569	325	477	PDLIM2_1	1	-	25500	325	477	1	1	152
scaffold_14054	1353	4547	PDLIM3_1	1	+	25500	1353	4547	3	115823010	128116185
scaffold_48145	6413	11630	PDLIM3_2	1	+	25500	6413	11630	2	14955	68263
scaffold_213855	140	1269	PDLIM4_1	1	+	25500	140	1269	4	1277688930	50173110200
scaffold_1540	4243	21444	PDLIM5_1	1	+	25500	4243	21444	4	1108911558617116	18211611986
scaffold_68910	8976	9852	PDLIM5_2	1	-	25500	8976	9852	3	1418587	341143290
scaffold_67182	5262	5393	PDLIM5_3	1	+	25500	5262	5393	1	1	131
scaffold_107847	1466	3174	PDP1_1	1	+	25500	1466	3174	3	110361104	49759605
scaffold_164503	646	2043	PDP1_2	1	+	25500	646	2043	4	14186751024	203254344374
scaffold_105474	5019	5762	PDP2_1	1	-	25500	5019	5762	1	1	743
scaffold_187433	3230	3448	PDPK1_1	1	-	25500	3230	3448	1	1	218
scaffold_123931	6044	6205	PDPN_1	1	-	25500	6044	6205	1	1	161
scaffold_339263	204	389	PDPN_2	1	+	25500	204	389	1	1	185
scaffold_73828	4989	5084	PDPN_3	1	+	25500	4989	5084	1	1	95
scaffold_17122	2400	19395	PDPR_1	1	-	25500	2400	19395	8	11439985712132126e17	40118211314613416e7
scaffold_76776	1892	7202	PDRG1_1	1	-	25500	1892	7202	3	140495237	837774
scaffold_58278	588	12143	PDS5A_1	1	+	25500	588	12143	5	1442652031084211500	134203116131119
scaffold_41254	792	7677	PDS5A_2	1	+	25500	792	7677	4	193336646806	10114915280
scaffold_16878	429	18986	PDS5B_1	1	-	25500	429	18986	9	12708342845124879e18	10714062119131118e8
scaffold_78800	1312	7140	PDS5B_2	1	-	25500	1312	7140	4	175522455722	12535203107
scaffold_45484	2690	5614	PDS5B_3	1	-	25500	2690	5614	5	158218326842740	53839853185
scaffold_88189	8294	9196	PDSS1_1	1	+	25500	8294	9196	4	1302556671	206251110232
scaffold_37791	2303	11759	PDSS1_2	1	+	25500	2303	11759	3	12209314	77116143
scaffold_15020	3396	3971	PDSS2_1	1	-	25500	3396	3971	1	1	575
scaffold_304096	278	1481	PDSS2_2	1	-	25500	278	1481	2	11031	131173
scaffold_52767	4243	4536	PDSS2_3	1	-	25500	4243	4536	2	1181	173113
scaffold_84804	4801	4851	PDX1_1	1	-	25500	4801	4851	1	1	50
scaffold_9001	306	10456	PDXDC1_1	1	+	25500	306	10456	9	1117623052751349e17	56951071701191235e6
scaffold_93216	3533	3607	PDXDC1_2	1	+	25500	3533	3607	1	1	74
scaffold_117010	3846	4628	PDXP_1	1	-	25500	3846	4628	2	1670	173113
scaffold_371776	1	141	PDXP_2	1	-	25500	1	141	2	173	2068
scaffold_248418	33	197	PDYN_1	1	+	25500	33	197	1	1	164
scaffold_100318	2131	3114	PDZD11_1	1	-	25500	2131	3114	3	1343898	628086
scaffold_2878	1	34292	PDZD2_1	1	-	25500	1	34292	14	15194939643118355e44	4444104428146357e21
scaffold_37304	4261	10353	PDZD7_1	1	-	25500	4261	10353	5	13112588159956072	561431105020
scaffold_122592	1960	4806	PDZD8_1	1	-	25500	1960	4806	3	115822542	1577956305
scaffold_6369	6507	15713	PDZD9_1	1	+	25500	6507	15713	4	1426188069109	16418829398
scaffold_25214	3	4076	PDZK1_1	1	-	25500	3	4076	3	110393862	152137212
scaffold_50175	4564	7024	PDZK1_2	1	-	25500	4564	7024	3	114122237	50158224
scaffold_103059	1080	3611	PDZRN3_1	1	+	25500	1080	3611	3	18051909	119617623
scaffold_25583	7442	12754	PDZRN4_1	1	-	25500	7442	12754	2	15131	113182
scaffold_395869	10	361	PEA15_1	1	+	25500	10	361	2	1290	13462
scaffold_7109	27895	28812	PEAK1_1	1	+	25500	27895	28812	1	1	917
scaffold_4469	3	23875	PEAK1_2	1	+	25500	3	23875	2	123733	395140
scaffold_132973	206	7272	PEAR1_1	1	-	25500	206	7272	8	12385883185410542e10	12292212164119125e5
scaffold_156634	5433	5648	PEBP1_1	1	+	25500	5433	5648	1	1	215
scaffold_16251	16587	17234	PEBP4_1	1	-	25500	16587	17234	1	1	647
scaffold_69858	8355	12632	PECAM1_1	1	+	25500	8355	12632	2	14003	257275
scaffold_16050	1109	2974	PECAM1_2	1	+	25500	1109	2974	3	115911741	248122125
scaffold_64999	161	4843	PECR_1	1	+	25500	161	4843	2	14561	137122
scaffold_400459	79	219	PEF1_1	1	+	25500	79	219	1	1	140
scaffold_5644	6464	8700	PEG10_1	1	+	25500	6464	8700	4	11363042073	801581723164
scaffold_138778	3708	5426	PEG3_1	1	+	25500	3708	5426	4	14159161606	392467626113
scaffold_158038	37	1452	PEG3_2	1	+	25500	37	1452	5	11426258501225	104128158350191
scaffold_31292	9466	12967	PELI1_1	1	-	25500	9466	12967	4	1114014223401	563188197101
scaffold_122825	5358	9631	PELI3_1	1	-	25500	5358	9631	2	14137	317137
scaffold_43135	2330	3809	PELO_1	1	-	25500	2330	3809	2	1755	428725
scaffold_279932	2651	3457	PELP1_1	1	-	25500	2651	3457	2	1601	485206
scaffold_5292	17638	22825	PENK_1	1	-	25500	17638	22825	2	15087	314101
scaffold_84515	1530	3010	PEPD_1	1	+	25500	1530	3010	3	18971146	893245335
scaffold_288543	1	838	PER1_1	1	-	25500	1	838	4	1243424719	10750203119
scaffold_284895	3288	3705	PER1_2	1	-	25500	3288	3705	2	1269	50149
scaffold_177627	160	3978	PER2_1	1	-	25500	160	3978	4	138810853742	10715210777
scaffold_369199	863	1117	PER2_2	1	-	25500	863	1117	1	1	254
scaffold_66640	2216	4256	PER3_1	1	-	25500	2216	4256	7	15268381149152617e6	3082002243449217e3
scaffold_162221	177	1356	PER3_2	1	+	25500	177	1356	3	15241019	269194161
scaffold_104806	4850	5680	PER3_3	1	-	25500	4850	5680	3	1243589	218324242
scaffold_287981	1400	1669	PERM1_1	1	-	25500	1400	1669	2	1145	101125
scaffold_28400	9785	12867	PERP_1	1	-	25500	9785	12867	2	12943	224140
scaffold_80843	968	3535	PES1_1	1	-	25500	968	3535	2	12485	11083
scaffold_28743	12290	12433	PET117_1	1	-	25500	12290	12433	1	1	143
scaffold_80057	431	8205	PEX1_1	1	-	25500	431	8205	4	143466827668	131197167107
scaffold_84651	48	6407	PEX1_2	1	-	25500	48	6407	5	13149490058826236	9813183101125
scaffold_120614	3	2860	PEX1_3	1	-	25500	3	2860	4	12015162718	10111386140
scaffold_16671	9323	14918	PEX11A_1	1	-	25500	9323	14918	3	125855540	56612556
scaffold_149895	3661	4378	PEX11B_1	1	-	25500	3661	4378	2	1602	200116
scaffold_122931	3223	3607	PEX11B_2	1	-	25500	3223	3607	2	1287	16198
scaffold_106597	549	2115	PEX11G_1	1	-	25500	549	2115	2	11385	179182
scaffold_125201	602	1854	PEX12_1	1	+	25500	602	1854	3	11491104	146101149
scaffold_5387	2553	4010	PEX13_1	1	-	25500	2553	4010	2	11249	611209
scaffold_73879	4711	5406	PEX13_2	1	+	25500	4711	5406	1	1	695
scaffold_274510	249	741	PEX13_3	1	+	25500	249	741	2	1113	104380
scaffold_88577	3566	3658	PEX13_4	1	+	25500	3566	3658	1	1	92
scaffold_161796	914	2587	PEX14_1	1	-	25500	914	2587	2	11573	98101
scaffold_13103	3945	4076	PEX14_2	1	-	25500	3945	4076	1	1	131
scaffold_99673	561	665	PEX14_3	1	+	25500	561	665	1	1	104
scaffold_446164	3	374	PEX16_1	1	-	25500	3	374	2	1292	14980
scaffold_6138	4560	9572	PEX19_1	1	-	25500	4560	9572	5	1246181422204942	80441778671
scaffold_45674	134	853	PEX19_2	1	+	25500	134	853	1	1	719
scaffold_346257	210	1124	PEX2_1	1	+	25500	210	1124	1	1	914
scaffold_71129	5736	6396	PEX2_2	1	-	25500	5736	6396	2	1470	290191
scaffold_62667	4871	6997	PEX26_1	1	+	25500	4871	6997	3	112131822	230137305
scaffold_27698	1332	2436	PEX3_1	1	+	25500	1332	2436	2	1518	206587
scaffold_184770	783	1507	PEX3_2	1	-	25500	783	1507	3	1488639	38314386
scaffold_55056	2083	12618	PEX3_3	1	+	25500	2083	12618	5	192529611978310400	83626553170
scaffold_35594	3374	6029	PEX5_1	1	-	25500	3374	6029	5	1497142619312564	119951078992
scaffold_10800	14673	21809	PEX5L_1	1	-	25500	14673	21809	6	13616414250095065e4	2001551672013747
scaffold_71691	273	9646	PEX6_1	1	-	25500	273	9646	8	12014827511028611e9	6520013177197861e5
scaffold_13827	1539	2263	PEX7_1	1	+	25500	1539	2263	1	1	724
scaffold_135477	262	821	PEX7_2	1	-	25500	262	821	1	1	559
scaffold_3543	15986	16305	PF4_1	1	+	25500	15986	16305	2	1237	9283
scaffold_400467	1	1060	PFAS_1	1	+	25500	1	1060	4	1167547926	62131224134
scaffold_52003	8896	9063	PFDN1_1	1	-	25500	8896	9063	1	1	167
scaffold_121960	6357	6443	PFDN1_2	1	-	25500	6357	6443	1	1	86
scaffold_105217	5045	5218	PFDN2_1	1	-	25500	5045	5218	1	1	173
scaffold_16571	9766	12596	PFDN4_1	1	+	25500	9766	12596	2	12691	107140
scaffold_4908	7217	7609	PFDN5_1	1	-	25500	7217	7609	1	1	392
scaffold_13301	12615	13259	PFDN6_1	1	+	25500	12615	13259	3	1149520	71122125
scaffold_76361	8232	8354	PFDN6_2	1	+	25500	8232	8354	1	1	122
scaffold_5134	14905	28060	PFKFB2_1	1	+	25500	14905	28060	9	15673631668557057e18	7412598657456127e6
scaffold_53485	5961	6785	PFKFB2_2	1	+	25500	5961	6785	2	1179	119646
scaffold_72985	2702	4425	PFKFB2_3	1	+	25500	2702	4425	5	173290011431491	2213898185233
scaffold_22685	459	8010	PFKFB2_4	1	-	25500	459	8010	6	1156348731374207700	152152212988050
scaffold_150770	3	996	PFKFB2_5	1	+	25500	3	996	4	1172362731	68119242263
scaffold_135552	787	1453	PFKFB2_6	1	+	25500	787	1453	3	1226539	221299128
scaffold_254038	731	1513	PFKFB2_7	1	-	25500	731	1513	3	1181571	62386212
scaffold_103148	5456	6159	PFKFB2_8	1	+	25500	5456	6159	4	1188289552	11983260152
scaffold_308596	681	1422	PFKFB2_9	1	-	25500	681	1422	4	1183338530	119152152212
scaffold_152386	3237	4448	PFKFB2_10	1	-	25500	3237	4448	7	12084195476869919e3	502096513130286100
scaffold_75192	90	1318	PFKFB2_11	1	-	25500	90	1318	4	1448659796	23320965433
scaffold_25269	9517	10846	PFKFB2_12	1	-	25500	9517	10846	4	15456731130	17959413200
scaffold_75828	393	1653	PFKFB2_13	1	+	25500	393	1653	5	11895479821136	11932027280125
scaffold_50369	8931	10069	PFKFB2_14	1	+	25500	8931	10069	5	1782666241059	7411932027280
scaffold_15261	5325	6744	PFKFB2_15	1	-	25500	5325	6744	6	134174188410861120	7717914019138293
scaffold_355274	133	924	PFKFB2_16	1	+	25500	133	924	4	1223527733	20929913759
scaffold_95298	5133	5957	PFKFB2_17	1	+	25500	5133	5957	3	1191562	122362263
scaffold_82301	2655	3833	PFKFB3_1	1	-	25500	2655	3833	5	12493597331054	245104359251125
scaffold_25280	3269	14549	PFKFB4_1	1	+	25500	3269	14549	4	14683920211135	9868122146
scaffold_7464	20239	28578	PFKM_1	1	-	25500	20239	28578	10	12624511820217342e18	13410710111062118e10
scaffold_14779	17414	19747	PFKM_2	1	-	25500	17414	19747	1	1	2333
scaffold_4315	1602	15097	PFKM_3	1	-	25500	1602	15097	2	113416	9280
scaffold_750	34742	35004	PFN1_1	1	+	25500	34742	35004	2	1171	13792
scaffold_169807	419	613	PFN2_1	1	-	25500	419	613	1	1	194
scaffold_14911	16251	17287	PFN2_2	1	-	25500	16251	17287	2	1942	8995
scaffold_14911	17510	17605	PFN2_3	1	-	25500	17510	17605	1	1	95
scaffold_43788	10574	14457	PGA3_1	1	-	25500	10574	14457	3	128173771	113119113
scaffold_8126	268	2097	PGAM1_1	1	+	25500	268	2097	3	18461786	27518244
scaffold_27812	2806	3103	PGAM4_1	1	-	25500	2806	3103	2	1155	149143
scaffold_17707	13289	15990	PGAM5_1	1	-	25500	13289	15990	4	1193023022577	14913189125
scaffold_378274	170	861	PGAM5_2	1	+	25500	170	861	5	196259414567	8313412286125
scaffold_57572	11228	11796	PGAM5_3	1	+	25500	11228	11796	3	1412504	1973865
scaffold_88700	6120	6529	PGAM5_4	1	+	25500	6120	6529	3	1114309	92131101
scaffold_8062	10395	17291	PGAP1_1	1	-	25500	10395	17291	6	113432663467758e6	1258318514019492
scaffold_52103	6317	9709	PGAP1_2	1	-	25500	6317	9709	2	13235	53158
scaffold_124343	4653	4826	PGAP1_3	1	-	25500	4653	4826	1	1	173
scaffold_453584	494	664	PGAP1_4	1	-	25500	494	664	1	1	170
scaffold_44939	4586	4738	PGAP1_5	1	-	25500	4586	4738	1	1	152
scaffold_34365	3994	14076	PGAP2_1	1	+	25500	3994	14076	3	196619955	179107128
scaffold_181270	1674	2172	PGAP2_2	1	-	25500	1674	2172	2	1290	278209
scaffold_46892	9090	9588	PGAP2_3	1	-	25500	9090	9588	2	1290	278209
scaffold_194481	4170	4448	PGAP2_4	1	-	25500	4170	4448	1	1	278
scaffold_84211	2634	4833	PGAP3_1	1	+	25500	2634	4833	2	12045	98155
scaffold_112843	4854	5861	PGBD1_1	1	+	25500	4854	5861	1	1	1007
scaffold_157035	556	1413	PGBD1_2	1	+	25500	556	1413	2	1709	695149
scaffold_114672	880	2833	PGBD1_3	1	+	25500	880	2833	2	11829	392125
scaffold_16711	2599	9057	PGBD5_1	1	+	25500	2599	9057	2	16355	431104
scaffold_19838	1491	18080	PGD_1	1	-	25500	1491	18080	12	11904929771344385e29	9212598131131186e14
scaffold_478257	142	512	PGGHG_1	1	+	25500	142	512	2	1297	11374
scaffold_211829	943	3602	PGGT1B_1	1	+	25500	943	3602	2	12526	146134
scaffold_39027	937	4420	PGGT1B_2	1	+	25500	937	4420	2	13305	107179
scaffold_134833	4171	5203	PGK1_1	1	-	25500	4171	5203	3	1321776	260452257
scaffold_86270	5629	6733	PGK1_2	1	+	25500	5629	6733	4	1417783998	41028659107
scaffold_14441	3274	4518	PGK2_1	1	+	25500	3274	4518	1	1	1244
scaffold_471821	83	503	PGLS_1	1	-	25500	83	503	2	1317	146104
scaffold_437809	247	381	PGLS_2	1	-	25500	247	381	1	1	134
scaffold_439150	209	631	PGLYRP2_1	1	-	25500	209	631	1	1	422
scaffold_23650	1776	9561	PGLYRP3_1	1	-	25500	1776	9561	3	134567667	122194119
scaffold_70531	2853	6696	PGLYRP4_1	1	-	25500	2853	6696	3	122343728	197152116
scaffold_18126	10646	16742	PGM1_1	1	-	25500	10646	16742	5	11385389754485936	155191128142161
scaffold_121296	425	2171	PGM2_1	1	+	25500	425	2171	7	13035607821179143e5	17923318826921892e3
scaffold_39899	4575	15454	PGM2_2	1	-	25500	4575	15454	6	13382508562961047e6	191131773819483
scaffold_126730	6086	6995	PGM2_3	1	+	25500	6086	6995	4	1342590809	30821892101
scaffold_187732	926	4337	PGM2_4	1	-	25500	926	4337	2	13308	89104
scaffold_87675	3153	7271	PGM2L1_1	1	+	25500	3153	7271	7	16449413083153357e5	381139517992131200
scaffold_27079	3720	3929	PGM3_1	1	-	25500	3720	3929	1	1	209
scaffold_24458	6573	16503	PGM3_2	1	-	25500	6573	16503	7	11614263042847728e8	170134107988671200
scaffold_391659	310	549	PGPEP1_1	1	-	25500	310	549	1	1	239
scaffold_8621	27345	28138	PGR_1	1	-	25500	27345	28138	5	179286464567	5310717368227
scaffold_118208	2409	4815	PGR_2	1	+	25500	2409	4815	5	19791710702249	89248143113158
scaffold_396303	701	1042	PGRMC2_1	1	-	25500	701	1042	1	1	341
scaffold_8872	2615	4325	PGRMC2_2	1	+	25500	2615	4325	2	11616	17095
scaffold_127070	214	3800	PGS1_1	1	+	25500	214	3800	2	13063	176524
scaffold_109103	5810	5998	PGS1_2	1	+	25500	5810	5998	1	1	188
scaffold_475697	278	466	PGS1_3	1	+	25500	278	466	1	1	188
scaffold_54767	1909	4308	PHACTR1_1	1	+	25500	1909	4308	2	12230	227170
scaffold_21310	12378	12479	PHACTR1_2	1	+	25500	12378	12479	1	1	101
scaffold_88210	4169	5718	PHACTR2_1	1	-	25500	4169	5718	4	131113101464	8612510786
scaffold_32206	3447	5392	PHACTR3_1	1	+	25500	3447	5392	2	11869	14077
scaffold_391088	388	645	PHACTR3_2	1	+	25500	388	645	1	1	257
scaffold_27086	21	15836	PHACTR4_1	1	-	25500	21	15836	8	13623822810351104e17	5956149302173213e6
scaffold_37758	2884	4546	PHACTR4_2	1	+	25500	2884	4546	6	113841264311001470	113182224365197200
scaffold_57485	8929	9758	PHAX_1	1	+	25500	8929	9758	6	1136217257586699	802338113107131
scaffold_62565	3905	9265	PHAX_2	1	+	25500	3905	9265	3	123475272	56612289
scaffold_305362	78	883	PHAX_3	1	+	25500	78	883	2	1237	95569
scaffold_87477	5746	6458	PHAX_4	1	+	25500	5746	6458	3	1221519	179149194
scaffold_57298	3691	4449	PHB_1	1	-	25500	3691	4449	1	1	758
scaffold_60744	617	6142	PHB_2	1	-	25500	617	6142	5	1264326533175440	1161435010786
scaffold_123547	392	6523	PHB_3	1	-	25500	392	6523	4	1245527185971	95116116161
scaffold_102579	5857	5988	PHB2_1	1	+	25500	5857	5988	1	1	131
scaffold_1578	10682	27532	PHC1_1	1	-	25500	10682	27532	16	16851053187525934e48	23315295110412013e26
scaffold_1632	2	43085	PHC2_1	1	+	25500	2	43085	10	15328179641804518e28	8615850341164203e12
scaffold_20305	6635	20716	PHC3_1	1	-	25500	6635	20716	4	190111358213888	4498302194
scaffold_4485	12744	18214	PHC3_2	1	-	25500	12744	18214	3	112845298	71137173
scaffold_77141	4800	7245	PHEX_1	1	+	25500	4800	7245	2	12318	92128
scaffold_200510	807	3215	PHEX_2	1	+	25500	807	3215	3	122742341	746568
scaffold_226318	288	1457	PHEX_3	1	+	25500	288	1457	2	11069	83101
scaffold_16798	3416	15774	PHF10_1	1	-	25500	3416	15774	8	1455268249651104e17	11017315510714911e6
scaffold_381068	639	746	PHF11_1	1	+	25500	639	746	1	1	107
scaffold_24252	59	8584	PHF12_1	1	-	25500	59	8584	5	1905197751858362	8398143158164
scaffold_33046	8581	9473	PHF12_2	1	-	25500	8581	9473	2	1828	17965
scaffold_60371	636	7159	PHF12_3	1	-	25500	636	7159	4	1142128766447	13411939277
scaffold_129362	2547	3990	PHF13_1	1	+	25500	2547	3990	2	1911	101533
scaffold_58289	3017	9158	PHF14_1	1	+	25500	3017	9158	5	1785136642426008	146269107101134
scaffold_17468	12134	20403	PHF14_2	1	+	25500	12134	20403	3	178328088	110248182
scaffold_8749	7138	15506	PHF20_1	1	+	25500	7138	15506	5	13265694374948192	80386113131176
scaffold_281209	539	1467	PHF20_2	1	-	25500	539	1467	3	1310789	236354140
scaffold_1999	38522	38608	PHF20_3	1	+	25500	38522	38608	1	1	86
scaffold_74562	6429	6491	PHF20_4	1	+	25500	6429	6491	1	1	62
scaffold_5974	5408	31197	PHF20L1_1	1	+	25500	5408	31197	6	12359280023032243e7	2.5718520917610118e+17
scaffold_1543	12751	40342	PHF20L1_2	1	+	25500	12751	40342	7	11794218253224334e14	831708310486218100
scaffold_18785	5730	11351	PHF21A_1	1	+	25500	5730	11351	2	15317	260305
scaffold_52729	7282	11557	PHF21A_2	1	+	25500	7282	11557	4	198915304112	538059164
scaffold_56459	4007	7902	PHF21A_3	1	+	25500	4007	7902	3	123333747	77104149
scaffold_37961	3579	10895	PHF21A_4	1	+	25500	3579	10895	2	17249	5368
scaffold_139038	3496	4295	PHF21B_1	1	+	25500	3496	4295	3	1290609	245313191
scaffold_105351	5695	6996	PHF24_1	1	+	25500	5695	6996	2	11243	28759
scaffold_146796	440	857	PHF24_2	1	-	25500	440	857	2	1263	113155
scaffold_37822	3797	11916	PHF3_1	1	+	25500	3797	11916	7	15777879821111782e5	4192061881198421e4
scaffold_42820	9117	10513	PHF3_2	1	+	25500	9117	10513	6	11382804709741264	134140185476221120
scaffold_357062	223	1062	PHF3_3	1	+	25500	223	1062	3	1408757	30729383
scaffold_139529	819	1658	PHF3_4	1	-	25500	819	1658	3	1140533	83293307
scaffold_47828	2347	2592	PHF3_5	1	+	25500	2347	2592	1	1	245
scaffold_6852	15861	21635	PHF5A_1	1	+	25500	15861	21635	2	15689	16486
scaffold_399668	880	1059	PHF5A_2	1	-	25500	880	1059	1	1	179
scaffold_340382	645	1128	PHF6_1	1	+	25500	645	1128	2	1341	170143
scaffold_100351	5948	6418	PHF6_2	1	+	25500	5948	6418	2	1370	137101
scaffold_51099	7580	8020	PHF6_3	1	+	25500	7580	8020	2	1400	13441
scaffold_58798	7079	10499	PHF7_1	1	-	25500	7079	10499	7	14399701566220728e6	21811311910916312e4
scaffold_57829	1611	6658	PHF8_1	1	-	25500	1611	6658	5	11806306044754964	18814016110483
scaffold_84351	5788	7461	PHF8_2	1	-	25500	5788	7461	3	19231591	31113483
scaffold_63249	23	6992	PHGDH_1	1	+	25500	23	6992	5	13178452556756816	122134131239153
scaffold_17461	20830	21123	PHGDH_2	1	+	25500	20830	21123	1	1	293
scaffold_58017	4357	10997	PHGDH_3	1	+	25500	4357	10997	4	1197963826542	155655699
scaffold_157639	4935	5135	PHGDH_4	1	-	25500	4935	5135	1	1	200
scaffold_7465	27	24736	PHIP_1	1	-	25500	27	24736	8	14902562270961855e16	952601616568128e6
scaffold_25568	4222	20938	PHIP_2	1	-	25500	4222	20938	6	1.7751116371252611e+24	80119182137224130
scaffold_65873	4272	10340	PHKA1_1	1	-	25500	4272	10340	6	11056335536285372e4	1191011317480155
scaffold_32696	594	10454	PHKA2_1	1	-	25500	594	10454	4	1121755569703	9880173158
scaffold_106572	3228	10724	PHKA2_2	1	-	25500	3228	10724	2	17378	53119
scaffold_77660	3106	6007	PHKB_1	1	-	25500	3106	6007	12	11174347168921114e24	10120616116721211e17
scaffold_17594	6079	8837	PHKB_2	1	+	25500	6079	8837	9	1132263441816105e13	12812810119115587e10
scaffold_307847	75	1414	PHKB_3	1	+	25500	75	1414	5	137456110471227	371182476116113
scaffold_422097	73	586	PHKG2_1	1	+	25500	73	586	2	1224	125290
scaffold_84345	8860	8955	PHKG2_2	1	+	25500	8860	8955	1	1	95
scaffold_104089	97	210	PHKG2_3	1	-	25500	97	210	1	1	113
scaffold_68798	3071	13742	PHLDB1_1	1	-	25500	3071	13742	4	11856942510550	170125170122
scaffold_204816	676	4513	PHLDB1_2	1	-	25500	676	4513	3	134233698	158134140
scaffold_81578	3761	5847	PHLDB1_3	1	-	25500	3761	5847	3	115681794	3877293
scaffold_3624	7266	17131	PHLDB2_1	1	+	25500	7266	17131	5	11500351589789728	928922186137
scaffold_30385	3949	12083	PHLDB2_2	1	+	25500	3949	12083	4	1190361227992	83404143143
scaffold_18348	3598	16388	PHLDB2_3	1	+	25500	3598	16388	3	1345412630	143140161
scaffold_29264	8265	15799	PHLDB2_4	1	+	25500	8265	15799	4	128862157425	5077155110
scaffold_48512	10701	11090	PHLDB2_5	1	+	25500	10701	11090	1	1	389
scaffold_135986	673	2996	PHLDB3_1	1	+	25500	673	2996	2	12190	89134
scaffold_3101	2702	32380	PHLPP1_1	1	-	25500	2702	32380	7	13836745112794166e12	1154230191107128e6
scaffold_43532	6395	10024	PHLPP2_1	1	-	25500	6395	10024	2	13397	1151233
scaffold_74692	198	8257	PHLPP2_2	1	-	25500	198	8257	6	13192442950676503e4	59206224143155120
scaffold_269733	18	200	PHOSPHO2_1	1	+	25500	18	200	1	1	182
scaffold_148152	3012	3200	PHOSPHO2_2	1	-	25500	3012	3200	1	1	188
scaffold_222410	70	267	PHOX2A_1	1	+	25500	70	267	1	1	197
scaffold_6754	29183	29374	PHOX2B_1	1	-	25500	29183	29374	1	1	191
scaffold_391248	44	991	PHRF1_1	1	+	25500	44	991	3	1157730	143458218
scaffold_10309	8208	17713	PHYH_1	1	+	25500	8208	17713	6	17284126571774788e3	1071708318214980
scaffold_238458	59	3179	PHYHD1_1	1	-	25500	59	3179	3	11873047	477474
scaffold_52338	846	11453	PHYHIPL_1	1	+	25500	846	11453	3	1496810075	19762533
scaffold_88461	5754	9047	PHYKPL_1	1	-	25500	5754	9047	2	13223	22471
scaffold_151861	607	726	PHYKPL_2	1	-	25500	607	726	1	1	119
scaffold_38713	1770	7780	PI15_1	1	+	25500	1770	7780	4	1144716465886	11977119125
scaffold_7032	9953	10228	PI15_2	1	+	25500	9953	10228	1	1	275
scaffold_12753	12291	12731	PI15_3	1	+	25500	12291	12731	2	1184	146257
scaffold_89883	3620	4312	PI16_1	1	+	25500	3620	4312	2	1508	449185
scaffold_22352	75	10353	PI4K2A_1	1	+	25500	75	10353	5	118472696332510110	659813156161
scaffold_69678	2510	7352	PI4K2A_2	1	+	25500	2510	7352	4	112141034691	9868131152
scaffold_47817	1210	5982	PI4K2B_1	1	-	25500	1210	5982	5	11841257326374628	15213162137146
scaffold_45583	1134	2154	PI4K2B_2	1	+	25500	1134	2154	6	1140368466540659	95173506598362
scaffold_28163	1591	16079	PI4KA_1	1	+	25500	1591	16079	6	16251284199692062e4	897125468152194
scaffold_76913	3564	9093	PI4KB_1	1	-	25500	3564	9093	5	11425179844075408	179110134266122
scaffold_158970	2277	3388	PI4KB_2	1	-	25500	2277	3388	5	1207312458996	20386137529116
scaffold_41929	9583	10637	PIAS1_1	1	+	25500	9583	10637	4	1766794858	6742362197
scaffold_1756	1257	28966	PIAS1_2	1	+	25500	1257	28966	5	11616418427227031e4	104173131143290
scaffold_4530	24937	26693	PIAS2_1	1	-	25500	24937	26693	5	1831658451283	7474646436474
scaffold_12040	23354	25154	PIAS2_2	1	+	25500	23354	25154	9	1681943053825716e9	6511856441464424e7
scaffold_356892	2	1017	PIAS2_3	1	-	25500	2	1017	5	1248372720876	24212232365140
scaffold_177651	733	1209	PIAS2_4	1	+	25500	733	1209	1	1	476
scaffold_5054	3821	25193	PIAS2_5	1	+	25500	3821	25193	6	1102211185518633e10	1611341703210468
scaffold_99193	2995	4990	PIBF1_1	1	+	25500	2995	4990	3	13851868	110179128
scaffold_86478	3933	7524	PIBF1_2	1	+	25500	3933	7524	2	13392	101200
scaffold_14787	15292	20875	PIBF1_3	1	+	25500	15292	20875	2	15435	167149
scaffold_36754	11056	11307	PIBF1_4	1	+	25500	11056	11307	1	1	251
scaffold_56026	3806	13985	PICALM_1	1	+	25500	3806	13985	2	110049	152131
scaffold_6901	370	6103	PICALM_2	1	+	25500	370	6103	3	136675630	9859104
scaffold_74645	3410	3550	PICALM_3	1	+	25500	3410	3550	1	1	140
scaffold_385009	285	428	PICK1_1	1	-	25500	285	428	1	1	143
scaffold_122933	501	614	PICK1_2	1	+	25500	501	614	1	1	113
scaffold_4230	20707	21039	PID1_1	1	-	25500	20707	21039	1	1	332
scaffold_434518	40	743	PIEZO1_1	1	+	25500	40	743	3	1296558	212161146
scaffold_1125	3399	30255	PIEZO2_1	1	-	25500	3399	30255	9	138186095749192e22	4417915219112222e10
scaffold_1700	11384	37182	PIEZO2_2	1	-	25500	11384	37182	7	11067987314831197e12	16417011910111912e3
scaffold_189102	647	1207	PIF1_1	1	-	25500	647	1207	2	1277	269284
scaffold_228789	3263	4230	PIF1_2	1	-	25500	3263	4230	2	1825	194143
scaffold_112816	3915	4025	PIFO_1	1	+	25500	3915	4025	1	1	110
scaffold_33141	377	442	PIFO_2	1	+	25500	377	442	1	1	65
scaffold_23456	9399	14478	PIGA_1	1	-	25500	9399	14478	4	1334136274949	263131134131
scaffold_65355	2663	3797	PIGA_2	1	-	25500	2663	3797	3	1693956	469119179
scaffold_273214	1430	1687	PIGA_3	1	-	25500	1430	1687	1	1	257
scaffold_41647	4358	11840	PIGB_1	1	+	25500	4358	11840	3	17297352	143140131
scaffold_24109	10975	11856	PIGC_1	1	+	25500	10975	11856	1	1	881
scaffold_121071	1357	1981	PIGC_2	1	-	25500	1357	1981	2	1131	128494
scaffold_256499	169	399	PIGF_1	1	-	25500	169	399	1	1	230
scaffold_53790	4456	4631	PIGF_2	1	+	25500	4456	4631	2	1111	10765
scaffold_140420	3425	3550	PIGF_3	1	-	25500	3425	3550	1	1	125
scaffold_227832	233	3545	PIGG_1	1	-	25500	233	3545	2	13146	110167
scaffold_437536	209	421	PIGG_2	1	-	25500	209	421	1	1	212
scaffold_334451	819	1007	PIGG_3	1	+	25500	819	1007	1	1	188
scaffold_57422	4948	5127	PIGH_1	1	-	25500	4948	5127	1	1	179
scaffold_105376	4315	5941	PIGH_2	1	-	25500	4315	5941	2	11547	9280
scaffold_35706	3282	4310	PIGK_1	1	+	25500	3282	4310	2	1838	822191
scaffold_7096	20308	30515	PIGK_2	1	+	25500	20308	30515	4	16737921210092	13711098116
scaffold_175719	1143	1340	PIGL_1	1	-	25500	1143	1340	1	1	197
scaffold_210170	361	468	PIGL_2	1	+	25500	361	468	1	1	107
scaffold_14162	13714	14889	PIGM_1	1	-	25500	13714	14889	1	1	1175
scaffold_69671	619	4009	PIGN_1	1	+	25500	619	4009	7	19529521612602294e5	9219710143035618e4
scaffold_124555	3066	3557	PIGN_2	1	+	25500	3066	3557	2	1271	263221
scaffold_195067	1681	4468	PIGN_3	1	-	25500	1681	4468	3	121562666	13474122
scaffold_53096	714	11419	PIGN_4	1	+	25500	714	11419	2	110647	13459
scaffold_473879	571	732	PIGO_1	1	-	25500	571	732	1	1	161
scaffold_380938	500	905	PIGP_1	1	+	25500	500	905	2	1215	104191
scaffold_223468	117	4423	PIGS_1	1	-	25500	117	4423	3	132424161	215119146
scaffold_48987	5922	11275	PIGT_1	1	+	25500	5922	11275	9	1584264230973315e16	9817912898108832e8
scaffold_222477	1380	1493	PIGU_1	1	-	25500	1380	1493	1	1	113
scaffold_73707	383	2863	PIGU_2	1	-	25500	383	2863	2	12374	107107
scaffold_138627	2729	2857	PIGU_3	1	-	25500	2729	2857	1	1	128
scaffold_60008	7048	7170	PIGU_4	1	-	25500	7048	7170	1	1	122
scaffold_9690	18192	21101	PIGV_1	1	-	25500	18192	21101	3	116062527	281326383
scaffold_114091	4904	5766	PIGW_1	1	-	25500	4904	5766	3	1468765	22124898
scaffold_93079	5572	8505	PIGX_1	1	+	25500	5572	8505	2	12830	152104
scaffold_321511	188	331	PIGX_2	1	+	25500	188	331	1	1	143
scaffold_70095	4641	4853	PIGY_1	1	-	25500	4641	4853	1	1	212
scaffold_475736	416	538	PIGY_2	1	-	25500	416	538	1	1	122
scaffold_5563	24586	24797	PIGY_3	1	+	25500	24586	24797	2	1138	13474
scaffold_153699	4285	4497	PIGY_4	1	-	25500	4285	4497	1	1	212
scaffold_95174	2113	2325	PIGY_5	1	+	25500	2113	2325	1	1	212
scaffold_217319	3852	4064	PIGY_6	1	+	25500	3852	4064	2	149	17164
scaffold_114017	2940	3152	PIGY_7	1	+	25500	2940	3152	2	149	17164
scaffold_46486	2003	2137	PIGY_8	1	+	25500	2003	2137	1	1	134
scaffold_368909	94	216	PIGY_9	1	-	25500	94	216	1	1	122
scaffold_384229	782	904	PIGY_10	1	-	25500	782	904	1	1	122
scaffold_89923	6324	7334	PIGZ_1	1	-	25500	6324	7334	1	1	1010
scaffold_388133	382	453	PIH1D1_1	1	-	25500	382	453	1	1	71
scaffold_20955	8290	12508	PIH1D2_1	1	+	25500	8290	12508	5	1769125018374085	176122236248134
scaffold_225001	176	328	PIH1D3_1	1	+	25500	176	328	1	1	152
scaffold_30802	2308	13463	PIK3AP1_1	1	-	25500	2308	13463	6	13708695972199184e5	18819413114014376
scaffold_79409	3635	8130	PIK3C2A_1	1	-	25500	3635	8130	4	1123130614350	167122209146
scaffold_385136	201	1124	PIK3C2A_2	1	-	25500	201	1124	2	1325	308599
scaffold_92466	3128	12149	PIK3C2A_3	1	-	25500	3128	12149	4	1491057408885	182107158137
scaffold_14374	5016	9719	PIK3C2A_4	1	-	25500	5016	9719	5	1413185826904549	657411092155
scaffold_67073	4683	5152	PIK3C2A_5	1	+	25500	4683	5152	3	154276	50134194
scaffold_27535	124	12839	PIK3C2B_1	1	-	25500	124	12839	5	137464400776111760	19465113155941
scaffold_26554	9835	11926	PIK3C2G_1	1	-	25500	9835	11926	2	11955	125137
scaffold_2140	672	3838	PIK3C2G_2	1	-	25500	672	3838	2	12991	110176
scaffold_18411	5300	11911	PIK3C2G_3	1	-	25500	5300	11911	2	16514	13498
scaffold_26732	677	1120	PIK3C2G_4	1	-	25500	677	1120	2	1145	119299
scaffold_309911	728	988	PIK3C2G_5	1	-	25500	728	988	2	1145	119116
scaffold_18550	6418	14598	PIK3C3_1	1	-	25500	6418	14598	6	1668302657275778e4	9210471474486
scaffold_35158	2815	7963	PIK3C3_2	1	-	25500	2815	7963	2	14964	143185
scaffold_52920	5865	11772	PIK3C3_3	1	-	25500	5865	11772	2	15741	95167
scaffold_216042	820	3270	PIK3C3_4	1	+	25500	820	3270	2	12365	6286
scaffold_12181	2195	9517	PIK3CA_1	1	+	25500	2195	9517	7	16041417517859314e7	1043577170116149100
scaffold_66125	6631	7905	PIK3CA_2	1	+	25500	6631	7905	3	12991063	110239212
scaffold_128692	600	3949	PIK3CB_1	1	-	25500	600	3949	11	1278643104914101e23	24536240435020954e15
scaffold_5596	18757	22502	PIK3CB_2	1	-	25500	18757	22502	16	1371496633100812e42	3471221342518611e28
scaffold_160230	254	624	PIK3CB_3	1	+	25500	254	624	2	1120	104251
scaffold_20232	1146	14434	PIK3CG_1	1	-	25500	1146	14434	5	161797695803211260	146101224651994
scaffold_369769	535	606	PIK3IP1_1	1	-	25500	535	606	1	1	71
scaffold_26374	739	6180	PIK3R1_1	1	+	25500	739	6180	9	1809101116152476e16	10198179125146176e8
scaffold_76457	4291	5458	PIK3R1_2	1	+	25500	4291	5458	3	1306497	173179671
scaffold_32294	15162	15269	PIK3R1_3	1	+	25500	15162	15269	1	1	107
scaffold_121008	3	653	PIK3R4_1	1	-	25500	3	653	1	1	650
scaffold_145323	2543	3082	PIK3R4_2	1	-	25500	2543	3082	1	1	539
scaffold_113506	3600	6162	PIK3R4_3	1	-	25500	3600	6162	2	12417	203146
scaffold_28003	8762	12069	PIK3R5_1	1	-	25500	8762	12069	3	18873207	14068101
scaffold_58839	2456	5248	PIK3R6_1	1	-	25500	2456	5248	4	196313882722	1198041971
scaffold_171551	3382	3468	PIK3R6_2	1	-	25500	3382	3468	1	1	86
scaffold_25366	52	15989	PIKFYVE_1	1	+	25500	52	15989	10	11376363845005473e24	15292591311199282e9
scaffold_47046	3523	14607	PIKFYVE_2	1	+	25500	3523	14607	6	1323451308542109e7	1071406957112850
scaffold_416870	779	937	PIKFYVE_3	1	+	25500	779	937	1	1	158
scaffold_352180	532	1278	PIM1_1	1	+	25500	532	1278	4	1220418565	12210750182
scaffold_201426	3414	4000	PIM2_1	1	-	25500	3414	4000	2	1297	290290
scaffold_33260	11658	11951	PIMREG_1	1	+	25500	11658	11951	1	1	293
scaffold_275905	2	277	PIMREG_2	1	+	25500	2	277	1	1	275
scaffold_154957	4417	4539	PIN4_1	1	+	25500	4417	4539	1	1	122
scaffold_34111	7509	11280	PINK1_1	1	-	25500	7509	11280	5	11133172028313590	25123013180182
scaffold_105953	7646	7762	PINLYP_1	1	-	25500	7646	7762	1	1	116
scaffold_23414	9334	9852	PINX1_1	1	-	25500	9334	9852	1	1	518
scaffold_30296	1216	1667	PINX1_2	1	+	25500	1216	1667	2	1126	113326
scaffold_123551	5237	5693	PINX1_3	1	-	25500	5237	5693	3	1277419	1409238
scaffold_34588	11526	14342	PINX1_4	1	+	25500	11526	14342	2	12725	10792
scaffold_351358	1029	1256	PIP4K2A_1	1	-	25500	1029	1256	1	1	227
scaffold_63342	6054	9012	PIP4K2A_2	1	-	25500	6054	9012	2	12858	77101
scaffold_333472	209	358	PIP4K2A_3	1	-	25500	209	358	1	1	149
scaffold_58565	2013	2162	PIP4K2A_4	1	-	25500	2013	2162	1	1	149
scaffold_39728	7255	13900	PIP4K2C_1	1	+	25500	7255	13900	6	16691141581662355e3	959814326610477
scaffold_37376	8580	11490	PIP4P1_1	1	-	25500	8580	11490	7	16728661111165724e6	14089536210471140
scaffold_16395	7194	12489	PIP4P2_1	1	-	25500	7194	12489	3	112185147	122104149
scaffold_65379	5353	5490	PIP4P2_2	1	-	25500	5353	5490	1	1	137
scaffold_102154	665	718	PIP4P2_3	1	-	25500	665	718	1	1	53
scaffold_65199	9148	10115	PIP5K1A_1	1	+	25500	9148	10115	3	1214666	44152302
scaffold_160462	3670	7145	PIP5K1A_2	1	+	25500	3670	7145	3	129303408	7112868
scaffold_8347	1770	6847	PIP5K1B_1	1	-	25500	1770	6847	4	1326134344866	835080212
scaffold_85405	2863	7008	PIP5K1B_2	1	-	25500	2863	7008	2	13994	200152
scaffold_10179	9872	16375	PIP5K1B_3	1	-	25500	9872	16375	2	16349	143155
scaffold_27615	588	5122	PIP5KL1_1	1	+	25500	588	5122	3	14174410	149131125
scaffold_16962	5699	16569	PIPOX_1	1	+	25500	5699	16569	9	11309798484469143e18	11014621518577743e7
scaffold_120062	4245	4355	PIR_1	1	-	25500	4245	4355	1	1	110
scaffold_279681	138	224	PIR_2	1	-	25500	138	224	1	1	86
scaffold_181988	321	728	PIRT_1	1	-	25500	321	728	1	1	407
scaffold_472286	609	770	PISD_1	1	-	25500	609	770	1	1	161
scaffold_40867	181	1083	PITHD1_1	1	-	25500	181	1083	2	1790	44113
scaffold_30398	12689	13496	PITPNA_1	1	+	25500	12689	13496	2	1203	200605
scaffold_46933	7834	12721	PITPNA_2	1	-	25500	7834	12721	2	14745	95143
scaffold_215767	242	1045	PITPNB_1	1	-	25500	242	1045	2	1372	347432
scaffold_307919	845	1521	PITPNB_2	1	-	25500	845	1521	3	1284360	19165317
scaffold_198816	3478	4254	PITPNB_3	1	+	25500	3478	4254	5	166187301607	5911338233170
scaffold_230187	22	578	PITPNB_4	1	-	25500	22	578	2	1339	290218
scaffold_51797	14804	15472	PITPNB_5	1	+	25500	14804	15472	3	1123505	89275164
scaffold_36655	8291	8410	PITPNC1_1	1	+	25500	8291	8410	1	1	119
scaffold_36655	11511	11825	PITPNC1_2	1	+	25500	11511	11825	1	1	314
scaffold_5713	22629	25658	PITPNC1_3	1	+	25500	22629	25658	2	12968	15562
scaffold_2756	33817	33978	PITPNC1_4	1	+	25500	33817	33978	1	1	161
scaffold_34802	4343	14088	PITPNM3_1	1	+	25500	4343	14088	4	151554089576	74233182170
scaffold_158048	1124	4475	PITRM1_1	1	+	25500	1124	4475	7	11887217527132839e8	137161146415386300
scaffold_59765	7603	10116	PITRM1_2	1	-	25500	7603	10116	2	12090	302424
scaffold_31719	3631	6095	PITRM1_3	1	+	25500	3631	6095	4	1120621372376	1251469889
scaffold_14058	7852	19529	PITRM1_4	1	+	25500	7852	19529	4	186925411547	7162113131
scaffold_154663	2	5035	PITX1_1	1	-	25500	2	5035	2	14942	32092
scaffold_167463	1485	2046	PITX2_1	1	-	25500	1485	2046	1	1	561
scaffold_5844	906	1531	PITX2_2	1	-	25500	906	1531	2	1582	14044
scaffold_19062	1200	18108	PIWIL1_1	1	-	25500	1200	18108	14	12223645410254582e42	10420071188891192e22
scaffold_92811	2255	4382	PIWIL2_1	1	-	25500	2255	4382	3	17251874	155104254
scaffold_126475	2	6433	PIWIL2_2	1	-	25500	2	6433	4	1214828366319	7786104113
scaffold_76853	3721	9684	PIWIL2_3	1	-	25500	3721	9684	3	146915755	11668209
scaffold_30801	7193	10040	PIWIL4_1	1	-	25500	7193	10040	4	16038642633	104143119215
scaffold_165709	5586	6632	PJA1_1	1	-	25500	5586	6632	3	1409685	386212362
scaffold_34233	4894	10154	PJA2_1	1	+	25500	4894	10154	3	142135208	20091653
scaffold_323342	372	1381	PJVK_1	1	+	25500	372	1381	5	1272544716879	269266170161131
scaffold_200221	23	731	PJVK_2	1	+	25500	23	731	4	1222394557	215170161152
scaffold_439	50306	50464	pk_1	1	+	25500	50306	50464	1	1	158
scaffold_44982	2476	2616	pk_2	1	+	25500	2476	2616	1	1	140
scaffold_11554	5936	6073	pk_3	1	+	25500	5936	6073	1	1	137
scaffold_71856	5298	5405	pk_4	1	+	25500	5298	5405	1	1	107
scaffold_14554	15603	15689	pk_5	1	+	25500	15603	15689	1	1	86
scaffold_8640	10144	22828	PKD1L1_1	1	-	25500	10144	22828	5	118966050888812480	89173104209194
scaffold_42550	5175	12780	PKD1L1_2	1	-	25500	5175	12780	3	133107424	5953182
scaffold_33678	621	8199	PKD2_1	1	+	25500	621	8199	6	12761313445906696e4	98122116164146208
scaffold_101188	2250	8499	PKD2_2	1	+	25500	2250	8499	3	139456071	230167179
scaffold_29587	3339	10034	PKD2L1_1	1	-	25500	3339	10034	9	11100246328094517e16	1191191259511918e10
scaffold_3179	24715	24897	PKD2L1_2	1	-	25500	24715	24897	1	1	182
scaffold_101305	3686	6647	PKD2L2_1	1	+	25500	3686	6647	3	123432783	227170179
scaffold_50327	3938	7689	PKD2L2_2	1	+	25500	3938	7689	3	117243492	92128260
scaffold_253368	4029	4157	PKDCC_1	1	+	25500	4029	4157	1	1	128
scaffold_218807	28	3565	PKDREJ_1	1	+	25500	28	3565	3	12832624	233875914
scaffold_124568	29	2026	PKDREJ_2	1	-	25500	29	2026	3	112731414	124765584
scaffold_2845	4007	33972	PKHD1_1	1	-	25500	4007	33972	9	15722112741291616e23	15221814398124769e9
scaffold_15177	1482	20892	PKHD1_2	1	-	25500	1482	20892	11	11127179430065463e29	12283278119143917e10
scaffold_28652	4308	10251	PKHD1_3	1	-	25500	4308	10251	5	1888115543145789	170239518155155
scaffold_10926	1229	18645	PKHD1L1_1	1	+	25500	1229	18645	16	16372411297536965e50	12513114010718818e30
scaffold_3640	1330	32255	PKHD1L1_2	1	+	25500	1330	32255	14	15508704388341178e46	861341191251761e25
scaffold_13918	4355	19797	PKHD1L1_3	1	+	25500	4355	19797	5	126535975833915360	24238103118583
scaffold_210021	1776	1976	PKIA_1	1	+	25500	1776	1976	1	1	200
scaffold_85739	6851	7090	PKIB_1	1	-	25500	6851	7090	1	1	239
scaffold_3153	16552	16743	PKIB_2	1	+	25500	16552	16743	1	1	191
scaffold_10557	2696	17663	PKM_1	1	-	25500	2696	17663	10	12865343177878176e23	18516416415514925e12
scaffold_292475	34	1322	PKM_2	1	+	25500	34	1322	3	1377615	317143674
scaffold_117063	4064	5222	PKM_3	1	+	25500	4064	5222	3	1436947	419490212
scaffold_140273	2783	3616	PKM_4	1	+	25500	2783	3616	1	1	833
scaffold_427893	455	911	PKMYT1_1	1	+	25500	455	911	3	1335428	3324429
scaffold_178182	1643	5045	PKN1_1	1	-	25500	1643	5045	3	124833341	12519162
scaffold_130366	2197	4284	PKN1_2	1	-	25500	2197	4284	2	11936	143152
scaffold_90650	4463	7504	PKN2_1	1	-	25500	4463	7504	5	1174182021612968	957712818574
scaffold_86787	3709	4393	PKN2_2	1	-	25500	3709	4393	3	1288578	20080107
scaffold_140809	2786	3091	PKN2_3	1	-	25500	2786	3091	1	1	305
scaffold_418486	578	966	PKN2_4	1	-	25500	578	966	2	1312	21577
scaffold_304796	829	1017	PKN2_5	1	+	25500	829	1017	1	1	188
scaffold_70868	170	328	PKN2_6	1	-	25500	170	328	1	1	158
scaffold_420746	520	651	PKNOX1_1	1	-	25500	520	651	1	1	131
scaffold_41774	6067	8865	PKNOX2_1	1	-	25500	6067	8865	3	1622722	4416177
scaffold_45239	5851	7482	PKNOX2_2	1	-	25500	5851	7482	2	11498	119134
scaffold_64364	8221	8307	PKNOX2_3	1	-	25500	8221	8307	1	1	86
scaffold_449503	95	792	PKP1_1	1	+	25500	95	792	2	1513	152185
scaffold_228343	4436	4612	PKP1_2	1	-	25500	4436	4612	1	1	176
scaffold_337017	52	1185	PKP2_1	1	+	25500	52	1185	2	1436	83698
scaffold_1505	16586	20422	PKP4_1	1	-	25500	16586	20422	8	15251216230427473e11	4346741082416102e8
scaffold_78869	3048	5940	PKP4_2	1	+	25500	3048	5940	11	13436151057122613e22	326185401164894e15
scaffold_59303	8451	10290	PKP4_3	1	+	25500	8451	10290	3	14081784	401137456
scaffold_185794	304	3639	PKP4_4	1	-	25500	304	3639	6	112936245427323020	12519474335275328
scaffold_26819	6585	6720	PKP4_5	1	+	25500	6585	6720	2	189	8647
scaffold_61959	4500	4613	PKP4_6	1	+	25500	4500	4613	1	1	113
scaffold_80830	2708	3142	PKP4_7	1	+	25500	2708	3142	2	1244	131191
scaffold_54861	1936	9231	PLA1A_1	1	+	25500	1936	9231	5	11877256041697208	20017910710189
scaffold_324937	722	868	PLA2G10_1	1	+	25500	722	868	1	1	146
scaffold_146519	1722	1868	PLA2G10_2	1	-	25500	1722	1868	1	1	146
scaffold_37567	11123	11577	PLA2G12A_1	1	-	25500	11123	11577	2	1312	185143
scaffold_33187	2271	2806	PLA2G12A_2	1	+	25500	2271	2806	2	1474	47062
scaffold_37271	3586	3792	PLA2G12A_3	1	-	25500	3586	3792	1	1	206
scaffold_90178	5714	5920	PLA2G12A_4	1	+	25500	5714	5920	1	1	206
scaffold_59903	4168	4347	PLA2G12A_5	1	-	25500	4168	4347	1	1	179
scaffold_319544	1063	1230	PLA2G12A_6	1	+	25500	1063	1230	1	1	167
scaffold_185963	2979	3146	PLA2G12A_7	1	-	25500	2979	3146	1	1	167
scaffold_64764	3081	8272	PLA2G12B_1	1	-	25500	3081	8272	3	123605103	11616489
scaffold_68222	6763	6912	PLA2G15_1	1	-	25500	6763	6912	1	1	149
scaffold_342616	565	837	PLA2G16_1	1	-	25500	565	837	1	1	272
scaffold_24411	16628	16780	PLA2G1B_1	1	-	25500	16628	16780	1	1	152
scaffold_28955	5132	5299	PLA2G2C_1	1	+	25500	5132	5299	1	1	167
scaffold_109551	198	317	PLA2G2C_2	1	+	25500	198	317	1	1	119
scaffold_33644	728	868	PLA2G2E_1	1	+	25500	728	868	1	1	140
scaffold_233080	62	577	PLA2G3_1	1	-	25500	62	577	2	1115	80401
scaffold_3296	5972	34378	PLA2G4A_1	1	+	25500	5972	34378	4	134781000328279	71242185128
scaffold_151084	358	1085	PLA2G4B_1	1	+	25500	358	1085	2	1564	179164
scaffold_15429	18401	20662	PLA2G4D_1	1	-	25500	18401	20662	3	113012095	173182167
scaffold_173809	3609	4751	PLA2G4E_1	1	-	25500	3609	4751	2	1988	167155
scaffold_92681	4547	4891	PLA2G4E_2	1	-	25500	4547	4891	2	1253	12892
scaffold_385757	571	756	PLA2G4E_3	1	-	25500	571	756	1	1	185
scaffold_7421	189	15978	PLA2G4F_1	1	-	25500	189	15978	12	1156417902158794e34	19410713711322115e16
scaffold_377689	322	426	PLA2G5_1	1	-	25500	322	426	1	1	104
scaffold_46988	9175	9279	PLA2G5_2	1	-	25500	9175	9279	1	1	104
scaffold_31298	2277	13220	PLA2G6_1	1	+	25500	2277	13220	6	11092310160757344e5	711859595182101
scaffold_8933	17884	22375	PLA2G7_1	1	-	25500	17884	22375	4	151843224394	891492998
scaffold_206618	381	3469	PLA2G7_2	1	-	25500	381	3469	3	16812997	776892
scaffold_199677	3209	4036	PLA2G7_3	1	-	25500	3209	4036	2	1718	92110
scaffold_12266	4535	22970	PLA2R1_1	1	-	25500	4535	22970	10	11324194442328596e24	1701161281641461e11
scaffold_87876	4665	5228	PLAA_1	1	-	25500	4665	5228	1	1	563
scaffold_243167	184	2584	PLAA_2	1	-	25500	184	2584	3	121002300	164119101
scaffold_84947	2398	2622	PLAA_3	1	-	25500	2398	2622	1	1	224
scaffold_53685	4285	10197	PLAA_4	1	-	25500	4285	10197	3	127755845	926568
scaffold_39992	2960	3154	PLAA_5	1	+	25500	2960	3154	1	1	194
scaffold_24531	2493	4444	PLAC8_1	1	-	25500	2493	4444	2	11893	12859
scaffold_81837	4684	6105	PLAC8L1_1	1	-	25500	4684	6105	2	11288	137134
scaffold_97497	3941	4057	PLAC8L1_2	1	-	25500	3941	4057	1	1	116
scaffold_18731	4712	6821	PLAG1_1	1	-	25500	4712	6821	4	141910891871	143668182239
scaffold_378787	543	947	PLAGL1_1	1	-	25500	543	947	2	1121	86284
scaffold_48521	5715	9911	PLAGL2_1	1	-	25500	5715	9911	4	17378373940	73498338257
scaffold_53002	2869	3970	PLAGL2_2	1	-	25500	2869	3970	3	16111025	53839877
scaffold_207474	3575	4461	PLAGL2_3	1	-	25500	3575	4461	3	1534735	107155152
scaffold_41962	3332	11595	PLAT_1	1	+	25500	3332	11595	9	1971242132934744e16	11616716786173149e9
scaffold_25991	12909	15626	PLAU_1	1	+	25500	12909	15626	3	14572629	21813789
scaffold_127813	512	2325	PLAUR_1	1	+	25500	512	2325	2	11677	122137
scaffold_9500	26040	26153	PLAUR_2	1	+	25500	26040	26153	1	1	113
scaffold_62693	4740	8890	PLB1_1	1	+	25500	4740	8890	4	1103229294056	809810495
scaffold_131847	533	4043	PLB1_2	1	+	25500	533	4043	3	11943452	719559
scaffold_26398	5564	12949	PLB1_3	1	+	25500	5564	12949	3	119027279	6271107
scaffold_16357	6966	12680	PLBD1_1	1	+	25500	6966	12680	5	1306278836565551	197143185104164
scaffold_7492	3073	19823	PLCB1_1	1	-	25500	3073	19823	6	1259548228547101e7	8695681768686
scaffold_40925	4037	7810	PLCB1_2	1	-	25500	4037	7810	3	110003610	10795164
scaffold_5802	10824	19303	PLCB1_3	1	-	25500	10824	19303	3	112878406	1709874
scaffold_48467	8064	8243	PLCB1_4	1	-	25500	8064	8243	1	1	179
scaffold_27413	14980	15117	PLCB1_5	1	-	25500	14980	15117	1	1	137
scaffold_26358	4841	4945	PLCB1_6	1	-	25500	4841	4945	1	1	104
scaffold_72405	281	8531	PLCB2_1	1	-	25500	281	8531	8	17501093146418102e11	1378383161143165e4
scaffold_27598	1006	14353	PLCB4_1	1	-	25500	1006	14353	4	1950582213250	9520910798
scaffold_24665	3889	17577	PLCB4_2	1	-	25500	3889	17577	5	153625877960513540	688359101173
scaffold_25526	5874	9597	PLCB4_3	1	-	25500	5874	9597	3	124013626	20316798
scaffold_98408	667	4045	PLCB4_4	1	-	25500	667	4045	4	1194824063239	5312286140
scaffold_44357	803	7223	PLCD4_1	1	+	25500	803	7223	7	15712001984543758e6	5314314315515856e3
scaffold_8514	4313	23087	PLCE1_1	1	+	25500	4313	23087	13	12923661470054394e37	28437418511615514e21
scaffold_8839	27	20910	PLCE1_2	1	+	25500	27	20910	10	11023512369569091e25	38257122260116132e12
scaffold_75638	1324	2410	PLCE1_3	1	+	25500	1324	2410	3	1118452	92230635
scaffold_256903	155	3607	PLCG1_1	1	+	25500	155	3607	5	1168278930673271	74101199116182
scaffold_34039	380	11874	PLCG2_1	1	-	25500	380	11874	5	1.3382640394091139e+17	104170116119101
scaffold_237107	188	3875	PLCG2_2	1	-	25500	188	3875	2	13539	173149
scaffold_19147	4438	13864	PLCH1_1	1	-	25500	4438	13864	5	15714724175669344	1133598014683
scaffold_4159	15572	17874	PLCL1_1	1	+	25500	15572	17874	2	11230	7431073
scaffold_26859	12724	13188	PLCXD2_1	1	+	25500	12724	13188	1	1	464
scaffold_36977	2936	8430	PLCXD2_2	1	+	25500	2936	8430	2	15337	242158
scaffold_60119	4771	5481	PLCXD3_1	1	+	25500	4771	5481	1	1	710
scaffold_67168	420	12909	PLCZ1_1	1	+	25500	420	12909	4	16728913712377	146110155113
scaffold_134143	3267	3419	PLCZ1_2	1	+	25500	3267	3419	1	1	152
scaffold_4779	1203	28771	PLD1_1	1	-	25500	1203	28771	5	1235412824157403e4	4411386110113
scaffold_20754	10557	16168	PLD1_2	1	-	25500	10557	16168	3	151015451	146128161
scaffold_7105	8168	21878	PLD1_3	1	-	25500	8168	21878	4	198661067213553	8083152158
scaffold_41156	8191	12659	PLD1_4	1	-	25500	8191	12659	4	1218122704371	1288610798
scaffold_13051	14459	19909	PLD1_5	1	-	25500	14459	19909	2	15305	128146
scaffold_250126	3049	3434	PLD2_1	1	-	25500	3049	3434	2	1252	143134
scaffold_428921	1	696	PLD2_2	1	+	25500	1	696	2	1544	92152
scaffold_38904	4639	5167	PLD3_1	1	+	25500	4639	5167	4	1157328428	12210177101
scaffold_41169	4053	11715	PLD5_1	1	-	25500	4053	11715	2	17493	116170
scaffold_3499	9196	9384	PLD5_2	1	-	25500	9196	9384	1	1	188
scaffold_62636	7898	8104	PLD5_3	1	-	25500	7898	8104	1	1	206
scaffold_31342	13437	13658	PLD5_4	1	-	25500	13437	13658	2	1163	12259
scaffold_36367	13800	13937	PLD5_5	1	-	25500	13800	13937	1	1	137
scaffold_78776	1689	8598	PLEK_1	1	+	25500	1689	8598	4	1172154336803	9210459107
scaffold_431031	1	741	PLEK2_1	1	-	25500	1	741	3	1163655	6818886
scaffold_48637	5943	6609	PLEK2_2	1	-	25500	5943	6609	2	1590	12577
scaffold_112955	3698	3862	PLEK2_3	1	-	25500	3698	3862	1	1	164
scaffold_13770	3124	8188	PLEKHA1_1	1	+	25500	3124	8188	5	1492226335814752	62658938313
scaffold_44308	8011	14099	PLEKHA1_2	1	+	25500	8011	14099	2	16021	6868
scaffold_20191	121	4916	PLEKHA2_1	1	-	25500	121	4916	4	1356439414650	6868146146
scaffold_49266	5552	6399	PLEKHA2_2	1	-	25500	5552	6399	2	1768	35980
scaffold_180510	3267	4154	PLEKHA3_1	1	-	25500	3267	4154	2	1268	263620
scaffold_8133	3453	25612	PLEKHA3_2	1	+	25500	3453	25612	7	1453593081576717e13	3811915513716441e3
scaffold_25809	15849	16681	PLEKHA3_3	1	-	25500	15849	16681	3	1338732	293391101
scaffold_324541	195	947	PLEKHA3_4	1	-	25500	195	947	2	1133	86620
scaffold_274478	446	1293	PLEKHA3_5	1	-	25500	446	1293	3	1336549	332149299
scaffold_171469	29	1238	PLEKHA4_1	1	+	25500	29	1238	3	1279998	89107212
scaffold_234155	428	3521	PLEKHA4_2	1	+	25500	428	3521	3	127222945	6277149
scaffold_1160	7435	36772	PLEKHA5_1	1	-	25500	7435	36772	10	1274030743110315e26	832841126414701e9
scaffold_36798	4682	12762	PLEKHA5_2	1	-	25500	4682	12762	5	11426382349787964	92146113209116
scaffold_84850	4406	9408	PLEKHA6_1	1	-	25500	4406	9408	4	179319334854	146143176149
scaffold_16606	4557	16409	PLEKHA7_1	1	-	25500	4557	16409	8	1785265728906171e14	20610411618822714e6
scaffold_4640	1	27330	PLEKHA7_2	1	-	25500	1	27330	4	1129791387427247	14310411083
scaffold_44914	4740	9900	PLEKHA8_1	1	+	25500	4740	9900	4	1111626564997	119155125164
scaffold_91341	3559	5525	PLEKHB1_1	1	-	25500	3559	5525	3	15931893	10414974
scaffold_109535	6087	10522	PLEKHB1_2	1	-	25500	6087	10522	3	14404350	1349886
scaffold_193706	3232	3804	PLEKHB2_1	1	+	25500	3232	3804	2	1346	251227
scaffold_19405	8940	13861	PLEKHB2_2	1	+	25500	8940	13861	3	132574818	38149104
scaffold_430301	2	683	PLEKHD1_1	1	+	25500	2	683	2	1536	131146
scaffold_127773	2071	2815	PLEKHF2_1	1	-	25500	2071	2815	2	1444	440301
scaffold_68486	3	747	PLEKHF2_2	1	-	25500	3	747	2	1444	440301
scaffold_59636	6599	7338	PLEKHF2_3	1	+	25500	6599	7338	3	1209303	20692437
scaffold_86678	3012	3735	PLEKHF2_4	1	-	25500	3012	3735	5	178178252698	68987142126
scaffold_413231	2	442	PLEKHF2_5	1	-	25500	2	442	1	1	440
scaffold_56659	2142	2586	PLEKHF2_6	1	-	25500	2142	2586	2	1212	74233
scaffold_82644	5643	7015	PLEKHG1_1	1	+	25500	5643	7015	3	18971194	221266179
scaffold_24435	2560	13421	PLEKHG1_2	1	+	25500	2560	13421	4	128156010824	185959538
scaffold_252665	3669	4358	PLEKHG1_3	1	+	25500	3669	4358	2	1406	359284
scaffold_463561	4	195	PLEKHG2_1	1	-	25500	4	195	1	1	191
scaffold_45168	7607	10501	PLEKHG3_1	1	+	25500	7607	10501	2	12761	104134
scaffold_338023	428	1246	PLEKHG4_1	1	-	25500	428	1246	3	1346724	929595
scaffold_171534	2763	3556	PLEKHG5_1	1	-	25500	2763	3556	3	1214393	188146401
scaffold_254501	3410	4081	PLEKHG6_1	1	-	25500	3410	4081	3	1169385	140203287
scaffold_246711	952	4415	PLEKHG6_2	1	-	25500	952	4415	4	123330583369	119565695
scaffold_10136	2319	23113	PLEKHG7_1	1	+	25500	2319	23113	9	1864423749267691e20	9514395101113176e7
scaffold_26274	3650	15691	PLEKHH1_1	1	+	25500	3650	15691	14	13893545393644879e38	8016480182107115e23
scaffold_40034	2281	10045	PLEKHH2_1	1	+	25500	2281	10045	5	11946571467967620	1919597192146
scaffold_7834	2972	15472	PLEKHH2_2	1	+	25500	2972	15472	4	187551114712319	14686137182
scaffold_157131	1909	1977	PLEKHH2_3	1	+	25500	1909	1977	1	1	68
scaffold_6802	11006	22645	PLEKHM1_1	1	+	25500	11006	22645	5	12791112361150913e3	2486262396535
scaffold_78140	3064	3777	PLEKHM1_2	1	+	25500	3064	3777	2	1376	371338
scaffold_370278	345	971	PLEKHM1_3	1	-	25500	345	971	1	1	626
scaffold_114518	3169	6534	PLEKHM2_1	1	-	25500	3169	6534	5	1203222026853277	11917918813189
scaffold_62422	5357	6295	PLEKHM3_1	1	-	25500	5357	6295	1	1	938
scaffold_324305	427	931	PLEKHM3_2	1	-	25500	427	931	2	1305	163200
scaffold_74618	90	602	PLEKHO2_1	1	+	25500	90	602	2	1301	224212
scaffold_43225	6654	7768	PLEKHS1_1	1	+	25500	6654	7768	3	1200981	86104134
scaffold_85487	5242	7622	PLEKHS1_2	1	+	25500	5242	7622	2	12247	170134
scaffold_40338	669	782	PLG_1	1	-	25500	669	782	1	1	113
scaffold_114410	982	5108	PLG_2	1	-	25500	982	5108	3	122543987	116122140
scaffold_67779	2920	3057	PLGRKT_1	1	-	25500	2920	3057	1	1	137
scaffold_315494	408	530	PLGRKT_2	1	-	25500	408	530	1	1	122
scaffold_48012	11836	11916	PLGRKT_3	1	-	25500	11836	11916	1	1	80
scaffold_38859	9784	12148	PLIN2_1	1	-	25500	9784	12148	3	112942183	374134182
scaffold_82561	532	4251	PLIN2_2	1	-	25500	532	4251	3	116353526	27589194
scaffold_325228	329	802	PLIN3_1	1	+	25500	329	802	2	1379	20095
scaffold_12692	4421	14171	PLK1_1	1	-	25500	4421	14171	8	15709312148607777e10	20615577149221922e5
scaffold_74316	155	3543	PLK2_1	1	-	25500	155	3543	10	14596919951558187e17	9514919498891252e11
scaffold_16086	2650	14206	PLK4_1	1	-	25500	2650	14206	11	11320268035133695e26	10110713789137151e14
scaffold_70323	3554	6398	PLK4_2	1	-	25500	3554	6398	6	1477769103817522e3	278281266611711e3
scaffold_437064	3	188	PLK5_1	1	-	25500	3	188	1	1	185
scaffold_65863	8789	8974	PLK5_2	1	-	25500	8789	8974	1	1	185
scaffold_13989	324	1574	PLLP_1	1	+	25500	324	1574	2	11138	125113
scaffold_185274	1	111	PLLP_2	1	+	25500	1	111	1	1	110
scaffold_73127	5868	6023	PLN_1	1	+	25500	5868	6023	1	1	155
scaffold_458797	52	219	PLOD1_1	1	+	25500	52	219	1	1	167
scaffold_200965	492	596	PLOD1_2	1	-	25500	492	596	1	1	104
scaffold_19964	5529	17789	PLOD2_1	1	-	25500	5529	17789	3	11132212169	16413492
scaffold_51548	3359	8589	PLOD2_2	1	-	25500	3359	8589	3	14955136	10112295
scaffold_123958	1337	3801	PLOD2_3	1	-	25500	1337	3801	3	19982340	11362125
scaffold_53873	6840	6920	PLOD2_4	1	-	25500	6840	6920	1	1	80
scaffold_2052	1100	1423	PLP2_1	1	+	25500	1100	1423	2	1145	98179
scaffold_4573	3979	4074	PLPBP_1	1	-	25500	3979	4074	1	1	95
scaffold_313393	152	813	PLPBP_2	1	-	25500	152	813	3	1192420	164194242
scaffold_455178	449	571	PLPBP_3	1	+	25500	449	571	1	1	122
scaffold_47241	6589	12881	PLPP1_1	1	-	25500	6589	12881	2	16135	278158
scaffold_316815	451	1297	PLPP1_2	1	-	25500	451	1297	2	1659	86188
scaffold_36901	11114	11269	PLPP1_3	1	-	25500	11114	11269	1	1	155
scaffold_17211	10042	10801	PLPP3_1	1	+	25500	10042	10801	3	143701	3823659
scaffold_11753	490	13801	PLPP3_2	1	+	25500	490	13801	2	113193	188119
scaffold_297246	42	498	PLPP3_3	1	+	25500	42	498	2	1225	116232
scaffold_26740	16550	16717	PLPP4_1	1	+	25500	16550	16717	1	1	167
scaffold_39675	4178	4318	PLPP4_2	1	+	25500	4178	4318	1	1	140
scaffold_102326	4709	4798	PLPP4_3	1	+	25500	4709	4798	1	1	89
scaffold_79300	6888	7954	PLPP5_1	1	+	25500	6888	7954	3	15191002	1138965
scaffold_16557	2242	2373	PLPP5_2	1	+	25500	2242	2373	1	1	131
scaffold_125795	2446	2895	PLPP7_1	1	-	25500	2446	2895	1	1	449
scaffold_166529	4154	4516	PLPP7_2	1	-	25500	4154	4516	1	1	362
scaffold_18610	2591	6340	PLPPR1_1	1	+	25500	2591	6340	2	13643	176107
scaffold_19380	2647	2835	PLPPR1_2	1	+	25500	2647	2835	1	1	188
scaffold_384709	1	821	PLPPR2_1	1	+	25500	1	821	2	1714	110107
scaffold_15854	16654	17976	PLPPR4_1	1	-	25500	16654	17976	1	1	1322
scaffold_6650	4147	15790	PLPPR4_2	1	-	25500	4147	15790	5	19312834514311456	17362191128185
scaffold_75790	2743	2883	PLPPR5_1	1	+	25500	2743	2883	1	1	140
scaffold_17362	2177	13921	PLRG1_1	1	-	25500	2177	13921	11	18891586252734117e25	3819413711098101e13
scaffold_70744	1397	2921	PLRG1_2	1	+	25500	1397	2921	2	1403	3831122
scaffold_123480	4713	5950	PLRG1_3	1	+	25500	4713	5950	5	1234507622816	212158113188422
scaffold_27308	1291	3143	PLS1_1	1	+	25500	1291	3143	2	1921	910932
scaffold_191199	21	953	PLS1_2	1	+	25500	21	953	1	1	932
scaffold_136828	36	936	PLS3_1	1	+	25500	36	936	3	1229521	193275380
scaffold_11065	15580	21407	PLSCR4_1	1	-	25500	15580	21407	4	1172446405778	15816422150
scaffold_7234	16972	17676	PLSCR5_1	1	-	25500	16972	17676	1	1	704
scaffold_54037	6019	9664	PLSCR5_2	1	-	25500	6019	9664	3	121723428	179161218
scaffold_18472	37	6037	PLSCR5_3	1	-	25500	37	6037	3	111575906	2184495
scaffold_56816	141	1230	PLTP_1	1	-	25500	141	1230	3	18391028	12510162
scaffold_353827	576	1211	PLVAP_1	1	-	25500	576	1211	1	1	635
scaffold_322541	1185	1358	PLXDC1_1	1	+	25500	1185	1358	1	1	173
scaffold_474435	336	437	PLXDC1_2	1	+	25500	336	437	1	1	101
scaffold_144255	3472	3549	PLXDC1_3	1	+	25500	3472	3549	1	1	77
scaffold_8583	10018	24360	PLXDC2_1	1	+	25500	10018	24360	3	11394014254	988689
scaffold_13738	281	23163	PLXDC2_2	1	+	25500	281	23163	2	122821	8662
scaffold_415936	41	988	PLXNA1_1	1	+	25500	41	988	1	1	947
scaffold_9112	16600	23440	PLXNA2_1	1	-	25500	16600	23440	4	1569057665931	1434738910
scaffold_13116	15244	26264	PLXNA2_2	1	-	25500	15244	26264	7	1353892589295973e11	152167357415813760
scaffold_312667	2	550	PLXNB1_1	1	+	25500	2	550	3	1182403	8668146
scaffold_430178	3	481	PLXNB1_2	1	+	25500	3	481	2	1234	98245
scaffold_5095	2987	23667	PLXNC1_1	1	+	25500	2987	23667	4	1716567020505	122200146176
scaffold_20117	10508	19688	PLXNC1_2	1	+	25500	10508	19688	5	13101525886788990	13717389200191
scaffold_3764	738	11360	PLXNC1_3	1	+	25500	738	11360	5	125803883598310530	53107158152101
scaffold_167354	456	3856	PLXND1_1	1	+	25500	456	3856	3	129523246	104146155
scaffold_236746	718	3938	PLXND1_2	1	+	25500	718	3938	4	1224225393120	104113110101
scaffold_33500	5494	11987	PM20D1_1	1	-	25500	5494	11987	4	1380957306261	7111986233
scaffold_21691	5304	16841	PM20D2_1	1	+	25500	5304	16841	5	12952553835011398	278173146143140
scaffold_158264	1	588	PM20D2_2	1	-	25500	1	588	1	1	587
scaffold_372481	541	702	PMAIP1_1	1	-	25500	541	702	1	1	161
scaffold_34664	5971	6108	PMAIP1_2	1	+	25500	5971	6108	1	1	137
scaffold_18465	18063	19196	PMCH_1	1	-	25500	18063	19196	3	1332886	44197248
scaffold_87547	714	6736	PMEL_1	1	-	25500	714	6736	11	17609531267191626e22	10789203861131217e13
scaffold_118048	3755	4300	PMEPA1_1	1	-	25500	3755	4300	2	1142	137404
scaffold_139012	2809	2880	PMF1_1	1	-	25500	2809	2880	1	1	71
scaffold_6251	2675	23264	PMFBP1_1	1	-	25500	2675	23264	6	12466771079051136e6	12516717017233132
scaffold_140876	254	7216	PMFBP1_2	1	-	25500	254	7216	2	16769	167194
scaffold_21981	13130	20877	PML_1	1	+	25500	13130	20877	2	17629	578119
scaffold_139985	914	1402	PML_2	1	+	25500	914	1402	1	1	488
scaffold_5431	6493	19789	PMM2_1	1	-	25500	6493	19789	7	11537178347236158e9	11674101897711964
scaffold_15941	594	3271	PMP2_1	1	-	25500	594	3271	3	13092607	9517371
scaffold_793	36795	36900	PMP22_1	1	-	25500	36795	36900	2	150	4456
scaffold_85213	363	4675	PMPCA_1	1	-	25500	363	4675	6	16701648319435225e3	263101987774203
scaffold_3633	7287	8142	PMPCB_1	1	+	25500	7287	8142	2	1449	377407
scaffold_250432	266	406	PMPCB_2	1	-	25500	266	406	1	1	140
scaffold_212407	231	365	PMPCB_3	1	-	25500	231	365	1	1	134
scaffold_83395	6880	6957	PMPCB_4	1	-	25500	6880	6957	1	1	77
scaffold_11702	35	18738	PMS1_1	1	+	25500	35	18738	4	176471527718543	311131161161
scaffold_177650	2274	4240	PMS1_2	1	+	25500	2274	4240	5	1693101014881698	125143149206269
scaffold_75736	4805	4924	PMS1_3	1	+	25500	4805	4924	1	1	119
scaffold_677	3165	10590	PMS2_1	1	-	25500	3165	10590	6	1128244055515607e5	158839898164182
scaffold_51490	867	8276	PMS2_2	1	-	25500	867	8276	4	139331727135	17395170275
scaffold_49496	4582	9077	PMVK_1	1	+	25500	4582	9077	3	119114341	9262155
scaffold_11864	8129	21322	PNISR_1	1	-	25500	8129	21322	9	11898319839835465e19	8241705695711704e7
scaffold_255648	499	3985	PNKD_1	1	+	25500	499	3985	4	124425543398	1135616189
scaffold_378599	456	1054	PNKP_1	1	+	25500	456	1054	3	1166528	929271
scaffold_218119	3821	4298	PNKP_2	1	+	25500	3821	4298	2	1368	68110
scaffold_419014	430	579	PNKP_3	1	+	25500	430	579	1	1	149
scaffold_155400	927	1031	PNLDC1_1	1	+	25500	927	1031	1	1	104
scaffold_18360	502	7818	PNLIP_1	1	+	25500	502	7818	8	18692139234929798e11	12511911612211914e6
scaffold_109572	243	4829	PNLIPRP1_1	1	+	25500	243	4829	6	11376159333774457e4	1131131191196562
scaffold_9675	12800	14310	PNLIPRP2_1	1	+	25500	12800	14310	2	11008	521503
scaffold_2121	2053	19917	PNLIPRP3_1	1	+	25500	2053	19917	7	14331516177491224e11	8611612810711014e4
scaffold_147759	3386	4839	PNMA8B_1	1	+	25500	3386	4839	4	176210741314	353302158140
scaffold_124374	2009	2408	PNMA8C_1	1	-	25500	2009	2408	2	1305	30295
scaffold_116730	2909	7021	PNN_1	1	+	25500	2909	7021	6	1556745101226873600	68959277137596
scaffold_176012	3862	4814	PNN_2	1	-	25500	3862	4814	2	1753	728200
scaffold_43991	1596	2358	PNO1_1	1	-	25500	1596	2358	4	1320391581	27859173182
scaffold_169492	217	986	PNO1_2	1	+	25500	217	986	4	1200385600	182173152170
scaffold_130642	4791	5369	PNO1_3	1	+	25500	4791	5369	1	1	578
scaffold_140372	1466	2172	PNO1_4	1	+	25500	1466	2172	3	1245504	128191203
scaffold_73071	1021	1483	PNO1_5	1	-	25500	1021	1483	2	1272	203191
scaffold_19161	20265	20654	PNOC_1	1	-	25500	20265	20654	1	1	389
scaffold_24429	772	1635	PNP_1	1	+	25500	772	1635	1	1	863
scaffold_38857	2965	6513	PNP_2	1	+	25500	2965	6513	5	11919220024893336	161104176191212
scaffold_398	44445	45308	PNP_3	1	+	25500	44445	45308	1	1	863
scaffold_263378	1058	1876	PNP_4	1	-	25500	1058	1876	1	1	818
scaffold_33485	7457	8272	PNP_5	1	-	25500	7457	8272	1	1	815
scaffold_298665	142	914	PNP_6	1	+	25500	142	914	3	1291579	104176194
scaffold_229349	102	873	PNP_7	1	+	25500	102	873	3	1326578	110140194
scaffold_426165	401	946	PNP_8	1	-	25500	401	946	1	1	545
scaffold_114871	751	2513	PNP_9	1	+	25500	751	2513	2	11569	110194
scaffold_257207	1433	1669	PNPLA1_1	1	+	25500	1433	1669	1	1	236
scaffold_408867	325	471	PNPLA3_1	1	+	25500	325	471	1	1	146
scaffold_134358	2749	2958	PNPLA3_2	1	-	25500	2749	2958	1	1	209
scaffold_23817	12484	12660	PNPLA3_3	1	-	25500	12484	12660	2	1139	10738
scaffold_183420	3166	3351	PNPLA3_4	1	-	25500	3166	3351	1	1	185
scaffold_126672	1865	2071	PNPLA3_5	1	+	25500	1865	2071	1	1	206
scaffold_106742	2429	2626	PNPLA3_6	1	+	25500	2429	2626	1	1	197
scaffold_239591	3910	4128	PNPLA3_7	1	+	25500	3910	4128	1	1	218
scaffold_335057	366	566	PNPLA3_8	1	-	25500	366	566	1	1	200
scaffold_170237	2068	2283	PNPLA3_9	1	-	25500	2068	2283	1	1	215
scaffold_175129	4712	4936	PNPLA3_10	1	+	25500	4712	4936	1	1	224
scaffold_375209	630	845	PNPLA3_11	1	-	25500	630	845	1	1	215
scaffold_38681	7758	11776	PNPLA4_1	1	-	25500	7758	11776	3	12983840	14092179
scaffold_206783	2844	3029	PNPLA5_1	1	+	25500	2844	3029	1	1	185
scaffold_144540	554	763	PNPLA5_2	1	+	25500	554	763	1	1	209
scaffold_173066	3769	3879	PNPLA5_3	1	-	25500	3769	3879	1	1	110
scaffold_243669	3845	4234	PNPLA6_1	1	+	25500	3845	4234	2	1229	137161
scaffold_397038	32	853	PNPLA6_2	1	+	25500	32	853	3	1491658	7783164
scaffold_448725	562	771	PNPLA6_3	1	+	25500	562	771	1	1	209
scaffold_388064	272	573	PNPLA6_4	1	+	25500	272	573	2	1195	95107
scaffold_252152	2	196	PNPLA7_1	1	+	25500	2	196	1	1	194
scaffold_330789	733	891	PNPLA7_2	1	+	25500	733	891	1	1	158
scaffold_312611	603	755	PNPLA7_3	1	+	25500	603	755	1	1	152
scaffold_329788	3	1209	PNPLA8_1	1	-	25500	3	1209	3	1230638	98146569
scaffold_140013	3104	4861	PNPLA8_2	1	-	25500	3104	4861	3	11281606	104230152
scaffold_362259	843	1010	PNPO_1	1	-	25500	843	1010	2	170	6598
scaffold_8328	5286	23972	PNPT1_1	1	-	25500	5286	23972	9	11347152253361315e21	7189656810495535e4
scaffold_119423	3308	4067	PNPT1_2	1	-	25500	3308	4067	2	1695	7765
scaffold_312980	883	993	PNPT1_3	1	-	25500	883	993	1	1	110
scaffold_36707	1799	2252	PNRC1_1	1	-	25500	1799	2252	2	1206	203248
scaffold_384252	100	790	PNRC1_2	1	+	25500	100	790	2	1632	30559
scaffold_163223	3877	4364	PNRC1_3	1	+	25500	3877	4364	4	1158266381	1342056107
scaffold_29008	3801	4141	PNRC1_4	1	-	25500	3801	4141	2	1150	110191
scaffold_58145	6257	6424	PNRC2_1	1	+	25500	6257	6424	1	1	167
scaffold_388891	2	300	PNRC2_2	1	+	25500	2	300	2	184	65215
scaffold_92639	1119	1509	PNRC2_3	1	-	25500	1119	1509	2	1200	110191
scaffold_2427	9133	9530	PNRC2_4	1	-	25500	9133	9530	2	1216	53182
scaffold_162459	214	564	PNRC2_5	1	-	25500	214	564	2	1280	11971
scaffold_72829	1293	1565	PNRC2_6	1	-	25500	1293	1565	1	1	272
scaffold_307063	866	958	PNRC2_7	1	+	25500	866	958	1	1	92
scaffold_307063	1123	1332	PNRC2_8	1	+	25500	1123	1332	1	1	209
scaffold_58145	6442	6862	PNRC2_9	1	+	25500	6442	6862	2	1281	197140
scaffold_11994	11312	11470	PNRC2_10	1	+	25500	11312	11470	1	1	158
scaffold_11994	11497	11916	PNRC2_11	1	+	25500	11497	11916	2	1205	197215
scaffold_147729	2444	2611	PNRC2_12	1	+	25500	2444	2611	1	1	167
scaffold_147729	2625	3044	PNRC2_13	1	+	25500	2625	3044	2	1205	197215
scaffold_39900	86	505	PNRC2_14	1	-	25500	86	505	2	1223	215197
scaffold_152139	842	1258	PNRC2_15	1	-	25500	842	1258	2	1223	215194
scaffold_165910	2916	3332	PNRC2_16	1	-	25500	2916	3332	2	1223	215194
scaffold_11375	3693	8148	POC1A_1	1	-	25500	3693	8148	5	11366285935414376	1133817617380
scaffold_8265	23392	27780	POC1B_1	1	-	25500	23392	27780	4	178829494276	15468134113
scaffold_23178	9221	14353	POC1B_2	1	-	25500	9221	14353	2	14960	176173
scaffold_91095	3523	5249	POC5_1	1	+	25500	3523	5249	3	115471629	2038098
scaffold_448922	377	493	PODN_1	1	+	25500	377	493	1	1	116
scaffold_121290	3273	3338	PODN_2	1	-	25500	3273	3338	1	1	65
scaffold_474949	257	750	PODNL1_1	1	+	25500	257	750	2	1363	110131
scaffold_15927	12921	14246	PODXL_1	1	+	25500	12921	14246	2	11132	167194
scaffold_82655	2281	3943	PODXL2_1	1	+	25500	2281	3943	4	12027431586	1945394477
scaffold_266721	406	1042	POF1B_1	1	-	25500	406	1042	2	1482	119155
scaffold_84532	2837	3118	POF1B_2	1	-	25500	2837	3118	1	1	281
scaffold_215299	433	3833	POFUT1_1	1	+	25500	433	3833	2	13216	242185
scaffold_411109	319	471	POFUT2_1	1	+	25500	319	471	1	1	152
scaffold_202392	182	4244	POGK_1	1	-	25500	182	4244	3	113133938	1301158125
scaffold_7988	2165	3729	POGLUT1_1	1	+	25500	2165	3729	2	11410	167155
scaffold_83140	6627	7713	POGLUT1_2	1	+	25500	6627	7713	2	1983	137104
scaffold_21514	17815	17907	POGLUT1_3	1	+	25500	17815	17907	1	1	92
scaffold_63080	4283	8021	POGZ_1	1	-	25500	4283	8021	6	11452115243229524e3	13115261165313740
scaffold_47918	5758	11450	POGZ_2	1	-	25500	5758	11450	6	15661562254528455e3	161335107218290180
scaffold_150604	4248	5275	POLA1_1	1	-	25500	4248	5275	3	1713876	686161152
scaffold_157713	3667	6507	POLA1_2	1	+	25500	3667	6507	5	1572199823942668	1166280179173
scaffold_32372	124	12111	POLA2_1	1	-	25500	124	12111	5	175846681127411870	10419411092122
scaffold_46905	3561	12843	POLA2_2	1	-	25500	3561	12843	6	11301441952415834e4	62104713812565
scaffold_60659	6274	13072	POLB_1	1	-	25500	6274	13072	4	177014186710	921406289
scaffold_62745	3742	10864	POLB_2	1	-	25500	3742	10864	4	117418337049	74535074
scaffold_98500	4775	4837	POLB_3	1	-	25500	4775	4837	1	1	62
scaffold_429612	41	136	POLD1_1	1	-	25500	41	136	1	1	95
scaffold_342610	1	1281	POLD2_1	1	-	25500	1	1281	4	13737891198	14311611983
scaffold_72171	2936	9150	POLD3_1	1	-	25500	2936	9150	3	11486111	13450104
scaffold_152416	139	862	POLD3_2	1	-	25500	139	862	4	1178337551	5077176173
scaffold_14501	1664	8213	POLD3_3	1	-	25500	1664	8213	2	16410	68140
scaffold_59910	402	6233	POLDIP2_1	1	-	25500	402	6233	6	12595319239344785e4	801341109510183
scaffold_84867	7123	7573	POLDIP2_2	1	-	25500	7123	7573	2	1242	203209
scaffold_39796	963	12323	POLDIP3_1	1	+	25500	963	12323	5	171298024913911200	563989295170
scaffold_94258	350	6104	POLE_1	1	+	25500	350	6104	11	15831434176926863e23	1468392101143801e13
scaffold_239145	111	3303	POLE_2	1	+	25500	111	3303	4	12855513017	10717650176
scaffold_17067	13284	19604	POLE2_1	1	-	25500	13284	19604	7	11762273543114474e8	65170110775989170
scaffold_47703	2967	10428	POLE2_2	1	-	25500	2967	10428	5	1196296843907394	89681169868
scaffold_278103	900	1317	POLE3_1	1	-	25500	900	1317	3	1102281	86176137
scaffold_277814	278	969	POLE3_2	1	+	25500	278	969	3	1153576	6583116
scaffold_76736	4314	4624	POLE3_3	1	+	25500	4314	4624	3	159159	5698152
scaffold_27971	10653	10972	POLE3_4	1	-	25500	10653	10972	1	1	319
scaffold_242882	747	878	POLE4_1	1	+	25500	747	878	1	1	131
scaffold_48276	20	5041	POLG_1	1	-	25500	20	5041	6	12621501354836152e3	1461551916544617
scaffold_4188	24303	25178	POLG2_1	1	+	25500	24303	25178	3	1122658	110512218
scaffold_123246	341	3100	POLH_1	1	+	25500	341	3100	3	119032377	170329383
scaffold_68994	2132	3537	POLI_1	1	+	25500	2132	3537	5	1744065311173	68227122623233
scaffold_45356	6242	7793	POLI_2	1	+	25500	6242	7793	5	114063410741385	98448404251167
scaffold_263060	22	1148	POLI_3	1	-	25500	22	1148	2	11068	104659
scaffold_106221	485	2130	POLI_4	1	-	25500	485	2130	4	12549461207	185233173439
scaffold_20624	15108	15926	POLI_5	1	-	25500	15108	15926	2	1169	164650
scaffold_61835	7289	10686	POLK_1	1	-	25500	7289	10686	4	12264693300	20918549198
scaffold_22808	2846	6747	POLK_2	1	-	25500	2846	6747	3	127613813	15512889
scaffold_169489	3515	6034	POLK_3	1	-	25500	3515	6034	2	12392	119128
scaffold_455584	40	174	POLK_4	1	-	25500	40	174	1	1	134
scaffold_80213	5989	7635	POLL_1	1	+	25500	5989	7635	2	1427	4101220
scaffold_435406	365	909	POLM_1	1	-	25500	365	909	2	1465	9280
scaffold_77013	2122	2199	POLM_2	1	-	25500	2122	2199	1	1	77
scaffold_185351	3500	3904	POLN_1	1	-	25500	3500	3904	2	1169	158236
scaffold_81955	3186	5788	POLN_2	1	+	25500	3186	5788	2	12445	104158
scaffold_36050	3999	6935	POLQ_1	1	-	25500	3999	6935	10	13408231027159118e18	29043719155720982e10
scaffold_10875	23487	23561	POLR1A_1	1	+	25500	23487	23561	1	1	74
scaffold_73903	1653	5736	POLR1A_2	1	+	25500	1653	5736	5	1893127836453956	89104164164128
scaffold_118430	127	4997	POLR1A_3	1	+	25500	127	4997	4	1231733984788	1649811683
scaffold_26749	7154	12897	POLR1B_1	1	+	25500	7154	12897	5	1720355140964869	83158197254875
scaffold_108077	1014	7046	POLR1B_2	1	+	25500	1014	7046	5	11850250950305758	134221170170275
scaffold_94827	28	1140	POLR1C_1	1	+	25500	28	1140	5	11794607271000	98152149116113
scaffold_126888	854	1638	POLR1C_2	1	-	25500	854	1638	3	1288495	28495290
scaffold_988	34997	35362	POLR1D_1	1	-	25500	34997	35362	1	1	365
scaffold_15147	5935	6198	POLR1D_2	1	-	25500	5935	6198	1	1	263
scaffold_146579	496	841	POLR1D_3	1	-	25500	496	841	2	183	80263
scaffold_7047	235	18618	POLR1E_1	1	+	25500	235	18618	9	12760552074851293e21	1499514310792138e8
scaffold_153127	3134	4057	POLR1E_2	1	+	25500	3134	4057	5	1271490675814	200197182137110
scaffold_295469	503	4144	POLR2A_1	1	+	25500	503	4144	3	132143433	134122209
scaffold_9071	13610	20943	POLR2B_1	1	+	25500	13610	20943	6	11574404543194956e4	71152116227133170
scaffold_122493	597	5015	POLR2B_2	1	+	25500	597	5015	6	12178251128713739e4	10725189104116160
scaffold_188538	82	2033	POLR2C_1	1	-	25500	82	2033	4	17679731821	14371170131
scaffold_44459	295	774	POLR2C_2	1	+	25500	295	774	1	1	479
scaffold_7809	11389	11969	POLR2C_3	1	+	25500	11389	11969	3	1281417	254110164
scaffold_82330	5357	6423	POLR2D_1	1	+	25500	5357	6423	2	1990	9577
scaffold_327226	928	1233	POLR2D_2	1	+	25500	928	1233	2	1193	155113
scaffold_463994	336	812	POLR2E_1	1	+	25500	336	812	2	1433	8344
scaffold_423957	732	865	POLR2F_1	1	-	25500	732	865	1	1	133
scaffold_76964	4378	4494	POLR2F_2	1	-	25500	4378	4494	1	1	116
scaffold_351094	178	1141	POLR2G_1	1	+	25500	178	1141	2	1803	110161
scaffold_299902	3710	3965	POLR2H_1	1	+	25500	3710	3965	2	1161	8395
scaffold_56848	1030	3189	POLR2H_2	1	+	25500	1030	3189	2	12074	7186
scaffold_207221	2793	2882	POLR2J3_1	1	+	25500	2793	2882	1	1	89
scaffold_49074	8784	8903	POLR2J3_2	1	-	25500	8784	8903	1	1	119
scaffold_361807	243	416	POLR2K_1	1	-	25500	243	416	1	1	173
scaffold_97749	2323	2493	POLR2K_2	1	-	25500	2323	2493	1	1	170
scaffold_127373	2918	3091	POLR2K_3	1	-	25500	2918	3091	1	1	173
scaffold_39085	9097	9631	POLR2K_4	1	+	25500	9097	9631	2	1401	59134
scaffold_78472	498	671	POLR2K_5	1	+	25500	498	671	1	1	173
scaffold_19058	10308	10481	POLR2K_6	1	+	25500	10308	10481	1	1	173
scaffold_170490	2984	3082	POLR2K_7	1	+	25500	2984	3082	1	1	98
scaffold_32908	9553	9705	POLR2K_8	1	+	25500	9553	9705	1	1	152
scaffold_81115	11556	11704	POLR2K_9	1	-	25500	11556	11704	2	151	4498
scaffold_19107	10521	10721	POLR2L_1	1	-	25500	10521	10721	1	1	200
scaffold_13777	16239	16524	POLR2M_1	1	+	25500	16239	16524	1	1	285
scaffold_9960	500	23953	POLR3A_1	1	-	25500	500	23953	18	11311159527233495e61	167809517080891e32
scaffold_7665	14903	29315	POLR3B_1	1	-	25500	14903	29315	6	17663759505911172e5	10174152161200146
scaffold_16644	1568	17428	POLR3B_2	1	-	25500	1568	17428	5	1879910604119221e4	681101169298
scaffold_9252	11611	23517	POLR3C_1	1	+	25500	11611	23517	14	16461396242456883e36	14621518589101955e18
scaffold_78482	773	4524	POLR3D_1	1	-	25500	773	4524	8	12766431172155218e10	12214914016712516e6
scaffold_105079	515	8269	POLR3E_1	1	-	25500	515	8269	5	1276592864007636	158599283119
scaffold_306327	889	969	POLR3E_2	1	+	25500	889	969	1	1	80
scaffold_44168	32	672	POLR3F_1	1	+	25500	32	672	4	1139198366	8023161275
scaffold_91106	921	1283	POLR3F_2	1	-	25500	921	1283	2	1283	27580
scaffold_1531	9859	10098	POLR3G_1	1	-	25500	9859	10098	1	1	239
scaffold_240478	2	124	POLR3G_2	1	+	25500	2	124	1	1	122
scaffold_2823	22855	24457	POLR3GL_1	1	+	25500	22855	24457	3	16501541	12512862
scaffold_471728	429	527	POLR3H_1	1	-	25500	429	527	1	1	98
scaffold_87485	1608	5192	POLR3K_1	1	-	25500	1608	5192	3	111963475	12586110
scaffold_179221	1093	4948	POM121_1	1	-	25500	1093	4948	3	14683764	1769892
scaffold_41310	1678	1878	POM121L12_1	1	+	25500	1678	1878	2	1121	8680
scaffold_65787	3763	6510	POM121L2_1	1	-	25500	3763	6510	8	11517248291528217e9	743088664759935e5
scaffold_53761	1272	3818	POMC_1	1	-	25500	1272	3818	2	12410	206137
scaffold_74123	650	7832	POMGNT1_1	1	+	25500	650	7832	15	12459921147216221e38	12211965116116983e19
scaffold_218050	3541	4366	POMGNT2_1	1	+	25500	3541	4366	5	1271299528641	20923155110185
scaffold_43890	3203	9876	POMK_1	1	-	25500	3203	9876	2	16393	758281
scaffold_57229	1094	1516	POMP_1	1	+	25500	1094	1516	1	1	422
scaffold_109179	4128	4391	POMP_2	1	-	25500	4128	4391	1	1	263
scaffold_169327	410	803	POMP_3	1	-	25500	410	803	2	1230	104164
scaffold_32084	12652	12800	POMP_4	1	+	25500	12652	12800	1	1	148
scaffold_101519	4803	5000	POMP_5	1	-	25500	4803	5000	1	1	197
scaffold_68201	266	688	POMP_6	1	+	25500	266	688	1	1	422
scaffold_30205	10840	11232	POMP_7	1	-	25500	10840	11232	1	1	392
scaffold_36527	6662	7099	POMP_8	1	+	25500	6662	7099	2	1370	33268
scaffold_379821	112	494	POMP_9	1	-	25500	112	494	1	1	382
scaffold_78887	9788	10210	POMP_10	1	-	25500	9788	10210	1	1	422
scaffold_142295	3189	3608	POMP_11	1	-	25500	3189	3608	1	1	419
scaffold_132256	3894	4269	POMP_12	1	-	25500	3894	4269	2	1146	143230
scaffold_6152	18473	18810	POMP_13	1	+	25500	18473	18810	1	1	337
scaffold_12618	3992	8856	POMT1_1	1	-	25500	3992	8856	8	14136071120205532e10	1556868110146501e5
scaffold_26479	10250	16521	POMT1_2	1	-	25500	10250	16521	6	11174246337534181e4	1881161161228995
scaffold_19783	557	17972	POMT2_1	1	-	25500	557	17972	8	12898425260879937e15	7415277718310111e4
scaffold_7261	17554	25314	PON1_1	1	-	25500	17554	25314	3	162207558	14056203
scaffold_203430	2250	3162	PON2_1	1	-	25500	2250	3162	2	1782	155131
scaffold_53126	3	11119	PON2_2	1	-	25500	3	11119	3	1406511049	1078068
scaffold_256058	3561	3683	PON2_3	1	-	25500	3561	3683	1	1	122
scaffold_65500	3060	7606	PON3_1	1	-	25500	3060	7606	3	128844344	155131203
scaffold_47124	1721	6317	PON3_2	1	-	25500	1721	6317	2	14433	122164
scaffold_31239	711	12987	POP1_1	1	+	25500	711	12987	8	11266278554826251e13	16717624589188202e4
scaffold_44044	3741	5682	POP1_2	1	+	25500	3741	5682	2	11352	338590
scaffold_109820	447	5141	POP4_1	1	-	25500	447	5141	3	111054477	134101218
scaffold_26736	12392	14894	POP5_1	1	-	25500	12392	14894	4	11643942453	538314950
scaffold_25215	17938	18355	POP7_1	1	-	25500	17938	18355	2	174	71344
scaffold_12585	510	6138	POPDC2_1	1	-	25500	510	6138	2	15141	113488
scaffold_83062	7423	7932	POPDC2_2	1	-	25500	7423	7932	2	1142	125368
scaffold_35969	8515	11315	POPDC3_1	1	-	25500	8515	11315	3	112812322	278113479
scaffold_33219	5693	6477	POPDC3_2	1	+	25500	5693	6477	2	1570	356215
scaffold_2552	18741	36690	POSTN_1	1	+	25500	18741	36690	13	1307648097026805e39	986215516414614e20
scaffold_20938	6314	16067	POT1_1	1	+	25500	6314	16067	4	1480248719701	1556510153
scaffold_129681	227	2040	POT1_2	1	+	25500	227	2040	2	11608	161206
scaffold_56154	3537	3791	POT1_3	1	+	25500	3537	3791	1	1	254
scaffold_108952	20	286	POT1_4	1	-	25500	20	286	1	1	266
scaffold_27381	10997	11110	POT1_5	1	+	25500	10997	11110	1	1	113
scaffold_584	35420	50387	POU1F1_1	1	+	25500	35420	50387	6	13325104591292312e8	1377422416459209
scaffold_151323	3040	3147	POU2AF1_1	1	+	25500	3040	3147	1	1	107
scaffold_17168	4997	14857	POU2F1_1	1	-	25500	4997	14857	6	1147030083101434e5	1071798653143173
scaffold_31442	13775	17395	POU2F1_2	1	-	25500	13775	17395	3	124153274	30886347
scaffold_44178	5475	9167	POU2F1_3	1	-	25500	5475	9167	3	114613571	131185122
scaffold_15436	9972	10076	POU2F1_4	1	-	25500	9972	10076	1	1	104
scaffold_107637	3570	6665	POU2F2_1	1	+	25500	3570	6665	6	12032200248027185e3	10774158143152148
scaffold_156450	29	3694	POU2F3_1	1	-	25500	29	3694	4	1160129173487	38131143179
scaffold_32102	6098	6718	POU3F2_1	1	+	25500	6098	6718	1	1	620
scaffold_236838	3679	4413	POU3F4_1	1	+	25500	3679	4413	2	1115	110620
scaffold_74603	233	1561	POU4F3_1	1	+	25500	233	1561	2	1433	116896
scaffold_297123	234	3408	POU6F1_1	1	+	25500	234	3408	2	13029	128146
scaffold_258370	101	979	POU6F1_2	1	+	25500	101	979	2	1759	227120
scaffold_39958	14710	14907	POU6F1_3	1	+	25500	14710	14907	1	1	197
scaffold_20976	7543	11828	POU6F2_1	1	-	25500	7543	11828	2	14122	503164
scaffold_73259	9349	9975	PP2D1_1	1	+	25500	9349	9975	4	1145421562	13723611065
scaffold_103677	51	446	PP2D1_2	1	+	25500	51	446	2	1247	110149
scaffold_68269	3600	6979	PPA1_1	1	-	25500	3600	6979	3	118933330	8911950
scaffold_10761	11341	11922	PPA2_1	1	+	25500	11341	11922	1	1	581
scaffold_7664	4598	25859	PPA2_2	1	-	25500	4598	25859	3	1244221134	83128128
scaffold_7912	3532	19881	PPA2_3	1	-	25500	3532	19881	4	180251006016276	861045074
scaffold_145613	1965	2439	PPA2_4	1	+	25500	1965	2439	2	1314	137161
scaffold_190504	433	907	PPA2_5	1	-	25500	433	907	2	1338	161137
scaffold_12324	4585	19177	PPARA_1	1	-	25500	4585	19177	4	120891345414456	245446203137
scaffold_22418	2819	16480	PPARD_1	1	+	25500	2819	16480	4	194191224613438	128155449224
scaffold_93537	2609	3788	PPARG_1	1	+	25500	2609	3788	6	1204550618879995	12513456140101184
scaffold_44424	922	2437	PPARG_2	1	+	25500	922	2437	3	19101199	212230317
scaffold_15782	2377	12486	PPARG_3	1	-	25500	2377	12486	3	183429886	137167224
scaffold_146	3273	37274	PPARGC1A_1	1	+	25500	3273	37274	11	12055305631797148e29	19468687444749138e11
scaffold_1514	18866	19051	PPARGC1A_2	1	+	25500	18866	19051	1	1	185
scaffold_96276	1000	7915	PPARGC1B_1	1	-	25500	1000	7915	6	12131402743034952e4	1916824855480116
scaffold_69089	5079	6596	PPAT_1	1	-	25500	5079	6596	5	147686211521282	473384134119236
scaffold_126597	2907	3101	PPAT_2	1	+	25500	2907	3101	1	1	194
scaffold_30895	10273	10401	PPAT_3	1	-	25500	10273	10401	1	1	128
scaffold_415065	355	751	PPAT_4	1	-	25500	355	751	2	1182	146215
scaffold_38361	3843	3947	PPAT_5	1	+	25500	3843	3947	1	1	104
scaffold_297449	885	1268	PPAT_6	1	-	25500	885	1268	2	1169	134215
scaffold_179627	1063	1275	PPAT_7	1	-	25500	1063	1275	1	1	212
scaffold_174637	1205	1441	PPAT_8	1	+	25500	1205	1441	1	1	236
scaffold_216223	3567	4669	PPCDC_1	1	+	25500	3567	4669	2	1978	95125
scaffold_454066	551	775	PPCDC_2	1	-	25500	551	775	1	1	224
scaffold_85440	443	613	PPCDC_3	1	+	25500	443	613	1	1	170
scaffold_88502	4793	7049	PPCS_1	1	-	25500	4793	7049	2	12126	311131
scaffold_10108	14839	15251	PPCS_2	1	-	25500	14839	15251	2	1303	299110
scaffold_10506	14785	15090	PPDPF_1	1	+	25500	14785	15090	1	1	305
scaffold_15449	6841	24512	PPEF2_1	1	-	25500	6841	24512	6	11500103571144713e8	14318514617313198
scaffold_73766	2386	2436	PPEF2_2	1	-	25500	2386	2436	1	1	50
scaffold_34358	990	11409	PPFIA1_1	1	-	25500	990	11409	10	1147235915086655e22	6213183134146221e11
scaffold_9538	6082	22087	PPFIA1_2	1	-	25500	6082	22087	7	13066622714683764e9	2008095176146232800
scaffold_13611	8141	17045	PPFIA2_1	1	-	25500	8141	17045	2	18666	158239
scaffold_31306	1048	10362	PPFIA2_2	1	-	25500	1048	10362	3	118739169	65131146
scaffold_98145	3071	9075	PPFIA4_1	1	-	25500	3071	9075	4	1208341945754	21595167251
scaffold_342	26067	64313	PPFIBP1_1	1	-	25500	26067	64313	18	12271016250532562e59	8368179185125123e31
scaffold_16211	3714	22898	PPFIBP2_1	1	+	25500	3714	22898	11	16228839711375146e32	8350137681521135e13
scaffold_389108	3	1079	PPFIBP2_2	1	+	25500	3	1079	3	13731048	36264129
scaffold_232189	3455	4422	PPHLN1_1	1	-	25500	3455	4422	3	1579783	551200185
scaffold_68509	2001	2165	PPHLN1_2	1	-	25500	2001	2165	1	1	164
scaffold_44290	5763	8630	PPIC_1	1	-	25500	5763	8630	3	122722755	6295113
scaffold_31478	1564	10469	PPID_1	1	-	25500	1564	10469	7	110342747466149e10	8686143104122186e3
scaffold_316669	242	1285	PPID_2	1	+	25500	242	1285	3	1256427	215146617
scaffold_46943	7902	8795	PPIE_1	1	-	25500	7902	8795	4	1464562766	2608971128
scaffold_18284	8389	10568	PPIG_1	1	-	25500	8389	10568	5	11201136015592046	56113137441134
scaffold_28842	3312	13911	PPIG_2	1	+	25500	3312	13911	6	17119230950096922e4	2151617718874998
scaffold_288747	298	1601	PPIG_3	1	-	25500	298	1601	3	1161945	56749359
scaffold_17163	2614	8099	PPIG_4	1	+	25500	2614	8099	4	115518145394	59714792
scaffold_56835	3506	6029	PPIH_1	1	-	25500	3506	6029	5	1994120316042462	4444956862
scaffold_104767	4161	5633	PPIH_2	1	-	25500	4161	5633	3	18691408	654165
scaffold_18248	17738	18234	PPIL1_1	1	-	25500	17738	18234	1	1	496
scaffold_95461	2275	3126	PPIL1_2	1	-	25500	2275	3126	2	1784	21868
scaffold_1589	21156	21633	PPIL3_1	1	-	25500	21156	21633	2	1407	36171
scaffold_247706	1246	1647	PPIL3_2	1	+	25500	1246	1647	3	1101245	95142157
scaffold_141185	2975	6295	PPIL3_3	1	-	25500	2975	6295	2	13202	122119
scaffold_30500	5634	6718	PPIL4_1	1	+	25500	5634	6718	5	192232473938	83137239433147
scaffold_129	34758	35965	PPIL4_2	1	+	25500	34758	35965	3	14091020	339296188
scaffold_50917	2506	2760	PPIL4_3	1	-	25500	2506	2760	1	1	254
scaffold_27595	2722	12823	PPIL6_1	1	-	25500	2722	12823	4	1257659710019	146629283
scaffold_9955	5037	23318	PPIP5K1_1	1	-	25500	5037	23318	26	1788369864746797e100	6512589164116102e52
scaffold_416	30955	34363	PPIP5K2_1	1	+	25500	30955	34363	4	1164030333116	1637118159293
scaffold_83802	628	7591	PPL_1	1	+	25500	628	7591	7	12128286633764163e8	1828356895901124900
scaffold_48510	1611	5799	PPM1A_1	1	+	25500	1611	5799	2	14124	11665
scaffold_122108	3261	3398	PPM1A_2	1	+	25500	3261	3398	1	1	137
scaffold_64885	8853	8981	PPM1A_3	1	+	25500	8853	8981	1	1	128
scaffold_140735	28	699	PPM1B_1	1	+	25500	28	699	1	1	671
scaffold_368910	561	1143	PPM1B_2	1	+	25500	561	1143	2	1530	52753
scaffold_12449	4374	16943	PPM1B_3	1	+	25500	4374	16943	4	11671315212268	11611356302
scaffold_327046	54	535	PPM1B_4	1	-	25500	54	535	1	1	481
scaffold_417108	136	550	PPM1B_5	1	+	25500	136	550	1	1	414
scaffold_48457	3223	8774	PPM1D_1	1	-	25500	3223	8774	3	12985310	293254242
scaffold_120439	3289	3765	PPM1D_2	1	-	25500	3289	3765	2	1322	314155
scaffold_16183	2836	18348	PPM1E_1	1	+	25500	2836	18348	6	13623702574111425e6	2001881439247677
scaffold_445884	464	607	PPM1F_1	1	-	25500	464	607	1	1	143
scaffold_99703	6385	8040	PPM1G_1	1	-	25500	6385	8040	4	15199201435	20371131221
scaffold_13942	12414	21731	PPM1H_1	1	-	25500	12414	21731	2	18974	113344
scaffold_3889	3699	19121	PPM1K_1	1	-	25500	3699	19121	6	13495532156641396e6	128134146101104450
scaffold_61665	3638	4036	PPM1L_1	1	+	25500	3638	4036	1	1	398
scaffold_4785	13360	17166	PPM1L_2	1	+	25500	13360	17166	2	13655	161152
scaffold_421171	442	555	PPM1M_1	1	-	25500	442	555	1	1	113
scaffold_43357	6098	10051	PPME1_1	1	-	25500	6098	10051	4	169320373826	656544128
scaffold_72367	7284	8009	PPME1_2	1	-	25500	7284	8009	2	1634	9292
scaffold_277198	711	866	PPME1_3	1	-	25500	711	866	1	1	155
scaffold_61180	8863	11061	PPOX_1	1	+	25500	8863	11061	6	1297739165118892e3	11313414659116116
scaffold_38974	6440	10491	PPP1CB_1	1	+	25500	6440	10491	3	120163948	134233104
scaffold_77739	6197	6898	PPP1CB_2	1	-	25500	6197	6898	2	1359	353343
scaffold_119383	6605	7278	PPP1CB_3	1	+	25500	6605	7278	3	1502609	49710465
scaffold_377614	3	147	PPP1CB_4	1	+	25500	3	147	1	1	144
scaffold_47116	7987	8944	PPP1CC_1	1	-	25500	7987	8944	1	1	957
scaffold_53840	2743	3710	PPP1CC_2	1	-	25500	2743	3710	2	1903	89965
scaffold_4775	15616	16563	PPP1CC_3	1	+	25500	15616	16563	2	1751	685197
scaffold_362562	678	1226	PPP1CC_4	1	-	25500	678	1226	1	1	548
scaffold_143275	28	800	PPP1CC_5	1	+	25500	28	800	4	1269418657	236134236116
scaffold_457837	127	727	PPP1CC_6	1	-	25500	127	727	3	1159461	155281140
scaffold_454993	1	468	PPP1CC_7	1	-	25500	1	468	1	1	467
scaffold_47675	3477	11251	PPP1R10_1	1	-	25500	3477	11251	14	12936579171230144e33	1161167419465245e21
scaffold_14652	1059	17406	PPP1R12A_1	1	-	25500	1059	17406	6	1423145405284117e7	1251558674143161
scaffold_21221	6258	10135	PPP1R12A_2	1	-	25500	6258	10135	4	156915463786	17916710492
scaffold_51549	1290	7199	PPP1R12B_1	1	-	25500	1290	7199	4	1258737245749	1377489161
scaffold_14365	8261	19302	PPP1R12B_2	1	-	25500	8261	19302	4	17025821610839	1856280203
scaffold_10971	14718	15008	PPP1R12B_3	1	-	25500	14718	15008	1	1	290
scaffold_85030	599	6627	PPP1R12B_4	1	-	25500	599	6627	2	15925	59104
scaffold_178521	3136	3469	PPP1R12C_1	1	+	25500	3136	3469	2	1212	131122
scaffold_102263	25	2376	PPP1R13B_1	1	-	25500	25	2376	3	12241855	206485497
scaffold_62744	3277	8359	PPP1R13B_2	1	-	25500	3277	8359	4	1183428184982	146188173101
scaffold_72433	5544	5690	PPP1R13B_3	1	-	25500	5544	5690	1	1	146
scaffold_130964	1260	4729	PPP1R13L_1	1	+	25500	1260	4729	2	13339	389131
scaffold_145703	797	880	PPP1R14C_1	1	+	25500	797	880	1	1	83
scaffold_352811	237	491	PPP1R14D_1	1	+	25500	237	491	1	1	254
scaffold_150908	479	1631	PPP1R15A_1	1	-	25500	479	1631	3	17461052	194224101
scaffold_29714	11332	13436	PPP1R15B_1	1	-	25500	11332	13436	4	1119612711338	6773865767
scaffold_65503	4779	5228	PPP1R16B_1	1	+	25500	4779	5228	1	1	449
scaffold_7325	27999	28253	PPP1R16B_2	1	+	25500	27999	28253	1	1	254
scaffold_9772	11771	25028	PPP1R17_1	1	+	25500	11771	25028	4	13958542213178	8014915280
scaffold_214238	27	1088	PPP1R18_1	1	-	25500	27	1088	3	1130424	122290638
scaffold_207478	1139	1201	PPP1R1A_1	1	-	25500	1139	1201	1	1	62
scaffold_197419	415	1231	PPP1R1B_1	1	-	25500	415	1231	2	1758	8359
scaffold_3786	10565	12375	PPP1R1C_1	1	+	25500	10565	12375	2	11749	7762
scaffold_11436	23653	23763	PPP1R2_1	1	+	25500	23653	23763	1	1	110
scaffold_83023	2481	6535	PPP1R21_1	1	+	25500	2481	6535	4	1245136483999	1528316756
scaffold_33541	2607	9775	PPP1R21_2	1	+	25500	2607	9775	2	17068	149101
scaffold_43853	4934	5176	PPP1R21_3	1	+	25500	4934	5176	1	1	242
scaffold_2120	38545	49309	PPP1R21_4	1	+	25500	38545	49309	2	110697	5668
scaffold_53460	10118	10369	PPP1R2B_1	1	+	25500	10118	10369	1	1	251
scaffold_197884	618	1203	PPP1R35_1	1	-	25500	618	1203	3	1267485	170137101
scaffold_38381	8989	9048	PPP1R36_1	1	+	25500	8989	9048	1	1	59
scaffold_6280	4359	5824	PPP1R36_2	1	+	25500	4359	5824	4	13586251302	41176191164
scaffold_8424	7661	16664	PPP1R36_3	1	+	25500	7661	16664	4	174736588870	8662101134
scaffold_348607	837	995	PPP1R37_1	1	-	25500	837	995	1	1	158
scaffold_6921	30	4155	PPP1R3A_1	1	-	25500	30	4155	6	1904109912101529e4	89919156149488130
scaffold_65598	3466	4317	PPP1R3B_1	1	+	25500	3466	4317	1	1	851
scaffold_45833	9809	10552	PPP1R3C_1	1	+	25500	9809	10552	1	1	743
scaffold_19900	10280	10975	PPP1R3C_2	1	-	25500	10280	10975	1	1	695
scaffold_2377	6428	7548	PPP1R3E_1	1	-	25500	6428	7548	2	1708	422413
scaffold_208895	2991	3473	PPP1R3G_1	1	+	25500	2991	3473	2	1265	260218
scaffold_188746	706	2544	PPP1R42_1	1	-	25500	706	2544	2	11711	167128
scaffold_9670	20376	23933	PPP1R42_2	1	-	25500	20376	23933	2	13418	86140
scaffold_75347	4511	7599	PPP1R7_1	1	+	25500	4511	7599	3	120672979	158110110
scaffold_37636	4680	11920	PPP1R7_2	1	+	25500	4680	11920	3	163467110	5065131
scaffold_59279	671	6759	PPP1R8_1	1	-	25500	671	6759	3	129725946	35065143
scaffold_30714	1	1041	PPP1R9A_1	1	+	25500	1	1041	2	1709	671332
scaffold_7261	4731	9019	PPP1R9A_2	1	+	25500	4731	9019	3	125934080	125182209
scaffold_273279	2	175	PPP1R9B_1	1	-	25500	2	175	1	1	173
scaffold_21463	5149	6075	PPP2CA_1	1	-	25500	5149	6075	1	1	926
scaffold_131094	353	5059	PPP2CA_2	1	-	25500	353	5059	4	167813424537	16189173170
scaffold_323393	7	560	PPP2CA_3	1	-	25500	7	560	1	1	553
scaffold_158795	3763	4317	PPP2CA_4	1	+	25500	3763	4317	1	1	554
scaffold_10982	3060	3840	PPP2CA_5	1	+	25500	3060	3840	4	1219416680	215194140101
scaffold_4529	24079	24912	PPP2CB_1	1	-	25500	24079	24912	3	1492682	364181152
scaffold_23645	18166	19085	PPP2CB_2	1	+	25500	18166	19085	2	1489	482431
scaffold_314619	6	764	PPP2CB_3	1	-	25500	6	764	1	1	758
scaffold_29111	5289	11925	PPP2CB_4	1	+	25500	5289	11925	4	1318133736521	17092161116
scaffold_34123	4941	5799	PPP2CB_5	1	-	25500	4941	5799	3	1395680	266233179
scaffold_50204	4429	4926	PPP2CB_6	1	+	25500	4429	4926	2	1172	146326
scaffold_81045	9526	10018	PPP2CB_7	1	+	25500	9526	10018	2	1248	146245
scaffold_75680	7243	7371	PPP2CB_8	1	+	25500	7243	7371	1	1	128
scaffold_168007	3725	3802	PPP2CB_9	1	+	25500	3725	3802	1	1	77
scaffold_2765	3131	21763	PPP2R1B_1	1	+	25500	3131	21763	10	15103948418547138e23	8610495233143136e11
scaffold_434361	627	905	PPP2R1B_2	1	+	25500	627	905	1	1	278
scaffold_2305	30463	36166	PPP2R2A_1	1	-	25500	30463	36166	4	1216744325546	27892170158
scaffold_30810	34	1368	PPP2R2A_2	1	+	25500	34	1368	4	1150571832	146344248503
scaffold_461039	3	820	PPP2R2A_3	1	-	25500	3	820	4	157166490	5395322328
scaffold_8704	15732	15815	PPP2R2A_4	1	-	25500	15732	15815	1	1	83
scaffold_150240	1240	1404	PPP2R2A_5	1	-	25500	1240	1404	1	1	164
scaffold_11714	2645	2725	PPP2R2B_1	1	-	25500	2645	2725	1	1	80
scaffold_54676	1092	8177	PPP2R2D_1	1	+	25500	1092	8177	4	190513396808	8912889278
scaffold_218695	271	372	PPP2R2D_2	1	-	25500	271	372	1	1	101
scaffold_22194	117	15665	PPP2R3A_1	1	+	25500	117	15665	3	11535815448	62356101
scaffold_183029	3612	4418	PPP2R3B_1	1	-	25500	3612	4418	3	1241631	92119176
scaffold_216699	133	492	PPP2R3B_2	1	+	25500	133	492	2	1256	119104
scaffold_5608	25011	25525	PPP2R3C_1	1	+	25500	25011	25525	2	1327	296188
scaffold_62755	4896	9083	PPP2R3C_2	1	-	25500	4896	9083	3	115524051	18259137
scaffold_349642	577	702	PPP2R3C_3	1	-	25500	577	702	1	1	125
scaffold_126791	326	974	PPP2R3C_4	1	-	25500	326	974	2	1536	125113
scaffold_22162	4683	7842	PPP2R5A_1	1	+	25500	4683	7842	5	133954315163029	5011912898131
scaffold_108296	3720	5976	PPP2R5B_1	1	-	25500	3720	5976	6	1.2603941019122719e+18	122505610759128
scaffold_50993	6340	6438	PPP2R5C_1	1	+	25500	6340	6438	1	1	98
scaffold_123584	794	931	PPP2R5C_2	1	-	25500	794	931	1	1	137
scaffold_51326	6506	11057	PPP2R5D_1	1	+	25500	6506	11057	14	1448887112616402e35	20698107951285913e19
scaffold_1463	2513	16397	PPP3CA_1	1	-	25500	2513	16397	4	14567564313760	13774113125
scaffold_270389	182	812	PPP3CA_2	1	-	25500	182	812	2	1476	443155
scaffold_47242	305	10048	PPP3CB_1	1	-	25500	305	10048	8	13012321033953804e12	12592771371431132e5
scaffold_357063	109	619	PPP3R1_1	1	-	25500	109	619	2	1296	293215
scaffold_1253	2451	2961	PPP3R1_2	1	+	25500	2451	2961	2	1218	215293
scaffold_98419	3409	3914	PPP3R1_3	1	-	25500	3409	3914	1	1	505
scaffold_166157	5087	5191	PPP4C_1	1	+	25500	5087	5191	1	1	104
scaffold_10588	20291	22294	PPP4R1_1	1	-	25500	20291	22294	4	1116216631885	158143131119
scaffold_43043	801	4442	PPP4R1_2	1	-	25500	801	4442	4	120528453495	65104146147
scaffold_94954	555	4833	PPP4R1_3	1	-	25500	555	4833	2	14094	188185
scaffold_127092	3717	4127	PPP4R1_4	1	-	25500	3717	4127	1	1	410
scaffold_139882	4289	4425	PPP4R1_5	1	-	25500	4289	4425	2	181	7756
scaffold_69389	129	4452	PPP4R2_1	1	-	25500	129	4452	4	199714454232	2901437192
scaffold_12750	5379	26788	PPP4R3A_1	1	-	25500	5379	26788	10	11263188627453542e24	5022419114016716e12
scaffold_141687	6224	7388	PPP4R3A_2	1	+	25500	6224	7388	3	1260912	110650253
scaffold_174905	1247	3441	PPP4R4_1	1	+	25500	1247	3441	4	137917322133	3762930662
scaffold_190058	81	3713	PPP5C_1	1	-	25500	81	3713	2	13559	14374
scaffold_96121	27	161	PPP5D1_1	1	+	25500	27	161	1	1	134
scaffold_219181	3924	4010	PPP5D1_2	1	-	25500	3924	4010	1	1	86
scaffold_49757	5799	6613	PPP6C_1	1	-	25500	5799	6613	4	1305488591	295179101224
scaffold_12642	496	1409	PPP6C_2	1	-	25500	496	1409	2	1459	455455
scaffold_53124	574	10490	PPP6C_3	1	+	25500	574	10490	5	15303646794509708	1016514080209
scaffold_377390	375	1157	PPP6C_4	1	+	25500	375	1157	2	1154	148629
scaffold_10363	8841	10169	PPP6C_5	1	+	25500	8841	10169	3	1951066	92380263
scaffold_42246	5170	5877	PPP6C_6	1	-	25500	5170	5877	2	1353	164355
scaffold_113842	277	2903	PPP6R3_1	1	+	25500	277	2903	2	12490	611137
scaffold_51669	85	8289	PPRC1_1	1	+	25500	85	8289	13	16011144138419932e31	5935001166021254e19
scaffold_31543	1930	5672	PPT1_1	1	+	25500	1930	5672	4	187622223624	899871119
scaffold_32178	14449	14583	PPT1_2	1	-	25500	14449	14583	1	1	134
scaffold_163423	760	5963	PPT2_1	1	+	25500	760	5963	5	11859206948555064	50838056140
scaffold_62051	4311	10974	PPTC7_1	1	-	25500	4311	10974	3	132476464	131125200
scaffold_12921	3421	11983	PPWD1_1	1	+	25500	3421	11983	4	1324175648378	44618877185
scaffold_159952	1039	1233	PPWD1_2	1	+	25500	1039	1233	1	1	194
scaffold_144545	683	955	PQBP1_1	1	+	25500	683	955	1	1	272
scaffold_6384	2	262	PQBP1_2	1	-	25500	2	262	1	1	260
scaffold_387940	595	798	PQLC1_1	1	-	25500	595	798	1	1	203
scaffold_442879	528	752	PQLC1_2	1	+	25500	528	752	1	1	224
scaffold_317284	1141	1269	PQLC1_3	1	-	25500	1141	1269	1	1	128
scaffold_118213	4811	4975	PQLC2_1	1	+	25500	4811	4975	1	1	164
scaffold_479621	54	182	PQLC2_2	1	+	25500	54	182	1	1	128
scaffold_139248	4087	4581	PQLC3_1	1	+	25500	4087	4581	2	1238	89257
scaffold_211434	2553	4027	PRADC1_1	1	+	25500	2553	4027	4	15869711359	101110167116
scaffold_7920	5379	13780	PRAG1_1	1	+	25500	5379	13780	5	122731476448205	2242332407197
scaffold_27451	202	2165	PRAG1_2	1	+	25500	202	2165	7	12563616768321184e4	2309826012550311e3
scaffold_15389	16988	17149	PRAM1_1	1	-	25500	16988	17149	1	1	161
scaffold_114649	5200	5271	PRAME_1	1	-	25500	5200	5271	1	1	71
scaffold_220941	640	1251	PRAME_2	1	-	25500	640	1251	2	1541	51271
scaffold_22140	14643	14855	PRAMEF18_1	1	+	25500	14643	14855	1	1	212
scaffold_110671	1627	1851	PRAMEF6_1	1	-	25500	1627	1851	1	1	224
scaffold_262207	100	919	PRC1_1	1	-	25500	100	919	4	1129405683	116271272137
scaffold_105687	2796	3514	PRC1_2	1	+	25500	2796	3514	3	1242645	19736874
scaffold_380588	625	1115	PRC1_3	1	-	25500	625	1115	3	171237	6550254
scaffold_17882	4015	20554	PRCC_1	1	-	25500	4015	20554	5	1212131201606716400	651439839274
scaffold_8810	646	20271	PRCP_1	1	+	25500	646	20271	5	1302330801855519200	17353116161188
scaffold_14862	5804	18483	PRDM10_1	1	+	25500	5804	18483	8	11790670079799069e14	3471581791102001e8
scaffold_41185	5861	14752	PRDM10_2	1	+	25500	5861	14752	3	134948821	24220971
scaffold_41778	2639	10401	PRDM11_1	1	-	25500	2639	10401	3	123147569	1276356194
scaffold_173273	4534	4611	PRDM12_1	1	-	25500	4534	4611	1	1	77
scaffold_5515	10941	17995	PRDM13_1	1	+	25500	10941	17995	6	15301598261596445e4	16467116726353672
scaffold_5979	14883	29281	PRDM14_1	1	-	25500	14883	29281	5	1238482271410614300	2187120315844
scaffold_32281	1399	8781	PRDM15_1	1	-	25500	1399	8781	6	11812463950966535e4	981719817913495
scaffold_123325	4331	4786	PRDM15_2	1	-	25500	4331	4786	1	1	455
scaffold_25384	4008	13474	PRDM2_1	1	-	25500	4008	13474	9	17311038228125722e15	7253053052872754e11
scaffold_55973	3813	12335	PRDM4_1	1	+	25500	3813	12335	6	11083182025834661e4	11983128314170308
scaffold_159400	2647	4474	PRDM4_2	1	-	25500	2647	4474	5	1311107713901667	305764301137161
scaffold_161618	2972	4319	PRDM4_3	1	-	25500	2972	4319	4	13677001250	28731454798
scaffold_17979	1061	1838	PRDM4_4	1	-	25500	1061	1838	3	1337569	326230209
scaffold_30109	12995	13516	PRDM4_5	1	+	25500	12995	13516	1	1	521
scaffold_243884	909	2033	PRDM5_1	1	-	25500	909	2033	3	1379685	191215440
scaffold_162822	3025	4617	PRDM7_1	1	+	25500	3025	4617	3	15041404	8065189
scaffold_57848	15105	15413	PRDM8_1	1	+	25500	15105	15413	1	1	308
scaffold_47194	4746	8304	PRDX1_1	1	+	25500	4746	8304	4	15128613476	15511913183
scaffold_78227	6627	6770	PRDX1_2	1	-	25500	6627	6770	1	1	143
scaffold_171806	9	421	PRDX3_1	1	-	25500	9	421	2	1252	185161
scaffold_37507	4489	4959	PRDX6_1	1	+	25500	4489	4959	2	179	74392
scaffold_27262	10305	10969	PRDX6_2	1	-	25500	10305	10969	1	1	664
scaffold_29667	6839	7507	PRDX6_3	1	-	25500	6839	7507	3	1177328	155149341
scaffold_126467	622	1209	PRDX6_4	1	+	25500	622	1209	4	1198305472	12510192116
scaffold_7931	16258	16758	PRDX6_5	1	+	25500	16258	16758	1	1	500
scaffold_157880	1084	1617	PRDX6_6	1	-	25500	1084	1617	3	1131331	128125203
scaffold_201690	16	921	PREB_1	1	-	25500	16	921	2	1772	176134
scaffold_12659	7654	9463	PRELID2_1	1	-	25500	7654	9463	2	11736	16174
scaffold_42190	11086	14838	PRELID3B_1	1	-	25500	11086	14838	3	115433616	11998137
scaffold_86922	1285	1479	PRELID3B_2	1	+	25500	1285	1479	1	1	194
scaffold_233395	59	229	PRELP_1	1	+	25500	59	229	1	1	170
scaffold_259854	35	1579	PREP_1	1	+	25500	35	1579	5	1321117713041354	24885312547191
scaffold_58628	3086	12006	PREPL_1	1	-	25500	3086	12006	4	143958918718	7774176203
scaffold_45769	1127	11145	PREX1_1	1	-	25500	1127	11145	9	11979224736705087e16	12892808920627524e7
scaffold_12859	3611	25279	PREX2_1	1	+	25500	3611	25279	5	1240713128138742e4	185161212206176
scaffold_22127	3878	19284	PREX2_2	1	+	25500	3878	19284	4	192971214215306	101152143101
scaffold_20141	9857	10477	PRF1_1	1	-	25500	9857	10477	1	1	620
scaffold_455687	3	461	PRF1_2	1	-	25500	3	461	2	1262	254197
scaffold_4326	25599	32319	PRG4_1	1	+	25500	25599	32319	6	11486443251566528e4	116113155929295
scaffold_14965	1059	4274	PRG4_2	1	+	25500	1059	4274	4	169322263121	7713712595
scaffold_6347	11403	20364	PRICKLE1_1	1	+	25500	11403	20364	8	11749252532714705e12	12811613720318587e7
scaffold_17239	16298	17170	PRICKLE2_1	1	+	25500	16298	17170	1	1	872
scaffold_3051	20187	29859	PRICKLE2_2	1	+	25500	20187	29859	4	1304861929626	11613714647
scaffold_160558	1156	4829	PRIM1_1	1	-	25500	1156	4829	4	1250834173570	14013780104
scaffold_137543	1382	1782	PRIM1_2	1	-	25500	1382	1782	1	1	400
scaffold_309723	721	1228	PRIM1_3	1	+	25500	721	1228	2	1404	119104
scaffold_5470	29172	29751	PRIM2_1	1	-	25500	29172	29751	2	1428	425152
scaffold_105824	1042	1155	PRIMA1_1	1	-	25500	1042	1155	1	1	113
scaffold_333371	1316	1372	PRIMA1_2	1	-	25500	1316	1372	1	1	56
scaffold_20353	7651	16188	PRIMPOL_1	1	-	25500	7651	16188	5	11665377939658368	688311089170
scaffold_52494	2277	10506	PRIMPOL_2	1	-	25500	2277	10506	3	144508051	146125179
scaffold_19957	2635	4156	PRKAA1_1	1	+	25500	2635	4156	3	15991280	488125242
scaffold_7063	14243	23361	PRKAA1_2	1	+	25500	14243	23361	5	11892545268168892	143929889227
scaffold_37321	8539	11953	PRKAA2_1	1	-	25500	8539	11953	3	116703254	236125161
scaffold_2769	25289	34223	PRKAB1_1	1	+	25500	25289	34223	4	1390465668801	158158119134
scaffold_21153	1688	3329	PRKAB2_1	1	-	25500	1688	3329	4	155915151583	119956559
scaffold_455093	77	389	PRKACA_1	1	+	25500	77	389	2	1185	98128
scaffold_75256	7839	10854	PRKACB_1	1	-	25500	7839	10854	2	12930	14986
scaffold_288033	2674	2805	PRKACB_2	1	-	25500	2674	2805	1	1	131
scaffold_451215	25	861	PRKAG1_1	1	+	25500	25	861	1	1	836
scaffold_25798	10801	13204	PRKAG1_2	1	+	25500	10801	13204	8	12904666688201144e8	10780624453128167e3
scaffold_473510	93	764	PRKAG1_3	1	-	25500	93	764	1	1	671
scaffold_145933	251	716	PRKAG1_4	1	-	25500	251	716	2	1326	323140
scaffold_409244	552	1024	PRKAG2_1	1	-	25500	552	1024	1	1	472
scaffold_30790	9231	9521	PRKAG2_2	1	-	25500	9231	9521	1	1	290
scaffold_230581	249	452	PRKAG2_3	1	-	25500	249	452	1	1	203
scaffold_179701	772	1443	PRKAR1A_1	1	-	25500	772	1443	1	1	671
scaffold_332921	36	635	PRKAR1A_2	1	-	25500	36	635	1	1	599
scaffold_130268	3964	5552	PRKAR1A_3	1	-	25500	3964	5552	3	12791241	6589348
scaffold_32965	11306	15285	PRKAR1A_4	1	-	25500	11306	15285	3	15473858	17080122
scaffold_75935	4436	9503	PRKAR2A_1	1	+	25500	4436	9503	2	14913	128155
scaffold_5861	14332	28183	PRKAR2B_1	1	-	25500	14332	28183	4	187521161213751	13413474101
scaffold_53787	826	8517	PRKCA_1	1	+	25500	826	8517	6	1571004394365937700	53471739259140
scaffold_4680	2608	17696	PRKCA_2	1	+	25500	2608	17696	2	114928	110161
scaffold_15777	364	860	PRKCA_3	1	+	25500	364	860	2	1396	134101
scaffold_9835	13786	16468	PRKCA_4	1	+	25500	13786	16468	2	12558	110125
scaffold_30293	16952	17107	PRKCA_5	1	+	25500	16952	17107	1	1	155
scaffold_3185	4631	23625	PRKCB_1	1	-	25500	4631	23625	6	1517255651077617e8	137110771376292
scaffold_252199	3	3589	PRKCD_1	1	-	25500	3	3589	3	13413486	176140101
scaffold_14928	6451	12736	PRKCE_1	1	+	25500	6451	12736	3	132366122	13495164
scaffold_179741	466	4806	PRKCG_1	1	-	25500	466	4806	3	130794225	11077116
scaffold_118917	2819	4306	PRKCH_1	1	+	25500	2819	4306	2	1257	2541231
scaffold_24847	1826	2083	PRKCH_2	1	+	25500	1826	2083	1	1	257
scaffold_1516	15867	16010	PRKCH_3	1	+	25500	15867	16010	1	1	143
scaffold_7607	10487	26935	PRKCQ_1	1	+	25500	10487	26935	5	1352968011465916400	1162005914683
scaffold_168302	208	1402	PRKCSH_1	1	-	25500	208	1402	3	19241100	1135995
scaffold_76142	6250	7030	PRKCZ_1	1	+	25500	6250	7030	3	1132530	119335251
scaffold_686	1243	37477	PRKD1_1	1	-	25500	1243	37477	11	12401300122448279e32	26995161107104484e12
scaffold_26587	2952	18035	PRKD2_1	1	+	25500	2952	18035	8	14122575276637842e14	18886260507417092e3
scaffold_170562	39	2997	PRKD3_1	1	-	25500	39	2997	4	15186452642	515125563317
scaffold_46942	6255	10064	PRKD3_2	1	-	25500	6255	10064	10	16908441545165724e18	6815210411010122e13
scaffold_9067	6440	24563	PRKDC_1	1	-	25500	6440	24563	12	12254453659466793e33	131891311912031e20
scaffold_29495	3006	14318	PRKDC_2	1	-	25500	3006	14318	7	11823537356086703e9	2.2120914089206166e+19
scaffold_61382	495	6840	PRKDC_3	1	-	25500	495	6840	6	11309234031504163e4	113107224188137200
scaffold_45511	777	12313	PRKDC_4	1	-	25500	777	12313	6	12261474567007544e5	119152164179209120
scaffold_123808	457	3786	PRKDC_5	1	-	25500	457	3786	5	11036112321853112	2066562206218
scaffold_6981	7938	24368	PRKG1_1	1	-	25500	7938	24368	8	11725300931586413e14	956565122161144e5
scaffold_2032	4686	39388	PRKG2_1	1	-	25500	4686	39388	11	12222475110816151e32	14686137987192775e10
scaffold_45791	4870	5034	PRKN_1	1	-	25500	4870	5034	1	1	164
scaffold_11821	24695	24847	PRKN_2	1	-	25500	24695	24847	1	1	152
scaffold_14266	12229	12351	PRKN_3	1	-	25500	12229	12351	1	1	122
scaffold_37413	10628	10738	PRKN_4	1	-	25500	10628	10738	1	1	110
scaffold_159480	75	656	PRKRA_1	1	+	25500	75	656	4	1112180433	5362245149
scaffold_63071	3477	5876	PRKRA_2	1	-	25500	3477	5876	2	12227	152173
scaffold_109157	3968	4051	PRKRA_3	1	-	25500	3968	4051	1	1	83
scaffold_11499	13281	20544	PRKRIP1_1	1	-	25500	13281	20544	3	162827187	5910177
scaffold_53841	2976	6819	PRKX_1	1	-	25500	2976	6819	2	13749	5695
scaffold_37058	3099	8773	PRL_1	1	-	25500	3099	8773	4	1233439065496	170149101179
scaffold_26322	9267	10526	PRLHR_1	1	-	25500	9267	10526	2	1610	431650
scaffold_136156	151	3622	PRLR_1	1	+	25500	151	3622	2	13374	13798
scaffold_14761	11	310	PRLR_2	1	+	25500	11	310	1	1	299
scaffold_28225	12055	15991	PRLR_3	1	+	25500	12055	15991	2	13767	167170
scaffold_136306	922	1206	PRMT1_1	1	-	25500	922	1206	1	1	284
scaffold_35792	9975	10148	PRMT2_1	1	+	25500	9975	10148	2	1109	8065
scaffold_27235	9428	13353	PRMT3_1	1	+	25500	9428	13353	2	13825	137101
scaffold_447765	58	539	PRMT3_2	1	+	25500	58	539	2	177	50405
scaffold_8208	3290	16445	PRMT3_3	1	+	25500	3290	16445	3	11110213073	7718883
scaffold_82188	2468	8618	PRMT3_4	1	+	25500	2468	8618	3	115486083	16114368
scaffold_182267	621	5429	PRMT5_1	1	-	25500	621	5429	7	114921666191325e10	6262771581644750
scaffold_245181	482	3813	PRMT5_2	1	-	25500	482	3813	5	1261245829623271	17312211313561
scaffold_131985	2551	3675	PRMT6_1	1	-	25500	2551	3675	1	1	1124
scaffold_18436	496	3642	PRMT7_1	1	-	25500	496	3642	2	13052	3895
scaffold_18990	344	15877	PRMT7_2	1	-	25500	344	15877	9	12598387279929205e20	1587116498861101e8
scaffold_9217	366	13377	PRMT8_1	1	-	25500	366	13377	3	11215312872	14986140
scaffold_68888	5183	9408	PRMT9_1	1	-	25500	5183	9408	5	1337236741334191	320383925335
scaffold_37818	7445	7633	PRMT9_2	1	-	25500	7445	7633	1	1	188
scaffold_108797	4480	4839	PRND_1	1	-	25500	4480	4839	1	1	359
scaffold_345425	434	1067	PROCR_1	1	+	25500	434	1067	2	1524	275110
scaffold_253061	3767	4003	PROCR_2	1	+	25500	3767	4003	1	1	236
scaffold_479532	102	514	PRODH2_1	1	-	25500	102	514	2	1255	161158
scaffold_5908	27176	27301	PROK2_1	1	+	25500	27176	27301	1	1	125
scaffold_125266	2862	3497	PROKR1_1	1	+	25500	2862	3497	1	1	635
scaffold_50540	1281	6346	PROKR2_1	1	+	25500	1281	6346	2	15007	45559
scaffold_3573	11557	28167	PROM1_1	1	+	25500	11557	28167	5	19455149001651323e3	1281491255020
scaffold_33539	2676	14441	PROS1_1	1	-	25500	2676	14441	3	1686211599	13189167
scaffold_40779	10	1879	PROSER1_1	1	+	25500	10	1879	3	110611751	587149119
scaffold_30482	2217	9386	PROSER1_2	1	+	25500	2217	9386	5	11022250143787090	95891138380
scaffold_51481	7489	10315	PROSER2_1	1	-	25500	7489	10315	3	16162738	9224589
scaffold_473147	41	196	PROSER3_1	1	+	25500	41	196	1	1	155
scaffold_7029	10547	19644	PROX1_1	1	+	25500	10547	19644	3	118358991	111250107
scaffold_18929	1588	9368	PROX2_1	1	-	25500	1588	9368	7	11755313765826785e8	16420010118842224e4
scaffold_53194	539	6657	PROZ_1	1	+	25500	539	6657	2	15991	152128
scaffold_35397	2906	7265	PRPF18_1	1	-	25500	2906	7265	2	14283	10777
scaffold_95147	632	1755	PRPF19_1	1	+	25500	632	1755	3	1272700	262329424
scaffold_71673	4399	10000	PRPF19_2	1	+	25500	4399	10000	6	13481181140415865e3	152771407462104
scaffold_48125	5919	8062	PRPF3_1	1	-	25500	5919	8062	8	11112033067441448e8	1078910140489771e5
scaffold_63662	181	3370	PRPF31_1	1	-	25500	181	3370	4	169228353014	1018059176
scaffold_206785	1122	3475	PRPF38A_1	1	-	25500	1122	3475	2	12226	167128
scaffold_114127	1463	2893	PRPF38A_2	1	-	25500	1463	2893	3	15051318	5692113
scaffold_193623	3014	4127	PRPF38B_1	1	+	25500	3014	4127	2	1120	65994
scaffold_64175	4328	7640	PRPF38B_2	1	-	25500	4328	7640	4	1266528073236	3436214977
scaffold_8691	476	6897	PRPF39_1	1	+	25500	476	6897	5	12969564259926366	1161857411656
scaffold_56017	5184	6842	PRPF39_2	1	+	25500	5184	6842	3	17661540	317131119
scaffold_5580	11700	23317	PRPF4_1	1	+	25500	11700	23317	12	13898440346565278e32	18589779595593897e12
scaffold_1542	35704	48948	PRPF40A_1	1	-	25500	35704	48948	12	11428262027994235e30	8913195869513779e15
scaffold_11387	8560	11998	PRPF40A_2	1	-	25500	8560	11998	3	132123332	110116107
scaffold_166866	106	4114	PRPF40B_1	1	-	25500	106	4114	4	13769383929	1071979280
scaffold_29650	14499	15890	PRPF4B_1	1	+	25500	14499	15890	2	11273	1268119
scaffold_11015	662	10674	PRPF4B_2	1	+	25500	662	10674	9	11112189521523818e16	7492146134155113e8
scaffold_39276	5473	11663	PRPF6_1	1	+	25500	5473	11663	5	13120471854696016	125119137122176
scaffold_159698	1991	3723	PRPF6_2	1	+	25500	1991	3723	2	11572	95161
scaffold_30226	25	7738	PRPF8_1	1	-	25500	25	7738	15	1124814853167339e41	4714023613111312e28
scaffold_43338	30	7606	PRPF8_2	1	-	25500	30	7606	14	12104937861117172e33	7112816120619714e24
scaffold_430411	63	720	PRPH_1	1	-	25500	63	720	2	1560	16798
scaffold_107666	3259	3702	PRPH2_1	1	-	25500	3259	3702	1	1	443
scaffold_318477	521	1447	PRPS1_1	1	+	25500	521	1447	3	193844	5374383
scaffold_139773	462	1380	PRPS1_2	1	-	25500	462	1380	3	1573689	53377230
scaffold_24988	5141	5657	PRPS1L1_1	1	-	25500	5141	5657	2	1314	311203
scaffold_39298	6049	6240	PRPS1L1_2	1	+	25500	6049	6240	1	1	191
scaffold_114	12957	13756	PRPS2_1	1	+	25500	12957	13756	4	1100317684	3271299116
scaffold_17474	2024	13952	PRPSAP1_1	1	-	25500	2024	13952	7	1634158483799806e10	1551467114653116200
scaffold_28825	5141	12169	PRPSAP2_1	1	-	25500	5141	12169	5	11373347458826910	1161706850119
scaffold_41242	4039	9187	PRR11_1	1	+	25500	4039	9187	5	11017185130025084	89951139865
scaffold_391721	235	1078	PRR11_2	1	-	25500	235	1078	3	1174665	158224179
scaffold_240190	2	724	PRR12_1	1	-	25500	2	724	2	1229	224494
scaffold_373955	13	468	PRR12_2	1	+	25500	13	468	1	1	455
scaffold_72165	2805	8052	PRR14L_1	1	-	25500	2805	8052	10	13436071333159719e18	3232393505011619e13
scaffold_228948	1089	1316	PRR15_1	1	+	25500	1089	1316	1	1	227
scaffold_9107	9766	10654	PRR16_1	1	+	25500	9766	10654	2	1509	371380
scaffold_226387	3081	4139	PRR22_1	1	+	25500	3081	4139	6	1208631763814997	1971371011115262
scaffold_119416	8685	8996	PRR3_1	1	+	25500	8685	8996	1	1	311
scaffold_4197	26312	26620	PRR3_2	1	-	25500	26312	26620	1	1	308
scaffold_201690	2799	3796	PRR30_1	1	-	25500	2799	3796	2	1337	239661
scaffold_230321	3551	3688	PRR35_1	1	-	25500	3551	3688	1	1	137
scaffold_5403	7562	11258	PRR5L_1	1	-	25500	7562	11258	2	13536	83161
scaffold_85002	6924	7271	PRR9_1	1	+	25500	6924	7271	1	1	347
scaffold_74739	3026	5727	PRRC1_1	1	+	25500	3026	5727	5	115045022962526	5929736777176
scaffold_28748	358	16922	PRRC1_2	1	+	25500	358	16922	4	11424337516446	101152161119
scaffold_101908	203	5061	PRRC2B_1	1	-	25500	203	5061	3	125474650	2091412209
scaffold_32029	3198	10450	PRRC2B_2	1	-	25500	3198	10450	4	1269558397140	74104176113
scaffold_21841	19048	19287	PRRC2B_3	1	-	25500	19048	19287	1	1	239
scaffold_324943	819	4003	PRRC2B_4	1	-	25500	819	4003	2	13009	62176
scaffold_34338	4725	12910	PRRC2C_1	1	-	25500	4725	12910	10	12154227125653013e20	2091132874377164e14
scaffold_9453	6113	24487	PRRC2C_2	1	-	25500	6113	24487	13	11962324340641445e34	18262236128922272e19
scaffold_398156	558	938	PRRC2C_3	1	+	25500	558	938	1	1	380
scaffold_28826	1885	3763	PRRC2C_4	1	-	25500	1885	3763	2	11796	14383
scaffold_153599	23	424	PRRG1_1	1	+	25500	23	424	1	1	401
scaffold_11910	17871	19916	PRRG4_1	1	+	25500	17871	19916	2	11915	164131
scaffold_78990	7887	8030	PRRT1B_1	1	-	25500	7887	8030	1	1	143
scaffold_132200	510	1034	PRRT3_1	1	+	25500	510	1034	1	1	524
scaffold_2482	6765	22403	PRRX1_1	1	-	25500	6765	22403	3	11018515469	137185170
scaffold_10063	2498	15405	PRSS12_1	1	-	25500	2498	15405	4	165391078412792	146191146116
scaffold_439162	145	684	PRSS12_2	1	+	25500	145	684	2	1421	413119
scaffold_14532	1514	1879	PRSS12_3	1	-	25500	1514	1879	1	1	365
scaffold_206626	122	4024	PRSS16_1	1	+	25500	122	4024	4	124228563822	9813123081
scaffold_16748	9727	12498	PRSS2_1	1	-	25500	9727	12498	4	14509862611	152134254161
scaffold_141748	3865	4026	PRSS21_1	1	+	25500	3865	4026	1	1	161
scaffold_15983	4024	5068	PRSS23_1	1	-	25500	4024	5068	2	1134	131911
scaffold_5327	23416	24639	PRSS35_1	1	+	25500	23416	24639	1	1	1223
scaffold_131624	432	6651	PRSS36_1	1	-	25500	432	6651	4	131030776059	12853167161
scaffold_34753	3725	5987	PRSS37_1	1	+	25500	3725	5987	3	112632126	85258137
scaffold_49864	5367	6357	PRSS38_1	1	-	25500	5367	6357	2	1833	269158
scaffold_399998	89	343	PRSS41_1	1	-	25500	89	343	1	1	254
scaffold_16022	905	3577	PRSS45_1	1	+	25500	905	3577	3	16142524	107269149
scaffold_26667	1519	5089	PRSS48_1	1	+	25500	1519	5089	2	13509	11662
scaffold_91790	7629	7784	PRSS50_1	1	+	25500	7629	7784	1	1	155
scaffold_96935	3697	4517	PRSS53_1	1	-	25500	3697	4517	3	1381672	221149149
scaffold_63082	1456	1704	PRSS54_1	1	+	25500	1456	1704	1	1	248
scaffold_392684	208	950	PRSS57_1	1	-	25500	208	950	2	1594	146149
scaffold_193725	551	911	PRSS58_1	1	+	25500	551	911	2	1233	143128
scaffold_61901	13817	14086	PRSS8_1	1	-	25500	13817	14086	1	1	269
scaffold_171548	838	1023	PRTFDC1_1	1	-	25500	838	1023	1	1	185
scaffold_921	3626	53713	PRTG_1	1	-	25500	3626	53713	10	174055931154713e28	2361041821701252e13
scaffold_30183	25	156	PRTG_2	1	-	25500	25	156	1	1	131
scaffold_25631	18699	19535	PRUNE1_1	1	+	25500	18699	19535	2	1634	95203
scaffold_101782	237	2666	PRUNE1_2	1	+	25500	237	2666	2	12005	149425
scaffold_120446	5	4676	PRUNE2_1	1	+	25500	5	4676	8	14151246141416262e11	2998007714392488e6
scaffold_2555	10352	35920	PRUNE2_2	1	+	25500	10352	35920	7	12024124081856621e13	8020017311312886e3
scaffold_1875	6079	33635	PRUNE2_3	1	+	25500	6079	33635	4	162472369727462	10717315295
scaffold_197271	257	3766	PSAP_1	1	-	25500	257	3766	4	13828073370	1078383140
scaffold_84798	3316	3456	PSAP_2	1	-	25500	3316	3456	1	1	140
scaffold_301328	327	1163	PSAT1_1	1	+	25500	327	1163	1	1	836
scaffold_3418	1650	10585	PSAT1_2	1	-	25500	1650	10585	5	1990354845468877	170146715959
scaffold_221454	3337	4077	PSD_1	1	-	25500	3337	4077	3	1308583	110140158
scaffold_179065	798	953	PSD2_1	1	+	25500	798	953	1	1	155
scaffold_201141	3040	3306	PSD2_2	1	+	25500	3040	3306	1	1	266
scaffold_9475	1479	5537	PSD3_1	1	-	25500	1479	5537	3	129773445	287452614
scaffold_4611	9012	9170	PSD3_2	1	-	25500	9012	9170	1	1	158
scaffold_82382	3961	4086	PSD3_3	1	-	25500	3961	4086	1	1	125
scaffold_38264	3922	4319	PSD3_4	1	-	25500	3922	4319	2	1207	83191
scaffold_44765	4180	6779	PSD3_5	1	-	25500	4180	6779	2	12487	59113
scaffold_7207	8209	30125	PSD3_6	1	-	25500	8209	30125	3	1264321849	14315868
scaffold_73528	3103	5966	PSEN1_1	1	+	25500	3103	5966	2	12766	21898
scaffold_51430	5526	7849	PSEN1_2	1	+	25500	5526	7849	2	12232	23092
scaffold_59989	1614	3489	PSEN1_3	1	+	25500	1614	3489	2	11724	116152
scaffold_175126	4282	4500	PSEN1_4	1	+	25500	4282	4500	1	1	218
scaffold_96530	4054	5077	PSEN1_5	1	+	25500	4054	5077	2	1881	104143
scaffold_82701	221	301	PSEN1_6	1	+	25500	221	301	1	1	80
scaffold_411889	315	473	PSEN2_1	1	+	25500	315	473	1	1	158
scaffold_87386	2767	3804	PSENEN_1	1	-	25500	2767	3804	3	1314982	13412256
scaffold_43567	10963	11928	PSIP1_1	1	+	25500	10963	11928	1	1	965
scaffold_51950	5386	6886	PSIP1_2	1	+	25500	5386	6886	6	12066207289291288	20323523198251208
scaffold_420570	152	976	PSIP1_3	1	-	25500	152	976	1	1	824
scaffold_4566	9682	20358	PSKH2_1	1	-	25500	9682	20358	4	160821049210627	1072699850
scaffold_185913	324	1051	PSKH2_2	1	+	25500	324	1051	3	1134483	131182245
scaffold_14820	3171	3915	PSMA1_1	1	+	25500	3171	3915	2	1164	161581
scaffold_111643	4738	5369	PSMA1_2	1	-	25500	4738	5369	6	1153199336417528	146381345995104
scaffold_47216	1263	1817	PSMA1_3	1	-	25500	1263	1817	3	199412	86295143
scaffold_92159	79	565	PSMA1_4	1	-	25500	79	565	3	1108308	98197179
scaffold_69995	7450	7880	PSMA1_5	1	-	25500	7450	7880	2	1315	278116
scaffold_402173	454	861	PSMA1_6	1	+	25500	454	861	2	1184	146224
scaffold_44486	3979	4446	PSMA1_7	1	-	25500	3979	4446	1	1	467
scaffold_18681	4862	5650	PSMA1_8	1	-	25500	4862	5650	1	1	788
scaffold_139600	2620	3408	PSMA1_9	1	-	25500	2620	3408	1	1	788
scaffold_402459	192	974	PSMA1_10	1	-	25500	192	974	2	1608	605175
scaffold_68767	2901	8297	PSMA1_11	1	-	25500	2901	8297	6	11377287943194562e4	53110771316886
scaffold_117019	5311	5920	PSMA1_12	1	-	25500	5311	5920	2	1431	428179
scaffold_5522	8457	9037	PSMA1_13	1	-	25500	8457	9037	1	1	580
scaffold_99875	4410	4916	PSMA1_14	1	+	25500	4410	4916	1	1	506
scaffold_69727	9419	9879	PSMA1_15	1	-	25500	9419	9879	2	1108	104353
scaffold_163405	3763	4463	PSMA2_1	1	-	25500	3763	4463	1	1	700
scaffold_3407	11997	23447	PSMA2_2	1	+	25500	11997	23447	6	13666460063261023e6	3877131867165
scaffold_24067	5708	5791	PSMA3_1	1	+	25500	5708	5791	1	1	83
scaffold_5980	550	6795	PSMA3_2	1	+	25500	550	6795	4	1506556606205	65656241
scaffold_67607	2454	4537	PSMA4_1	1	+	25500	2454	4537	3	16301931	131122153
scaffold_30671	881	11947	PSMA5_1	1	+	25500	881	11947	6	1592479618986988e6	68125681079889
scaffold_53451	5855	6367	PSMA6_1	1	-	25500	5855	6367	1	1	512
scaffold_26592	3582	11827	PSMA6_2	1	+	25500	3582	11827	4	1259864018190	951589256
scaffold_141421	2364	2881	PSMA6_3	1	-	25500	2364	2881	2	1303	299215
scaffold_73666	4352	4429	PSMA6_4	1	+	25500	4352	4429	1	1	77
scaffold_183178	1048	4055	PSMA7_1	1	-	25500	1048	4055	3	15722880	8962128
scaffold_33775	11888	12201	PSMA8_1	1	-	25500	11888	12201	2	1192	62122
scaffold_449486	138	266	PSMA8_2	1	+	25500	138	266	1	1	128
scaffold_136437	869	994	PSMA8_3	1	-	25500	869	994	1	1	125
scaffold_112209	8933	9037	PSMA8_4	1	-	25500	8933	9037	1	1	104
scaffold_12147	637	8484	PSMB1_1	1	-	25500	637	8484	5	11279275654397740	18211012580107
scaffold_112347	2699	5140	PSMB10_1	1	+	25500	2699	5140	7	11773881084130819e6	869813711659149e3
scaffold_12166	12391	20671	PSMB2_1	1	+	25500	12391	20671	3	155838210	8912271
scaffold_160211	157	261	PSMB2_2	1	+	25500	157	261	1	1	104
scaffold_252201	453	560	PSMB3_1	1	-	25500	453	560	1	1	107
scaffold_360709	193	772	PSMB4_1	1	-	25500	193	772	2	1440	206140
scaffold_63080	393	813	PSMB4_2	1	+	25500	393	813	2	1335	11686
scaffold_117446	3387	4584	PSMB5_1	1	-	25500	3387	4584	2	1971	308227
scaffold_75099	4957	7405	PSMB6_1	1	-	25500	4957	7405	4	128518402348	1378068101
scaffold_143567	892	1603	PSMB6_2	1	-	25500	892	1603	2	1323	320389
scaffold_2521	25813	29064	PSMB7_1	1	+	25500	25813	29064	2	13139	146113
scaffold_57252	8724	10185	PSMB7_2	1	+	25500	8724	10185	3	14931367	599595
scaffold_3851	8315	8461	PSMB7_3	1	+	25500	8315	8461	1	1	146
scaffold_163688	4332	4484	PSMB7_4	1	-	25500	4332	4484	1	1	152
scaffold_54309	5969	8765	PSMB9_1	1	+	25500	5969	8765	4	1163719802672	59125140125
scaffold_16043	8945	18596	PSMC1_1	1	+	25500	8945	18596	10	1657237427333108e20	5098125185128922e11
scaffold_163828	81	1691	PSMC3_1	1	+	25500	81	1691	3	112861504	14383107
scaffold_405195	177	709	PSMC3IP_1	1	-	25500	177	709	3	1206387	5953146
scaffold_167498	3506	4724	PSMC4_1	1	+	25500	3506	4724	6	11182504708651108	89507716753110
scaffold_43902	8787	12571	PSMC5_1	1	-	25500	8787	12571	11	11533535438711136e20	508910798176125e11
scaffold_60566	8195	9215	PSMC6_1	1	+	25500	8195	9215	2	1605	587416
scaffold_37963	2967	12248	PSMC6_2	1	+	25500	2967	12248	8	11080553669497097e12	1467786621226211800
scaffold_10455	7053	24960	PSMD1_1	1	+	25500	7053	24960	5	134004762692017840	7120914022465
scaffold_40822	169	6304	PSMD1_2	1	+	25500	169	6304	5	1602244844636071	80173719565
scaffold_118090	2729	3406	PSMD10_1	1	-	25500	2729	3406	1	1	677
scaffold_441750	1	402	PSMD10_2	1	+	25500	1	402	3	1169274	53103128
scaffold_374099	847	1124	PSMD10_3	1	-	25500	847	1124	2	1126	116152
scaffold_4756	517	22678	PSMD11_1	1	-	25500	517	22678	7	15431807684751423e11	14619456711107188
scaffold_34009	6145	14759	PSMD12_1	1	-	25500	6145	14759	6	13025385754275647e4	20617311313414940
scaffold_101056	1204	2414	PSMD12_2	1	-	25500	1204	2414	2	1621	95590
scaffold_28086	8582	8692	PSMD12_3	1	-	25500	8582	8692	1	1	110
scaffold_64475	1299	1355	PSMD12_4	1	-	25500	1299	1355	1	1	56
scaffold_466957	568	657	PSMD12_5	1	-	25500	568	657	1	1	89
scaffold_22967	1216	15040	PSMD13_1	1	+	25500	1216	15040	10	16247654467809762e25	7756478677122658e6
scaffold_65311	363	820	PSMD13_2	1	+	25500	363	820	3	1114411	325647
scaffold_70713	5182	6108	PSMD14_1	1	-	25500	5182	6108	4	1160575700	149413122227
scaffold_68529	14	7971	PSMD2_1	1	+	25500	14	7971	16	1440236627903118e44	5616411316114312e27
scaffold_39303	327	5705	PSMD3_1	1	-	25500	327	5705	5	1811261426845281	1341376812298
scaffold_11413	4959	5952	PSMD3_2	1	+	25500	4959	5952	3	1409710	19068284
scaffold_63818	335	4347	PSMD4_1	1	+	25500	335	4347	6	1848265729493157e4	1195612813168167
scaffold_20940	18256	19461	PSMD5_1	1	-	25500	18256	19461	2	1658	650548
scaffold_285536	113	1277	PSMD5_2	1	-	25500	113	1277	2	1740	737425
scaffold_88354	4429	5695	PSMD5_3	1	+	25500	4429	5695	3	1384929	239542338
scaffold_62261	690	1802	PSMD5_4	1	+	25500	690	1802	5	14056589121027	3399824811086
scaffold_42276	7674	9722	PSMD5_5	1	+	25500	7674	9722	4	1134116511789	173197134260
scaffold_149591	147	1946	PSMD5_6	1	+	25500	147	1946	5	1882107712291576	107185149341224
scaffold_369499	514	648	PSMD5_7	1	-	25500	514	648	1	1	134
scaffold_18936	1882	6629	PSMD6_1	1	+	25500	1882	6629	3	14224704	14319744
scaffold_42348	3540	5077	PSMD7_1	1	+	25500	3540	5077	2	11095	89443
scaffold_2035	36415	41078	PSMD7_2	1	+	25500	36415	41078	5	12188308639084584	7492929880
scaffold_81000	4039	8402	PSMD9_1	1	-	25500	4039	8402	2	14269	10495
scaffold_462759	390	524	PSMD9_2	1	-	25500	390	524	1	1	134
scaffold_41045	9	1695	PSME1_1	1	+	25500	9	1695	8	11715458831034121e9	53110986571538680
scaffold_41045	5888	9013	PSME2_1	1	-	25500	5888	9013	6	117156478410113090	778653686850
scaffold_148031	4	662	PSME3_1	1	+	25500	4	662	2	151	44608
scaffold_84704	1	451	PSME3_2	1	-	25500	1	451	2	1356	35395
scaffold_93970	5841	6473	PSME3_3	1	+	25500	5841	6473	1	1	632
scaffold_35503	495	13325	PSME4_1	1	-	25500	495	13325	11	12981420177928484e25	6810015262891881e12
scaffold_44037	2049	10846	PSME4_2	1	-	25500	2049	10846	6	11004142538395078e4	5612859131209134
scaffold_80247	278	8881	PSME4_3	1	-	25500	278	8881	5	1530200578708455	20912811968149
scaffold_39039	10299	10415	PSMF1_1	1	+	25500	10299	10415	1	1	116
scaffold_26589	11120	11855	PSMF1_2	1	-	25500	11120	11855	2	1581	47155
scaffold_65698	2112	2300	PSMF1_3	1	-	25500	2112	2300	1	1	188
scaffold_38724	133	261	PSMF1_4	1	-	25500	133	261	1	1	128
scaffold_4494	2	12122	PSMG1_1	1	-	25500	2	12122	5	1.4506897110449121e+18	1946215210774
scaffold_170174	402	1153	PSMG2_1	1	-	25500	402	1153	2	1675	67177
scaffold_68996	4647	5408	PSMG2_2	1	+	25500	4647	5408	3	1389538	17971224
scaffold_371878	529	940	PSMG2_3	1	+	25500	529	940	2	1323	28189
scaffold_44306	13995	16897	PSMG2_4	1	+	25500	13995	16897	2	12844	17059
scaffold_299764	1294	1464	PSMG2_5	1	+	25500	1294	1464	1	1	170
scaffold_8904	8161	8526	PSMG4_1	1	-	25500	8161	8526	3	166238	53152128
scaffold_438903	408	512	PSPH_1	1	-	25500	408	512	1	1	104
scaffold_188193	3588	3710	PSPH_2	1	-	25500	3588	3710	1	1	122
scaffold_43128	6314	8674	PSRC1_1	1	+	25500	6314	8674	4	150316472260	56449302101
scaffold_71588	3647	7561	PSTK_1	1	+	25500	3647	7561	3	131863724	191290191
scaffold_221296	46	3439	PSTPIP1_1	1	-	25500	46	3439	3	17993296	719898
scaffold_191258	1710	1811	PSTPIP1_2	1	+	25500	1710	1811	1	1	101
scaffold_76997	351	2384	PSTPIP2_1	1	+	25500	351	2384	2	11942	8092
scaffold_45016	6289	10982	PSTPIP2_2	1	+	25500	6289	10982	2	14632	8962
scaffold_217421	28	609	PTAFR_1	1	+	25500	28	609	1	1	581
scaffold_291437	233	769	PTAFR_2	1	+	25500	233	769	1	1	536
scaffold_45534	25	954	PTAR1_1	1	+	25500	25	954	2	1517	384413
scaffold_22544	3728	3814	PTAR1_2	1	+	25500	3728	3814	1	1	86
scaffold_452977	129	551	PTBP1_1	1	-	25500	129	551	2	1184	152239
scaffold_77380	5498	7353	PTBP3_1	1	-	25500	5498	7353	4	11079801782	10411375574
scaffold_78519	2894	3747	PTBP3_2	1	-	25500	2894	3747	4	1208399663	9598191191
scaffold_25215	156	10222	PTCD2_1	1	+	25500	156	10222	4	1675694749978	921288089
scaffold_21573	1093	5324	PTCD2_2	1	+	25500	1093	5324	2	14011	95221
scaffold_8121	23052	28224	PTCD3_1	1	-	25500	23052	28224	4	1233229725069	16114986104
scaffold_10875	2012	15424	PTCD3_2	1	-	25500	2012	15424	8	1120220314787686e14	14386891161221046e3
scaffold_546	20343	57552	PTCH1_1	1	+	25500	20343	57552	22	12150232237983856e78	18868954171651185e43
scaffold_39036	12566	12748	PTCHD1_1	1	+	25500	12566	12748	1	1	182
scaffold_38842	11656	11805	PTCHD3_1	1	-	25500	11656	11805	1	1	149
scaffold_618	12621	13106	PTCHD4_1	1	-	25500	12621	13106	1	1	485
scaffold_161960	1473	1898	PTCHD4_2	1	-	25500	1473	1898	1	1	425
scaffold_5220	928	1271	PTCHD4_3	1	-	25500	928	1271	1	1	343
scaffold_85074	4302	6504	PTCRA_1	1	+	25500	4302	6504	3	1952108	9223095
scaffold_120558	656	4729	PTDSS1_1	1	+	25500	656	4729	2	14006	11368
scaffold_106469	7989	8147	PTDSS1_2	1	+	25500	7989	8147	1	1	158
scaffold_19601	532	3217	PTDSS1_3	1	+	25500	532	3217	2	12579	68107
scaffold_216981	1979	2056	PTDSS2_1	1	+	25500	1979	2056	1	1	77
scaffold_418792	751	819	PTDSS2_2	1	+	25500	751	819	1	1	68
scaffold_22139	4769	4879	PTDSS2_3	1	-	25500	4769	4879	1	1	110
scaffold_4307	1229	33648	PTEN_1	1	+	25500	1229	33648	6	158749127253823e9	5341239140161227
scaffold_209758	3486	3674	PTF1A_1	1	+	25500	3486	3674	1	1	188
scaffold_13483	5375	6318	PTGDR_1	1	+	25500	5375	6318	2	1732	494212
scaffold_40863	9474	9704	PTGER2_1	1	+	25500	9474	9704	1	1	230
scaffold_164056	3724	4284	PTGER3_1	1	-	25500	3724	4284	1	1	560
scaffold_61282	2	316	PTGER3_2	1	-	25500	2	316	1	1	314
scaffold_103791	161	3879	PTGES3_1	1	-	25500	161	3879	5	11991282434123596	68899871122
scaffold_35820	7515	8315	PTGFR_1	1	-	25500	7515	8315	1	1	800
scaffold_13119	2135	17273	PTGFRN_1	1	+	25500	2135	17273	4	188931305614975	254107305164
scaffold_41257	1464	9447	PTGFRN_2	1	+	25500	1464	9447	3	130047607	146410377
scaffold_210048	3263	4030	PTGIR_1	1	+	25500	3263	4030	1	1	767
scaffold_136378	2880	5853	PTGIS_1	1	-	25500	2880	5853	2	12804	151170
scaffold_8496	1937	5367	PTGR1_1	1	-	25500	1937	5367	2	13264	116167
scaffold_84445	2315	5026	PTGR1_2	1	-	25500	2315	5026	2	12644	11068
scaffold_46826	3427	8339	PTGR2_1	1	+	25500	3427	8339	4	1101224284839	2061228974
scaffold_47829	633	10031	PTGS1_1	1	-	25500	633	10031	3	160999154	152287245
scaffold_25629	3506	8298	PTGS2_1	1	-	25500	3506	8298	6	15601103170144143e3	413140290242140100
scaffold_131763	67	324	PTH_1	1	-	25500	67	324	1	1	257
scaffold_257323	283	3834	PTH1R_1	1	-	25500	283	3834	3	11483400	47140152
scaffold_412821	3	598	PTH1R_2	1	-	25500	3	598	3	1248486	59119110
scaffold_304934	113	496	PTH1R_3	1	+	25500	113	496	1	1	383
scaffold_291173	27	372	PTH1R_4	1	-	25500	27	372	2	1227	38119
scaffold_24598	6447	9737	PTH2R_1	1	+	25500	6447	9737	3	115292968	13744323
scaffold_4909	4427	10725	PTHLH_1	1	+	25500	4427	10725	2	15886	98413
scaffold_262678	398	1861	PTK2_1	1	+	25500	398	1861	2	137	321427
scaffold_53020	647	3384	PTK2_2	1	+	25500	647	3384	12	18121243364897217e22	7711920613731487e16
scaffold_1482	34138	36090	PTK2_3	1	+	25500	34138	36090	6	110135996312961860	9823634731438088
scaffold_35703	6035	12827	PTK2_4	1	-	25500	6035	12827	2	16710	6883
scaffold_36313	1602	11824	PTK2_5	1	-	25500	1602	11824	4	13537540810116	20980155107
scaffold_14080	7808	15930	PTK2_6	1	-	25500	7808	15930	3	19168052	13122471
scaffold_72416	3244	8759	PTK2B_1	1	-	25500	3244	8759	5	1962412851575418	681101019298
scaffold_60335	3758	5877	PTK7_1	1	+	25500	3758	5877	3	111851959	149113161
scaffold_405644	181	960	PTK7_2	1	+	25500	181	960	2	1424	143356
scaffold_248414	1263	3115	PTK7_3	1	+	25500	1263	3115	2	11635	38218
scaffold_219871	165	1358	PTK7_4	1	+	25500	165	1358	2	1994	101200
scaffold_101427	3056	6769	PTMA_1	1	+	25500	3056	6769	4	1270530433640	44569274
scaffold_2296	19840	24388	PTN_1	1	-	25500	19840	24388	3	124924439	158176110
scaffold_72808	505	5767	PTOV1_1	1	-	25500	505	5767	3	124115093	155152170
scaffold_906	37795	37926	PTP4A1_1	1	+	25500	37795	37926	1	1	131
scaffold_111605	2241	2372	PTP4A1_2	1	+	25500	2241	2372	1	1	131
scaffold_111605	2724	3235	PTP4A1_3	1	+	25500	2724	3235	2	187	83425
scaffold_139618	2502	2633	PTP4A1_4	1	+	25500	2502	2633	1	1	131
scaffold_139618	2984	3502	PTP4A1_5	1	+	25500	2984	3502	1	1	518
scaffold_29448	8040	8171	PTP4A1_6	1	+	25500	8040	8171	1	1	131
scaffold_29448	8524	9042	PTP4A1_7	1	+	25500	8524	9042	1	1	518
scaffold_206017	263	394	PTP4A1_8	1	+	25500	263	394	1	1	131
scaffold_206017	745	1264	PTP4A1_9	1	+	25500	745	1264	2	1140	137380
scaffold_113298	6476	6565	PTP4A1_10	1	+	25500	6476	6565	1	1	89
scaffold_113298	6916	7434	PTP4A1_11	1	+	25500	6916	7434	1	1	518
scaffold_906	38274	38787	PTP4A1_12	1	+	25500	38274	38787	2	156	53458
scaffold_403209	1	477	PTP4A1_13	1	+	25500	1	477	1	1	476
scaffold_11110	36	554	PTP4A1_14	1	+	25500	36	554	1	1	518
scaffold_13168	15112	15630	PTP4A1_15	1	-	25500	15112	15630	1	1	518
scaffold_423955	3	503	PTP4A1_16	1	-	25500	3	503	1	1	500
scaffold_423955	835	948	PTP4A1_17	1	-	25500	835	948	1	1	113
scaffold_351208	32	482	PTP4A1_18	1	-	25500	32	482	2	189	86362
scaffold_351208	834	965	PTP4A1_19	1	-	25500	834	965	1	1	131
scaffold_24070	16267	16359	PTP4A1_20	1	+	25500	16267	16359	1	1	92
scaffold_24070	16691	17155	PTP4A1_21	1	+	25500	16691	17155	1	1	464
scaffold_10032	861	3177	PTP4A1_22	1	+	25500	861	3177	5	163269814092201	98294777116
scaffold_10268	13062	13190	PTP4A1_23	1	+	25500	13062	13190	1	1	128
scaffold_253121	814	1321	PTP4A1_24	1	-	25500	814	1321	2	1404	401104
scaffold_253121	1627	1725	PTP4A1_25	1	-	25500	1627	1725	1	1	98
scaffold_101385	6215	6337	PTP4A1_26	1	+	25500	6215	6337	1	1	122
scaffold_101385	6688	7178	PTP4A1_27	1	+	25500	6688	7178	2	1288	284203
scaffold_354351	413	817	PTP4A1_28	1	-	25500	413	817	1	1	404
scaffold_5063	18097	18554	PTP4A1_29	1	+	25500	18097	18554	2	1276	272182
scaffold_141007	462	855	PTP4A1_30	1	+	25500	462	855	2	1110	59284
scaffold_185787	3389	3849	PTP4A1_31	1	-	25500	3389	3849	2	1282	266179
scaffold_64054	249	700	PTP4A1_32	1	-	25500	249	700	1	1	451
scaffold_259684	1471	1906	PTP4A1_33	1	+	25500	1471	1906	2	1230	176206
scaffold_10268	13544	13932	PTP4A1_34	1	+	25500	13544	13932	2	1135	131254
scaffold_32708	12414	12832	PTP4A1_35	1	+	25500	12414	12832	2	1198	146221
scaffold_63120	5269	5400	PTP4A1_36	1	+	25500	5269	5400	1	1	131
scaffold_63120	5786	6182	PTP4A1_37	1	+	25500	5786	6182	2	1290	116107
scaffold_136586	7	272	PTP4A1_38	1	-	25500	7	272	2	169	65197
scaffold_136586	623	751	PTP4A1_39	1	-	25500	623	751	1	1	128
scaffold_137664	1036	1463	PTP4A1_40	1	+	25500	1036	1463	2	1188	146240
scaffold_215339	2075	2425	PTP4A1_41	1	-	25500	2075	2425	1	1	350
scaffold_140129	1217	1348	PTP4A1_42	1	+	25500	1217	1348	1	1	131
scaffold_56135	6792	11121	PTP4A1_43	1	+	25500	6792	11121	2	14238	3892
scaffold_302832	890	1021	PTP4A1_44	1	+	25500	890	1021	1	1	131
scaffold_140255	1174	1305	PTP4A1_45	1	+	25500	1174	1305	1	1	131
scaffold_365713	984	1115	PTP4A1_46	1	-	25500	984	1115	1	1	131
scaffold_51336	6005	6136	PTP4A1_47	1	-	25500	6005	6136	1	1	131
scaffold_78895	7520	7621	PTP4A1_48	1	+	25500	7520	7621	1	1	101
scaffold_78895	8011	8264	PTP4A1_49	1	+	25500	8011	8264	2	1138	134116
scaffold_29943	795	884	PTP4A1_50	1	+	25500	795	884	1	1	89
scaffold_96113	3459	3590	PTP4A1_51	1	+	25500	3459	3590	1	1	131
scaffold_158103	4900	5031	PTP4A1_52	1	-	25500	4900	5031	1	1	131
scaffold_469722	257	346	PTP4A1_53	1	+	25500	257	346	1	1	89
scaffold_87771	502	831	PTP4A1_54	1	-	25500	502	831	1	1	329
scaffold_87771	1178	1267	PTP4A1_55	1	-	25500	1178	1267	1	1	89
scaffold_140255	1657	2175	PTP4A1_56	1	+	25500	1657	2175	1	1	518
scaffold_88965	7417	7506	PTP4A1_57	1	-	25500	7417	7506	1	1	89
scaffold_119909	3609	3842	PTP4A1_58	1	-	25500	3609	3842	1	1	233
scaffold_119909	4200	4271	PTP4A1_59	1	-	25500	4200	4271	1	1	71
scaffold_198670	4497	4580	PTP4A1_60	1	-	25500	4497	4580	1	1	83
scaffold_57972	1092	1355	PTP4A1_61	1	-	25500	1092	1355	1	1	263
scaffold_74851	2408	2926	PTP4A1_62	1	-	25500	2408	2926	1	1	518
scaffold_74851	3266	3397	PTP4A1_63	1	-	25500	3266	3397	1	1	131
scaffold_3506	17076	17594	PTP4A1_64	1	+	25500	17076	17594	1	1	518
scaffold_15088	19436	19919	PTP4A2_1	1	+	25500	19436	19919	1	1	483
scaffold_89171	8391	8891	PTP4A2_2	1	-	25500	8391	8891	1	1	500
scaffold_195953	3541	3878	PTP4A2_3	1	+	25500	3541	3878	2	1192	185146
scaffold_122439	465	3310	PTP4A2_4	1	+	25500	465	3310	2	12742	131104
scaffold_460041	28	336	PTP4A2_5	1	+	25500	28	336	1	1	308
scaffold_52809	3876	13584	PTPA_1	1	-	25500	3876	13584	6	15048624175257577e4	1251011255047116
scaffold_21462	1870	10053	PTPA_2	1	-	25500	1870	10053	3	146208089	508995
scaffold_168900	666	737	PTPA_3	1	-	25500	666	737	1	1	71
scaffold_3420	4354	19685	PTPDC1_1	1	-	25500	4354	19685	10	13630429074837655e23	10711018513435657e12
scaffold_13129	9012	9116	PTPMT1_1	1	+	25500	9012	9116	1	1	104
scaffold_21394	11556	12885	PTPN1_1	1	+	25500	11556	12885	9	19321732743768576e9	8912210165239712e7
scaffold_6073	26008	27700	PTPN11_1	1	+	25500	26008	27700	7	11585226861028128e5	9814013432918526e4
scaffold_44452	9617	9814	PTPN11_2	1	+	25500	9617	9814	1	1	197
scaffold_101982	1221	3359	PTPN12_1	1	+	25500	1221	3359	7	1778936134114492e7	5901552994731418e4
scaffold_23936	2982	16376	PTPN13_1	1	+	25500	2982	16376	11	1430718388642137e25	8910713132313793e13
scaffold_13816	4069	7034	PTPN13_2	1	+	25500	4069	7034	2	12775	62191
scaffold_2191	4175	34697	PTPN14_1	1	-	25500	4175	34697	12	14583776410172144e37	1251612331281434e15
scaffold_2346	10720	22653	PTPN14_2	1	-	25500	10720	22653	2	111761	170173
scaffold_16531	5581	19370	PTPN14_3	1	-	25500	5581	19370	3	1464313692	536898
scaffold_166290	4118	4868	PTPN18_1	1	-	25500	4118	4868	4	1328512683	89897468
scaffold_215860	26	588	PTPN18_2	1	-	25500	26	588	2	1456	74107
scaffold_28594	5096	11299	PTPN2_1	1	-	25500	5096	11299	3	134436109	10710495
scaffold_59842	556	987	PTPN2_2	1	+	25500	556	987	2	1325	281107
scaffold_10193	8095	25266	PTPN2_3	1	-	25500	8095	25266	3	1943917020	206119152
scaffold_253676	2602	3340	PTPN21_1	1	-	25500	2602	3340	2	1506	176233
scaffold_463567	295	474	PTPN21_2	1	-	25500	295	474	1	1	179
scaffold_14072	4156	4242	PTPN22_1	1	-	25500	4156	4242	1	1	86
scaffold_168157	316	2810	PTPN22_2	1	-	25500	316	2810	3	12851803	13183692
scaffold_55815	7042	10928	PTPN22_3	1	-	25500	7042	10928	4	156634513780	6814074107
scaffold_151030	2777	5097	PTPN23_1	1	-	25500	2777	5097	6	155675797711971460	476113140101185860
scaffold_219934	270	4068	PTPN23_2	1	-	25500	270	4068	7	1166401649850336e5	6511377595683131
scaffold_113423	933	1016	PTPN23_3	1	+	25500	933	1016	1	1	83
scaffold_172807	785	859	PTPN23_4	1	+	25500	785	859	1	1	74
scaffold_26643	1478	15673	PTPN3_1	1	-	25500	1478	15673	3	1218314044	14689152
scaffold_39197	4586	11556	PTPN3_2	1	-	25500	4586	11556	4	1224554236912	16713417659
scaffold_147832	991	3688	PTPN4_1	1	+	25500	991	3688	2	11286	3621412
scaffold_71658	1574	12640	PTPN5_1	1	-	25500	1574	12640	4	1769770710873	1078368194
scaffold_219110	97	4708	PTPN7_1	1	+	25500	97	4708	3	136364454	83107158
scaffold_41197	6601	9912	PTPN9_1	1	-	25500	6601	9912	4	1101716563232	21220614980
scaffold_123867	217	2723	PTPN9_2	1	-	25500	217	2723	2	12397	329110
scaffold_72551	1937	8044	PTPRA_1	1	-	25500	1937	8044	5	11352223731096010	921499216798
scaffold_173013	95	783	PTPRA_2	1	+	25500	95	783	2	1468	371221
scaffold_8125	2458	20054	PTPRB_1	1	-	25500	2458	20054	7	13281247448613982e10	808698107242146300
scaffold_38584	275	13146	PTPRB_2	1	-	25500	275	13146	6	12693369644838494e5	269251254107263200
scaffold_17222	5754	13125	PTPRB_3	1	-	25500	5754	13125	5	11881397758547094	260266263257278
scaffold_4084	4950	32980	PTPRC_1	1	-	25500	4950	32980	16	11121796349138834e51	7115514017312211e27
scaffold_23314	14145	14210	PTPRC_2	1	-	25500	14145	14210	1	1	65
scaffold_231292	16	165	PTPRCAP_1	1	+	25500	16	165	1	1	149
scaffold_5956	4274	25517	PTPRD_1	1	-	25500	4274	25517	9	11362190125298637e20	26098194161116204e9
scaffold_1993	16487	26453	PTPRD_2	1	-	25500	16487	26453	9	11351395539814034e16	6513723502912513e7
scaffold_6184	3986	14863	PTPRD_3	1	-	25500	3986	14863	4	13382676310744	5814780134
scaffold_14295	12979	16432	PTPRD_4	1	-	25500	12979	16432	2	13311	140143
scaffold_69608	382	8341	PTPRE_1	1	+	25500	382	8341	4	1356247037823	74116167137
scaffold_130445	397	492	PTPRE_2	1	+	25500	397	492	1	1	95
scaffold_3380	30509	35337	PTPRF_1	1	-	25500	30509	35337	10	17809541368173319e18	6562152125128177e12
scaffold_4107	3970	31889	PTPRG_1	1	-	25500	3970	31889	13	18555040510756992e38	1467465357492146e16
scaffold_28241	1344	8665	PTPRH_1	1	+	25500	1344	8665	7	11032398435044494e7	6512815565167115e3
scaffold_8019	3882	24769	PTPRJ_1	1	-	25500	3882	24769	12	12798548110578106e37	1551551041347189e15
scaffold_66	2335	43634	PTPRK_1	1	-	25500	2335	43634	14	13854447573287598e45	50134164125128124e22
scaffold_203	50617	50715	PTPRK_2	1	-	25500	50617	50715	1	1	98
scaffold_32644	13374	13709	PTPRK_3	1	-	25500	13374	13709	1	1	335
scaffold_480583	281	616	PTPRK_4	1	-	25500	281	616	1	1	335
scaffold_122013	2769	10527	PTPRN_1	1	-	25500	2769	10527	7	11028125841724548e8	167119838383125150
scaffold_138417	2108	2224	PTPRN_2	1	-	25500	2108	2224	1	1	116
scaffold_6660	4053	13588	PTPRN2_1	1	-	25500	4053	13588	4	1232375829414	6853164122
scaffold_2378	395	31711	PTPRN2_2	1	-	25500	395	31711	2	131120	146197
scaffold_13784	3296	20425	PTPRO_1	1	-	25500	3296	20425	9	11369526760776621e20	11914611019411919e10
scaffold_4837	3941	27550	PTPRO_2	1	-	25500	3941	27550	8	12143491152615972e14	14014912213474898e3
scaffold_69493	5613	8793	PTPRQ_1	1	+	25500	5613	8793	5	11608187126452900	167152182107281
scaffold_25046	3	14524	PTPRQ_2	1	+	25500	3	14524	5	154717201090914270	12856227200248
scaffold_13928	4894	18343	PTPRQ_3	1	+	25500	4894	18343	4	141161047413379	14317014071
scaffold_3056	671	23379	PTPRR_1	1	-	25500	671	23379	4	1135341973822596	212110155113
scaffold_113603	5631	5930	PTPRR_2	1	-	25500	5631	5930	1	1	299
scaffold_61200	6460	7149	PTPRR_3	1	-	25500	6460	7149	2	1613	13777
scaffold_143043	4347	4490	PTPRS_1	1	+	25500	4347	4490	1	1	143
scaffold_11781	3544	23516	PTPRT_1	1	-	25500	3544	23516	5	1408281761664419800	13117611611698
scaffold_2993	7188	7463	PTPRT_2	1	-	25500	7188	7463	1	1	275
scaffold_56439	4867	14101	PTPRT_3	1	-	25500	4867	14101	2	19149	11386
scaffold_53173	1047	10734	PTPRZ1_1	1	+	25500	1047	10734	7	14091879290168966e7	9253128146143134e3
scaffold_21629	13755	14282	PTRH2_1	1	-	25500	13755	14282	1	1	527
scaffold_30586	5875	5964	PTS_1	1	-	25500	5875	5964	1	1	89
scaffold_152489	6264	6665	PTS_2	1	-	25500	6264	6665	1	1	401
scaffold_86175	3613	4132	PTS_3	1	+	25500	3613	4132	2	1398	209122
scaffold_41117	3064	3156	PTS_4	1	-	25500	3064	3156	1	1	92
scaffold_87968	6609	6782	PTS_5	1	+	25500	6609	6782	1	1	173
scaffold_51126	9523	9645	PTS_6	1	+	25500	9523	9645	1	1	122
scaffold_74420	3653	7174	PTTG1_1	1	-	25500	3653	7174	4	1150629153433	1589217689
scaffold_31381	9799	10389	PTTG1_2	1	-	25500	9799	10389	1	1	590
scaffold_35693	12502	13007	PTTG1_3	1	+	25500	12502	13007	1	1	505
scaffold_5445	2460	2912	PTTG2_1	1	+	25500	2460	2912	2	1170	167283
scaffold_78002	9465	9776	PTTG2_2	1	-	25500	9465	9776	1	1	311
scaffold_61893	1585	2243	PUDP_1	1	+	25500	1585	2243	2	1480	394179
scaffold_33564	5519	6103	PUDP_2	1	+	25500	5519	6103	3	1182493	17929992
scaffold_55043	1903	2282	PUDP_3	1	+	25500	1903	2282	2	1318	31462
scaffold_338825	1016	1063	PUF60_1	1	-	25500	1016	1063	1	1	47
scaffold_5425	204	28603	PUM1_1	1	+	25500	204	28603	8	12302135061477219e18	16127295101128134e6
scaffold_13564	5662	20911	PUM1_2	1	+	25500	5662	20911	5	114283231887015040	188134134125194
scaffold_10671	10540	10902	PUM1_3	1	+	25500	10540	10902	1	1	362
scaffold_13282	430	17620	PUM2_1	1	-	25500	430	17620	5	1127561662416837e5	13424520086146
scaffold_64090	4049	7541	PUM2_2	1	-	25500	4049	7541	5	11441217825443352	128191119125140
scaffold_441508	110	708	PUM2_3	1	-	25500	110	708	3	1249333	24577266
scaffold_38319	180	248	PUM2_4	1	-	25500	180	248	1	1	68
scaffold_39956	13059	13894	PUM3_1	1	+	25500	13059	13894	2	1660	656176
scaffold_12777	4267	17790	PUM3_2	1	-	25500	4267	17790	6	1962319142355189e5	569577104173158
scaffold_27087	14663	15693	PURB_1	1	-	25500	14663	15693	5	1391643790927	194245140134104
scaffold_223074	2	574	PURB_2	1	-	25500	2	574	3	1184331	176140242
scaffold_27952	3247	4287	PURG_1	1	+	25500	3247	4287	1	1	1040
scaffold_16719	306	20074	PUS7_1	1	+	25500	306	20074	3	11217119722	1438047
scaffold_343481	858	1285	PUS7_2	1	+	25500	858	1285	2	1240	203188
scaffold_100538	4350	9156	PUS7_3	1	+	25500	4350	9156	2	14676	125131
scaffold_218435	684	4077	PUS7_4	1	+	25500	684	4077	2	13293	68101
scaffold_39287	1095	13231	PUS7L_1	1	+	25500	1095	13231	4	12028885212063	1611949574
scaffold_143705	134	454	PUS7L_2	1	+	25500	134	454	1	1	320
scaffold_165741	565	846	PUS7L_3	1	+	25500	565	846	1	1	281
scaffold_16474	870	21251	PWP1_1	1	-	25500	870	21251	12	11062224125896925e34	10710410498629855e12
scaffold_125040	94	5741	PWP2_1	1	+	25500	94	5741	3	117185505	155185143
scaffold_12944	5918	7600	PWWP2A_1	1	+	25500	5918	7600	1	1	1682
scaffold_478970	286	534	PXDC1_1	1	-	25500	286	534	1	1	248
scaffold_34665	2751	14670	PXDC1_2	1	-	25500	2751	14670	2	111816	116104
scaffold_37255	3475	13708	PXDN_1	1	-	25500	3475	13708	3	1372110073	1371498161
scaffold_2164	6708	37930	PXK_1	1	-	25500	6708	37930	11	1129951588216424e35	1916574837747801e10
scaffold_50481	6400	7857	PXK_2	1	-	25500	6400	7857	5	149180410121366	38914914030292
scaffold_34208	9030	9257	PXK_3	1	+	25500	9030	9257	1	1	227
scaffold_23394	9496	16862	PXMP4_1	1	-	25500	9496	16862	4	1277044697254	6221262113
scaffold_10099	19027	24813	PXN_1	1	-	25500	19027	24813	10	1107413572047235e21	26314953176861675e11
scaffold_28661	2213	2329	PXT1_1	1	-	25500	2213	2329	1	1	116
scaffold_33215	10695	10856	PXT1_2	1	-	25500	10695	10856	1	1	161
scaffold_29710	1015	1947	PXYLP1_1	1	+	25500	1015	1947	1	1	932
scaffold_67220	2679	3687	PXYLP1_2	1	+	25500	2679	3687	3	1163878	125128131
scaffold_78492	3700	3777	PXYLP1_3	1	+	25500	3700	3777	1	1	77
scaffold_183085	358	1169	PYCR2_1	1	-	25500	358	1169	2	1375	128437
scaffold_28448	1225	14363	PYGL_1	1	-	25500	1225	14363	11	12614456982861335e22	1435315298164146e14
scaffold_43025	8671	16489	PYGL_2	1	-	25500	8671	16489	8	1360670637098714e13	53563244235315296
scaffold_300921	89	4032	PYGM_1	1	+	25500	89	4032	3	14133831	101137113
scaffold_34923	11076	13312	PYGO1_1	1	-	25500	11076	13312	2	12154	111283
scaffold_91801	3061	4059	PYGO2_1	1	+	25500	3061	4059	1	1	998
scaffold_219503	2	286	PYHIN1_1	1	+	25500	2	286	1	1	284
scaffold_6721	2165	2644	PYM1_1	1	-	25500	2165	2644	1	1	479
scaffold_6721	18313	18464	PYM1_2	1	-	25500	18313	18464	1	1	151
scaffold_9350	14498	14662	PYROXD1_1	1	-	25500	14498	14662	1	1	164
scaffold_66851	9412	9495	PYROXD1_2	1	+	25500	9412	9495	1	1	83
scaffold_16585	6816	15303	PYROXD1_3	1	-	25500	6816	15303	2	18408	13180
scaffold_17448	17873	20435	PYROXD2_1	1	-	25500	17873	20435	3	18202456	71116107
scaffold_70095	4953	5162	PYURF_1	1	-	25500	4953	5162	1	1	209
scaffold_6279	1500	23533	PZP_1	1	+	25500	1500	23533	17	13036828393709894e60	15256227122122509e28
scaffold_31196	5591	6707	PZP_2	1	+	25500	5591	6707	2	1956	179161
scaffold_25057	6832	12315	QARS_1	1	+	25500	6832	12315	17	12655241719222326e46	1137487778956771e25
scaffold_136993	2020	3349	QDPR_1	1	+	25500	2020	3349	2	11247	11083
scaffold_233656	527	673	QDPR_2	1	+	25500	527	673	1	1	146
scaffold_7866	4065	7208	QKI_1	1	+	25500	4065	7208	2	13067	29377
scaffold_7866	11051	11305	QKI_2	1	+	25500	11051	11305	1	1	254
scaffold_97341	4196	4315	QKI_3	1	+	25500	4196	4315	1	1	119
scaffold_10323	3648	8062	QPCT_1	1	+	25500	3648	8062	3	124134272	98116143
scaffold_48533	5233	9530	QPCTL_1	1	-	25500	5233	9530	5	11602216123964020	14311698122278
scaffold_474881	419	559	QPCTL_2	1	+	25500	419	559	1	1	140
scaffold_129654	1234	1632	QRFP_1	1	+	25500	1234	1632	1	1	398
scaffold_41030	313	7240	QRFPR_1	1	+	25500	313	7240	4	1392459886839	6223310189
scaffold_319393	1098	1430	QRFPR_2	1	+	25500	1098	1430	1	1	332
scaffold_90594	5678	6634	QRICH1_1	1	+	25500	5678	6634	3	149686	44335271
scaffold_58355	2499	9340	QRICH1_2	1	+	25500	2499	9340	5	1757178258736754	17615211011388
scaffold_51729	484	3305	QRICH2_1	1	-	25500	484	3305	3	12322091	185458731
scaffold_70006	738	2407	QRSL1_1	1	-	25500	738	2407	4	180512921485	78848559185
scaffold_39202	2942	11152	QRSL1_2	1	+	25500	2942	11152	5	11045473377288044	9898176176167
scaffold_45996	1391	8065	QSER1_1	1	-	25500	1391	8065	6	198920100533346560	947462323187192
scaffold_53629	2277	7847	QSOX1_1	1	+	25500	2277	7847	3	124265425	10789146
scaffold_166689	3663	4109	QSOX2_1	1	+	25500	3663	4109	2	1298	158149
scaffold_199777	567	3647	QSOX2_2	1	+	25500	567	3647	2	12923	56158
scaffold_8475	20618	25303	QTRT2_1	1	+	25500	20618	25303	3	19574471	20056215
scaffold_100290	4613	8660	QTRT2_2	1	+	25500	4613	8660	2	13941	146107
scaffold_8483	1137	8279	R3HCC1_1	1	-	25500	1137	8279	7	11605315045305725e8	869568173317197e3
scaffold_3156	2955	13037	R3HCC1L_1	1	+	25500	2955	13037	4	1993158810018	689514065
scaffold_53191	4114	4683	R3HCC1L_2	1	+	25500	4114	4683	2	1322	293248
scaffold_50921	2	2501	R3HDM1_1	1	+	25500	2	2501	12	11503434136958154e23	9515859275116228e17
scaffold_3788	7104	37610	R3HDM1_2	1	+	25500	7104	37610	8	1433312563127092e19	4471621372541221e5
scaffold_6533	2922	5873	R3HDM2_1	1	+	25500	2922	5873	10	15434457895512688e15	44287221362311484e11
scaffold_12438	1760	4742	R3HDM2_2	1	-	25500	1760	4742	10	12324886939291225e16	2062391942332905e13
scaffold_110798	3472	4987	R3HDM2_3	1	-	25500	3472	4987	5	12033136141400	200104251778116
scaffold_447623	261	850	RAB10_1	1	-	25500	261	850	2	1249	212341
scaffold_64092	8637	11178	RAB11A_1	1	+	25500	8637	11178	2	12462	19780
scaffold_330921	297	921	RAB11B_1	1	-	25500	297	921	2	1443	431182
scaffold_143426	6995	7495	RAB11B_2	1	-	25500	6995	7495	2	1430	8371
scaffold_13193	4856	5071	RAB11FIP1_1	1	+	25500	4856	5071	1	1	215
scaffold_16506	7055	20875	RAB11FIP1_2	1	+	25500	7055	20875	2	113552	371269
scaffold_404118	504	875	RAB11FIP1_3	1	-	25500	504	875	1	1	371
scaffold_220039	565	954	RAB11FIP1_4	1	+	25500	565	954	1	1	389
scaffold_2097	5002	13867	RAB11FIP2_1	1	-	25500	5002	13867	3	112198516	464443350
scaffold_215545	490	633	RAB11FIP3_1	1	-	25500	490	633	1	1	143
scaffold_35286	2190	7537	RAB11FIP4_1	1	-	25500	2190	7537	5	1363208329735235	10410195191113
scaffold_113915	6337	6768	RAB11FIP5_1	1	+	25500	6337	6768	1	1	431
scaffold_17666	1045	12418	RAB12_1	1	+	25500	1045	12418	5	1751992721008811300	6213789104110
scaffold_47423	6910	11853	RAB14_1	1	-	25500	6910	11853	3	115374876	1738968
scaffold_7095	6668	7285	RAB18_1	1	+	25500	6668	7285	1	1	617
scaffold_103461	3256	3867	RAB18_2	1	+	25500	3256	3867	3	1266544	24226668
scaffold_155139	121	715	RAB18_3	1	+	25500	121	715	3	1150467	140307128
scaffold_309	13353	13926	RAB18_4	1	-	25500	13353	13926	4	1298350410	2824456164
scaffold_46754	4714	11402	RAB18_5	1	+	25500	4714	11402	4	1516764316624	627111965
scaffold_17974	15312	15860	RAB18_6	1	+	25500	15312	15860	2	1130	110419
scaffold_11948	3589	4594	RAB18_7	1	-	25500	3589	4594	3	1689866	22192140
scaffold_314428	541	927	RAB18_8	1	-	25500	541	927	1	1	386
scaffold_207630	438	720	RAB18_9	1	+	25500	438	720	2	174	65209
scaffold_110351	607	2782	RAB19_1	1	-	25500	607	2782	2	11976	185200
scaffold_44493	8031	8297	RAB19_2	1	+	25500	8031	8297	1	1	266
scaffold_23090	9300	17636	RAB1A_1	1	-	25500	9300	17636	4	141219268242	2066810195
scaffold_113227	4225	4612	RAB1A_2	1	-	25500	4225	4612	3	180236	77104152
scaffold_118036	6090	6620	RAB20_1	1	-	25500	6090	6620	2	1337	281194
scaffold_138886	1519	1997	RAB21_1	1	-	25500	1519	1997	2	1177	122302
scaffold_21834	7662	13893	RAB22A_1	1	+	25500	7662	13893	4	11678426140	7110411392
scaffold_86864	5197	5898	RAB23_1	1	+	25500	5197	5898	1	1	701
scaffold_125448	1118	1819	RAB23_2	1	-	25500	1118	1819	1	1	701
scaffold_9278	8012	8713	RAB23_3	1	-	25500	8012	8713	1	1	701
scaffold_81563	4652	5351	RAB23_4	1	+	25500	4652	5351	2	1401	374299
scaffold_429530	10	549	RAB23_5	1	-	25500	10	549	1	1	539
scaffold_214613	6	431	RAB23_6	1	+	25500	6	431	1	1	425
scaffold_418510	632	985	RAB23_7	1	+	25500	632	985	1	1	353
scaffold_70427	2054	2755	RAB23_8	1	-	25500	2054	2755	1	1	701
scaffold_265814	56	759	RAB23_9	1	-	25500	56	759	2	1603	587101
scaffold_118060	1631	2332	RAB23_10	1	-	25500	1631	2332	1	1	701
scaffold_15133	3735	4436	RAB23_11	1	-	25500	3735	4436	1	1	701
scaffold_61719	1641	2342	RAB23_12	1	-	25500	1641	2342	1	1	701
scaffold_46167	4676	5377	RAB23_13	1	+	25500	4676	5377	1	1	701
scaffold_48428	2345	3046	RAB23_14	1	+	25500	2345	3046	1	1	701
scaffold_167334	1347	2048	RAB23_15	1	+	25500	1347	2048	1	1	701
scaffold_96341	5493	8687	RAB25_1	1	-	25500	5493	8687	3	15613115	1258080
scaffold_6036	8588	19765	RAB27B_1	1	-	25500	8588	19765	5	120224780931211020	18512210783152
scaffold_274184	34	696	RAB28_1	1	-	25500	34	696	1	1	662
scaffold_46814	5959	6814	RAB28_2	1	+	25500	5959	6814	4	1195492767	18419117989
scaffold_1651	4801	5190	RAB28_3	1	+	25500	4801	5190	1	1	389
scaffold_83080	4733	4963	RAB28_4	1	-	25500	4733	4963	1	1	230
scaffold_23325	7770	11688	RAB29_1	1	-	25500	7770	11688	5	139181616363797	9811918271122
scaffold_64136	446	6390	RAB2A_1	1	+	25500	446	6390	3	15205832	8092113
scaffold_8987	10814	12993	RAB2A_2	1	+	25500	10814	12993	2	12067	68113
scaffold_24367	468	10406	RAB2B_1	1	-	25500	468	10406	8	17871455351738295e11	104681139280687140
scaffold_165120	3449	4098	RAB2B_2	1	+	25500	3449	4098	2	1420	410230
scaffold_65428	3741	4277	RAB2B_3	1	+	25500	3741	4277	1	1	536
scaffold_20771	6333	10846	RAB30_1	1	+	25500	6333	10846	2	14266	191248
scaffold_68131	1431	6590	RAB31_1	1	+	25500	1431	6590	2	15080	8080
scaffold_45291	4879	5157	RAB32_1	1	+	25500	4879	5157	2	1220	18859
scaffold_46857	2922	3374	RAB33A_1	1	+	25500	2922	3374	1	1	452
scaffold_74955	4266	4703	RAB33B_1	1	-	25500	4266	4703	1	1	437
scaffold_176969	30	425	RAB33B_2	1	+	25500	30	425	1	1	395
scaffold_156239	642	987	RAB33B_3	1	+	25500	642	987	2	1266	16480
scaffold_331921	199	1373	RAB34_1	1	-	25500	199	1373	3	18301125	699550
scaffold_138532	378	4441	RAB34_2	1	-	25500	378	4441	7	11403529001164134e5	5911089805362146
scaffold_108004	1	312	RAB35_1	1	-	25500	1	312	2	1190	113122
scaffold_58821	4176	6566	RAB37_1	1	+	25500	4176	6566	4	117112182350	68536541
scaffold_14629	10548	10829	RAB38_1	1	+	25500	10548	10829	1	1	281
scaffold_18245	6164	6313	RAB38_2	1	+	25500	6164	6313	1	1	149
scaffold_8343	21412	21840	RAB39A_1	1	-	25500	21412	21840	1	1	428
scaffold_450909	173	361	RAB3A_1	1	+	25500	173	361	1	1	188
scaffold_89908	8109	8336	RAB3B_1	1	+	25500	8109	8336	1	1	227
scaffold_20430	3594	3779	RAB3B_2	1	+	25500	3594	3779	1	1	185
scaffold_18931	17172	17291	RAB3B_3	1	+	25500	17172	17291	1	1	119
scaffold_218925	2322	2447	RAB3B_4	1	+	25500	2322	2447	1	1	125
scaffold_5384	11513	11743	RAB3C_1	1	+	25500	11513	11743	1	1	230
scaffold_14369	8638	8823	RAB3C_2	1	+	25500	8638	8823	1	1	185
scaffold_127659	3710	3895	RAB3D_1	1	+	25500	3710	3895	1	1	185
scaffold_36082	964	12278	RAB3GAP1_1	1	+	25500	964	12278	5	1299368760811214	5365299140101
scaffold_204009	2322	2973	RAB3GAP1_2	1	+	25500	2322	2973	2	1482	458170
scaffold_89779	98	6351	RAB3GAP1_3	1	+	25500	98	6351	4	1243529896081	7489170173
scaffold_295887	1271	1372	RAB3GAP1_4	1	-	25500	1271	1372	1	1	101
scaffold_125129	3963	4019	RAB3GAP1_5	1	+	25500	3963	4019	1	1	56
scaffold_4260	11055	29760	RAB3GAP2_1	1	-	25500	11055	29760	11	1927193024076067e29	14977221892183572e11
scaffold_18454	14907	15026	RAB3GAP2_2	1	-	25500	14907	15026	1	1	119
scaffold_356957	104	434	RAB3IL1_1	1	+	25500	104	434	2	1224	128107
scaffold_7299	2274	11078	RAB3IP_1	1	+	25500	2274	11078	5	11894606062448724	128113986880
scaffold_221355	1152	1827	RAB3IP_2	1	-	25500	1152	1827	2	1593	20683
scaffold_356809	294	545	RAB3IP_3	1	-	25500	294	545	1	1	251
scaffold_205182	1090	2885	RAB40B_1	1	-	25500	1090	2885	2	11575	278221
scaffold_51182	426	668	RAB42_1	1	-	25500	426	668	2	1136	128107
scaffold_127588	829	3058	RAB44_1	1	+	25500	829	3058	2	12102	107128
scaffold_378268	248	860	RAB4A_1	1	+	25500	248	860	2	1422	419191
scaffold_137182	4193	4800	RAB4A_2	1	+	25500	4193	4800	3	166220	62131388
scaffold_137782	723	1335	RAB4A_3	1	+	25500	723	1335	2	1188	185425
scaffold_184367	862	1404	RAB4A_4	1	-	25500	862	1404	2	1412	388131
scaffold_55536	8290	8677	RAB4A_5	1	+	25500	8290	8677	1	1	387
scaffold_58213	3350	9904	RAB4A_6	1	-	25500	3350	9904	3	138686472	15511383
scaffold_72820	384	858	RAB4A_7	1	-	25500	384	858	1	1	474
scaffold_69770	9504	9848	RAB4A_8	1	-	25500	9504	9848	1	1	344
scaffold_298058	30	315	RAB4A_9	1	+	25500	30	315	2	1158	155128
scaffold_26442	3382	3808	RAB4B_1	1	-	25500	3382	3808	2	1347	11980
scaffold_43977	6697	7339	RAB5A_1	1	-	25500	6697	7339	3	1107340	104206303
scaffold_68911	3029	3673	RAB5A_2	1	-	25500	3029	3673	1	1	644
scaffold_47198	6260	9415	RAB5C_1	1	+	25500	6260	9415	4	1163520623061	16415211995
scaffold_135246	2853	3374	RAB6A_1	1	+	25500	2853	3374	3	1103463	9826659
scaffold_156752	457	956	RAB6A_2	1	-	25500	457	956	2	1255	251245
scaffold_109246	783	4623	RAB6A_3	1	+	25500	783	4623	3	114363729	59101112
scaffold_29523	5139	7363	RAB7A_1	1	+	25500	5139	7363	2	12094	218131
scaffold_19724	13807	14408	RAB7A_2	1	+	25500	13807	14408	3	1311477	137128125
scaffold_32269	9064	10860	RAB7A_3	1	+	25500	9064	10860	2	11672	53125
scaffold_113389	1467	3079	RAB7B_1	1	-	25500	1467	3079	3	19231560	23011353
scaffold_8454	472	5912	RAB8B_1	1	+	25500	472	5912	5	11018228144955352	7789655089
scaffold_18131	11692	11817	RAB8B_2	1	+	25500	11692	11817	1	1	125
scaffold_91690	4880	5482	RAB9B_1	1	-	25500	4880	5482	1	1	602
scaffold_12487	301	24501	RABEP1_1	1	-	25500	301	24501	4	1101202191323998	122179161203
scaffold_251289	46	3462	RABEP2_1	1	-	25500	46	3462	4	1101711853259	9512235158
scaffold_49173	1131	7198	RABEPK_1	1	-	25500	1131	7198	3	135815907	161146161
scaffold_29564	4273	9324	RABGAP1_1	1	-	25500	4273	9324	5	11384322839894952	1221947186101
scaffold_29767	6115	12366	RABGAP1_2	1	-	25500	6115	12366	5	1382242031686178	1313814612274
scaffold_111451	3699	6471	RABGAP1_3	1	-	25500	3699	6471	3	17132570	155176203
scaffold_88985	733	882	RABGAP1_4	1	-	25500	733	882	1	1	149
scaffold_454907	629	778	RABGAP1_5	1	+	25500	629	778	1	1	149
scaffold_7893	6003	21996	RABGAP1L_1	1	-	25500	6003	21996	5	111523752709415870	1491977183110
scaffold_65576	2274	5579	RABGAP1L_2	1	-	25500	2274	5579	2	13097	107209
scaffold_36493	9848	12173	RABGAP1L_3	1	-	25500	9848	12173	2	12183	116143
scaffold_43696	4418	4555	RABGAP1L_4	1	-	25500	4418	4555	1	1	137
scaffold_151467	3	5133	RABGEF1_1	1	+	25500	3	5133	2	14736	710395
scaffold_65885	5	608	RABGGTA_1	1	-	25500	5	608	2	1494	126110
scaffold_39552	4780	10514	RABGGTB_1	1	-	25500	4780	10514	7	1243331093300412e9	13412511053116193e3
scaffold_230043	144	1245	RABGGTB_2	1	-	25500	144	1245	4	1344687944	311164166158
scaffold_40340	10618	11569	RABGGTB_3	1	+	25500	10618	11569	5	1207344475707	137119128173245
scaffold_21138	7191	7970	RABGGTB_4	1	+	25500	7191	7970	7	1111319404496585600	10720683868674108
scaffold_6765	18511	19240	RABGGTB_5	1	+	25500	18511	19240	2	1199	80531
scaffold_318466	638	1169	RABGGTB_6	1	-	25500	638	1169	1	1	531
scaffold_452622	554	841	RABGGTB_7	1	+	25500	554	841	1	1	287
scaffold_43313	11504	11629	RABIF_1	1	+	25500	11504	11629	1	1	125
scaffold_8039	3364	3606	RABIF_2	1	+	25500	3364	3606	1	1	242
scaffold_400298	601	834	RABIF_3	1	-	25500	601	834	1	1	233
scaffold_47209	402	611	RABIF_4	1	-	25500	402	611	1	1	209
scaffold_399502	354	434	RABL2A_1	1	+	25500	354	434	1	1	80
scaffold_274844	383	460	RABL2A_2	1	-	25500	383	460	1	1	77
scaffold_408977	533	631	RABL2A_3	1	+	25500	533	631	1	1	98
scaffold_35912	11056	11493	RABL2B_1	1	-	25500	11056	11493	2	1328	98110
scaffold_8314	12222	19722	RABL3_1	1	-	25500	12222	19722	3	134237349	6574152
scaffold_77092	350	481	RABL3_2	1	-	25500	350	481	1	1	131
scaffold_248693	556	648	RABL6_1	1	+	25500	556	648	1	1	92
scaffold_360766	134	849	RAC1_1	1	+	25500	134	849	2	1210	35506
scaffold_470414	167	698	RAC1_2	1	+	25500	167	698	2	1404	158128
scaffold_93841	3493	3564	RAC2_1	1	+	25500	3493	3564	1	1	71
scaffold_49242	895	9040	RACGAP1_1	1	+	25500	895	9040	10	11257240442514967e20	2001347153771192e10
scaffold_265163	94	1732	RACGAP1_2	1	-	25500	94	1732	5	1865115713451376	86028718529263
scaffold_132861	609	2035	RACGAP1_3	1	+	25500	609	2035	2	11293	107134
scaffold_53648	11454	12007	RACGAP1_4	1	+	25500	11454	12007	2	1498	8056
scaffold_168557	316	381	RACK1_1	1	+	25500	316	381	1	1	65
scaffold_407421	318	774	RACK1_2	1	+	25500	318	774	2	1359	14698
scaffold_350538	444	1249	RACK1_3	1	+	25500	444	1249	2	1729	17677
scaffold_35736	2907	6275	RAD1_1	1	+	25500	2907	6275	3	111773109	197107260
scaffold_265455	1	494	RAD1_2	1	+	25500	1	494	2	1273	240221
scaffold_44847	1021	12142	RAD17_1	1	+	25500	1021	12142	8	1217294767847806e13	1254111310483146e6
scaffold_91231	375	2739	RAD18_1	1	+	25500	375	2739	2	12288	33877
scaffold_36413	727	7703	RAD18_2	1	+	25500	727	7703	3	156526906	805971
scaffold_25138	472	18074	RAD21_1	1	-	25500	472	18074	9	15491682592569723e20	5331582241191316e9
scaffold_136620	26	1210	RAD21_2	1	-	25500	26	1210	1	1	1184
scaffold_46094	2665	12737	RAD23B_1	1	+	25500	2665	12737	5	14725479856329964	1317153173110
scaffold_451325	151	861	RAD23B_2	1	+	25500	151	861	2	1196	146515
scaffold_57180	4341	11028	RAD50_1	1	+	25500	4341	11028	7	13931134172028625e7	12816419420618218e4
scaffold_26045	6040	14781	RAD50_2	1	+	25500	6040	14781	8	11196177133593906e12	19112519411092114e6
scaffold_214615	2022	2111	RAD50_3	1	+	25500	2022	2111	1	1	89
scaffold_22738	19468	19554	RAD50_4	1	+	25500	19468	19554	1	1	86
scaffold_50375	4412	5319	RAD51_1	1	-	25500	4412	5319	4	1340574807	302200227101
scaffold_102680	3346	4924	RAD51_2	1	+	25500	3346	4924	4	14908571457	113131118122
scaffold_143632	432	2219	RAD51_3	1	+	25500	432	2219	2	11648	86140
scaffold_38562	2306	3676	RAD51_4	1	+	25500	2306	3676	2	11276	11395
scaffold_55426	8788	9425	RAD51AP1_1	1	-	25500	8788	9425	2	1270	260368
scaffold_6864	7719	14133	RAD51AP2_1	1	-	25500	7719	14133	8	13749396843344884e12	1432153385122392e8
scaffold_166173	306	419	RAD51B_1	1	+	25500	306	419	1	1	113
scaffold_196	19380	19478	RAD51B_2	1	+	25500	19380	19478	1	1	98
scaffold_292	59076	59180	RAD51B_3	1	+	25500	59076	59180	1	1	104
scaffold_21467	3188	3268	RAD51B_4	1	+	25500	3188	3268	1	1	80
scaffold_325197	967	1083	RAD51B_5	1	-	25500	967	1083	1	1	116
scaffold_452995	354	437	RAD51B_6	1	+	25500	354	437	1	1	83
scaffold_40034	13989	14297	RAD51C_1	1	+	25500	13989	14297	1	1	308
scaffold_20085	81	1143	RAD51C_2	1	+	25500	81	1143	2	1521	515542
scaffold_1900	26526	27366	RAD51C_3	1	-	25500	26526	27366	2	1521	497320
scaffold_82619	2731	4230	RAD51C_4	1	+	25500	2731	4230	3	16261228	58859272
scaffold_289330	875	1613	RAD51C_5	1	-	25500	875	1613	2	1548	542191
scaffold_148135	2771	3950	RAD51C_6	1	-	25500	2771	3950	3	19161064	157146116
scaffold_24527	10796	11053	RAD51C_7	1	+	25500	10796	11053	1	1	257
scaffold_98925	2663	6739	RAD52_1	1	-	25500	2663	6739	2	13952	89125
scaffold_119273	466	573	RAD52_2	1	-	25500	466	573	1	1	107
scaffold_379874	842	919	RAD52_3	1	-	25500	842	919	1	1	77
scaffold_284141	130	1547	RAD54L_1	1	+	25500	130	1547	4	16038701338	13710712280
scaffold_357609	48	701	RAD54L_2	1	+	25500	48	701	2	1529	257125
scaffold_85036	529	8231	RAD54L2_1	1	-	25500	529	8231	5	12970530860067604	9512219717398
scaffold_47677	2160	8514	RAD9B_1	1	+	25500	2160	8514	4	186412246254	71101113101
scaffold_202728	777	1671	RAD9B_2	1	+	25500	777	1671	2	1773	107122
scaffold_129321	2600	2790	RADX_1	1	+	25500	2600	2790	2	178	74113
scaffold_321497	1	127	RADX_2	1	+	25500	1	127	2	156	3571
scaffold_293390	431	589	RADX_3	1	+	25500	431	589	1	1	158
scaffold_15223	2042	3111	RAE1_1	1	-	25500	2042	3111	3	1400636	346233434
scaffold_10101	11254	12357	RAE1_2	1	-	25500	11254	12357	6	1157332451791914	137143116338107200
scaffold_417052	2	984	RAE1_3	1	+	25500	2	984	3	1351640	347233343
scaffold_10694	6346	7211	RAE1_4	1	+	25500	6346	7211	3	1234523	230233343
scaffold_362496	773	1207	RAE1_5	1	+	25500	773	1207	1	1	434
scaffold_16104	632	14293	RAF1_1	1	+	25500	632	14293	6	156207742949513e8	20910195155128120
scaffold_188423	206	1026	RAF1_2	1	-	25500	206	1026	3	1276400	180119421
scaffold_32396	6646	7708	RAF1_3	1	+	25500	6646	7708	3	1705883	12283180
scaffold_255791	1816	1946	RAF1_4	1	+	25500	1816	1946	2	190	8041
scaffold_1083	37196	40330	RAG1_1	1	-	25500	37196	40330	4	13024281855	2995314181280
scaffold_1083	22878	24455	RAG2_1	1	+	25500	22878	24455	1	1	1577
scaffold_95893	4898	7845	RAI14_1	1	-	25500	4898	7845	3	119262853	14992395
scaffold_11992	4582	4713	RAI14_2	1	-	25500	4582	4713	1	1	131
scaffold_97049	4065	4721	RAI2_1	1	-	25500	4065	4721	2	1439	347218
scaffold_52444	3684	6928	RALB_1	1	-	25500	3684	6928	2	13066	116179
scaffold_7684	9244	10757	RALBP1_1	1	-	25500	9244	10757	7	1428827115212891e7	326276320125895040
scaffold_10588	629	15431	RALBP1_2	1	+	25500	629	15431	8	12594634685309642e15	24246135016112805e7
scaffold_48085	7393	9036	RALBP1_3	1	+	25500	7393	9036	4	1856721189	44581462455
scaffold_386916	60	1092	RALBP1_4	1	+	25500	60	1092	2	1465	456568
scaffold_380096	151	836	RALBP1_5	1	+	25500	151	836	2	1138	131548
scaffold_425461	396	819	RALBP1_6	1	-	25500	396	819	2	1329	14695
scaffold_49488	921	11145	RALGAPA1_1	1	-	25500	921	11145	5	114261783951810080	53353509182134
scaffold_82127	5853	12177	RALGAPA1_2	1	-	25500	5853	12177	4	1267257055834	17612529491
scaffold_240	4924	64506	RALGAPA2_1	1	+	25500	4924	64506	13	15148634066503021e41	13419789155125124e19
scaffold_12380	5600	13426	RALGAPA2_2	1	+	25500	5600	13426	3	117177660	122155167
scaffold_17656	4011	7008	RALGAPB_1	1	+	25500	4011	7008	3	120292807	74152191
scaffold_122792	694	2040	RALGAPB_2	1	+	25500	694	2040	2	11195	179152
scaffold_50063	3001	4216	RALGAPB_3	1	+	25500	3001	4216	2	11067	194149
scaffold_88649	3307	6701	RALGAPB_4	1	+	25500	3307	6701	3	112913285	65128110
scaffold_388408	230	848	RALGAPB_5	1	+	25500	230	848	2	1470	116149
scaffold_78663	2011	4367	RALGAPB_6	1	+	25500	2011	4367	2	12205	104152
scaffold_67790	2112	6712	RALGAPB_7	1	+	25500	2112	6712	2	14500	173101
scaffold_166988	1295	4122	RALGAPB_8	1	+	25500	1295	4122	2	12709	164119
scaffold_112485	432	2896	RALGDS_1	1	-	25500	432	2896	2	12274	188191
scaffold_17933	11127	16107	RALGPS1_1	1	-	25500	11127	16107	2	14886	6895
scaffold_62037	3054	6678	RALGPS1_2	1	-	25500	3054	6678	2	13575	11350
scaffold_127865	162	299	RALGPS1_3	1	-	25500	162	299	1	1	137
scaffold_438900	547	672	RALGPS1_4	1	-	25500	547	672	1	1	125
scaffold_132806	2632	4332	RALGPS2_1	1	-	25500	2632	4332	2	11564	92137
scaffold_53702	1745	5149	RALGPS2_2	1	-	25500	1745	5149	3	111143364	1107741
scaffold_80274	2708	6913	RALGPS2_3	1	-	25500	2708	6913	2	14117	9289
scaffold_61475	7361	7597	RALGPS2_4	1	+	25500	7361	7597	1	1	236
scaffold_90243	1594	2793	RALGPS2_5	1	+	25500	1594	2793	2	11150	10450
scaffold_89633	7108	7236	RALGPS2_6	1	+	25500	7108	7236	1	1	128
scaffold_78385	4596	9184	RALY_1	1	+	25500	4596	9184	4	1175537124479	2547186110
scaffold_75012	3342	3596	RALYL_1	1	+	25500	3342	3596	1	1	254
scaffold_12034	2806	17232	RALYL_2	1	+	25500	2806	17232	2	114317	146110
scaffold_55247	82	336	RAMP2_1	1	-	25500	82	336	1	1	254
scaffold_22357	7687	7995	RAMP2_2	1	-	25500	7687	7995	1	1	308
scaffold_11222	7205	7846	RAN_1	1	-	25500	7205	7846	1	1	641
scaffold_102973	318	958	RAN_2	1	+	25500	318	958	2	1192	185449
scaffold_126138	4658	5305	RAN_3	1	-	25500	4658	5305	1	1	647
scaffold_317758	886	1461	RAN_4	1	-	25500	886	1461	1	1	575
scaffold_75099	10238	10880	RAN_5	1	+	25500	10238	10880	2	1527	524116
scaffold_347323	473	1115	RAN_6	1	+	25500	473	1115	3	1365527	362160116
scaffold_86514	4852	5441	RAN_7	1	-	25500	4852	5441	1	1	589
scaffold_208379	1703	2290	RAN_8	1	-	25500	1703	2290	3	1216343	212125245
scaffold_34014	4077	4724	RAN_9	1	+	25500	4077	4724	1	1	647
scaffold_113621	154	796	RAN_10	1	+	25500	154	796	4	144145527	4168380116
scaffold_6895	11185	11831	RAN_11	1	-	25500	11185	11831	1	1	646
scaffold_336271	28	675	RAN_12	1	+	25500	28	675	1	1	647
scaffold_125067	3620	4218	RAN_13	1	-	25500	3620	4218	2	175	71524
scaffold_9566	18313	18939	RAN_14	1	-	25500	18313	18939	1	1	626
scaffold_284874	634	1272	RAN_15	1	+	25500	634	1272	1	1	638
scaffold_38443	4109	4753	RAN_16	1	+	25500	4109	4753	1	1	644
scaffold_114294	4470	5032	RAN_17	1	+	25500	4470	5032	1	1	562
scaffold_220894	1765	2334	RAN_18	1	-	25500	1765	2334	2	174	71496
scaffold_364924	755	1216	RAN_19	1	-	25500	755	1216	1	1	461
scaffold_197981	1173	1716	RAN_20	1	+	25500	1173	1716	3	1220494	18226650
scaffold_49332	6248	6698	RAN_21	1	+	25500	6248	6698	2	1335	332116
scaffold_29535	1150	1757	RAN_22	1	+	25500	1150	1757	2	1504	446104
scaffold_7813	11810	12457	RAN_23	1	-	25500	11810	12457	1	1	647
scaffold_111259	3235	3778	RAN_24	1	-	25500	3235	3778	3	1298455	23314089
scaffold_5025	7392	7729	RAN_25	1	-	25500	7392	7729	1	1	337
scaffold_149782	831	1298	RAN_26	1	-	25500	831	1298	2	1361	209107
scaffold_191995	4005	4112	RAN_27	1	+	25500	4005	4112	1	1	107
scaffold_74870	5138	5251	RAN_28	1	-	25500	5138	5251	1	1	113
scaffold_413986	557	867	RAN_29	1	-	25500	557	867	2	1138	41173
scaffold_70260	5031	5411	RAN_30	1	-	25500	5031	5411	1	1	380
scaffold_82155	5198	5577	RAN_31	1	+	25500	5198	5577	1	1	379
scaffold_120016	534	815	RAN_32	1	+	25500	534	815	1	1	281
scaffold_258171	5	311	RAN_33	1	+	25500	5	311	2	1209	20698
scaffold_77978	88	734	RAN_34	1	+	25500	88	734	1	1	646
scaffold_2333	1	315	RAN_35	1	-	25500	1	315	1	1	314
scaffold_350786	427	1074	RAN_36	1	+	25500	427	1074	1	1	647
scaffold_440652	270	898	RAN_37	1	+	25500	270	898	2	1526	523103
scaffold_176534	1023	1667	RAN_38	1	+	25500	1023	1667	1	1	644
scaffold_140009	2669	3313	RAN_39	1	+	25500	2669	3313	1	1	644
scaffold_52248	3009	3646	RAN_40	1	+	25500	3009	3646	2	1108	68530
scaffold_11609	6045	7779	RANBP10_1	1	+	25500	6045	7779	3	110961265	1000149470
scaffold_36	147	1851	RANBP10_2	1	-	25500	147	1851	3	1461705	4401491000
scaffold_104016	88	5158	RANBP10_3	1	+	25500	88	5158	5	12422325844294944	11015221286128
scaffold_16065	9424	13284	RANBP10_4	1	+	25500	9424	13284	3	132573550	149290311
scaffold_7637	831	21944	RANBP17_1	1	-	25500	831	21944	3	11890020995	203146119
scaffold_67474	166	8384	RANBP2_1	1	-	25500	166	8384	7	17315770635571587e7	9217054545849744e4
scaffold_170253	38	7524	RANBP3_1	1	+	25500	38	7524	4	1391264257332	98134143155
scaffold_16987	5591	16555	RANBP3L_1	1	+	25500	5591	16555	3	1804310837	5980128
scaffold_228003	126	2216	RANBP6_1	1	-	25500	126	2216	1	1	2090
scaffold_140669	2	3146	RANBP6_2	1	-	25500	2	3146	3	114662717	146344428
scaffold_237677	419	487	RANBP6_3	1	-	25500	419	487	1	1	68
scaffold_1462	13631	32860	RANBP9_1	1	-	25500	13631	32860	8	13620101261195214e18	12811015212214017e7
scaffold_201439	440	3520	RANGAP1_1	1	+	25500	440	3520	3	128002998	1379883
scaffold_184722	3445	3978	RAP1A_1	1	-	25500	3445	3978	1	1	533
scaffold_241020	316	925	RAP1A_2	1	-	25500	316	925	2	1203	86407
scaffold_324179	355	905	RAP1A_3	1	+	25500	355	905	1	1	550
scaffold_144783	5545	5975	RAP1A_4	1	-	25500	5545	5975	2	1132	128299
scaffold_105752	4773	5267	RAP1A_5	1	-	25500	4773	5267	3	1255406	23611389
scaffold_25205	7989	15488	RAP1A_6	1	-	25500	7989	15488	2	17426	8374
scaffold_56660	3623	9898	RAP1B_1	1	+	25500	3623	9898	4	1125324856118	566856158
scaffold_229629	245	3104	RAP1GAP_1	1	+	25500	245	3104	3	13512732	10180128
scaffold_19571	1153	9082	RAP1GAP2_1	1	+	25500	1153	9082	4	1543660067781	1585344149
scaffold_14227	10848	19836	RAP1GAP2_2	1	+	25500	10848	19836	3	19588885	8053104
scaffold_9787	5622	6643	RAP1GDS1_1	1	-	25500	5622	6643	4	1124361750	77209386272
scaffold_21463	3110	3404	RAP1GDS1_2	1	+	25500	3110	3404	2	1185	182110
scaffold_147114	1372	1602	RAP1GDS1_3	1	+	25500	1372	1602	1	1	230
scaffold_55250	7370	7546	RAP1GDS1_4	1	+	25500	7370	7546	1	1	176
scaffold_19466	618	728	RAP1GDS1_5	1	+	25500	618	728	1	1	110
scaffold_96725	3257	3661	RAP2A_1	1	-	25500	3257	3661	3	1127310	359895
scaffold_107837	5803	6201	RAP2A_2	1	+	25500	5803	6201	3	1175364	899835
scaffold_364050	3570	3833	RAP2A_3	1	+	25500	3570	3833	1	1	263
scaffold_313	40193	40741	RAP2B_1	1	+	25500	40193	40741	1	1	548
scaffold_77307	10700	10948	RAP2C_1	1	-	25500	10700	10948	1	1	248
scaffold_159362	3274	3522	RAP2C_2	1	+	25500	3274	3522	1	1	248
scaffold_26943	6562	10236	RAPGEF1_1	1	+	25500	6562	10236	4	1131818883175	89125161500
scaffold_82943	703	6992	RAPGEF1_2	1	+	25500	703	6992	6	11932311543574577e4	8692185839577
scaffold_57639	228	9616	RAPGEF2_1	1	+	25500	228	9616	7	1783301743094614e8	15523636821244221e3
scaffold_47794	1567	7672	RAPGEF2_2	1	+	25500	1567	7672	5	12226316158736008	15222755713198
scaffold_87843	660	4372	RAPGEF2_3	1	+	25500	660	4372	5	12507271530193596	155107203107116
scaffold_137561	40	1851	RAPGEF3_1	1	-	25500	40	1851	6	129046287214021700	146745983122104
scaffold_339013	54	1257	RAPGEF3_2	1	+	25500	54	1257	4	14017631052	1108977152
scaffold_220806	1	3746	RAPGEF3_3	1	+	25500	1	3746	2	13696	12250
scaffold_3597	3918	33775	RAPGEF4_1	1	+	25500	3918	33775	8	14009184312012318e18	8680149867714698e3
scaffold_439	248	22087	RAPGEF4_2	1	+	25500	248	22087	7	13291701478458346e10	1768950866553122
scaffold_8748	7049	14013	RAPGEF4_3	1	+	25500	7049	14013	4	136749576780	53107119185
scaffold_34392	4895	11274	RAPGEF4_4	1	+	25500	4895	11274	5	11884359342236256	83597450125
scaffold_276	7386	53013	RAPGEF5_1	1	-	25500	7386	53013	11	114978180192312e36	11350894412298144e9
scaffold_4818	8618	17503	RAPGEF5_2	1	-	25500	8618	17503	4	1229970358836	17012210450
scaffold_132224	2204	2494	RAPGEF5_3	1	-	25500	2204	2494	1	1	290
scaffold_386182	797	1087	RAPGEF5_4	1	-	25500	797	1087	1	1	290
scaffold_4474	8973	30270	RAPGEF6_1	1	-	25500	8973	30270	8	11903043536679958e14	1763111974041372e8
scaffold_37934	489	14190	RAPGEF6_2	1	-	25500	489	14190	5	1607699961083313700	203167113158131
scaffold_192907	367	4107	RAPGEFL1_1	1	-	25500	367	4107	5	1235109314953622	12295164110119
scaffold_394364	39	1060	RAPH1_1	1	-	25500	39	1060	2	1771	701251
scaffold_25785	5589	10194	RAPH1_2	1	-	25500	5589	10194	3	110964487	506104119
scaffold_147481	1561	4949	RAPH1_3	1	-	25500	1561	4949	3	120003267	11065122
scaffold_113474	344	2420	RAPSN_1	1	+	25500	344	2420	4	11808001871	9812253206
scaffold_48696	7538	10798	RARB_1	1	-	25500	7538	10798	3	120743058	197155203
scaffold_129651	47	851	RARB_2	1	+	25500	47	851	2	1566	482239
scaffold_347880	151	955	RARB_3	1	+	25500	151	955	2	1566	482239
scaffold_83649	219	1016	RARG_1	1	+	25500	219	1016	2	1637	203161
scaffold_37288	3440	3640	RARRES1_1	1	-	25500	3440	3640	1	1	200
scaffold_42010	7681	7788	RARRES1_2	1	-	25500	7681	7788	1	1	107
scaffold_56261	9604	9774	RARRES1_3	1	-	25500	9604	9774	1	1	170
scaffold_185797	3777	3941	RARRES3_1	1	-	25500	3777	3941	1	1	164
scaffold_221591	3846	3944	RARRES3_2	1	+	25500	3846	3944	1	1	98
scaffold_65249	1008	8277	RARS_1	1	-	25500	1008	8277	3	162107229	12213741
scaffold_399104	712	903	RARS_2	1	-	25500	712	903	1	1	191
scaffold_9630	10000	19678	RARS2_1	1	-	25500	10000	19678	7	15497385792181115e7	8365981076512574
scaffold_280727	828	1567	RARS2_2	1	+	25500	828	1567	4	1201264438	1435980302
scaffold_9569	438	30792	RARS2_3	1	-	25500	438	30792	6	12089349146321602e6	629210416486101
scaffold_5219	1491	28600	RASA1_1	1	-	25500	1491	28600	14	11987447457437339e45	8013477896814318e19
scaffold_10041	481	21362	RASA2_1	1	+	25500	481	21362	9	15633609668978464e20	10415214911398103e7
scaffold_18252	5763	16789	RASA3_1	1	-	25500	5763	16789	5	115617526964810910	831047777107
scaffold_194867	3719	3856	RASA4_1	1	+	25500	3719	3856	1	1	137
scaffold_239838	3776	3868	RASA4_2	1	+	25500	3776	3868	1	1	92
scaffold_245989	335	3860	RASAL1_1	1	-	25500	335	3860	3	12383386	143158140
scaffold_140481	2765	4290	RASAL1_2	1	-	25500	2765	4290	4	14146991437	6215211689
scaffold_5229	2254	22937	RASAL2_1	1	-	25500	2254	22937	9	11514156937728889e20	8663514020023613e9
scaffold_348406	3135	3254	RASAL3_1	1	+	25500	3135	3254	1	1	119
scaffold_172852	4049	4135	RASAL3_2	1	+	25500	4049	4135	1	1	86
scaffold_44451	347	9731	RASEF_1	1	+	25500	347	9731	7	11959292970337536e8	71838323613711690
scaffold_44887	81	488	RASEF_2	1	+	25500	81	488	2	1301	254107
scaffold_11238	309	19281	RASEF_3	1	+	25500	309	19281	2	118896	14977
scaffold_3843	11296	31758	RASGEF1B_1	1	-	25500	11296	31758	9	14855192955097721e19	12295101101927421e7
scaffold_250018	2745	2789	RASGEF1B_2	1	-	25500	2745	2789	1	1	44
scaffold_217501	1371	4528	RASGRF1_1	1	+	25500	1371	4528	2	12844	188314
scaffold_6861	11755	26013	RASGRF2_1	1	-	25500	11755	26013	8	166316987334783e15	13468161302119105e5
scaffold_14538	5257	20173	RASGRF2_2	1	-	25500	5257	20173	4	126451042414828	9212524889
scaffold_27249	479	6792	RASGRF2_3	1	-	25500	479	6792	3	137976165	25189149
scaffold_30476	1331	11695	RASGRP1_1	1	-	25500	1331	11695	8	1176726853605513e14	15214610710486166e6
scaffold_90500	763	7407	RASGRP2_1	1	+	25500	763	7407	4	1557756886589	2841015956
scaffold_14049	6922	24247	RASGRP3_1	1	+	25500	6922	24247	5	1443389381653816800	116116146122332
scaffold_662	32264	39744	RASGRP3_2	1	+	25500	32264	39744	7	11071302536375e11	689865131146173200
scaffold_65394	2949	6393	RASGRP4_1	1	+	25500	2949	6393	6	1155020752942308e5	1978014077131116
scaffold_270720	250	3155	RASIP1_1	1	+	25500	250	3155	2	12544	170362
scaffold_3432	8682	8951	RASL10B_1	1	-	25500	8682	8951	1	1	269
scaffold_387542	25	240	RASL10B_2	1	-	25500	25	240	1	1	215
scaffold_60229	6410	6655	RASL11A_1	1	-	25500	6410	6655	2	1184	7762
scaffold_34269	1555	2916	RASL11B_1	1	+	25500	1555	2916	2	1892	74470
scaffold_29963	9731	12016	RASL12_1	1	-	25500	9731	12016	2	12098	110188
scaffold_229451	235	1058	RASSF1_1	1	-	25500	235	1058	3	1214720	116296104
scaffold_51563	6456	7972	RASSF10_1	1	+	25500	6456	7972	2	1900	860617
scaffold_14224	1733	7338	RASSF2_1	1	+	25500	1733	7338	6	1109321402695394e5	161101501229865
scaffold_3778	27277	31333	RASSF3_1	1	+	25500	27277	31333	3	120393947	107236110
scaffold_140442	2719	3201	RASSF3_2	1	+	25500	2719	3201	2	1406	12577
scaffold_184855	174	3272	RASSF4_1	1	-	25500	174	3272	3	112022995	5377104
scaffold_24473	28	2645	RASSF5_1	1	+	25500	28	2645	3	16952469	152116149
scaffold_136571	557	1009	RASSF5_2	1	+	25500	557	1009	1	1	452
scaffold_24150	3610	15905	RASSF6_1	1	-	25500	3610	15905	3	1813812219	9214077
scaffold_35181	6620	6948	RASSF6_2	1	-	25500	6620	6948	2	1210	113119
scaffold_27158	5340	9177	RASSF8_1	1	-	25500	5340	9177	4	178529553539	119143509299
scaffold_38811	7352	8806	RASSF9_1	1	-	25500	7352	8806	2	11216	890239
scaffold_34395	1573	5324	RAVER2_1	1	-	25500	1573	5324	2	13288	197464
scaffold_124673	1526	3372	RAVER2_2	1	-	25500	1526	3372	2	11761	9586
scaffold_74631	4061	4186	RAVER2_3	1	-	25500	4061	4186	1	1	125
scaffold_7218	31583	31840	RAX_1	1	+	25500	31583	31840	2	194	89164
scaffold_56467	7806	10330	RB1_1	1	-	25500	7806	10330	4	197212622409	2008056116
scaffold_109081	1042	2898	RB1_2	1	-	25500	1042	2898	2	11753	155104
scaffold_21574	4351	15964	RB1CC1_1	1	-	25500	4351	15964	9	13562117599579718e18	24211016418891287e10
scaffold_25378	6992	9774	RB1CC1_2	1	-	25500	6992	9774	2	11087	8811696
scaffold_16997	10298	10354	RB1CC1_3	1	-	25500	10298	10354	1	1	56
scaffold_38979	113	9784	RBBP4_1	1	-	25500	113	9784	7	12364637331183638e5	8012515811717315e4
scaffold_114875	775	5282	RBBP5_1	1	-	25500	775	5282	7	1682852109619963e7	11971155119107158e3
scaffold_44265	5926	6959	RBBP5_2	1	-	25500	5926	6959	4	1355597784	263239170250
scaffold_467186	5	798	RBBP5_3	1	-	25500	5	798	1	1	793
scaffold_117786	1040	5189	RBBP5_4	1	-	25500	1040	5189	6	1980103318653217e4	191506568116122
scaffold_54143	1400	13021	RBBP6_1	1	-	25500	1400	13021	13	11391770331453088e33	13112265941336555e16
scaffold_109461	25	6111	RBBP7_1	1	-	25500	25	6111	4	118210755914	71125158173
scaffold_19846	6446	20206	RBBP8_1	1	-	25500	6446	20206	8	11842350756565855e13	1495386119362131e5
scaffold_18218	11734	14144	RBBP8_2	1	+	25500	11734	14144	7	12531153132217193e7	17352513120316113e4
scaffold_44245	11128	15323	RBBP8_3	1	-	25500	11128	15323	5	16428332643690	59143299203506
scaffold_202804	1215	2585	RBBP8_4	1	+	25500	1215	2585	5	1124536782985	110182128140386
scaffold_73136	5867	8653	RBBP8_5	1	-	25500	5867	8653	2	12662	95125
scaffold_326472	908	1111	RBBP8_6	1	-	25500	908	1111	1	1	203
scaffold_178757	989	1607	RBCK1_1	1	-	25500	989	1607	2	1518	140101
scaffold_86537	28	168	RBCK1_2	1	-	25500	28	168	1	1	140
scaffold_211945	3657	3755	RBCK1_3	1	+	25500	3657	3755	1	1	98
scaffold_16205	1830	16991	RBFOX1_1	1	-	25500	1830	16991	4	11816860915019	509253143
scaffold_360401	593	838	RBFOX1_2	1	+	25500	593	838	1	1	245
scaffold_23795	1215	15587	RBFOX1_3	1	-	25500	1215	15587	4	11423193514314	831437759
scaffold_1913	27522	27680	RBFOX1_4	1	-	25500	27522	27680	1	1	158
scaffold_5987	132	20881	RBFOX2_1	1	+	25500	132	20881	6	19092121241512218e8	5392595914338
scaffold_16853	2561	18576	RBKS_1	1	-	25500	2561	18576	4	162371314915954	959216462
scaffold_72229	504	5980	RBL1_1	1	-	25500	504	5980	7	11692247143124586e8	1671884716113162200
scaffold_176563	624	758	RBL1_2	1	-	25500	624	758	1	1	134
scaffold_9610	986	1141	RBL1_3	1	-	25500	986	1141	1	1	155
scaffold_48246	327	8645	RBL2_1	1	-	25500	327	8645	7	12000566564736627e8	110164185624438110
scaffold_36859	6434	8071	RBL2_2	1	+	25500	6434	8071	3	16771474	104200164
scaffold_16905	459	1076	RBM11_1	1	+	25500	459	1076	2	1250	245368
scaffold_37026	9015	9673	RBM11_2	1	+	25500	9015	9673	3	1107348	95107311
scaffold_338458	577	861	RBM11_3	1	+	25500	577	861	1	1	284
scaffold_10575	12714	14666	RBM12_1	1	-	25500	12714	14666	1	1	1952
scaffold_170309	244	2158	RBM12_2	1	+	25500	244	2158	4	13258221823	20342731492
scaffold_6326	17561	20630	RBM12B_1	1	-	25500	17561	20630	2	12165	1937905
scaffold_141923	22	444	RBM14_1	1	-	25500	22	444	1	1	422
scaffold_53158	166	9233	RBM17_1	1	-	25500	166	9233	6	1193731424906628e5	77741491405398
scaffold_7327	2444	10531	RBM18_1	1	+	25500	2444	10531	4	1326850297930	1228965158
scaffold_21726	9994	10101	RBM19_1	1	-	25500	9994	10101	1	1	107
scaffold_221977	680	4405	RBM19_2	1	-	25500	680	4405	2	13664	6262
scaffold_367627	700	780	RBM19_3	1	+	25500	700	780	1	1	80
scaffold_64229	11	10309	RBM20_1	1	+	25500	11	10309	4	17679800910162	89323329137
scaffold_8909	3802	17342	RBM20_2	1	+	25500	3802	17342	2	113419	173122
scaffold_49920	3981	5271	RBM22_1	1	-	25500	3981	5271	2	11154	1121137
scaffold_178528	1683	2942	RBM22_2	1	-	25500	1683	2942	1	1	1259
scaffold_20214	2031	9458	RBM22_3	1	+	25500	2031	9458	8	14862395332535307e11	5353131101179165e5
scaffold_120105	2968	4170	RBM22_4	1	+	25500	2968	4170	6	1124426679842970	95281251161125250
scaffold_292070	254	1176	RBM22_5	1	+	25500	254	1176	3	1171393	143212530
scaffold_331304	1	630	RBM22_6	1	-	25500	1	630	1	1	629
scaffold_149658	2	679	RBM22_7	1	-	25500	2	679	2	1243	239435
scaffold_175148	2507	3252	RBM22_8	1	+	25500	2507	3252	3	1173417	128242329
scaffold_119084	4001	4828	RBM22_9	1	-	25500	4001	4828	6	1134388500614724	12222710768101104
scaffold_339205	160	1202	RBM23_1	1	-	25500	160	1202	4	1455677924	71140149119
scaffold_4296	8927	17187	RBM24_1	1	+	25500	8927	17187	3	115777908	12256353
scaffold_53583	58	7668	RBM25_1	1	+	25500	58	7668	5	12388322243737522	137275984789
scaffold_27067	2000	13256	RBM25_2	1	+	25500	2000	13256	4	15716753110970	1678983287
scaffold_53821	2456	11656	RBM26_1	1	-	25500	2456	11656	8	1584699152534114e11	15511312226013489e6
scaffold_25201	930	20884	RBM26_2	1	-	25500	930	20884	8	13129642581449777e15	8620077167741251e5
scaffold_12077	1438	21480	RBM27_1	1	+	25500	1438	21480	7	11632289147881657e11	13414013416114913e4
scaffold_97903	3118	6200	RBM27_2	1	+	25500	3118	6200	4	193528022943	194260113140
scaffold_117467	3119	6569	RBM27_3	1	+	25500	3119	6569	5	11026124230273260	11677164104191
scaffold_78872	1021	7369	RBM28_1	1	+	25500	1021	7369	4	1240928236092	15814974257
scaffold_53317	7610	13282	RBM28_2	1	+	25500	7610	13282	3	150875578	11615895
scaffold_228031	1130	1475	RBM3_1	1	-	25500	1130	1475	1	1	345
scaffold_137789	1538	1645	RBM3_2	1	+	25500	1538	1645	1	1	107
scaffold_27584	58	17138	RBM33_1	1	+	25500	58	17138	5	11635141355716896	146335146206185
scaffold_108298	5068	9169	RBM33_2	1	+	25500	5068	9169	3	13424025	7426077
scaffold_64215	3535	5919	RBM33_3	1	+	25500	3535	5919	3	120742251	74113134
scaffold_34124	8877	9480	RBM33_4	1	+	25500	8877	9480	2	1551	8053
scaffold_16751	6422	17322	RBM34_1	1	+	25500	6422	17322	5	155665659705710850	173831465644
scaffold_43847	3718	10526	RBM39_1	1	-	25500	3718	10526	5	1526263961956606	104835077203
scaffold_64376	1264	1539	RBM39_2	1	-	25500	1264	1539	1	1	275
scaffold_64622	2833	4688	RBM39_3	1	-	25500	2833	4688	4	144015131806	501346850
scaffold_33043	8935	9621	RBM4_1	1	-	25500	8935	9621	2	1253	248434
scaffold_305106	46	453	RBM41_1	1	-	25500	46	453	1	1	407
scaffold_142253	2678	3076	RBM42_1	1	-	25500	2678	3076	2	1205	110194
scaffold_115686	162	418	RBM42_2	1	-	25500	162	418	2	1183	7474
scaffold_163599	147	466	RBM43_1	1	-	25500	147	466	2	1192	125128
scaffold_30812	10175	10555	RBM43_2	1	+	25500	10175	10555	1	1	380
scaffold_77802	6166	6363	RBM43_3	1	-	25500	6166	6363	1	1	197
scaffold_43322	7347	10777	RBM44_1	1	+	25500	7347	10777	4	130713163297	299395458134
scaffold_60165	605	2971	RBM45_1	1	+	25500	605	2971	4	12975832173	12880158194
scaffold_174467	297	3382	RBM45_2	1	+	25500	297	3382	3	121732904	128119182
scaffold_88305	285	3020	RBM46_1	1	+	25500	285	3020	4	1105019582477	149467479259
scaffold_76959	6516	8766	RBM47_1	1	+	25500	6516	8766	3	1462048	41986203
scaffold_271234	69	1362	RBM47_2	1	-	25500	69	1362	3	12771253	27297241
scaffold_235598	850	1776	RBM48_1	1	+	25500	850	1776	3	1235384	164107543
scaffold_19461	11925	17950	RBM4B_1	1	+	25500	11925	17950	2	15361	425665
scaffold_5809	4737	22956	RBM5_1	1	-	25500	4737	22956	17	11942231431143268e56	12874179711491625e22
scaffold_41921	2078	10716	RBM6_1	1	-	25500	2078	10716	11	1211623533952497e25	742002695149868e11
scaffold_83287	1898	2860	RBM6_2	1	-	25500	1898	2860	1	1	962
scaffold_391814	889	990	RBM6_3	1	+	25500	889	990	1	1	101
scaffold_5722	23529	23780	RBM7_1	1	-	25500	23529	23780	1	1	251
scaffold_17904	4596	9180	RBM7_2	1	-	25500	4596	9180	4	1277234184490	1016516495
scaffold_122686	2272	2613	RBM7_3	1	-	25500	2272	2613	1	1	341
scaffold_122686	2690	2794	RBM7_4	1	-	25500	2690	2794	1	1	104
scaffold_60023	6057	6548	RBMS2_1	1	-	25500	6057	6548	1	1	491
scaffold_60023	6854	7087	RBMS2_2	1	-	25500	6854	7087	1	1	233
scaffold_133344	588	2610	RBMS2_3	1	+	25500	588	2610	3	14021940	7711083
scaffold_133136	2987	3154	RBMS2_4	1	+	25500	2987	3154	1	1	167
scaffold_65291	1341	1406	RBMS2_5	1	+	25500	1341	1406	1	1	65
scaffold_8917	2486	3658	RBMX_1	1	-	25500	2486	3658	1	1	1172
scaffold_95230	4273	6703	RBMX_2	1	-	25500	4273	6703	6	1975117113821727e4	30810712511315264
scaffold_160515	3291	3365	RBMX_3	1	-	25500	3291	3365	1	1	74
scaffold_234805	1497	2120	RBMX_4	1	-	25500	1497	2120	2	1475	352149
scaffold_197083	7316	7444	RBMX2_1	1	+	25500	7316	7444	1	1	128
scaffold_359859	160	342	RBMX2_2	1	-	25500	160	342	1	1	182
scaffold_52992	2154	2465	RBMXL1_1	1	+	25500	2154	2465	3	1187283	1643229
scaffold_196282	1027	1128	RBP1_1	1	-	25500	1027	1128	1	1	101
scaffold_90618	1017	1196	RBP2_1	1	-	25500	1017	1196	1	1	179
scaffold_17074	19105	19203	RBP2_2	1	-	25500	19105	19203	1	1	98
scaffold_334156	4	735	RBP3_1	1	-	25500	4	735	2	1421	392311
scaffold_89858	2846	3443	RBP4_1	1	-	25500	2846	3443	3	1277497	104131101
scaffold_26607	11853	12065	RBP4_2	1	-	25500	11853	12065	1	1	212
scaffold_39402	339	3375	RBP5_1	1	+	25500	339	3375	2	12936	167101
scaffold_381248	833	1009	RBP7_1	1	+	25500	833	1009	1	1	176
scaffold_218270	700	2157	RBPJ_1	1	-	25500	700	2157	1	1	1457
scaffold_51113	6598	6732	RBPJ_2	1	-	25500	6598	6732	1	1	134
scaffold_32811	10349	11748	RBPJ_3	1	+	25500	10349	11748	3	11771122	134941278
scaffold_246669	696	2038	RBPJ_4	1	-	25500	696	2038	4	14788301215	444281341128
scaffold_85220	3271	4618	RBPJ_5	1	-	25500	3271	4618	4	12607151223	247397448125
scaffold_100908	4632	6185	RBPJ_6	1	-	25500	4632	6185	6	17579985812191396	7141956359125158
scaffold_76781	2008	3707	RBPJ_7	1	+	25500	2008	3707	4	12748461479	212569104221
scaffold_69323	4123	4981	RBPJ_8	1	-	25500	4123	4981	4	1163523779	11931120080
scaffold_8697	3196	18325	RBPJ_9	1	-	25500	3196	18325	4	13917850015032	13417316798
scaffold_93298	4336	4488	RBPJ_10	1	+	25500	4336	4488	1	1	152
scaffold_299	1928	48628	RBPMS_1	1	-	25500	1928	48628	4	1104161306146552	62128272149
scaffold_23271	9158	13418	RBPMS_2	1	-	25500	9158	13418	2	14184	6577
scaffold_105090	1462	2216	RBPMS2_1	1	-	25500	1462	2216	2	1606	134149
scaffold_10977	10617	21278	RBSN_1	1	-	25500	10617	21278	7	15741759310845742e8	5635751041018964e3
scaffold_18916	10192	10332	RBSN_2	1	-	25500	10192	10332	1	1	140
scaffold_20615	9445	12287	RBX1_1	1	-	25500	9445	12287	2	12775	8668
scaffold_33267	6446	6601	RBX1_2	1	-	25500	6446	6601	1	1	155
scaffold_6721	20120	20263	RBX1_3	1	+	25500	20120	20263	2	1115	7429
scaffold_101920	2405	5538	RC3H1_1	1	-	25500	2405	5538	11	13021009120313822e23	29038191158101208e15
scaffold_21751	11200	18641	RC3H2_1	1	+	25500	11200	18641	3	133407206	230113236
scaffold_50169	6679	14528	RC3H2_2	1	+	25500	6679	14528	8	11968449351185398e12	14917014383831345e4
scaffold_312221	256	1309	RC3H2_3	1	+	25500	256	1309	3	1686935	206131119
scaffold_53956	3213	3755	RC3H2_4	1	-	25500	3213	3755	2	1253	215290
scaffold_17816	18276	18660	RCAN1_1	1	-	25500	18276	18660	2	1161	131224
scaffold_8905	17479	24879	RCAN1_2	1	-	25500	17479	24879	4	1259945267315	17317917086
scaffold_31459	12293	14913	RCAN3_1	1	-	25500	12293	14913	2	12445	137176
scaffold_11719	17665	17923	RCAN3_2	1	+	25500	17665	17923	2	1119	77140
scaffold_170218	3227	4793	RCBTB1_1	1	-	25500	3227	4793	6	1754678109271400	6538934180470167
scaffold_9700	1844	3285	RCBTB1_2	1	+	25500	1844	3285	2	1914	596528
scaffold_29330	8138	12742	RCBTB2_1	1	+	25500	8138	12742	5	1386230429994462	140146167104143
scaffold_82944	4442	6525	RCBTB2_2	1	+	25500	4442	6525	3	16551941	188125143
scaffold_55121	1035	5567	RCC1_1	1	-	25500	1035	5567	6	12193284231434106e4	164158779892185
scaffold_234571	332	460	RCC1L_1	1	+	25500	332	460	1	1	128
scaffold_156010	1318	2785	RCC2_1	1	+	25500	1318	2785	2	11397	17971
scaffold_417229	579	662	RCCD1_1	1	+	25500	579	662	1	1	83
scaffold_272014	3	564	RCE1_1	1	-	25500	3	564	3	1164380	80104182
scaffold_210895	52	467	RCHY1_1	1	-	25500	52	467	2	1195	185221
scaffold_46419	7317	10988	RCHY1_2	1	-	25500	7317	10988	4	1114213183592	119594480
scaffold_9418	3515	9010	RCHY1_3	1	-	25500	3515	9010	3	13595407	11611989
scaffold_66052	2763	10367	RCL1_1	1	+	25500	2763	10367	2	17480	110125
scaffold_40745	11384	11581	RCL1_2	1	+	25500	11384	11581	1	1	197
scaffold_46824	6496	13605	RCN1_1	1	-	25500	6496	13605	3	116726931	104200179
scaffold_69419	1394	8989	RCN2_1	1	-	25500	1394	8989	3	142697453	116191143
scaffold_109295	5289	5762	RCN2_2	1	-	25500	5289	5762	3	1171379	16120695
scaffold_84270	4804	7427	RCN2_3	1	-	25500	4804	7427	2	12529	14995
scaffold_38544	6510	7676	RCOR1_1	1	+	25500	6510	7676	6	12053944839551126	951798312816941
scaffold_390079	21	260	RCOR2_1	1	+	25500	21	260	1	1	239
scaffold_17359	3613	14666	RCOR3_1	1	+	25500	3613	14666	3	1948510713	56242341
scaffold_55630	3630	10647	RCOR3_2	1	+	25500	3630	10647	6	1248844124522594e5	8350775012280
scaffold_269587	249	923	RCSD1_1	1	-	25500	249	923	2	1310	248365
scaffold_241987	678	3177	RCVRN_1	1	-	25500	678	3177	2	12390	101110
scaffold_40422	5553	11159	RD3_1	1	-	25500	5553	11159	3	11455314	137152293
scaffold_59959	10107	10325	RD3L_1	1	-	25500	10107	10325	1	1	218
scaffold_3743	14476	36519	RDH10_1	1	+	25500	14476	36519	3	11985421928	23698116
scaffold_24540	1782	2137	RDH10_2	1	+	25500	1782	2137	2	1234	131122
scaffold_101484	20	2595	RDH11_1	1	-	25500	20	2595	4	171319862457	92107153119
scaffold_22184	4751	13732	RDH12_1	1	+	25500	4751	13732	6	15994552549462634e3	119155104209188100
scaffold_72658	117	1856	RDH13_1	1	-	25500	117	1856	3	110801651	10421589
scaffold_12946	7183	12556	RDH14_1	1	-	25500	7183	12556	2	15156	614218
scaffold_407455	518	971	RDH14_2	1	-	25500	518	971	2	1202	167252
scaffold_42520	570	5275	RDH16_1	1	-	25500	570	5275	4	184423004395	20986257311
scaffold_224787	2618	2878	RDH5_1	1	+	25500	2618	2878	1	1	260
scaffold_420105	776	955	RDH8_1	1	-	25500	776	955	1	1	179
scaffold_319903	565	1260	RDM1_1	1	+	25500	565	1260	2	1526	101170
scaffold_3579	15339	16034	RDM1_2	1	-	25500	15339	16034	2	1595	170101
scaffold_58430	968	1663	RDM1_3	1	-	25500	968	1663	2	1595	170101
scaffold_458946	474	668	RDM1_4	1	-	25500	474	668	1	1	194
scaffold_21423	12360	12527	RDM1_5	1	-	25500	12360	12527	1	1	167
scaffold_146812	648	815	RDM1_6	1	-	25500	648	815	1	1	167
scaffold_13003	1451	6642	RDX_1	1	+	25500	1451	6642	4	1141437955031	7792242161
scaffold_210489	2948	3873	RDX_2	1	+	25500	2948	3873	2	1651	107275
scaffold_9904	1202	17075	REC114_1	1	+	25500	1202	17075	3	1789315719	83146155
scaffold_326083	297	1028	REC8_1	1	+	25500	297	1028	2	1376	158356
scaffold_108065	7668	8227	REC8_2	1	-	25500	7668	8227	3	1164313	14992247
scaffold_54516	3913	11053	RECK_1	1	+	25500	3913	11053	5	12274356736226968	13413753137173
scaffold_17318	7857	13754	RECK_2	1	+	25500	7857	13754	4	1331845945677	19474152221
scaffold_73321	4402	7333	RECK_3	1	+	25500	4402	7333	2	12750	263182
scaffold_40142	1503	8633	RECQL_1	1	+	25500	1503	8633	9	19882106234229627e15	1648014911614083e9
scaffold_1076	11018	23351	RECQL5_1	1	-	25500	11018	23351	6	15643846390971135e6	86158101518113100
scaffold_211576	273	1235	REEP2_1	1	+	25500	273	1235	3	1351835	119113128
scaffold_3643	2343	3104	REEP3_1	1	+	25500	2343	3104	1	1	761
scaffold_81106	8252	8926	REEP3_2	1	+	25500	8252	8926	2	1352	287323
scaffold_15887	3760	19187	REEP3_3	1	+	25500	3760	19187	4	127081173715279	77119146149
scaffold_291720	1000	1175	REEP5_1	1	+	25500	1000	1175	1	1	175
scaffold_48097	6811	6963	REEP5_2	1	+	25500	6811	6963	1	1	152
scaffold_51466	12016	12135	REEP5_3	1	-	25500	12016	12135	1	1	119
scaffold_61296	3494	4620	REG3A_1	1	+	25500	3494	4620	3	1678993	80107134
scaffold_110286	804	899	REG4_1	1	-	25500	804	899	1	1	95
scaffold_4803	523	21320	REL_1	1	+	25500	523	21320	8	11911619815684168e17	1461378610110121e6
scaffold_147177	3109	6572	RELA_1	1	+	25500	3109	6572	3	13333252	158146212
scaffold_168257	211	336	RELA_2	1	-	25500	211	336	1	1	125
scaffold_4249	4025	20094	RELL1_1	1	+	25500	4025	20094	5	1198484901124216e3	1587156236134
scaffold_2486	38600	40070	RELL2_1	1	+	25500	38600	40070	4	15997671301	1796265170
scaffold_1850	2133	42402	RELN_1	1	+	25500	2133	42402	15	18817107161209326e53	22716120677161267e26
scaffold_256	8677	65437	RELN_2	1	+	25500	8677	65437	15	11455242136917827e50	13420913110768225e26
scaffold_251999	249	3293	RELT_1	1	-	25500	249	3293	2	12878	80167
scaffold_45827	88	7587	REM1_1	1	+	25500	88	7587	3	144327231	338200269
scaffold_275693	2602	3096	REM2_1	1	+	25500	2602	3096	2	1421	17374
scaffold_342	23257	23646	REP15_1	1	-	25500	23257	23646	1	1	389
scaffold_42532	6775	9213	REPIN1_1	1	+	25500	6775	9213	3	116062302	164693137
scaffold_125691	168	4033	REPS1_1	1	-	25500	168	4033	7	1103494704294235e6	598056179152131200
scaffold_368268	248	1165	REPS1_2	1	-	25500	248	1165	3	1361616	344143302
scaffold_154497	20	3878	REPS1_3	1	-	25500	20	3878	3	11463495	92176364
scaffold_12893	8216	12298	REPS1_4	1	-	25500	8216	12298	6	13561040162016715e3	6516411344104131
scaffold_305252	3	525	REPS2_1	1	-	25500	3	525	2	1188	164335
scaffold_78142	4588	7213	REPS2_2	1	+	25500	4588	7213	2	12501	149125
scaffold_258405	1185	1292	RER1_1	1	+	25500	1185	1292	1	1	107
scaffold_264289	265	348	RER1_2	1	+	25500	265	348	1	1	83
scaffold_214138	2964	3635	RERE_1	1	-	25500	2964	3635	1	1	671
scaffold_2	27809	93398	RERE_2	1	-	25500	27809	93398	6	11266145115023967e8	1011254710495104
scaffold_1	34804	87359	RERE_3	1	-	25500	34804	87359	3	1956952248	12571308
scaffold_262080	441	2836	RERE_4	1	-	25500	441	2836	2	12307	16189
scaffold_51634	1091	1372	RERGL_1	1	+	25500	1091	1372	1	1	281
scaffold_54082	10525	10572	RERGL_2	1	+	25500	10525	10572	1	1	47
scaffold_39513	7384	8993	REST_1	1	-	25500	7384	8993	8	13994685426921166e8	9565591344631421e5
scaffold_47369	8318	10894	REST_2	1	+	25500	8318	10894	8	18431141457871713e6	5621310116111095e6
scaffold_47259	2077	2992	REST_3	1	+	25500	2077	2992	3	1699854	8615262
scaffold_100362	5555	6456	REST_4	1	+	25500	5555	6456	3	1264858	25155444
scaffold_433493	54	326	REST_5	1	+	25500	54	326	2	1199	12574
scaffold_71886	8857	9012	RET_1	1	-	25500	8857	9012	1	1	155
scaffold_87369	1152	7049	RETREG1_1	1	+	25500	1152	7049	5	11870273130475428	8313465125470
scaffold_51115	4164	5143	RETREG1_2	1	-	25500	4164	5143	5	1321435549672	30511010777308
scaffold_159413	619	3847	RETREG2_1	1	+	25500	619	3847	4	1213427013092	29313783137
scaffold_24729	8191	16245	RETREG3_1	1	+	25500	8191	16245	8	12873360245415887e12	10412883134801312e4
scaffold_90797	1033	7440	RETSAT_1	1	+	25500	1033	7440	4	1560459156271	122125140137
scaffold_46525	4121	9735	REV1_1	1	+	25500	4121	9735	8	11759295337054403e12	11310723389158144e6
scaffold_2137	5387	34855	REV1_2	1	+	25500	5387	34855	5	11712725251277983e4	122173185107116
scaffold_3749	1444	32368	REV3L_1	1	-	25500	1444	32368	12	12506124131366418e38	12211698194773418e19
scaffold_8966	13955	18862	REV3L_2	1	-	25500	13955	18862	4	192724144756	248191134152
scaffold_33290	3117	3827	REXO2_1	1	+	25500	3117	3827	1	1	710
scaffold_62094	660	6229	REXO2_2	1	-	25500	660	6229	4	173045525424	1137786146
scaffold_177363	5949	6571	REXO4_1	1	-	25500	5949	6571	2	1549	7474
scaffold_36830	3296	14747	RFC1_1	1	+	25500	3296	14747	10	11362161618202772e21	11398989215511313e9
scaffold_36190	3399	12870	RFC1_2	1	+	25500	3399	12870	7	1111444665700668e9	236747786167113120
scaffold_440290	1	744	RFC1_3	1	+	25500	1	744	1	1	743
scaffold_19396	4732	5633	RFC1_4	1	-	25500	4732	5633	3	1337726	334380176
scaffold_287699	240	1187	RFC1_5	1	+	25500	240	1187	4	1232315718	11980401230
scaffold_204173	3151	3273	RFC1_6	1	-	25500	3151	3273	1	1	122
scaffold_137144	1104	1574	RFC2_1	1	-	25500	1104	1574	2	1316	71155
scaffold_170406	818	1661	RFC3_1	1	+	25500	818	1661	3	1371668	367292176
scaffold_14876	6280	15138	RFC4_1	1	-	25500	6280	15138	7	18261140297947804e7	1281221401168077e3
scaffold_37318	8990	14773	RFC5_1	1	+	25500	8990	14773	5	12346425651795648	628016177137
scaffold_59420	217	4466	RFC5_2	1	+	25500	217	4466	4	1202931564158	161655692
scaffold_147563	4115	4372	RFESD_1	1	-	25500	4115	4372	1	1	257
scaffold_7957	1133	4409	RFFL_1	1	+	25500	1133	4409	4	1921683194	897424283
scaffold_192961	2708	2878	RFFL_2	1	+	25500	2708	2878	1	1	170
scaffold_165655	7083	7166	RFFL_3	1	-	25500	7083	7166	1	1	83
scaffold_465447	137	220	RFFL_4	1	-	25500	137	220	1	1	83
scaffold_53393	915	1076	RFFL_5	1	+	25500	915	1076	1	1	161
scaffold_15441	8661	9125	RFK_1	1	+	25500	8661	9125	1	1	464
scaffold_94207	967	1428	RFK_2	1	+	25500	967	1428	1	1	461
scaffold_169936	2772	3233	RFK_3	1	+	25500	2772	3233	1	1	461
scaffold_30275	14467	14883	RFK_4	1	+	25500	14467	14883	2	1346	33771
scaffold_129751	2527	2882	RFK_5	1	+	25500	2527	2882	1	1	355
scaffold_117581	2028	2490	RFK_6	1	-	25500	2028	2490	2	1362	353101
scaffold_12269	1753	2103	RFK_7	1	-	25500	1753	2103	1	1	350
scaffold_127447	1270	1685	RFK_8	1	-	25500	1270	1685	2	1333	28183
scaffold_161222	475	816	RFK_9	1	-	25500	475	816	1	1	341
scaffold_64807	8368	8682	RFK_10	1	-	25500	8368	8682	1	1	314
scaffold_153073	4239	4681	RFK_11	1	+	25500	4239	4681	2	1330	296113
scaffold_31072	7510	7974	RFK_12	1	+	25500	7510	7974	1	1	464
scaffold_142459	1875	2117	RFK_13	1	-	25500	1875	2117	1	1	242
scaffold_413274	76	440	RFK_14	1	+	25500	76	440	2	1252	218113
scaffold_100998	2013	2270	RFK_15	1	+	25500	2013	2270	1	1	257
scaffold_392088	590	1054	RFK_16	1	+	25500	590	1054	1	1	464
scaffold_372902	143	607	RFK_17	1	+	25500	143	607	1	1	464
scaffold_187609	629	1081	RFK_18	1	-	25500	629	1081	1	1	452
scaffold_51260	4350	4814	RFK_19	1	-	25500	4350	4814	1	1	464
scaffold_418152	244	683	RFK_20	1	-	25500	244	683	1	1	439
scaffold_96447	5674	6095	RFK_21	1	-	25500	5674	6095	2	1312	305110
scaffold_63169	11029	11427	RFK_22	1	+	25500	11029	11427	1	1	398
scaffold_79290	1731	2048	RFLNA_1	1	-	25500	1731	2048	1	1	317
scaffold_60533	2436	2765	RFLNB_1	1	+	25500	2436	2765	1	1	329
scaffold_16931	9417	9732	RFLNB_2	1	+	25500	9417	9732	2	1227	17689
scaffold_41154	3891	4097	RFLNB_3	1	-	25500	3891	4097	1	1	206
scaffold_28340	4324	4602	RFNG_1	1	+	25500	4324	4602	1	1	278
scaffold_324173	670	948	RFNG_2	1	+	25500	670	948	1	1	278
scaffold_479616	280	435	RFNG_3	1	-	25500	280	435	1	1	155
scaffold_216442	1682	2155	RFPL3_1	1	+	25500	1682	2155	2	1112	62362
scaffold_17718	8324	8887	RFPL4A_1	1	-	25500	8324	8887	2	1400	371164
scaffold_22933	3529	3696	RFPL4AL1_1	1	+	25500	3529	3696	1	1	167
scaffold_53390	8445	9254	RFPL4B_1	1	+	25500	8445	9254	3	1145619	107218191
scaffold_41773	5761	6282	RFPL4B_2	1	+	25500	5761	6282	2	1409	377113
scaffold_310936	332	1141	RFPL4B_3	1	+	25500	332	1141	2	1610	362200
scaffold_15165	5712	16532	RFT1_1	1	+	25500	5712	16532	6	1328551506371712e6	568911919198140
scaffold_48531	65	5232	RFT1_2	1	+	25500	65	5232	4	1307038215073	77537495
scaffold_103092	4398	4598	RFTN1_1	1	+	25500	4398	4598	1	1	200
scaffold_417157	411	560	RFTN1_2	1	+	25500	411	560	1	1	149
scaffold_54854	2053	2169	RFTN1_3	1	+	25500	2053	2169	1	1	116
scaffold_62221	2365	2475	RFTN1_4	1	+	25500	2365	2475	1	1	110
scaffold_12036	19486	19596	RFTN1_5	1	+	25500	19486	19596	1	1	110
scaffold_19277	3976	15147	RFTN2_1	1	-	25500	3976	15147	4	11203842211065	101122197107
scaffold_56087	904	5600	RFWD3_1	1	+	25500	904	5600	4	1122726844557	182215212140
scaffold_82014	1671	4249	RFX2_1	1	+	25500	1671	4249	3	19702370	101146209
scaffold_41151	6343	10729	RFX2_2	1	+	25500	6343	10729	3	124924127	8680260
scaffold_179668	474	3898	RFX2_3	1	+	25500	474	3898	3	128003318	122119107
scaffold_44257	4695	12274	RFX3_1	1	-	25500	4695	12274	3	168497467	149158113
scaffold_1702	12055	31673	RFX3_2	1	-	25500	12055	31673	2	119464	224155
scaffold_3030	22156	38270	RFX3_3	1	-	25500	22156	38270	2	116017	25798
scaffold_27280	366	13718	RFX3_4	1	-	25500	366	13718	2	113231	113122
scaffold_334476	565	684	RFX3_5	1	-	25500	565	684	1	1	119
scaffold_5613	580	24492	RFX4_1	1	-	25500	580	24492	5	11125011733233762e4	16416711311692
scaffold_5576	1554	12463	RFX4_2	1	-	25500	1554	12463	3	1935810698	16177212
scaffold_30820	9456	9521	RFX4_3	1	-	25500	9456	9521	1	1	65
scaffold_46085	4844	8652	RFX5_1	1	-	25500	4844	8652	7	19081927214224488e7	752988012211980200
scaffold_2289	4182	24037	RFX6_1	1	+	25500	4182	24037	8	14016420369659153e15	10777110501581458e5
scaffold_7293	4172	14339	RFX7_1	1	-	25500	4172	14339	4	12692808310052	268757583116
scaffold_56812	155	6288	RFX8_1	1	+	25500	155	6288	3	131895979	83110155
scaffold_2298	5323	37342	RFX8_2	1	+	25500	5323	37342	2	131898	62122
scaffold_347205	40	852	RFXANK_1	1	-	25500	40	852	3	1507775	6512538
scaffold_98172	1213	1626	RFXAP_1	1	-	25500	1213	1626	2	1265	224149
scaffold_431302	2	366	RFXAP_2	1	+	25500	2	366	4	1150191258	1133565107
scaffold_25432	15594	15782	RGCC_1	1	-	25500	15594	15782	1	1	188
scaffold_1034	981	35554	RGL1_1	1	+	25500	981	35554	9	15264794311304125e22	8989861199218522e7
scaffold_9147	15158	24572	RGL1_2	1	+	25500	15158	24572	4	1331448479314	182122215101
scaffold_13301	17331	22229	RGL2_1	1	-	25500	17331	22229	7	13218521272217344e6	2091131071197412900
scaffold_461683	21	821	RGL3_1	1	-	25500	21	821	2	1676	71125
scaffold_71806	1047	1858	RGMA_1	1	+	25500	1047	1858	3	1258561	41299251
scaffold_11442	2993	16447	RGMB_1	1	-	25500	2993	16447	2	112946	224509
scaffold_99252	1440	2336	RGN_1	1	-	25500	1440	2336	1	1	896
scaffold_224722	2715	3793	RGP1_1	1	+	25500	2715	3793	4	1320525933	7198143146
scaffold_85737	7682	8190	RGP1_2	1	-	25500	7682	8190	2	1195	158314
scaffold_23892	1538	8347	RGR_1	1	+	25500	1538	8347	4	1301143266658	77152134152
scaffold_2643	4655	8192	RGS1_1	1	-	25500	4655	8192	4	195029763479	1791647759
scaffold_66543	276	2111	RGS10_1	1	-	25500	276	2111	2	11702	86134
scaffold_238089	3854	3997	RGS10_2	1	-	25500	3854	3997	1	1	143
scaffold_199251	522	665	RGS12_1	1	-	25500	522	665	1	1	143
scaffold_358829	34	184	RGS12_2	1	-	25500	34	184	2	150	47101
scaffold_399597	622	714	RGS12_3	1	-	25500	622	714	1	1	92
scaffold_138515	31	90	RGS13_1	1	-	25500	31	90	1	1	59
scaffold_26156	3916	3975	RGS13_2	1	-	25500	3916	3975	1	1	59
scaffold_72175	1507	2960	RGS16_1	1	-	25500	1507	2960	3	14611347	16762107
scaffold_4584	13196	22533	RGS17_1	1	-	25500	13196	22533	2	19105	185233
scaffold_146004	2347	2601	RGS18_1	1	-	25500	2347	2601	1	1	254
scaffold_19830	10149	10830	RGS18_2	1	-	25500	10149	10830	2	1566	92116
scaffold_35399	9115	11959	RGS2_1	1	-	25500	9115	11959	4	146515852735	19116489110
scaffold_72789	2427	2576	RGS21_1	1	-	25500	2427	2576	1	1	149
scaffold_84602	7105	7272	RGS21_2	1	-	25500	7105	7272	1	1	167
scaffold_44503	4432	10630	RGS22_1	1	-	25500	4432	10630	4	1258245676005	16717392194
scaffold_23559	1726	13390	RGS22_2	1	-	25500	1726	13390	3	1365011504	107176161
scaffold_209378	158	778	RGS22_3	1	-	25500	158	778	2	1271	203350
scaffold_55280	3604	6497	RGS3_1	1	+	25500	3604	6497	4	176316022853	8010435041
scaffold_466002	4	753	RGS3_2	1	+	25500	4	753	1	1	749
scaffold_126176	144	1607	RGS4_1	1	+	25500	144	1607	3	16101228	65164236
scaffold_295144	3	449	RGS4_2	1	+	25500	3	449	1	1	446
scaffold_17711	310	7505	RGS5_1	1	-	25500	310	7505	2	17080	56116
scaffold_2452	9601	29515	RGS6_1	1	+	25500	9601	29515	8	13030437410551138e17	59104536577807496
scaffold_18685	817	10660	RGS7_1	1	-	25500	817	10660	5	15995735484599756	1881251106289
scaffold_15730	222	1467	RGS7BP_1	1	+	25500	222	1467	2	11073	164173
scaffold_14959	14681	16219	RGS8_1	1	-	25500	14681	16219	2	11375	179164
scaffold_20607	2559	16031	RGS9_1	1	+	25500	2559	16031	4	190181088013357	7162113116
scaffold_47032	402	6626	RGS9_2	1	+	25500	402	6626	3	132866106	13789119
scaffold_59620	3469	11538	RGS9_3	1	+	25500	3469	11538	5	15452575160548008	98104535962
scaffold_99926	6413	7111	RGS9BP_1	1	-	25500	6413	7111	4	1124581670	1014528629
scaffold_22398	3079	16749	RGSL1_1	1	+	25500	3079	16749	5	112983037415713470	71125104152188
scaffold_21769	16992	17075	RGSL1_2	1	+	25500	16992	17075	1	1	83
scaffold_11988	3197	12443	RHAG_1	1	-	25500	3197	12443	6	13465417965526981e4	71122137167146184
scaffold_193145	2628	3062	RHBDD1_1	1	+	25500	2628	3062	1	1	434
scaffold_163153	1180	1569	RHBDD2_1	1	+	25500	1180	1569	1	1	389
scaffold_217112	1	171	RHBDD2_2	1	-	25500	1	171	1	1	170
scaffold_473260	143	764	RHBDF1_1	1	-	25500	143	764	2	1434	209188
scaffold_44747	10186	10502	RHBDF1_2	1	+	25500	10186	10502	2	1183	113134
scaffold_187321	7	4225	RHBDF2_1	1	-	25500	7	4225	4	12467484079	59119128140
scaffold_13042	4078	4730	RHBDL2_1	1	-	25500	4078	4730	2	1447	422206
scaffold_6495	20649	30457	RHBDL3_1	1	-	25500	20649	30457	3	133789702	26659107
scaffold_131278	655	3555	RHBDL3_2	1	-	25500	655	3555	2	12749	149152
scaffold_107656	102	10089	RHBG_1	1	-	25500	102	10089	3	16229797	122134191
scaffold_68244	10496	10651	RHCE_1	1	+	25500	10496	10651	1	1	155
scaffold_396089	800	985	RHCG_1	1	-	25500	800	985	2	167	38119
scaffold_226303	239	409	RHCG_2	1	-	25500	239	409	1	1	170
scaffold_251597	3374	3421	RHEB_1	1	-	25500	3374	3421	1	1	47
scaffold_16792	1020	1076	RHEB_2	1	-	25500	1020	1076	1	1	56
scaffold_35648	3581	5436	RHEBL1_1	1	+	25500	3581	5436	6	1617104513701541e4	507165805656
scaffold_445932	161	244	RHEX_1	1	-	25500	161	244	1	1	83
scaffold_436465	486	656	RHNO1_1	1	+	25500	486	656	1	1	170
scaffold_80952	1324	1413	RHNO1_2	1	+	25500	1324	1413	1	1	89
scaffold_82279	1185	3925	RHOA_1	1	+	25500	1185	3925	2	12619	155122
scaffold_7167	4607	5087	RHOA_2	1	+	25500	4607	5087	4	186182404	507120677
scaffold_245395	2549	2993	RHOA_3	1	-	25500	2549	2993	2	1155	152290
scaffold_87901	1158	1655	RHOA_4	1	+	25500	1158	1655	2	1364	113134
scaffold_3959	10413	29517	RHOBTB1_1	1	-	25500	10413	29517	7	1695346655601326e11	16710786149119975e3
scaffold_63637	2089	7985	RHOBTB3_1	1	-	25500	2089	7985	3	121345742	368110155
scaffold_5331	8146	13011	RHOBTB3_2	1	-	25500	8146	13011	2	14582	185284
scaffold_276201	1042	1206	RHOD_1	1	-	25500	1042	1206	1	1	164
scaffold_34365	16499	16964	RHOG_1	1	-	25500	16499	16964	2	1395	39271
scaffold_66453	1622	2195	RHOH_1	1	-	25500	1622	2195	2	1473	470101
scaffold_12667	8943	18977	RHOJ_1	1	+	25500	8943	18977	3	120829892	164134143
scaffold_60838	7205	7381	RHOJ_2	1	+	25500	7205	7381	1	1	176
scaffold_8614	7003	9338	RHOQ_1	1	+	25500	7003	9338	3	14892184	16495152
scaffold_168078	3763	4130	RHOQ_2	1	-	25500	3763	4130	1	1	367
scaffold_10985	16733	17336	RHOQ_3	1	+	25500	16733	17336	3	1233488	65152116
scaffold_46113	10046	10189	RHOQ_4	1	+	25500	10046	10189	1	1	143
scaffold_6205	6942	30903	RHOT1_1	1	-	25500	6942	30903	9	11449614605156715e24	1131079511983131e8
scaffold_123222	3729	3785	RHOT1_2	1	-	25500	3729	3785	1	1	56
scaffold_200995	758	814	RHOT1_3	1	-	25500	758	814	1	1	56
scaffold_6933	15200	22840	RHOU_1	1	-	25500	15200	22840	3	155507552	4555689
scaffold_43004	6537	6653	RHPN2_1	1	+	25500	6537	6653	1	1	116
scaffold_407702	133	456	RIBC1_1	1	+	25500	133	456	2	1205	164119
scaffold_358909	641	985	RIBC2_1	1	+	25500	641	985	1	1	344
scaffold_178284	133	1113	RIBC2_2	1	-	25500	133	1113	2	1868	80113
scaffold_69569	2786	7561	RIC1_1	1	+	25500	2786	7561	5	1597245427014489	107728158134287
scaffold_6591	1125	21768	RIC1_2	1	+	25500	1125	21768	9	18480103611218418e23	8914615220338113e8
scaffold_144980	2413	3313	RIC3_1	1	-	25500	2413	3313	2	1581	578320
scaffold_2837	9105	35021	RIC8B_1	1	-	25500	9105	35021	3	11535625771	113113146
scaffold_6960	6207	20798	RICTOR_1	1	+	25500	6207	20798	7	14982588067211295e11	3741798323312513e3
scaffold_50000	208	9680	RICTOR_2	1	+	25500	208	9680	12	11123169718942054e28	9886867180164097e14
scaffold_81050	107	517	RIDA_1	1	+	25500	107	517	1	1	410
scaffold_96535	3100	3510	RIDA_2	1	-	25500	3100	3510	1	1	410
scaffold_101811	6096	6503	RIDA_3	1	-	25500	6096	6503	1	1	407
scaffold_7471	12768	15662	RIDA_4	1	-	25500	12768	15662	3	11822731	17959164
scaffold_116685	2511	2776	RIDA_5	1	-	25500	2511	2776	2	184	80182
scaffold_99525	1681	1746	RIDA_6	1	-	25500	1681	1746	1	1	65
scaffold_143556	229	288	RIDA_7	1	-	25500	229	288	1	1	59
scaffold_9115	566	21798	RIF1_1	1	+	25500	566	21798	12	11249250229913754e34	1071404737377702e19
scaffold_35569	4474	10002	RIIAD1_1	1	+	25500	4474	10002	2	15461	7768
scaffold_147334	2024	2833	RILPL1_1	1	+	25500	2024	2833	2	1589	119221
scaffold_390854	368	1099	RIMBP2_1	1	+	25500	368	1099	2	1202	119530
scaffold_22326	10320	13062	RIMKLA_1	1	-	25500	10320	13062	2	12540	488203
scaffold_44616	10081	10946	RIMKLB_1	1	-	25500	10081	10946	1	1	865
scaffold_265094	37	3317	RIMKLB_2	1	-	25500	37	3317	2	13078	326203
scaffold_1907	324	32371	RIMS1_1	1	+	25500	324	32371	12	13878573411943126e37	12547110128173154e14
scaffold_30489	12855	17444	RIMS1_2	1	+	25500	12855	17444	2	13721	335869
scaffold_16069	3558	4487	RIMS2_1	1	+	25500	3558	4487	1	1	929
scaffold_2393	5711	28115	RIMS2_2	1	+	25500	5711	28115	3	12122222157	101170248
scaffold_179069	510	3313	RIMS3_1	1	+	25500	510	3313	2	12718	12886
scaffold_16491	11220	14951	RIMS4_1	1	-	25500	11220	14951	2	13619	221113
scaffold_637	13389	50852	RIN2_1	1	-	25500	13389	50852	7	13462791898082524e11	27816113130543194e3
scaffold_54906	10755	11665	RIN2_2	1	+	25500	10755	11665	2	1156	112755
scaffold_28461	17176	18026	RIN2_3	1	-	25500	17176	18026	2	1700	697151
scaffold_53070	4288	4398	RIN3_1	1	+	25500	4288	4398	1	1	110
scaffold_25162	3333	15369	RINT1_1	1	-	25500	3333	15369	12	11123131823523032e29	18211618220920316e19
scaffold_35154	3492	19455	RIOK1_1	1	+	25500	3492	19455	10	12579268169968322e25	6877104744192111e6
scaffold_6897	834	12468	RIOK2_1	1	+	25500	834	12468	6	1276351286040811e6	10419189518101158
scaffold_41720	3557	5115	RIOK2_2	1	-	25500	3557	5115	4	13317481395	233326275164
scaffold_305666	2	999	RIOK2_3	1	+	25500	2	999	4	1105494831	101236185167
scaffold_18335	6245	19066	RIOK3_1	1	-	25500	6245	19066	11	13205422843755796e29	10410753771671251e14
scaffold_2868	3016	4255	RIOK3_2	1	-	25500	3016	4255	5	12793795541139	2639889583101
scaffold_351861	79	936	RIOK3_3	1	+	25500	79	936	2	1235	161623
scaffold_49863	342	1451	RIOK3_4	1	-	25500	342	1451	5	196397637805	92263188101305
scaffold_384462	180	1073	RIOK3_5	1	+	25500	180	1073	4	1296599760	110298158134
scaffold_30007	3728	5098	RIOX2_1	1	-	25500	3728	5098	7	1683984716949281300	6219462194161158e3
scaffold_14972	15361	16202	RIOX2_2	1	+	25500	15361	16202	3	1215720	212503122
scaffold_68740	6925	8503	RIOX2_3	1	+	25500	6925	8503	3	12861316	26950263
scaffold_156510	977	1674	RIOX2_4	1	-	25500	977	1674	3	1273471	269104227
scaffold_398342	3	721	RIOX2_5	1	+	25500	3	721	4	1101241531	98122287188
scaffold_94598	4152	5599	RIOX2_6	1	-	25500	4152	5599	4	1109512221395	14912216753
scaffold_20681	3774	4058	RIPK1_1	1	+	25500	3774	4058	1	1	284
scaffold_222538	3682	3909	RIPK1_2	1	+	25500	3682	3909	1	1	227
scaffold_6316	23782	25196	RIPK2_1	1	-	25500	23782	25196	5	11734796481216	170293164564199
scaffold_62442	1405	1545	RIPK2_2	1	+	25500	1405	1545	1	1	140
scaffold_1072	10260	44717	RIPOR2_1	1	-	25500	10260	44717	18	14033715014194162e67	10489772031581584e33
scaffold_133708	588	2619	RIPOR2_2	1	+	25500	588	2619	4	146016471871	254818179161
scaffold_5631	5685	18669	RIPOR2_3	1	-	25500	5685	18669	6	14420775810510111e7	65149537777122
scaffold_56244	6188	8521	RIPOR3_1	1	-	25500	6188	8521	3	15442251	598983
scaffold_270941	1033	1191	RIPPLY1_1	1	-	25500	1033	1191	1	1	158
scaffold_11380	8733	8873	RIPPLY2_1	1	+	25500	8733	8873	1	1	140
scaffold_123971	4194	4508	RIPPLY3_1	1	+	25500	4194	4508	2	1211	56104
scaffold_17210	20882	20971	RIT1_1	1	+	25500	20882	20971	1	1	89
scaffold_220940	61	575	RIT1_2	1	+	25500	61	575	2	1384	380131
scaffold_8011	1056	1550	RIT1_3	1	+	25500	1056	1550	2	1301	74194
scaffold_222597	1243	1434	RIT2_1	1	+	25500	1243	1434	1	1	191
scaffold_16476	16425	16526	RIT2_2	1	+	25500	16425	16526	1	1	101
scaffold_37873	11119	11379	RITA1_1	1	+	25500	11119	11379	1	1	260
scaffold_165654	536	664	RLBP1_1	1	-	25500	536	664	1	1	128
scaffold_107293	792	4325	RLF_1	1	-	25500	792	4325	3	124673136	2441665398
scaffold_201777	23	4005	RLIM_1	1	-	25500	23	4005	5	111894328223825	6582118586158
scaffold_158872	1364	1546	RLN2_1	1	-	25500	1364	1546	1	1	182
scaffold_54918	4840	7245	RMC1_1	1	-	25500	4840	7245	6	19451258142518567e3	772256810774119
scaffold_40407	1	12387	RMC1_2	1	-	25500	1	12387	8	16405807670069005e12	10112811910786106e5
scaffold_48298	27	7999	RMDN1_1	1	-	25500	27	7999	3	127437857	6286116
scaffold_128068	3035	3660	RMDN1_2	1	-	25500	3035	3660	2	1492	47134
scaffold_29978	14179	14340	RMDN1_3	1	-	25500	14179	14340	1	1	161
scaffold_10080	11328	26034	RMDN2_1	1	+	25500	11328	26034	2	114594	386113
scaffold_15655	455	553	RMDN2_2	1	+	25500	455	553	1	1	98
scaffold_233295	4122	4211	RMDN2_3	1	+	25500	4122	4211	1	1	89
scaffold_61575	1602	7976	RMDN3_1	1	-	25500	1602	7976	4	12165666229	805389146
scaffold_376530	2	1138	RMI1_1	1	-	25500	2	1138	3	1340898	245554239
scaffold_439185	415	561	RMI2_1	1	-	25500	415	561	1	1	146
scaffold_19612	1448	14234	RMND1_1	1	-	25500	1448	14234	5	122954408619012670	12871113101107
scaffold_33169	815	1700	RMND1_2	1	+	25500	815	1700	2	1383	167503
scaffold_126783	904	1368	RMND1_3	1	-	25500	904	1368	2	1334	329131
scaffold_8207	8560	25003	RMND5A_1	1	-	25500	8560	25003	5	114714623534616320	59161164170134
scaffold_182666	2711	3490	RMND5A_2	1	+	25500	2711	3490	4	1138317646	101173324134
scaffold_57774	264	1042	RMND5A_3	1	+	25500	264	1042	4	1149319645	143167152134
scaffold_293319	1009	1412	RMND5B_1	1	+	25500	1009	1412	2	1264	158140
scaffold_84195	300	767	RNASE1_1	1	-	25500	300	767	1	1	467
scaffold_49859	1705	2334	RNASE10_1	1	+	25500	1705	2334	2	1607	57823
scaffold_91072	8311	8940	RNASE10_2	1	+	25500	8311	8940	2	1607	57823
scaffold_91500	197	826	RNASE10_3	1	+	25500	197	826	1	1	629
scaffold_61366	1379	1909	RNASE11_1	1	-	25500	1379	1909	2	1235	164296
scaffold_61366	6365	6793	RNASE12_1	1	-	25500	6365	6793	1	1	428
scaffold_4175	10556	10993	RNASE4_1	1	+	25500	10556	10993	1	1	437
scaffold_477651	118	555	RNASE4_2	1	+	25500	118	555	1	1	437
scaffold_4175	23068	23487	RNASE6_1	1	+	25500	23068	23487	1	1	419
scaffold_48443	535	8040	RNASEH1_1	1	-	25500	535	8040	5	11250250170937444	801258317362
scaffold_26586	13361	13420	RNASEH1_2	1	+	25500	13361	13420	1	1	59
scaffold_424229	123	254	RNASEH2A_1	1	+	25500	123	254	1	1	131
scaffold_90939	3804	4631	RNASEH2B_1	1	+	25500	3804	4631	1	1	827
scaffold_113999	4128	4997	RNASEH2B_2	1	+	25500	4128	4997	3	1423517	39562353
scaffold_196062	266	1095	RNASEH2B_3	1	-	25500	266	1095	4	1138208381	10468101449
scaffold_108304	3627	4338	RNASEH2B_4	1	-	25500	3627	4338	2	1467	299245
scaffold_11174	1236	13759	RNASEH2B_5	1	-	25500	1236	13759	4	12587836112453	101808371
scaffold_114399	62	190	RNASEH2C_1	1	-	25500	62	190	1	1	128
scaffold_227548	3365	4048	RNASEK_1	1	+	25500	3365	4048	2	1547	77137
scaffold_31952	10179	14179	RNASEL_1	1	-	25500	10179	14179	4	187438013870	14910729131
scaffold_9120	12931	13065	RND1_1	1	+	25500	12931	13065	1	1	134
scaffold_1750	4452	22245	RND3_1	1	-	25500	4452	22245	5	1189047321710917600	24713411086149
scaffold_71610	195	7720	RNF10_1	1	+	25500	195	7720	10	11057131934945027e20	8918213716112559e12
scaffold_48560	5947	6036	RNF10_2	1	+	25500	5947	6036	1	1	89
scaffold_50579	30	647	RNF103_1	1	+	25500	30	647	1	1	617
scaffold_63605	3108	5151	RNF11_1	1	-	25500	3108	5151	2	11874	167170
scaffold_18976	17579	18397	RNF111_1	1	+	25500	17579	18397	1	1	818
scaffold_30122	2689	10064	RNF111_2	1	+	25500	2689	10064	3	133737116	74317260
scaffold_32728	41	3892	RNF111_3	1	+	25500	41	3892	4	197019633736	9244128116
scaffold_289553	1	801	RNF113A_1	1	-	25500	1	801	1	1	800
scaffold_135210	2695	3276	RNF113A_2	1	+	25500	2695	3276	2	1397	308185
scaffold_28150	7768	8443	RNF114_1	1	+	25500	7768	8443	3	1136506	44365170
scaffold_15916	5684	5964	RNF114_2	1	-	25500	5684	5964	2	1126	122155
scaffold_47712	3689	4494	RNF115_1	1	-	25500	3689	4494	6	191302507607724	47209161983882
scaffold_25089	10313	14558	RNF115_2	1	-	25500	10313	14558	4	186131344178	1281137468
scaffold_6885	28692	31230	RNF121_1	1	-	25500	28692	31230	3	116702405	116101134
scaffold_34520	3466	9443	RNF121_2	1	-	25500	3466	9443	3	129685826	119110152
scaffold_33055	8009	8155	RNF121_3	1	-	25500	8009	8155	1	1	146
scaffold_124087	3845	4247	RNF122_1	1	+	25500	3845	4247	2	1293	83110
scaffold_46661	138	8162	RNF123_1	1	-	25500	138	8162	9	1.8551004316335535e+31	717747868653958100
scaffold_80522	273	9089	RNF123_2	1	-	25500	273	9089	11	12874512406257726e22	8377167838689747e9
scaffold_326651	246	1046	RNF123_3	1	-	25500	246	1046	3	1197664	11686137
scaffold_91791	3528	6137	RNF125_1	1	-	25500	3528	6137	2	12503	83107
scaffold_29967	1079	1237	RNF125_2	1	-	25500	1079	1237	1	1	158
scaffold_79264	4258	4383	RNF125_3	1	+	25500	4258	4383	1	1	125
scaffold_222112	2372	2746	RNF128_1	1	+	25500	2372	2746	3	123214	20175161
scaffold_3080	2	1018	RNF13_1	1	-	25500	2	1018	1	1	1016
scaffold_119991	1796	2823	RNF13_2	1	-	25500	1796	2823	5	133208641831	17173410119197
scaffold_99298	5023	5666	RNF13_3	1	+	25500	5023	5666	2	1318	272326
scaffold_327183	38	715	RNF13_4	1	+	25500	38	715	4	193209520	89104215158
scaffold_190984	3455	3862	RNF13_5	1	+	25500	3455	3862	1	1	407
scaffold_18231	8426	14556	RNF130_1	1	-	25500	8426	14556	3	133916036	9820695
scaffold_44997	5637	5888	RNF130_2	1	-	25500	5637	5888	1	1	251
scaffold_57295	5490	5687	RNF130_3	1	-	25500	5490	5687	1	1	197
scaffold_174179	521	1042	RNF135_1	1	-	25500	521	1042	1	1	521
scaffold_23510	365	1052	RNF138_1	1	-	25500	365	1052	1	1	687
scaffold_5722	111	12441	RNF139_1	1	+	25500	111	12441	3	11053211627	173929704
scaffold_12912	5288	14479	RNF14_1	1	+	25500	5288	14479	6	11205379153517658e4	155161524230173120
scaffold_398781	2	1048	RNF14_2	1	+	25500	2	1048	3	1153520	149284527
scaffold_318918	259	387	RNF14_3	1	-	25500	259	387	1	1	128
scaffold_43067	3250	3357	RNF141_1	1	-	25500	3250	3357	1	1	107
scaffold_143619	1488	1670	RNF141_2	1	-	25500	1488	1670	1	1	182
scaffold_79573	8850	8960	RNF141_3	1	-	25500	8850	8960	1	1	110
scaffold_2867	8661	28002	RNF144A_1	1	+	25500	8661	28002	5	127179941293819230	1045920614992
scaffold_22465	226	5398	RNF144B_1	1	+	25500	226	5398	2	15081	14692
scaffold_28104	4457	12984	RNF144B_2	1	+	25500	4457	12984	2	18469	10459
scaffold_165634	3150	3353	RNF144B_3	1	+	25500	3150	3353	1	1	203
scaffold_5791	18031	18195	RNF144B_4	1	+	25500	18031	18195	1	1	164
scaffold_47822	4448	7400	RNF145_1	1	+	25500	4448	7400	2	12810	170143
scaffold_123139	2408	3316	RNF146_1	1	+	25500	2408	3316	2	1484	479425
scaffold_11793	15202	16158	RNF146_2	1	-	25500	15202	16158	5	1118291429814	83155134380143
scaffold_347041	27	902	RNF148_1	1	-	25500	27	902	1	1	875
scaffold_1312	11642	22641	RNF149_1	1	+	25500	11642	22641	5	111565194743110800	245748395200
scaffold_120982	5097	5812	RNF149_2	1	+	25500	5097	5812	2	1306	236410
scaffold_170162	3090	3535	RNF149_3	1	+	25500	3090	3535	1	1	445
scaffold_43735	1	597	RNF149_4	1	+	25500	1	597	2	1151	68446
scaffold_121257	746	1282	RNF149_5	1	+	25500	746	1282	2	1415	95122
scaffold_421451	192	553	RNF149_6	1	+	25500	192	553	3	1130243	127104119
scaffold_451385	25	327	RNF150_1	1	-	25500	25	327	2	1118	113185
scaffold_51996	813	6943	RNF150_2	1	+	25500	813	6943	2	15919	71212
scaffold_470760	582	782	RNF150_3	1	-	25500	582	782	1	1	200
scaffold_2015	34181	35740	RNF150_4	1	+	25500	34181	35740	2	11477	7483
scaffold_8032	9866	10237	RNF152_1	1	+	25500	9866	10237	1	1	371
scaffold_86871	4566	8316	RNF157_1	1	-	25500	4566	8316	5	1319102933343686	113155714465
scaffold_69084	389	9801	RNF157_2	1	-	25500	389	9801	4	1546686279306	74122170107
scaffold_88824	5950	8314	RNF165_1	1	-	25500	5950	8314	2	12234	95131
scaffold_85791	4465	5340	RNF168_1	1	-	25500	4465	5340	3	1496625	470116251
scaffold_106971	2539	2841	RNF168_2	1	-	25500	2539	2841	1	1	302
scaffold_8621	22541	23362	RNF169_1	1	-	25500	22541	23362	1	1	821
scaffold_194362	777	4393	RNF17_1	1	-	25500	777	4393	2	13429	155188
scaffold_54040	3478	9755	RNF17_2	1	-	25500	3478	9755	4	1119024236183	1795615895
scaffold_81055	353	6430	RNF17_3	1	-	25500	353	6430	3	140575956	122167122
scaffold_113156	1090	3596	RNF17_4	1	-	25500	1090	3596	3	12352406	38149101
scaffold_358133	57	530	RNF170_1	1	-	25500	57	530	3	199355	89251119
scaffold_49535	4691	11406	RNF170_2	1	+	25500	4691	11406	3	126066639	7411077
scaffold_118482	977	3522	RNF170_3	1	+	25500	977	3522	2	12430	110116
scaffold_113028	13	4303	RNF175_1	1	-	25500	13	4303	2	14172	101119
scaffold_111167	1021	1175	RNF175_2	1	-	25500	1021	1175	1	1	154
scaffold_85384	7008	7148	RNF175_3	1	-	25500	7008	7148	1	1	140
scaffold_85010	2090	4714	RNF180_1	1	+	25500	2090	4714	3	117502023	77269602
scaffold_4942	12878	13618	RNF182_1	1	+	25500	12878	13618	1	1	740
scaffold_5580	27758	27871	RNF183_1	1	-	25500	27758	27871	1	1	113
scaffold_92421	1208	6230	RNF185_1	1	+	25500	1208	6230	2	14907	116116
scaffold_77790	6148	6369	RNF186_1	1	-	25500	6148	6369	1	1	221
scaffold_118359	34	255	RNF186_2	1	+	25500	34	255	1	1	221
scaffold_75800	5823	9223	RNF19A_1	1	-	25500	5823	9223	3	121153324	6864777
scaffold_107862	1655	2435	RNF19A_2	1	-	25500	1655	2435	3	1129401	12583380
scaffold_97502	881	6360	RNF19A_3	1	-	25500	881	6360	3	16905337	161116143
scaffold_47336	1538	10670	RNF19B_1	1	+	25500	1538	10670	2	18930	188203
scaffold_44994	1676	2612	RNF19B_2	1	-	25500	1676	2612	2	1791	377146
scaffold_86495	4149	4989	RNF19B_3	1	+	25500	4149	4989	3	1246776	15213765
scaffold_82486	2653	4286	RNF19B_4	1	+	25500	2653	4286	3	12671548	14612586
scaffold_60846	2459	3903	RNF2_1	1	-	25500	2459	3903	5	1991827381386	958055120659
scaffold_59047	2895	3659	RNF2_2	1	-	25500	2895	3659	1	1	764
scaffold_106454	4609	5703	RNF2_3	1	+	25500	4609	5703	3	1178613	86429482
scaffold_89410	1418	3603	RNF2_4	1	+	25500	1418	3603	4	1145618652091	27140414095
scaffold_10551	11653	13544	RNF2_5	1	+	25500	11653	13544	3	1791341	71190551
scaffold_17329	8306	9356	RNF2_6	1	+	25500	8306	9356	7	11874397078349111e3	8324816492718947
scaffold_41858	7082	8971	RNF2_7	1	+	25500	7082	8971	3	113441750	271329140
scaffold_308695	527	1249	RNF2_8	1	-	25500	527	1249	2	1188	110535
scaffold_297787	663	1568	RNF2_9	1	-	25500	663	1568	4	1427711862	31128114944
scaffold_290272	244	974	RNF2_10	1	-	25500	244	974	3	199213	9580518
scaffold_21746	278	3210	RNF20_1	1	+	25500	278	3210	6	11306156024202789e4	2151251401015983
scaffold_85415	725	7293	RNF20_2	1	+	25500	725	7293	5	14610485150676452	134122209161116
scaffold_184999	3203	3713	RNF207_1	1	-	25500	3203	3713	2	1326	182185
scaffold_215173	4229	4360	RNF212_1	1	+	25500	4229	4360	1	1	131
scaffold_181329	4028	4135	RNF212_2	1	+	25500	4028	4135	1	1	107
scaffold_7353	25345	25428	RNF212_3	1	+	25500	25345	25428	1	1	83
scaffold_40792	103	11906	RNF212B_1	1	+	25500	103	11906	3	11098011745	9211659
scaffold_101660	1700	2620	RNF212B_2	1	-	25500	1700	2620	2	1874	4747
scaffold_11819	392	19780	RNF213_1	1	+	25500	392	19780	12	11955236137565613e32	7161941191850139e21
scaffold_11978	79	24451	RNF213_2	1	+	25500	79	24451	16	16042666171229775e55	1225019719423078e28
scaffold_23032	10687	14546	RNF214_1	1	-	25500	10687	14546	8	1126715851971254e13	6210713137798898e3
scaffold_32161	1547	12335	RNF214_2	1	-	25500	1547	12335	5	126417374813610720	1431375951259
scaffold_44513	5185	10360	RNF215_1	1	-	25500	5185	10360	3	145415129	10415547
scaffold_33908	3893	10702	RNF216_1	1	+	25500	3893	10702	3	128526674	14050136
scaffold_36105	3925	10194	RNF216_2	1	+	25500	3925	10194	3	119206154	77164116
scaffold_104384	5794	7473	RNF216_3	1	+	25500	5794	7473	3	19641579	23977101
scaffold_466014	382	777	RNF216_4	1	+	25500	382	777	1	1	395
scaffold_1299	6905	14464	RNF217_1	1	+	25500	6905	14464	3	160037489	2007171
scaffold_78264	1919	2154	RNF217_2	1	+	25500	1919	2154	2	1120	116116
scaffold_27308	10226	10390	RNF217_3	1	+	25500	10226	10390	1	1	164
scaffold_49598	3585	5123	RNF219_1	1	-	25500	3585	5123	1	1	1538
scaffold_10511	7044	11968	RNF219_2	1	+	25500	7044	11968	10	11502504035897861e14	6886591131492004e11
scaffold_21995	15213	17469	RNF219_3	1	+	25500	15213	17469	2	11982	188275
scaffold_2534	34532	35161	RNF220_1	1	-	25500	34532	35161	1	1	629
scaffold_49446	9872	9934	RNF220_2	1	-	25500	9872	9934	1	1	62
scaffold_34737	10136	10909	RNF24_1	1	+	25500	10136	10909	2	1643	80131
scaffold_197357	743	904	RNF24_2	1	-	25500	743	904	1	1	161
scaffold_201392	2307	3361	RNF24_3	1	+	25500	2307	3361	2	11008	9847
scaffold_338302	591	754	RNF24_4	1	-	25500	591	754	2	196	9268
scaffold_60337	7281	7430	RNF24_5	1	+	25500	7281	7430	2	176	6874
scaffold_228618	524	835	RNF26_1	1	-	25500	524	835	1	1	311
scaffold_41045	11763	16076	RNF31_1	1	+	25500	11763	16076	8	1647105013951701e12	14938923318220916e5
scaffold_310080	728	1207	RNF32_1	1	+	25500	728	1207	2	1370	122110
scaffold_111143	950	1210	RNF32_2	1	+	25500	950	1210	2	1136	128125
scaffold_107342	6651	7773	RNF34_1	1	+	25500	6651	7773	3	1673860	563185263
scaffold_2807	7718	20269	RNF34_2	1	-	25500	7718	20269	5	1518374721053212400	236187197347134
scaffold_456672	41	841	RNF34_3	1	-	25500	41	841	2	1559	449242
scaffold_7524	9947	26572	RNF38_1	1	-	25500	9947	26572	6	11667722613274135e7	5998122107161170
scaffold_335963	963	1085	RNF4_1	1	-	25500	963	1085	1	1	122
scaffold_107452	5114	11118	RNF40_1	1	+	25500	5114	11118	9	12286251728664825e16	2061191461377712e10
scaffold_51518	5709	10532	RNF41_1	1	-	25500	5709	10532	4	146012094732	8613127292
scaffold_7081	21206	21457	RNF43_1	1	-	25500	21206	21457	1	1	251
scaffold_305140	378	482	RNF43_2	1	-	25500	378	482	1	1	104
scaffold_414481	587	975	RNF44_1	1	+	25500	587	975	3	1104273	98161116
scaffold_21755	220	3487	RNF6_1	1	+	25500	220	3487	3	115111982	774341286
scaffold_16028	7944	9795	RNF6_2	1	+	25500	7944	9795	8	11242765797431116e8	9280281161209363e6
scaffold_22295	4059	9853	RNF7_1	1	+	25500	4059	9853	3	140315679	17347116
scaffold_8138	4223	4560	RNF7_2	1	+	25500	4223	4560	2	1105	101233
scaffold_68665	4582	4936	RNF7_3	1	+	25500	4582	4936	2	1245	173110
scaffold_117012	2514	2729	RNF7_4	1	-	25500	2514	2729	1	1	215
scaffold_169771	2955	3122	RNF7_5	1	+	25500	2955	3122	1	1	167
scaffold_56370	1152	8284	RNF8_1	1	+	25500	1152	8284	4	146652457026	39827580107
scaffold_71229	641	7849	RNFT1_1	1	-	25500	641	7849	6	18063144394853605e3	1349815815598308
scaffold_29200	13137	13789	RNFT1_2	1	+	25500	13137	13789	3	1237495	164254158
scaffold_272549	1000	1794	RNFT1_3	1	-	25500	1000	1794	3	1364601	20692194
scaffold_253320	1406	1947	RNFT1_4	1	+	25500	1406	1947	3	1160273	155104269
scaffold_476772	6	494	RNFT1_5	1	-	25500	6	494	3	1160292	53128197
scaffold_27016	4496	18048	RNFT2_1	1	+	25500	4496	18048	5	11242360577413398	1103567798155
scaffold_11446	4747	14724	RNFT2_2	1	+	25500	4747	14724	4	1132615349844	14962101134
scaffold_35426	7167	8609	RNGTT_1	1	-	25500	7167	8609	2	11369	24274
scaffold_83628	878	3378	RNGTT_2	1	-	25500	878	3378	3	11792394	89107107
scaffold_4518	15051	16748	RNGTT_3	1	-	25500	15051	16748	2	11576	161122
scaffold_131770	2179	3576	RNGTT_4	1	-	25500	2179	3576	2	11288	101110
scaffold_49733	4169	4715	RNLS_1	1	-	25500	4169	4715	2	1213	209334
scaffold_34848	663	8644	RNLS_2	1	-	25500	663	8644	2	17842	152140
scaffold_62067	1926	10927	RNMT_1	1	-	25500	1926	10927	3	18358871	161179131
scaffold_24053	6356	13510	RNPC3_1	1	-	25500	6356	13510	6	17752964311342637e3	561315995158128
scaffold_107740	502	6108	RNPC3_2	1	-	25500	502	6108	4	1248836555485	11014068122
scaffold_39364	7650	11832	RNPEP_1	1	-	25500	7650	11832	5	11354235037784068	158134224107116
scaffold_115067	12	6165	RNPEP_2	1	-	25500	12	6165	5	193598960436107	24223596247
scaffold_67819	5102	8959	RNPS1_1	1	+	25500	5102	8959	8	13123969611459186e9	6880651941011553e4
scaffold_1028	1460	1699	RNPS1_2	1	-	25500	1460	1699	1	1	239
scaffold_1818	4506	40568	ROBO1_1	1	+	25500	4506	40568	8	19083114061419318e18	44332107143248414e6
scaffold_55303	2443	12614	ROBO1_2	1	+	25500	2443	12614	6	11857211923747709e5	20680167167125124
scaffold_97349	1527	3988	ROBO2_1	1	-	25500	1527	3988	3	117542376	17016786
scaffold_43824	542	12801	ROBO2_2	1	-	25500	542	12801	3	1255112057	173182203
scaffold_10251	10012	22166	ROBO2_3	1	-	25500	10012	22166	3	11059112114	15812541
scaffold_15420	2702	16897	ROBO2_4	1	-	25500	2702	16897	2	114077	140119
scaffold_6024	3341	3562	ROBO2_5	1	-	25500	3341	3562	1	1	221
scaffold_807	3045	29173	ROBO2_6	1	-	25500	3045	29173	2	126001	104128
scaffold_156908	264	1157	ROBO3_1	1	-	25500	264	1157	4	156376820	5310412274
scaffold_109647	2	6182	ROBO4_1	1	+	25500	2	6182	4	124446086095	13725735686
scaffold_12021	5322	22373	ROCK1_1	1	+	25500	5322	22373	6	12533314049056786e5	1371738614065158
scaffold_47518	2463	5383	ROCK1_2	1	-	25500	2463	5383	3	13682787	24592134
scaffold_97183	810	6997	ROCK1_3	1	+	25500	810	6997	3	132016093	716895
scaffold_48855	2192	9379	ROCK2_1	1	-	25500	2192	9379	9	13021734193025842e15	21226077867116722e5
scaffold_147233	1541	3795	ROCK2_2	1	-	25500	1541	3795	6	1509998118319602e3	113248891314780
scaffold_21918	6467	6589	ROMO1_1	1	-	25500	6467	6589	1	1	122
scaffold_132636	6494	6637	ROMO1_2	1	+	25500	6494	6637	1	1	143
scaffold_43847	25	135	ROMO1_3	1	+	25500	25	135	1	1	110
scaffold_58582	2815	8726	ROPN1_1	1	-	25500	2815	8726	3	143425799	110164113
scaffold_29419	817	7117	ROPN1_2	1	-	25500	817	7117	2	16176	62125
scaffold_70879	5234	6843	ROPN1L_1	1	-	25500	5234	6843	2	11488	161122
scaffold_29238	2803	4626	ROR1_1	1	-	25500	2803	4626	2	11354	482470
scaffold_73701	2615	5707	ROR2_1	1	+	25500	2615	5707	3	116472089	1974401004
scaffold_107370	2650	9502	ROR2_2	1	+	25500	2650	9502	3	141616758	12531495
scaffold_5687	13663	30049	RORA_1	1	-	25500	13663	30049	6	11829341748581313e6	161113110107395140
scaffold_7342	16073	27692	RORB_1	1	-	25500	16073	27692	3	1747111534	40114086
scaffold_3254	15307	37063	RORB_2	1	-	25500	15307	37063	5	11165814966166431e4	152113110107125
scaffold_24720	5272	15357	ROS1_1	1	-	25500	5272	15357	6	12104335142126356e4	19417911322149800
scaffold_9673	5824	22799	ROS1_2	1	-	25500	5824	22799	8	11664562710502132e17	14319411020013715e7
scaffold_33959	282	3707	RP1_1	1	+	25500	282	3707	12	12623581747185822e26	2578395773515271e15
scaffold_216525	35	4513	RP1_2	1	+	25500	35	4513	5	1986337038114162	158173401296317
scaffold_16869	7139	11091	RP1_3	1	+	25500	7139	11091	3	117893738	107143215
scaffold_5609	6239	23540	RP1_4	1	+	25500	6239	23540	3	11687917258	1555944
scaffold_46883	6178	10582	RP1_5	1	+	25500	6178	10582	2	14313	17692
scaffold_117582	1767	3165	RP1_6	1	+	25500	1767	3165	2	11268	77131
scaffold_50958	7359	10664	RP1_7	1	+	25500	7359	10664	2	13208	15298
scaffold_117430	6911	7390	RP1L1_1	1	+	25500	6911	7390	1	1	479
scaffold_166150	647	5100	RP2_1	1	+	25500	647	5100	2	14338	665116
scaffold_193282	726	1415	RP2_2	1	+	25500	726	1415	3	1249535	245281155
scaffold_4538	199	13672	RPA1_1	1	+	25500	199	13672	13	1454532171328303e34	38650561016819126e17
scaffold_10721	19167	20877	RPA1_2	1	+	25500	19167	20877	5	1126241418533	119110146861178
scaffold_87474	6	1696	RPA1_3	1	-	25500	6	1696	2	11329	1282362
scaffold_55366	8540	9850	RPA1_4	1	-	25500	8540	9850	1	1	1310
scaffold_14108	14291	16434	RPA1_5	1	-	25500	14291	16434	5	11361164217592024	15825077260119
scaffold_97569	2662	3434	RPA2_1	1	-	25500	2662	3434	4	1191537657	11934080116
scaffold_84550	117	1775	RPA3_1	1	-	25500	117	1775	3	16521585	8010774
scaffold_356146	146	580	RPA4_1	1	+	25500	146	580	1	1	434
scaffold_83882	3388	3741	RPA4_2	1	+	25500	3388	3741	2	1280	12874
scaffold_7060	21836	26241	RPAIN_1	1	-	25500	21836	26241	3	131664239	11959167
scaffold_61327	8806	9099	RPAIN_2	1	+	25500	8806	9099	1	1	293
scaffold_84181	1772	10048	RPAP1_1	1	-	25500	1772	10048	9	1520213141944558e16	13918045215219712e10
scaffold_7419	1315	13341	RPAP3_1	1	+	25500	1315	13341	4	11758289811908	116128131119
scaffold_18578	3277	7391	RPAP3_2	1	+	25500	3277	7391	4	189314864044	1041019871
scaffold_10297	6896	7579	RPE_1	1	-	25500	6896	7579	1	1	683
scaffold_316741	84	759	RPE_2	1	+	25500	84	759	2	165	62611
scaffold_70677	2232	2938	RPE_3	1	-	25500	2232	2938	3	1137279	13441428
scaffold_1141	26979	27518	RPE_4	1	+	25500	26979	27518	1	1	539
scaffold_145582	3455	4720	RPE_5	1	+	25500	3455	4720	3	14991180	14613486
scaffold_123054	6127	6590	RPE_6	1	+	25500	6127	6590	2	1372	32992
scaffold_169969	1175	1351	RPE_7	1	+	25500	1175	1351	1	1	176
scaffold_9304	12392	12499	RPE_8	1	+	25500	12392	12499	1	1	107
scaffold_34112	5239	15213	RPE65_1	1	+	25500	5239	15213	5	11752181795919828	746289134146
scaffold_39559	10415	11428	RPF1_1	1	-	25500	10415	11428	1	1	1013
scaffold_115355	1	195	RPF1_2	1	+	25500	1	195	1	1	194
scaffold_22829	24	977	RPF1_3	1	+	25500	24	977	1	1	953
scaffold_33139	674	1366	RPF1_4	1	-	25500	674	1366	1	1	692
scaffold_49109	7068	8003	RPF1_5	1	-	25500	7068	8003	4	1334634847	28129620989
scaffold_263602	9	725	RPF1_6	1	-	25500	9	725	1	1	716
scaffold_358802	1	672	RPF1_7	1	-	25500	1	672	1	1	671
scaffold_17000	18714	19591	RPF1_8	1	+	25500	18714	19591	3	1310681	266368197
scaffold_74370	168	8493	RPF1_9	1	-	25500	168	8493	4	130910248231	1281798095
scaffold_150638	6610	7220	RPF1_10	1	-	25500	6610	7220	3	1253462	173206149
scaffold_15113	3036	15676	RPF2_1	1	+	25500	3036	15676	3	11158712531	110140110
scaffold_48392	9286	9417	RPF2_2	1	+	25500	9286	9417	1	1	131
scaffold_234204	501	1169	RPGR_1	1	-	25500	501	1169	2	1472	410197
scaffold_11706	1805	20090	RPGRIP1_1	1	+	25500	1805	20090	11	12299836890071062e31	20010714671134138e15
scaffold_49954	1658	11416	RPGRIP1L_1	1	+	25500	1658	11416	6	1334114018565467e4	8053179116452149
scaffold_2648	17324	38959	RPGRIP1L_2	1	+	25500	17324	38959	5	117315030979921470	83149301143146
scaffold_93318	171	5024	RPH3A_1	1	+	25500	171	5024	4	1148515944774	561074180
scaffold_33134	4402	10299	RPH3A_2	1	+	25500	4402	10299	2	15779	128119
scaffold_47135	2344	2472	RPH3AL_1	1	+	25500	2344	2472	1	1	128
scaffold_84667	4214	4303	RPH3AL_2	1	+	25500	4214	4303	1	1	89
scaffold_28649	16728	16805	RPH3AL_3	1	+	25500	16728	16805	1	1	77
scaffold_4945	18646	18762	RPH3AL_4	1	+	25500	18646	18762	1	1	116
scaffold_48845	2424	5995	RPIA_1	1	-	25500	2424	5995	4	1150222723507	1011436565
scaffold_450555	41	301	RPIA_2	1	-	25500	41	301	2	1235	19726
scaffold_67203	202	821	RPLP0_1	1	+	25500	202	821	4	1176344582	15516422738
scaffold_817	24779	24883	RPLP0_2	1	-	25500	24779	24883	1	1	104
scaffold_44218	4392	4496	RPLP0_3	1	-	25500	4392	4496	1	1	104
scaffold_66395	2624	4787	RPLP1_1	1	+	25500	2624	4787	4	180617022074	717411690
scaffold_66087	8276	8483	RPLP1_2	1	+	25500	8276	8483	1	1	207
scaffold_57393	2564	2650	RPLP1_3	1	+	25500	2564	2650	1	1	86
scaffold_48569	3707	3796	RPLP1_4	1	+	25500	3707	3796	1	1	89
scaffold_339594	584	861	RPLP2_1	1	+	25500	584	861	2	1204	9874
scaffold_122586	2953	5165	RPN1_1	1	-	25500	2953	5165	4	1144417662037	179320248176
scaffold_32660	527	1275	RPN1_2	1	-	25500	527	1275	3	1200501	194299248
scaffold_419091	252	798	RPN1_3	1	-	25500	252	798	3	1257467	25112280
scaffold_77421	2952	3215	RPN1_4	1	-	25500	2952	3215	1	1	263
scaffold_45864	5384	10798	RPN2_1	1	+	25500	5384	10798	3	16935266	95182149
scaffold_20867	3566	6766	RPN2_2	1	+	25500	3566	6766	3	114443070	9874131
scaffold_23760	712	13334	RPN2_3	1	+	25500	712	13334	3	11062312507	10489116
scaffold_287973	423	899	RPN2_4	1	-	25500	423	899	2	1415	30562
scaffold_52693	9605	9971	RPP14_1	1	-	25500	9605	9971	2	1239	134128
scaffold_113001	3325	3600	RPP14_2	1	-	25500	3325	3600	1	1	275
scaffold_255983	945	1315	RPP14_3	1	-	25500	945	1315	2	184	80287
scaffold_173059	3280	3704	RPP21_1	1	-	25500	3280	3704	2	1219	155206
scaffold_34606	13796	13915	RPP21_2	1	+	25500	13796	13915	1	1	119
scaffold_197212	2850	3302	RPP21_3	1	+	25500	2850	3302	1	1	452
scaffold_479728	395	671	RPP25_1	1	-	25500	395	671	2	1182	15295
scaffold_92984	7764	8261	RPP30_1	1	-	25500	7764	8261	1	1	497
scaffold_13092	18692	19543	RPP38_1	1	-	25500	18692	19543	2	194	89758
scaffold_143461	946	4153	RPP40_1	1	-	25500	946	4153	3	122593110	15212598
scaffold_125892	4849	5298	RPP40_2	1	-	25500	4849	5298	2	1250	113200
scaffold_43918	10737	13880	RPRD1A_1	1	+	25500	10737	13880	3	128593049	12810795
scaffold_96272	123	598	RPRD1A_2	1	+	25500	123	598	2	1378	35598
scaffold_346423	758	1305	RPRD1A_3	1	+	25500	758	1305	3	1130381	116176167
scaffold_297418	1169	1285	RPRD1A_4	1	+	25500	1169	1285	1	1	116
scaffold_65281	2478	7990	RPRD1B_1	1	+	25500	2478	7990	2	15382	149131
scaffold_138074	2470	4171	RPRD1B_2	1	+	25500	2470	4171	2	11577	110125
scaffold_200633	1701	1877	RPRD1B_3	1	+	25500	1701	1877	1	1	176
scaffold_14274	1222	3956	RPRD2_1	1	+	25500	1222	3956	3	16531260	6235031475
scaffold_170929	6034	6306	RPRML_1	1	+	25500	6034	6306	1	1	272
scaffold_227308	51	1121	RPTN_1	1	-	25500	51	1121	2	1487	428584
scaffold_418621	530	727	RPTOR_1	1	-	25500	530	727	1	1	197
scaffold_1264	37027	37155	RPTOR_2	1	-	25500	37027	37155	1	1	128
scaffold_309320	781	909	RPTOR_3	1	-	25500	781	909	1	1	128
scaffold_51699	6027	6155	RPTOR_4	1	-	25500	6027	6155	1	1	128
scaffold_70886	5190	5318	RPTOR_5	1	-	25500	5190	5318	1	1	128
scaffold_80719	5316	5444	RPTOR_6	1	-	25500	5316	5444	1	1	128
scaffold_441382	580	693	RPTOR_7	1	+	25500	580	693	1	1	113
scaffold_460902	290	403	RPTOR_8	1	+	25500	290	403	1	1	113
scaffold_29298	3560	3688	RPTOR_9	1	-	25500	3560	3688	1	1	128
scaffold_318832	100	228	RPTOR_10	1	-	25500	100	228	1	1	128
scaffold_374805	91	204	RPTOR_11	1	+	25500	91	204	1	1	113
scaffold_158914	3624	3806	RPTOR_12	1	+	25500	3624	3806	1	1	182
scaffold_396634	26	139	RPTOR_13	1	+	25500	26	139	1	1	113
scaffold_47490	335	448	RPTOR_14	1	+	25500	335	448	1	1	113
scaffold_38345	5110	5196	RPTOR_15	1	+	25500	5110	5196	1	1	86
scaffold_416975	32	193	RPTOR_16	1	+	25500	32	193	1	1	161
scaffold_71512	8694	8840	RPTOR_17	1	+	25500	8694	8840	1	1	146
scaffold_83844	2257	2406	RPTOR_18	1	+	25500	2257	2406	1	1	149
scaffold_114173	2051	2182	RPTOR_19	1	+	25500	2051	2182	1	1	131
scaffold_138683	347	475	RPTOR_20	1	+	25500	347	475	1	1	128
scaffold_373263	1016	1144	RPTOR_21	1	+	25500	1016	1144	1	1	128
scaffold_390344	194	322	RPTOR_22	1	+	25500	194	322	1	1	128
scaffold_221398	300	1034	RPUSD2_1	1	+	25500	300	1034	1	1	734
scaffold_365397	157	433	RPUSD3_1	1	-	25500	157	433	2	1173	83104
scaffold_438620	217	396	RPUSD3_2	1	+	25500	217	396	1	1	179
scaffold_414247	253	535	RPUSD3_3	1	+	25500	253	535	2	1182	44101
scaffold_40324	2069	8816	RPUSD4_1	1	+	25500	2069	8816	5	11823518958776548	7120314398200
scaffold_256971	1	695	RPUSD4_2	1	-	25500	1	695	2	1177	145518
scaffold_223454	637	879	RRAD_1	1	+	25500	637	879	1	1	242
scaffold_17948	1995	2933	RRAGA_1	1	+	25500	1995	2933	1	1	938
scaffold_53454	10	938	RRAGA_2	1	+	25500	10	938	2	1531	528398
scaffold_143305	4	644	RRAGA_3	1	-	25500	4	644	2	1113	110528
scaffold_56071	1497	9945	RRAGC_1	1	+	25500	1497	9945	4	1311844698300	122116143149
scaffold_36970	3357	4388	RRAGD_1	1	-	25500	3357	4388	4	1251642805	248388161227
scaffold_28339	294	7205	RRAGD_2	1	-	25500	294	7205	3	18236616	122197296
scaffold_47297	5919	6505	RRAS2_1	1	+	25500	5919	6505	3	1313558	30724229
scaffold_9942	22384	22936	RRAS2_2	1	-	25500	22384	22936	3	1151264	146110289
scaffold_27549	8779	10550	RRBP1_1	1	+	25500	8779	10550	2	193	591679
scaffold_391043	680	838	RRBP1_2	1	+	25500	680	838	1	1	158
scaffold_230255	3784	3900	RRBP1_3	1	-	25500	3784	3900	1	1	116
scaffold_13024	3	17474	RREB1_1	1	+	25500	3	17474	7	17531354158219004e9	749347893142452e5
scaffold_76279	3985	6554	RRH_1	1	+	25500	3985	6554	3	119362418	19495152
scaffold_31730	489	3744	RRH_2	1	+	25500	489	3744	3	117393146	167179110
scaffold_58455	1632	9314	RRM1_1	1	+	25500	1632	9314	7	1115922423318404e9	1439216177203149e3
scaffold_71139	358	4009	RRM1_2	1	+	25500	358	4009	3	122563467	134191185
scaffold_11994	10384	20240	RRM1_3	1	+	25500	10384	20240	4	1519464699696	8917395161
scaffold_135762	3815	4984	RRM2_1	1	-	25500	3815	4984	2	1997	992173
scaffold_2330	17862	19024	RRM2_2	1	-	25500	17862	19024	3	18791002	876110161
scaffold_270004	417	1364	RRM2_3	1	-	25500	417	1364	3	1263539	260164409
scaffold_164070	113	834	RRM2B_1	1	-	25500	113	834	2	1315	311407
scaffold_337410	590	1217	RRM2B_2	1	-	25500	590	1217	2	1308	305320
scaffold_23049	2460	16137	RRN3_1	1	-	25500	2460	16137	6	11109315658681321e6	1281061401016256
scaffold_459602	30	131	RRP1_1	1	-	25500	30	131	1	1	101
scaffold_225205	247	330	RRP1_2	1	-	25500	247	330	1	1	83
scaffold_16968	4347	18711	RRP12_1	1	-	25500	4347	18711	15	13591558356238153e43	119143116951139e24
scaffold_43429	434	1056	RRP15_1	1	+	25500	434	1056	2	1510	503113
scaffold_9271	4905	10516	RRP15_2	1	+	25500	4905	10516	3	126535409	224104203
scaffold_163595	1094	1585	RRP15_3	1	+	25500	1094	1585	1	1	491
scaffold_110010	1279	6405	RRP1B_1	1	+	25500	1279	6405	3	140125065	8313162
scaffold_79	55598	55873	RRP36_1	1	+	25500	55598	55873	1	1	275
scaffold_257539	561	3370	RRP36_2	1	+	25500	561	3370	2	12733	14677
scaffold_434607	127	760	RRP8_1	1	-	25500	127	760	3	1346527	11695107
scaffold_210102	3238	3324	RRP9_1	1	+	25500	3238	3324	1	1	86
scaffold_159571	358	676	RRP9_2	1	+	25500	358	676	2	1227	7792
scaffold_18228	14133	15227	RRS1_1	1	+	25500	14133	15227	1	1	1094
scaffold_329278	756	953	RS1_1	1	-	25500	756	953	1	1	197
scaffold_32492	5259	10736	RSAD1_1	1	+	25500	5259	10736	6	1101732513751482e5	9519162146104116
scaffold_75940	6597	7567	RSAD1_2	1	+	25500	6597	7567	4	1338601846	31974194125
scaffold_48129	2889	3050	RSAD2_1	1	+	25500	2889	3050	1	1	161
scaffold_103709	3945	4109	RSAD2_2	1	+	25500	3945	4109	1	1	164
scaffold_476346	584	676	RSAD2_3	1	+	25500	584	676	1	1	92
scaffold_47834	623	11401	RSBN1_1	1	-	25500	623	11401	2	110102	143677
scaffold_13756	11940	14005	RSBN1_2	1	-	25500	11940	14005	3	111271896	473104170
scaffold_96171	864	1908	RSBN1_3	1	-	25500	864	1908	3	185635	74188410
scaffold_105432	728	1558	RSBN1L_1	1	+	25500	728	1558	3	1193760	10755771
scaffold_151015	1301	1864	RSBN1L_2	1	+	25500	1301	1864	3	1507547	4673817
scaffold_88754	8549	9078	RSBN1L_3	1	+	25500	8549	9078	2	1114	68416
scaffold_93703	2394	7049	RSBN1L_4	1	+	25500	2394	7049	3	112574552	137143104
scaffold_11664	12075	13934	RSC1A1_1	1	-	25500	12075	13934	4	164010421525	632227476335
scaffold_13446	5758	18066	RSF1_1	1	+	25500	5758	18066	8	11177125237985984e14	11575051820910477e5
scaffold_117142	2535	6427	RSG1_1	1	+	25500	2535	6427	3	132773651	113134242
scaffold_341511	173	937	RSL1D1_1	1	+	25500	173	937	1	1	764
scaffold_7242	830	1024	RSL24D1_1	1	-	25500	830	1024	1	1	194
scaffold_271496	290	484	RSL24D1_2	1	+	25500	290	484	1	1	194
scaffold_427030	481	675	RSL24D1_3	1	+	25500	481	675	1	1	194
scaffold_164725	639	830	RSL24D1_4	1	+	25500	639	830	1	1	191
scaffold_402554	631	783	RSL24D1_5	1	-	25500	631	783	1	1	152
scaffold_150839	3757	3906	RSL24D1_6	1	+	25500	3757	3906	1	1	149
scaffold_238082	1067	1156	RSPH1_1	1	-	25500	1067	1156	1	1	89
scaffold_166319	6426	6482	RSPH1_2	1	+	25500	6426	6482	1	1	56
scaffold_144385	2916	3800	RSPH10B2_1	1	+	25500	2916	3800	2	1766	83119
scaffold_165251	921	1097	RSPH10B2_2	1	+	25500	921	1097	1	1	176
scaffold_145760	580	3583	RSPH3_1	1	-	25500	580	3583	2	12858	161146
scaffold_69104	9857	13933	RSPH3_2	1	-	25500	9857	13933	2	13874	86203
scaffold_209499	570	1184	RSPH4A_1	1	+	25500	570	1184	2	1358	137257
scaffold_88527	415	6299	RSPH6A_1	1	+	25500	415	6299	3	129705689	191122196
scaffold_130444	3940	4164	RSPH9_1	1	+	25500	3940	4164	1	1	224
scaffold_404373	661	798	RSPH9_2	1	-	25500	661	798	1	1	137
scaffold_247917	5731	5925	RSPO1_1	1	-	25500	5731	5925	1	1	194
scaffold_4969	9245	34846	RSPO2_1	1	-	25500	9245	34846	3	1221125411	191140191
scaffold_108	10131	13437	RSPO3_1	1	+	25500	10131	13437	2	13164	188143
scaffold_171063	2920	4357	RSPO4_1	1	+	25500	2920	4357	2	11295	188143
scaffold_8361	170	19585	RSPRY1_1	1	-	25500	170	19585	10	11879851110312116e27	10477143113128686e8
scaffold_41119	7750	8714	RSRC1_1	1	+	25500	7750	8714	4	1516655849	32389122116
scaffold_92558	260	454	RSRC1_2	1	-	25500	260	454	1	1	194
scaffold_45680	808	999	RSRC1_3	1	+	25500	808	999	1	1	191
scaffold_72266	79	7988	RSRC2_1	1	+	25500	79	7988	5	14858591165137734	1887723389176
scaffold_16197	2721	3912	RSRC2_2	1	-	25500	2721	3912	4	15077231031	49480244161
scaffold_229665	108	817	RSRC2_3	1	+	25500	108	817	3	1108210	8098500
scaffold_43862	10979	11816	RSRC2_4	1	+	25500	10979	11816	4	1546653755	480809883
scaffold_47681	1211	2701	RSRC2_5	1	-	25500	1211	2701	5	131639012281345	1826218253146
scaffold_453751	205	829	RSRC2_6	1	+	25500	205	829	3	1265572	18217953
scaffold_452183	392	610	RSRC2_7	1	+	25500	392	610	1	1	218
scaffold_62092	1360	2859	RSRP1_1	1	+	25500	1360	2859	4	1911871414	418034186
scaffold_395428	104	768	RSU1_1	1	+	25500	104	768	2	1318	250347
scaffold_6553	3914	20618	RTCA_1	1	-	25500	3914	20618	8	17771884192231065e16	955612214347122e6
scaffold_57932	2283	7977	RTCB_1	1	+	25500	2283	7977	6	11017245731304e7	155122176185113120
scaffold_20818	15885	19366	RTF1_1	1	+	25500	15885	19366	4	164532433429	1371798953
scaffold_124670	72	1547	RTF1_2	1	+	25500	72	1547	3	15251366	7795110
scaffold_202427	638	868	RTKN_1	1	+	25500	638	868	1	1	230
scaffold_97231	8441	8893	RTKN2_1	1	-	25500	8441	8893	1	1	452
scaffold_15977	9047	11794	RTKN2_2	1	-	25500	9047	11794	2	12635	191113
scaffold_108956	422	535	RTKN2_3	1	-	25500	422	535	1	1	113
scaffold_76927	9085	9171	RTKN2_4	1	-	25500	9085	9171	1	1	86
scaffold_133806	10	1443	RTL1_1	1	-	25500	10	1443	1	1	1433
scaffold_104076	4896	5822	RTL4_1	1	+	25500	4896	5822	5	1283505601811	2151942950116
scaffold_3147	4013	9272	RTN1_1	1	-	25500	4013	9272	5	114572524055045	594768137215
scaffold_59151	6427	7175	RTN1_2	1	-	25500	6427	7175	2	1196	167553
scaffold_137482	61	138	RTN2_1	1	+	25500	61	138	1	1	77
scaffold_51851	5415	7877	RTN3_1	1	-	25500	5415	7877	6	119053874521592240	1463058096253212
scaffold_193983	205	1524	RTN4_1	1	-	25500	205	1524	2	1262	1791058
scaffold_255338	2942	3857	RTN4_2	1	-	25500	2942	3857	5	1119410482617	1162816562299
scaffold_55715	771	5492	RTN4_3	1	-	25500	771	5492	2	14516	140206
scaffold_16228	10784	18757	RTN4IP1_1	1	-	25500	10784	18757	5	1988217376967888	125685318886
scaffold_2984	14387	37545	RTN4IP1_2	1	-	25500	14387	37545	4	1101261971023019	10492182140
scaffold_219745	3476	3964	RTP2_1	1	-	25500	3476	3964	2	1121	116368
scaffold_207962	1033	1179	RTP3_1	1	-	25500	1033	1179	1	1	146
scaffold_66474	10035	10544	RTRAF_1	1	-	25500	10035	10544	1	1	509
scaffold_35015	7937	13370	RTRAF_2	1	+	25500	7937	13370	2	15348	12586
scaffold_23764	7417	18145	RTTN_1	1	+	25500	7417	18145	5	167777500890910660	2217110715871
scaffold_56485	2813	11504	RTTN_2	1	+	25500	2813	11504	5	11826360645398508	6289116113185
scaffold_17089	471	16558	RTTN_3	1	+	25500	471	16558	4	11129730115933	194101143155
scaffold_30968	8664	12897	RTTN_4	1	+	25500	8664	12897	5	1888189919804064	1251165956170
scaffold_7288	10478	22996	RTTN_5	1	+	25500	10478	22996	4	15227779612301	173116131218
scaffold_155428	569	7352	RTTN_6	1	+	25500	569	7352	2	16602	128182
scaffold_18713	6315	8666	RTTN_7	1	+	25500	6315	8666	3	111342272	1046880
scaffold_7680	7439	14149	RUBCN_1	1	+	25500	7439	14149	8	17772106261233967e11	13114659242621501e4
scaffold_247413	910	1449	RUBCN_2	1	+	25500	910	1449	1	1	539
scaffold_105983	4662	4880	RUBCNL_1	1	+	25500	4662	4880	2	1103	92116
scaffold_142110	1517	5232	RUFY1_1	1	+	25500	1517	5232	3	127773600	71101116
scaffold_13344	21129	21445	RUFY2_1	1	-	25500	21129	21445	2	1243	14374
scaffold_40122	643	10018	RUFY2_2	1	-	25500	643	10018	7	12854359946354881e8	122951701131016860
scaffold_168492	4040	4159	RUFY2_3	1	-	25500	4040	4159	1	1	119
scaffold_17408	108	7576	RUFY3_1	1	+	25500	108	7576	4	1155844777398	898615571
scaffold_52627	6585	10423	RUFY3_2	1	+	25500	6585	10423	2	13741	17398
scaffold_404487	509	670	RUFY4_1	1	-	25500	509	670	1	1	161
scaffold_23397	1096	8019	RUNDC1_1	1	-	25500	1096	8019	4	1158821036427	33874203497
scaffold_175452	4265	5446	RUNDC3A_1	1	-	25500	4265	5446	2	11123	14059
scaffold_227561	3523	3660	RUNDC3A_2	1	-	25500	3523	3660	1	1	137
scaffold_143180	987	1157	RUNDC3B_1	1	-	25500	987	1157	1	1	170
scaffold_11528	19334	19477	RUNDC3B_2	1	+	25500	19334	19477	1	1	143
scaffold_131077	4267	4434	RUNDC3B_3	1	-	25500	4267	4434	1	1	167
scaffold_63175	11540	11686	RUNDC3B_4	1	+	25500	11540	11686	1	1	146
scaffold_25195	13618	13758	RUNDC3B_5	1	+	25500	13618	13758	1	1	140
scaffold_62376	7854	7943	RUNDC3B_6	1	+	25500	7854	7943	1	1	89
scaffold_101106	6267	6398	RUNDC3B_7	1	-	25500	6267	6398	1	1	131
scaffold_68440	7860	7961	RUNDC3B_8	1	+	25500	7860	7961	1	1	101
scaffold_4167	4387	13482	RUNX1_1	1	-	25500	4387	13482	2	18935	470161
scaffold_1321	6705	42665	RUNX1T1_1	1	-	25500	6705	42665	6	15240147751976735e8	1916820025417989
scaffold_31356	11041	12666	RUNX1T1_2	1	-	25500	11041	12666	6	1922103212211303e4	59310716477116150
scaffold_30172	11678	11743	RUNX1T1_3	1	-	25500	11678	11743	1	1	65
scaffold_13151	2093	4502	RUNX1T1_4	1	-	25500	2093	4502	2	12297	248113
scaffold_50465	3360	5430	RUNX2_1	1	+	25500	3360	5430	2	11595	65476
scaffold_1670	2427	22569	RUNX2_2	1	+	25500	2427	22569	2	119979	170164
scaffold_9050	6185	12395	RUNX2_3	1	+	25500	6185	12395	2	16107	155104
scaffold_35578	688	747	RUNX2_4	1	+	25500	688	747	1	1	59
scaffold_58011	8548	8883	RUNX2_5	1	+	25500	8548	8883	2	1172	113164
scaffold_37273	7600	16224	RUNX3_1	1	+	25500	7600	16224	2	18518	155107
scaffold_8726	20167	24692	RUSC1_1	1	-	25500	20167	24692	5	12228366238404424	167344104173101
scaffold_63561	5427	7763	RUSC2_1	1	+	25500	5427	7763	2	11129	4791208
scaffold_40383	8646	13063	RUVBL1_1	1	-	25500	8646	13063	5	11658341135024380	20062895938
scaffold_346804	148	783	RUVBL2_1	1	-	25500	148	783	1	1	635
scaffold_30392	740	11984	RWDD1_1	1	+	25500	740	11984	4	16947776311135	128140137110
scaffold_27079	6786	8693	RWDD2A_1	1	+	25500	6786	8693	2	11231	197677
scaffold_199884	798	1623	RWDD2B_1	1	+	25500	798	1623	3	1539635	20968191
scaffold_16975	406	3040	RWDD3_1	1	-	25500	406	3040	4	121221672474	113113200161
scaffold_76403	4501	5001	RWDD3_2	1	-	25500	4501	5001	1	1	500
scaffold_117925	1243	3068	RWDD4_1	1	+	25500	1243	3068	3	11961710	107143116
scaffold_105746	5516	5647	RWDD4_2	1	+	25500	5516	5647	1	1	131
scaffold_109133	2699	2800	RWDD4_3	1	-	25500	2699	2800	1	1	101
scaffold_162526	3481	3588	RWDD4_4	1	+	25500	3481	3588	1	1	107
scaffold_339156	948	1016	RWDD4_5	1	-	25500	948	1016	1	1	68
scaffold_16778	3487	16485	RXFP1_1	1	+	25500	3487	16485	7	11821479175399863e10	71717171230146230
scaffold_53894	794	928	RXFP1_2	1	+	25500	794	928	1	1	134
scaffold_15140	20673	20777	RXFP1_3	1	+	25500	20673	20777	1	1	104
scaffold_10414	3606	20137	RXFP2_1	1	-	25500	3606	20137	7	11045341060639546e9	4102307171472371
scaffold_36658	8705	9880	RXFP3_1	1	-	25500	8705	9880	2	1505	455671
scaffold_11280	24407	25207	RXRA_1	1	+	25500	24407	25207	3	1214412	173152389
scaffold_158085	1426	4997	RXRB_1	1	-	25500	1426	4997	4	127820823393	146107188179
scaffold_247094	36	4108	RXRB_2	1	-	25500	36	4108	5	120953634043954	9213112850119
scaffold_9135	8473	21848	RXRG_1	1	-	25500	8473	21848	7	11356259641044355e10	11392134125161181e3
scaffold_42343	8501	9759	RXRG_2	1	-	25500	8501	9759	4	13726221077	368222452182
scaffold_105448	4672	5678	RXRG_3	1	+	25500	4672	5678	4	1186666894	182452222113
scaffold_214477	2100	2417	RXYLT1_1	1	+	25500	2100	2417	1	1	317
scaffold_345766	1104	1271	RXYLT1_2	1	+	25500	1104	1271	1	1	167
scaffold_35458	3631	4290	RYBP_1	1	+	25500	3631	4290	3	1312442	140104218
scaffold_40473	5666	6994	RYK_1	1	-	25500	5666	6994	4	1413605696	41018289633
scaffold_10427	1485	3233	RYK_2	1	+	25500	1485	3233	7	1624685915102813e6	3235986110293221400
scaffold_79571	300	10060	RYR1_1	1	-	25500	300	10060	11	11357141619284525e24	32944538023959506e9
scaffold_2514	3289	31955	RYR2_1	1	-	25500	3289	31955	11	15065853590041094e31	17922486161158117e14
scaffold_23482	1877	17257	RYR2_2	1	-	25500	1877	17257	7	1773894318651301e9	6471192188010413e3
scaffold_1572	7432	31586	RYR2_3	1	-	25500	7432	31586	8	1917613391159532e19	8010410421519425e7
scaffold_360	10953	62251	RYR3_1	1	-	25500	10953	62251	15	14367563673549034e50	14310413111010713e25
scaffold_24788	12091	13442	S100A1_1	1	-	25500	12091	13442	2	11203	140149
scaffold_48372	8752	9042	S100A10_1	1	+	25500	8752	9042	1	1	290
scaffold_20390	7190	7477	S100A10_2	1	+	25500	7190	7477	1	1	287
scaffold_152680	484	774	S100A10_3	1	+	25500	484	774	1	1	290
scaffold_26926	10844	11002	S100A10_4	1	-	25500	10844	11002	1	1	158
scaffold_364421	637	795	S100A10_5	1	-	25500	637	795	1	1	158
scaffold_376	40772	40942	S100A10_6	1	-	25500	40772	40942	1	1	170
scaffold_166198	1920	2099	S100A10_7	1	-	25500	1920	2099	1	1	179
scaffold_34548	8195	8479	S100A11_1	1	+	25500	8195	8479	1	1	284
scaffold_215284	1459	1596	S100A13_1	1	+	25500	1459	1596	1	1	137
scaffold_71848	3667	3810	S100A2_1	1	+	25500	3667	3810	1	1	143
scaffold_243173	578	3105	S100A5_1	1	+	25500	578	3105	2	12406	137122
scaffold_64831	3530	6285	S100B_1	1	-	25500	3530	6285	2	12619	137137
scaffold_71568	485	2359	S100PBP_1	1	-	25500	485	2359	4	1120414201666	92212215209
scaffold_60541	5483	6796	S100PBP_2	1	+	25500	5483	6796	2	11127	137187
scaffold_245904	1274	1429	S100Z_1	1	-	25500	1274	1429	1	1	155
scaffold_202102	248	385	S100Z_2	1	+	25500	248	385	1	1	137
scaffold_74077	996	1133	S100Z_3	1	-	25500	996	1133	1	1	137
scaffold_18014	13895	14996	S1PR1_1	1	-	25500	13895	14996	2	1998	797104
scaffold_13297	13390	14512	S1PR3_1	1	-	25500	13390	14512	2	1986	614137
scaffold_423899	28	828	S1PR4_1	1	+	25500	28	828	1	1	800
scaffold_52501	11830	12183	S1PR5_1	1	-	25500	11830	12183	1	1	353
scaffold_173504	4989	5126	SAA1_1	1	+	25500	4989	5126	1	1	137
scaffold_74328	5167	5271	SAA2_1	1	-	25500	5167	5271	1	1	104
scaffold_32383	2798	3573	SAA2_2	1	+	25500	2798	3573	2	1672	140104
scaffold_414090	34	159	SAA2-SAA4_1	1	+	25500	34	159	1	1	125
scaffold_97204	2854	6119	SAAL1_1	1	-	25500	2854	6119	5	1285243229543210	1978018211656
scaffold_50149	9706	10765	SAAL1_2	1	-	25500	9706	10765	3	1301431	194128629
scaffold_20591	26	550	SAAL1_3	1	-	25500	26	550	3	1301439	28613486
scaffold_35201	1634	9868	SAAL1_4	1	-	25500	1634	9868	3	149438101	83110134
scaffold_54580	27	10480	SACM1L_1	1	-	25500	27	10480	8	1109013182181237e15	50928068711378070
scaffold_16721	4638	12631	SACM1L_2	1	-	25500	4638	12631	5	12621431856717902	621521257492
scaffold_20921	26	5084	SACS_1	1	+	25500	26	5084	4	177017814187	764532402872
scaffold_41724	8334	12610	SACS_2	1	+	25500	8334	12610	2	12811	20901466
scaffold_30532	7823	11578	SAE1_1	1	-	25500	7823	11578	3	113663583	98143173
scaffold_40885	4511	4657	SAE1_2	1	-	25500	4511	4657	1	1	146
scaffold_463206	433	549	SAE1_3	1	-	25500	433	549	1	1	116
scaffold_163732	3706	3795	SAE1_4	1	-	25500	3706	3795	1	1	89
scaffold_31003	1861	12790	SAFB_1	1	-	25500	1861	12790	9	11616358138115482e18	12512241137287105e8
scaffold_80982	35	7738	SAFB_2	1	-	25500	35	7738	5	148577645227540	5928122459164
scaffold_345833	160	243	SAFB_3	1	-	25500	160	243	1	1	83
scaffold_57149	3453	8709	SAFB2_1	1	+	25500	3453	8709	5	1159426544995204	6519722428153
scaffold_45629	3440	8987	SAFB2_2	1	+	25500	3440	8987	4	1236340825420	92134233128
scaffold_116450	913	3928	SAG_1	1	+	25500	913	3928	2	12882	74134
scaffold_34361	9528	12999	SALL1_1	1	+	25500	9528	12999	3	11392711	1041310761
scaffold_65123	3982	4056	SALL2_1	1	-	25500	3982	4056	1	1	74
scaffold_361059	469	582	SALL2_2	1	-	25500	469	582	1	1	113
scaffold_77540	4518	8566	SALL3_1	1	-	25500	4518	8566	7	11750202020712526e8	4281852028441317e4
scaffold_126902	1646	4828	SALL4_1	1	-	25500	1646	4828	3	111142143	28710221040
scaffold_31183	731	11455	SALL4_2	1	-	25500	731	11455	6	1501570100318281e4	49762338698422130
scaffold_68204	1665	4736	SALL4_3	1	-	25500	1665	4736	4	119226992779	16124877293
scaffold_63939	10058	10480	SALL4_4	1	-	25500	10058	10480	2	1190	182233
scaffold_74669	3526	3705	SAMD12_1	1	-	25500	3526	3705	1	1	179
scaffold_1007	21967	22125	SAMD12_2	1	-	25500	21967	22125	1	1	158
scaffold_117657	1382	1606	SAMD12_3	1	-	25500	1382	1606	1	1	224
scaffold_154421	3671	3802	SAMD12_4	1	-	25500	3671	3802	1	1	131
scaffold_17517	18233	18373	SAMD13_1	1	-	25500	18233	18373	1	1	140
scaffold_98236	4319	4399	SAMD13_2	1	-	25500	4319	4399	1	1	80
scaffold_119553	5032	7225	SAMD14_1	1	-	25500	5032	7225	4	126918642123	15510716771
scaffold_26853	12283	14413	SAMD15_1	1	+	25500	12283	14413	3	12502033	21815898
scaffold_27211	13508	14923	SAMD3_1	1	-	25500	13508	14923	2	11240	278176
scaffold_10403	6707	10796	SAMD3_2	1	-	25500	6707	10796	3	132224010	10414080
scaffold_37735	141	7138	SAMD3_3	1	-	25500	141	7138	2	16915	17383
scaffold_4459	29512	30030	SAMD4A_1	1	+	25500	29512	30030	1	1	518
scaffold_35437	6230	6490	SAMD4A_2	1	+	25500	6230	6490	1	1	260
scaffold_7396	4824	12404	SAMD4A_3	1	+	25500	4824	12404	2	17453	131128
scaffold_191955	148	3377	SAMD4B_1	1	-	25500	148	3377	3	124863114	8944116
scaffold_14747	8126	8320	SAMD4B_2	1	-	25500	8126	8320	1	1	194
scaffold_2795	29413	37567	SAMD7_1	1	+	25500	29413	37567	3	116088042	488122113
scaffold_10964	21311	21937	SAMD8_1	1	-	25500	21311	21937	2	1478	299149
scaffold_373344	742	1167	SAMD8_2	1	-	25500	742	1167	1	1	425
scaffold_109991	4	4023	SAMD9_1	1	-	25500	4	4023	7	13371368145616565e7	3291025861949624e5
scaffold_65211	3616	8365	SAMD9L_1	1	-	25500	3616	8365	5	1694182922004037	68311271191823710
scaffold_81391	796	4895	SAMHD1_1	1	-	25500	796	4895	4	1127421993957	11392110143
scaffold_55660	5724	13078	SAMM50_1	1	-	25500	5724	13078	4	186144987275	1431466880
scaffold_337	12730	44682	SAMSN1_1	1	-	25500	12730	44682	5	1106041300319917e5	19715520013471
scaffold_176011	75	1478	SAP130_1	1	-	25500	75	1478	4	1140264793	68122526611
scaffold_37172	2864	3337	SAP18_1	1	+	25500	2864	3337	1	1	473
scaffold_6395	7014	7513	SAP18_2	1	-	25500	7014	7513	1	1	499
scaffold_264735	319	702	SAP18_3	1	-	25500	319	702	1	1	383
scaffold_147863	1112	1564	SAP18_4	1	-	25500	1112	1564	2	1244	215209
scaffold_125442	1536	1877	SAP18_5	1	-	25500	1536	1877	1	1	341
scaffold_46338	7311	9785	SAP30_1	1	+	25500	7311	9785	3	118382377	31412598
scaffold_1076	24197	25622	SAP30BP_1	1	+	25500	24197	25622	2	11316	107110
scaffold_113095	41	2881	SAP30BP_2	1	+	25500	41	2881	3	18382662	5056179
scaffold_11757	18548	20358	SAP30L_1	1	-	25500	18548	20358	2	11713	12598
scaffold_26029	10215	10808	SAR1A_1	1	-	25500	10215	10808	1	1	593
scaffold_77704	1356	10859	SAR1A_2	1	-	25500	1356	10859	4	1138792049451	1137112253
scaffold_93149	2567	3104	SAR1B_1	1	-	25500	2567	3104	2	1398	394140
scaffold_27304	6943	11695	SAR1B_2	1	-	25500	6943	11695	3	119424691	10413162
scaffold_110457	644	4770	SAR1B_3	1	-	25500	644	4770	2	14071	11956
scaffold_39394	3360	10248	SARAF_1	1	+	25500	3360	10248	4	1337156246818	17641314671
scaffold_424239	585	728	SARDH_1	1	-	25500	585	728	1	1	143
scaffold_141610	467	607	SARDH_2	1	-	25500	467	607	1	1	140
scaffold_379795	921	1010	SARDH_3	1	+	25500	921	1010	1	1	89
scaffold_51429	1857	1961	SARG_1	1	-	25500	1857	1961	1	1	104
scaffold_239405	3203	4142	SARM1_1	1	+	25500	3203	4142	3	1504704	21289236
scaffold_3986	8174	32966	SARNP_1	1	-	25500	8174	32966	4	123292114824713	38956880
scaffold_50403	8916	9017	SARNP_2	1	-	25500	8916	9017	1	1	101
scaffold_277705	940	1578	SARS_1	1	-	25500	940	1578	2	1514	158125
scaffold_88228	671	5103	SARS_2	1	-	25500	671	5103	2	14365	15568
scaffold_60225	7592	14730	SARS2_1	1	+	25500	7592	14730	4	1261643917029	26695143110
scaffold_211323	405	845	SARS2_2	1	+	25500	405	845	3	1187376	959265
scaffold_191664	1589	4216	SART1_1	1	-	25500	1589	4216	5	11776194722722500	1165674104128
scaffold_201000	137	3728	SART1_2	1	-	25500	137	3728	4	183331243536	1251285356
scaffold_12247	3583	20456	SART3_1	1	+	25500	3583	20456	10	12811621788099932e25	12510714950128156e10
scaffold_103690	3482	3796	SART3_2	1	+	25500	3482	3796	2	1208	203107
scaffold_272008	2946	3873	SASH1_1	1	+	25500	2946	3873	2	1722	167206
scaffold_43196	5197	7159	SASH1_2	1	+	25500	5197	7159	2	11850	86113
scaffold_125021	1291	1584	SASH1_3	1	+	25500	1291	1584	1	1	293
scaffold_84737	614	745	SASH1_4	1	+	25500	614	745	1	1	131
scaffold_51687	4584	4700	SASH1_5	1	-	25500	4584	4700	1	1	116
scaffold_110937	149	973	SASH3_1	1	+	25500	149	973	3	1296676	146215149
scaffold_221859	388	1462	SASS6_1	1	-	25500	388	1462	4	1492750950	8017989125
scaffold_54375	6577	10152	SASS6_2	1	+	25500	6577	10152	4	149515193457	77104173119
scaffold_200267	2261	2722	SAT1_1	1	-	25500	2261	2722	1	1	461
scaffold_302094	199	683	SAT1_2	1	+	25500	199	683	3	158456	1739629
scaffold_164784	1087	1513	SAT1_3	1	+	25500	1087	1513	2	158	17369
scaffold_496	25126	51535	SATB1_1	1	+	25500	25126	51535	6	14037497858442347e6	89176125125113460
scaffold_315	29186	48965	SATB2_1	1	-	25500	29186	48965	3	11494119565	200155215
scaffold_22974	1713	2186	SATB2_2	1	-	25500	1713	2186	1	1	473
scaffold_11356	14708	15137	SATB2_3	1	-	25500	14708	15137	2	1359	35671
scaffold_30466	12586	12765	SATB2_4	1	-	25500	12586	12765	1	1	179
scaffold_11511	20454	20624	SATB2_5	1	-	25500	20454	20624	1	1	170
scaffold_13361	9627	10051	SATL1_1	1	+	25500	9627	10051	1	1	424
scaffold_13521	12153	19190	SAV1_1	1	-	25500	12153	19190	3	138586766	197146272
scaffold_69521	5247	7824	SAV1_2	1	-	25500	5247	7824	3	13602486	3418392
scaffold_314884	2	466	SAV1_3	1	-	25500	2	466	2	1343	281122
scaffold_351791	3	874	SAXO1_1	1	-	25500	3	874	2	1729	617143
scaffold_431526	208	892	SAXO1_2	1	-	25500	208	892	3	1248410	209158275
scaffold_155391	1	795	SAXO2_1	1	-	25500	1	795	1	1	794
scaffold_139087	333	497	SAXO2_2	1	-	25500	333	497	1	1	164
scaffold_12106	19705	19776	SAYSD1_1	1	+	25500	19705	19776	1	1	71
scaffold_449	30966	31714	SBDS_1	1	-	25500	30966	31714	2	1162	155587
scaffold_127454	27	627	SBDS_2	1	-	25500	27	627	3	1117197	9877404
scaffold_28016	6084	6980	SBDS_3	1	-	25500	6084	6980	2	1769	119128
scaffold_18524	3381	19127	SBF2_1	1	-	25500	3381	19127	7	11922599510523123e12	1431971631761282e4
scaffold_39472	6663	11835	SBF2_2	1	-	25500	6663	11835	4	181823105066	8918895107
scaffold_4710	8015	27223	SBNO1_1	1	+	25500	8015	27223	13	16802082105391205e41	12810731195155137e19
scaffold_121498	407	6159	SBNO1_2	1	+	25500	407	6159	8	1129618762143274e13	14919416717613111e6
scaffold_208536	3423	3992	SBSN_1	1	+	25500	3423	3992	1	1	569
scaffold_26688	7801	11541	SBSPON_1	1	-	25500	7801	11541	3	119043649	11317692
scaffold_24377	13075	13287	SBSPON_2	1	-	25500	13075	13287	1	1	212
scaffold_144050	3308	4205	SC5D_1	1	+	25500	3308	4205	4	1167376647	164206269251
scaffold_89281	3780	4433	SC5D_2	1	+	25500	3780	4433	1	1	653
scaffold_74582	6050	6682	SC5D_3	1	-	25500	6050	6682	3	1112343	77209290
scaffold_166447	48	3437	SCAF11_1	1	+	25500	48	3437	8	16918891225135518e10	6741703054450952e7
scaffold_91283	4567	10960	SCAF11_2	1	+	25500	4567	10960	7	11533167126954395e8	11610710075333522e4
scaffold_82557	15	3074	SCAF11_3	1	+	25500	15	3074	7	11632938071107138e5	1314450929325111e4
scaffold_98709	4954	5118	SCAF11_4	1	-	25500	4954	5118	1	1	164
scaffold_19847	4028	19474	SCAF4_1	1	-	25500	4028	19474	10	11139199224324492e23	1131918316710717e11
scaffold_10098	16641	17573	SCAF4_2	1	-	25500	16641	17573	1	1	932
scaffold_10607	119	13633	SCAF8_1	1	+	25500	119	13633	5	1309863771101912e3	113134652211454
scaffold_56921	8390	10347	SCAF8_2	1	-	25500	8390	10347	9	13654666201147135e13	3599514919113413e8
scaffold_118125	2005	3478	SCAI_1	1	-	25500	2005	3478	3	13001376	1559898
scaffold_119416	1	3553	SCAI_2	1	+	25500	1	3553	3	13273455	7410198
scaffold_236033	819	2884	SCAI_3	1	+	25500	819	2884	2	11968	9898
scaffold_72402	2772	5515	SCAMP1_1	1	-	25500	2772	5515	2	12643	119101
scaffold_405507	647	808	SCAMP1_2	1	-	25500	647	808	1	1	161
scaffold_96340	6069	6227	SCAMP1_3	1	-	25500	6069	6227	1	1	158
scaffold_16625	1682	8238	SCAMP2_1	1	-	25500	1682	8238	5	13965508257626438	13110171143119
scaffold_81167	6685	7156	SCAMP3_1	1	+	25500	6685	7156	2	1392	6280
scaffold_1467	21768	21950	SCAMP3_2	1	-	25500	21768	21950	1	1	182
scaffold_448367	269	388	SCAMP4_1	1	-	25500	269	388	1	1	119
scaffold_237112	446	577	SCAMP5_1	1	+	25500	446	577	1	1	131
scaffold_151030	603	1204	SCAP_1	1	+	25500	603	1204	3	1213522	8316780
scaffold_5789	4378	32448	SCAP_2	1	+	25500	4378	32448	6	11519121917223293e9	122131221107125220
scaffold_454802	2	477	SCAP_3	1	+	25500	2	477	2	1231	146245
scaffold_49589	425	5488	SCAPER_1	1	+	25500	425	5488	2	14963	194101
scaffold_163142	685	2413	SCAPER_2	1	+	25500	685	2413	4	197812561637	1707411692
scaffold_22551	2420	5250	SCAPER_3	1	+	25500	2420	5250	3	120072724	83152107
scaffold_76700	7180	7419	SCAPER_4	1	+	25500	7180	7419	1	1	239
scaffold_16033	1633	1752	SCAPER_5	1	-	25500	1633	1752	1	1	119
scaffold_79543	338	7661	SCARA3_1	1	-	25500	338	7661	2	17205	1046119
scaffold_55438	2578	3258	SCARA5_1	1	+	25500	2578	3258	1	1	680
scaffold_179248	861	1034	SCARB1_1	1	-	25500	861	1034	1	1	173
scaffold_314327	715	878	SCARB1_2	1	-	25500	715	878	1	1	163
scaffold_49263	3113	4491	SCARB2_1	1	-	25500	3113	4491	2	11230	149149
scaffold_30917	8333	13041	SCARB2_2	1	-	25500	8333	13041	2	14635	15874
scaffold_160458	108	263	SCARB2_3	1	-	25500	108	263	1	1	155
scaffold_206413	2	100	SCARB2_4	1	+	25500	2	100	1	1	98
scaffold_382547	94	832	SCARF1_1	1	-	25500	94	832	2	1530	137209
scaffold_151033	371	2363	SCCPDH_1	1	-	25500	371	2363	2	11808	116185
scaffold_82013	5272	8021	SCCPDH_2	1	+	25500	5272	8021	2	12649	113101
scaffold_122866	168	1167	SCCPDH_3	1	-	25500	168	1167	2	1881	119119
scaffold_404365	534	802	SCCPDH_4	1	+	25500	534	802	2	1213	11956
scaffold_11335	9024	12799	SCD5_1	1	-	25500	9024	12799	2	13546	188230
scaffold_6783	16168	16377	SCD5_2	1	-	25500	16168	16377	1	1	209
scaffold_103583	2537	2767	SCD5_3	1	-	25500	2537	2767	1	1	230
scaffold_76020	117	4216	SCEL_1	1	+	25500	117	4216	3	118683993	74110107
scaffold_52470	1299	4427	SCEL_2	1	+	25500	1299	4427	2	13070	11659
scaffold_133198	1774	2375	SCFD1_1	1	-	25500	1774	2375	2	1519	51483
scaffold_45930	4058	8120	SCFD1_2	1	+	25500	4058	8120	3	118663968	718995
scaffold_253679	587	673	SCFD1_3	1	+	25500	587	673	1	1	86
scaffold_67533	2790	3629	SCFD2_1	1	-	25500	2790	3629	1	1	839
scaffold_12450	3309	5168	SCG2_1	1	-	25500	3309	5168	4	1939731558	59875578302
scaffold_32186	5221	6339	SCG3_1	1	-	25500	5221	6339	5	194328407685	8919477243434
scaffold_2489	557	22499	SCG3_2	1	+	25500	557	22499	7	13249586694991124e11	1.4917611683128801e+18
scaffold_81393	1583	5723	SCG5_1	1	-	25500	1583	5723	2	14088	8953
scaffold_259284	395	547	SCGB3A2_1	1	+	25500	395	547	1	1	152
scaffold_23993	1093	8851	SCGN_1	1	+	25500	1093	8851	3	176307673	654186
scaffold_5341	10907	24932	SCGN_2	1	+	25500	10907	24932	3	1558613970	807756
scaffold_191933	287	418	SCIMP_1	1	-	25500	287	418	1	1	131
scaffold_105587	794	922	SCIMP_2	1	-	25500	794	922	1	1	128
scaffold_14568	2449	21881	SCIN_1	1	+	25500	2449	21881	6	18857941010275128e7	891318921512277
scaffold_64506	1263	3673	SCIN_2	1	+	25500	1263	3673	3	118422292	173176119
scaffold_164983	3486	3677	SCLT1_1	1	-	25500	3486	3677	1	1	191
scaffold_150821	2649	2846	SCLT1_2	1	+	25500	2649	2846	1	1	197
scaffold_223071	877	3437	SCLT1_3	1	+	25500	877	3437	2	12466	8095
scaffold_52456	9960	10130	SCLT1_4	1	+	25500	9960	10130	1	1	170
scaffold_64454	440	4982	SCLT1_5	1	+	25500	440	4982	2	14484	8959
scaffold_67013	3939	4061	SCLT1_6	1	-	25500	3939	4061	1	1	122
scaffold_131432	3623	3763	SCLT1_7	1	-	25500	3623	3763	1	1	140
scaffold_22215	2555	15882	SCLY_1	1	+	25500	2555	15882	5	1372438051230013200	1015680164107
scaffold_31607	14570	15354	SCLY_2	1	+	25500	14570	15354	2	1348	278437
scaffold_363434	98	880	SCLY_3	1	+	25500	98	880	3	1348595	278239188
scaffold_97404	4539	6251	SCML2_1	1	+	25500	4539	6251	2	11411	1007302
scaffold_58105	3785	4954	SCML2_2	1	+	25500	3785	4954	3	1378919	374137251
scaffold_123639	392	7241	SCML4_1	1	-	25500	392	7241	3	147516728	191200122
scaffold_21518	11636	11758	SCML4_2	1	-	25500	11636	11758	1	1	122
scaffold_14931	5383	21785	SCN10A_1	1	-	25500	5383	21785	6	13862978712806154e7	11811761045628448
scaffold_17747	2250	15901	SCN11A_1	1	-	25500	2250	15901	6	19057916811203117e7	14983305107164128
scaffold_1147	1684	38409	SCN1A_1	1	-	25500	1684	38409	17	12831703300645042e56	26319735617425406e30
scaffold_20950	3392	14154	SCN1A_2	1	-	25500	3392	14154	6	12758463964028092e5	117526910413753280
scaffold_386908	300	542	SCN1B_1	1	-	25500	300	542	1	1	242
scaffold_11479	3619	19238	SCN2A_1	1	+	25500	3619	19238	7	17436334864515175e7	71653814020629e4
scaffold_57961	6391	6666	SCN2A_2	1	+	25500	6391	6666	1	1	275
scaffold_297955	249	422	SCN2B_1	1	+	25500	249	422	1	1	173
scaffold_32	3851	58464	SCN3A_1	1	-	25500	3851	58464	20	19162338130351564e76	17915511947035623e38
scaffold_23282	3777	14657	SCN3A_2	1	-	25500	3777	14657	7	1213242825449641e10	1193269104137533e5
scaffold_137325	1617	5884	SCN3B_1	1	+	25500	1617	5884	2	14128	224140
scaffold_153880	758	820	SCN4B_1	1	+	25500	758	820	1	1	62
scaffold_106614	42	1566	SCN5A_1	1	-	25500	42	1566	2	11436	12889
scaffold_46152	3	7345	SCN7A_1	1	-	25500	3	7345	6	12323226554163137e3	22734427813753220
scaffold_4691	3243	19641	SCN7A_2	1	-	25500	3243	19641	5	1480895411197816e3	14019495119215
scaffold_27125	11603	16521	SCN8A_1	1	-	25500	11603	16521	4	1195827044800	11312889119
scaffold_271	3710	65567	SCN9A_1	1	-	25500	3710	65567	15	1823332080367384e54	15511947317321808e25
scaffold_10204	18674	20982	SCNM1_1	1	+	25500	18674	20982	7	13126528421056188e5	507189958619480
scaffold_358076	605	796	SCNN1A_1	1	+	25500	605	796	1	1	191
scaffold_457564	25	297	SCNN1A_2	1	-	25500	25	297	1	1	272
scaffold_436721	186	263	SCNN1A_3	1	-	25500	186	263	1	1	77
scaffold_124272	4037	4715	SCNN1B_1	1	-	25500	4037	4715	2	1596	37483
scaffold_161982	4449	4670	SCNN1B_2	1	-	25500	4449	4670	1	1	221
scaffold_47874	3589	9048	SCNN1G_1	1	-	25500	3589	9048	4	163830055377	3177411983
scaffold_265085	563	2725	SCNN1G_2	1	-	25500	563	2725	2	11954	107209
scaffold_6398	6512	18853	SCO1_1	1	-	25500	6512	18853	5	149508257911512260	1311169219489
scaffold_10995	10655	11310	SCO1_2	1	+	25500	10655	11310	2	1288	285368
scaffold_15266	1975	2604	SCO1_3	1	-	25500	1975	2604	1	1	629
scaffold_1167	12078	12695	SCO1_4	1	-	25500	12078	12695	1	1	617
scaffold_70999	7262	7474	SCOC_1	1	-	25500	7262	7474	1	1	212
scaffold_38131	10915	11130	SCOC_2	1	+	25500	10915	11130	1	1	215
scaffold_89164	3326	3562	SCOC_3	1	+	25500	3326	3562	1	1	236
scaffold_70406	10057	10245	SCOC_4	1	+	25500	10057	10245	1	1	188
scaffold_92043	3701	4044	SCOC_5	1	+	25500	3701	4044	2	1213	125131
scaffold_157336	6818	7006	SCOC_6	1	+	25500	6818	7006	1	1	188
scaffold_442575	648	836	SCOC_7	1	+	25500	648	836	1	1	188
scaffold_76878	289	465	SCOC_8	1	+	25500	289	465	1	1	176
scaffold_7427	18195	18335	SCOC_9	1	-	25500	18195	18335	1	1	140
scaffold_58907	173	364	SCOC_10	1	-	25500	173	364	1	1	191
scaffold_309371	337	465	SCOC_11	1	+	25500	337	465	1	1	128
scaffold_122064	2435	2703	SCOC_12	1	-	25500	2435	2703	3	154168	50110101
scaffold_44040	6007	6260	SCOC_13	1	+	25500	6007	6260	1	1	253
scaffold_213729	858	1149	SCOC_14	1	-	25500	858	1149	2	1122	119170
scaffold_150058	2138	2430	SCOC_15	1	-	25500	2138	2430	2	181	77212
scaffold_351150	478	692	SCOC_16	1	+	25500	478	692	1	1	214
scaffold_2622	17715	17930	SCOC_17	1	+	25500	17715	17930	1	1	215
scaffold_35997	6661	6876	SCOC_18	1	-	25500	6661	6876	1	1	215
scaffold_89396	5595	5810	SCOC_19	1	-	25500	5595	5810	1	1	215
scaffold_83514	3275	6067	SCP2_1	1	-	25500	3275	6067	3	112632710	14615283
scaffold_157190	3751	4146	SCP2D1_1	1	+	25500	3751	4146	1	1	395
scaffold_53640	336	9044	SCPEP1_1	1	+	25500	336	9044	7	1527106048405635e8	155416812592119100
scaffold_78543	6127	6284	SCPEP1_2	1	+	25500	6127	6284	1	1	157
scaffold_112392	5017	7254	SCRG1_1	1	-	25500	5017	7254	2	12020	47218
scaffold_4395	16876	29129	SCRN1_1	1	-	25500	16876	29129	3	1227912117	158119137
scaffold_59517	10868	11026	SCRN1_2	1	-	25500	10868	11026	1	1	158
scaffold_93165	2440	2658	SCRN3_1	1	+	25500	2440	2658	1	1	218
scaffold_174110	4640	4816	SCRN3_2	1	+	25500	4640	4816	2	1115	10762
scaffold_93719	311	9144	SCTR_1	1	+	25500	311	9144	4	1292039228787	688912247
scaffold_1329	11820	44284	SCUBE2_1	1	-	25500	11820	44284	13	1888601974609692e40	14980149194164714e19
scaffold_182323	3151	6670	SCUBE3_1	1	+	25500	3151	6670	5	1607102530563350	1161258986170
scaffold_185716	3152	4239	SCYL2_1	1	+	25500	3152	4239	1	1	1087
scaffold_363540	2	1221	SCYL2_2	1	-	25500	2	1221	6	111980997311191170	1166401611432947
scaffold_3610	6134	25082	SCYL3_1	1	+	25500	6134	25082	13	12005401151426384e39	18811356101107834e18
scaffold_328749	829	933	SDAD1_1	1	+	25500	829	933	1	1	104
scaffold_85460	2989	3150	SDC2_1	1	+	25500	2989	3150	1	1	161
scaffold_184524	3618	3752	SDC2_2	1	+	25500	3618	3752	1	1	134
scaffold_9817	17695	17808	SDC2_3	1	+	25500	17695	17808	1	1	113
scaffold_174540	3584	3697	SDC4_1	1	-	25500	3584	3697	1	1	113
scaffold_1789	4202	13699	SDCBP_1	1	+	25500	4202	13699	6	14168610477358495e4	1071611731738953
scaffold_138871	105	819	SDCBP_2	1	-	25500	105	819	2	1239	235476
scaffold_108382	363	7805	SDCBP2_1	1	+	25500	363	7805	4	1637770157270	53113176173
scaffold_371	16062	59928	SDCCAG8_1	1	+	25500	16062	59928	4	1321413451543733	140128107134
scaffold_19010	4735	17906	SDE2_1	1	+	25500	4735	17906	5	154728241902812960	11613759266206
scaffold_75926	4362	7464	SDF2_1	1	-	25500	4362	7464	2	12909	287194
scaffold_55436	5609	7019	SDHA_1	1	+	25500	5609	7019	5	159481710431241	68173155179170
scaffold_1326	8714	9179	SDHAF2_1	1	-	25500	8714	9179	2	1242	164224
scaffold_87901	1815	2225	SDHAF2_2	1	+	25500	1815	2225	2	1280	140131
scaffold_67136	3828	4261	SDHAF2_3	1	+	25500	3828	4261	2	1132	104302
scaffold_81808	5548	5922	SDHAF3_1	1	+	25500	5548	5922	1	1	374
scaffold_97941	2008	2382	SDHAF3_2	1	+	25500	2008	2382	1	1	374
scaffold_176879	1806	2027	SDHAF4_1	1	-	25500	1806	2027	1	1	221
scaffold_112241	1692	1913	SDHAF4_2	1	+	25500	1692	1913	1	1	221
scaffold_136098	996	1217	SDHAF4_3	1	-	25500	996	1217	1	1	221
scaffold_35067	8634	8855	SDHAF4_4	1	+	25500	8634	8855	1	1	221
scaffold_1621	15966	16187	SDHAF4_5	1	+	25500	15966	16187	1	1	221
scaffold_442319	707	892	SDHAF4_6	1	+	25500	707	892	1	1	185
scaffold_403614	242	553	SDHAF4_7	1	+	25500	242	553	1	1	311
scaffold_33288	824	9315	SDHB_1	1	+	25500	824	9315	5	1871363650208421	137779812571
scaffold_456439	2	624	SDHB_2	1	+	25500	2	624	2	1363	290260
scaffold_27320	677	3378	SDHC_1	1	+	25500	677	3378	2	12604	6898
scaffold_114297	3764	3895	SDHD_1	1	-	25500	3764	3895	1	1	131
scaffold_8607	4262	14979	SDK1_1	1	-	25500	4262	14979	6	12262407453797735e5	17310115811319484
scaffold_50866	8556	10725	SDK1_2	1	-	25500	8556	10725	2	12057	236113
scaffold_44406	2987	15520	SDK2_1	1	-	25500	2987	15520	5	1.7011159108171242e+17	146137182167113
scaffold_20103	13501	18314	SDR16C5_1	1	-	25500	13501	18314	3	121744680	14698134
scaffold_23281	14738	15850	SDR42E1_1	1	+	25500	14738	15850	1	1	1112
scaffold_130100	2150	3441	SDR9C7_1	1	-	25500	2150	3441	2	11131	95161
scaffold_389823	684	890	SDS_1	1	-	25500	684	890	1	1	206
scaffold_302011	2724	2873	SDS_2	1	-	25500	2724	2873	1	1	149
scaffold_34362	12266	12578	SEC11A_1	1	-	25500	12266	12578	2	1257	4756
scaffold_161116	4316	4444	SEC11A_2	1	-	25500	4316	4444	1	1	128
scaffold_88157	4102	4230	SEC11A_3	1	-	25500	4102	4230	1	1	128
scaffold_77935	3292	3405	SEC11A_4	1	-	25500	3292	3405	1	1	113
scaffold_85998	1786	5208	SEC11C_1	1	-	25500	1786	5208	2	13313	152110
scaffold_42531	2834	7454	SEC13_1	1	+	25500	2834	7454	3	110214511	122146110
scaffold_161264	6519	7318	SEC13_2	1	+	25500	6519	7318	2	1666	149134
scaffold_7757	12672	34179	SEC14L1_1	1	+	25500	12672	34179	9	12704123619384193e19	14913411018889676e8
scaffold_31566	268	12139	SEC14L2_1	1	+	25500	268	12139	6	12402611662976584e5	18883104137170120
scaffold_10478	1729	16584	SEC16A_1	1	+	25500	1729	16584	16	11113200421732703e48	1731435913724596e25
scaffold_101989	3583	6884	SEC16A_2	1	+	25500	3583	6884	7	15981324170824543e7	5699820332310716e3
scaffold_41809	1455	9352	SEC16B_1	1	+	25500	1455	9352	6	12652554663516874e4	2031228015262134
scaffold_16550	757	6061	SEC16B_2	1	+	25500	757	6061	3	133445210	28410495
scaffold_454491	265	459	SEC22A_1	1	+	25500	265	459	1	1	194
scaffold_56091	6408	6524	SEC22A_2	1	-	25500	6408	6524	1	1	116
scaffold_30855	1996	2097	SEC22A_3	1	+	25500	1996	2097	1	1	101
scaffold_83953	5660	5764	SEC22A_4	1	+	25500	5660	5764	1	1	104
scaffold_6947	57	16574	SEC22B_1	1	-	25500	57	16574	5	139186039668816450	15214615811071
scaffold_340015	107	596	SEC22B_2	1	+	25500	107	596	4	1104303419	8014610471
scaffold_22923	8127	13835	SEC22C_1	1	-	25500	8127	13835	3	131335608	203122101
scaffold_373824	472	1173	SEC22C_2	1	-	25500	472	1173	2	1212	206490
scaffold_155069	1	590	SEC22C_3	1	-	25500	1	590	1	1	589
scaffold_59774	6985	7347	SEC22C_4	1	-	25500	6985	7347	1	1	362
scaffold_158975	2073	2198	SEC22C_5	1	+	25500	2073	2198	1	1	125
scaffold_440754	32	112	SEC22C_6	1	-	25500	32	112	1	1	80
scaffold_14643	3083	21211	SEC23A_1	1	-	25500	3083	21211	5	11157613623151721e4	861558616177
scaffold_37906	6708	15830	SEC23A_2	1	-	25500	6708	15830	5	13873750987869068	158802186256
scaffold_83913	1517	7118	SEC23A_3	1	-	25500	1517	7118	4	1276140665522	1521076880
scaffold_32480	17	223	SEC23A_4	1	-	25500	17	223	1	1	206
scaffold_43608	3198	12167	SEC23B_1	1	-	25500	3198	12167	6	1101015694828752e5	89832368953218
scaffold_36698	954	11879	SEC23B_2	1	-	25500	954	11879	6	1356452956057964e6	77152748680122
scaffold_53683	3048	10453	SEC23B_3	1	-	25500	3048	10453	4	1506054647320	896215586
scaffold_47781	2893	12204	SEC23IP_1	1	+	25500	2893	12204	6	13970523568688624e4	19412289140206120
scaffold_9431	43	24945	SEC24B_1	1	+	25500	43	24945	16	14233436582740198e52	38651011101131165e27
scaffold_36952	265	1045	SEC24C_1	1	+	25500	265	1045	3	1407644	19189137
scaffold_274742	187	4286	SEC24C_2	1	+	25500	187	4286	4	134336493990	27229110110
scaffold_62893	3982	4137	SEC24C_3	1	+	25500	3982	4137	1	1	155
scaffold_70518	2449	2567	SEC24D_1	1	-	25500	2449	2567	2	169	6550
scaffold_19249	1468	8720	SEC24D_2	1	-	25500	1468	8720	6	1883209023615094e4	11914014395167120
scaffold_357375	766	915	SEC24D_3	1	-	25500	766	915	1	1	149
scaffold_74653	142	6660	SEC31A_1	1	-	25500	142	6660	4	1105059976361	77170155158
scaffold_22912	3146	16721	SEC31A_2	1	-	25500	3146	16721	3	1359013478	10414098
scaffold_39720	5779	10646	SEC31A_3	1	-	25500	5779	10646	3	115514743	17671125
scaffold_56985	9167	9507	SEC31A_4	1	-	25500	9167	9507	2	157	50284
scaffold_123744	3200	3328	SEC31A_5	1	-	25500	3200	3328	1	1	128
scaffold_201179	42	2216	SEC31B_1	1	-	25500	42	2216	3	16562005	167176170
scaffold_293259	145	285	SEC31B_2	1	+	25500	145	285	1	1	140
scaffold_164867	1437	1640	SEC31B_3	1	-	25500	1437	1640	1	1	203
scaffold_8877	17592	26987	SEC61A1_1	1	+	25500	17592	26987	6	12081249249317642e4	1311041551617483
scaffold_5365	16193	27711	SEC61A2_1	1	-	25500	16193	27711	8	1241230175224584e15	18574191163161153e6
scaffold_12952	2245	5422	SEC61B_1	1	+	25500	2245	5422	2	13095	10483
scaffold_9363	124	1287	SEC61G_1	1	-	25500	124	1287	2	11072	10492
scaffold_392793	419	533	SEC61G_2	1	-	25500	419	533	2	162	5953
scaffold_134	37491	38619	SEC62_1	1	+	25500	37491	38619	2	1422	419707
scaffold_240779	3	733	SEC62_2	1	+	25500	3	733	1	1	730
scaffold_9933	17124	18166	SEC62_3	1	-	25500	17124	18166	5	1326448503720	8011638152323
scaffold_79260	716	1297	SEC62_4	1	-	25500	716	1297	2	1271	214311
scaffold_116504	1967	3004	SEC62_5	1	+	25500	1967	3004	5	1219490647934	107107107146104
scaffold_86314	1275	1397	SEC63_1	1	-	25500	1275	1397	1	1	122
scaffold_14709	75	17897	SEC63_2	1	-	25500	75	17897	12	13412996566957618e33	1375983895392129e11
scaffold_57296	3182	5434	SECISBP2_1	1	-	25500	3182	5434	5	177183111881745	56632107407508
scaffold_15732	2685	17589	SECISBP2_2	1	-	25500	2685	17589	7	1814418471429694e10	10717312212220991e3
scaffold_40684	2669	10694	SECISBP2L_1	1	-	25500	2669	10694	4	1448155687967	21815521859
scaffold_33528	721	4494	SECISBP2L_2	1	-	25500	721	4494	3	117903598	134326176
scaffold_119208	4003	4665	SECISBP2L_3	1	-	25500	4003	4665	1	1	662
scaffold_51489	5472	6553	SEH1L_1	1	-	25500	5472	6553	5	1741833900969	728895965113
scaffold_148754	3	669	SEH1L_2	1	+	25500	3	669	2	144	38623
scaffold_89135	2608	3483	SEH1L_3	1	+	25500	2608	3483	2	1432	428444
scaffold_57224	638	1368	SEH1L_4	1	+	25500	638	1368	4	1258510660	23917311671
scaffold_17077	286	13964	SEL1L_1	1	-	25500	286	13964	9	1269453015810797e20	7759152805953163e6
scaffold_17829	8018	19007	SEL1L_2	1	-	25500	8018	19007	6	12833768586259241e5	2061281737116786
scaffold_93731	646	9508	SEL1L2_1	1	+	25500	646	9508	4	1243837218684	86146170179
scaffold_81799	2961	5249	SEL1L2_2	1	+	25500	2961	5249	4	115114232233	598015256
scaffold_40179	6715	6879	SEL1L2_3	1	+	25500	6715	6879	1	1	164
scaffold_4270	4725	32074	SEL1L3_1	1	+	25500	4725	32074	8	11242214208147664e19	5691281131165614e6
scaffold_4659	5173	24479	SEL1L3_2	1	+	25500	5173	24479	7	12231707623769699e8	898311012510471e3
scaffold_12619	12060	16674	SELE_1	1	+	25500	12060	16674	8	18531385230825973e11	3771101821851881e8
scaffold_28447	1	3168	SELENBP1_1	1	-	25500	1	3168	4	1195226243058	182116191110
scaffold_29462	3085	3252	SELENOF_1	1	+	25500	3085	3252	1	1	167
scaffold_36151	6320	6571	SELENOF_2	1	+	25500	6320	6571	1	1	251
scaffold_52204	2787	3375	SELENOH_1	1	-	25500	2787	3375	3	1240470	95146119
scaffold_2040	25559	44105	SELENOI_1	1	+	25500	25559	44105	7	15196561749312588e10	681072631075018400
scaffold_87625	3889	4540	SELENOK_1	1	+	25500	3889	4540	2	1569	8383
scaffold_970	41456	41599	SELENOM_1	1	+	25500	41456	41599	1	1	143
scaffold_332369	887	1000	SELENON_1	1	-	25500	887	1000	1	1	113
scaffold_19823	12307	16161	SELENOP_1	1	+	25500	12307	16161	5	1861275834033598	200209110182257
scaffold_85850	528	2553	SELENOS_1	1	+	25500	528	2553	3	12421943	983583
scaffold_32193	12328	12462	SELENOS_2	1	+	25500	12328	12462	1	1	134
scaffold_145457	381	923	SELENOT_1	1	+	25500	381	923	1	1	542
scaffold_223244	872	1372	SELENOT_2	1	+	25500	872	1372	2	1412	40889
scaffold_59316	28	4414	SELENOT_3	1	+	25500	28	4414	3	126874265	12886122
scaffold_18007	4668	4793	SELENOT_4	1	+	25500	4668	4793	1	1	125
scaffold_152936	6259	6694	SELENOW_1	1	+	25500	6259	6694	3	1184359	717177
scaffold_162368	3826	3897	SELENOW_2	1	-	25500	3826	3897	1	1	71
scaffold_18330	2011	9643	SELL_1	1	+	25500	2011	9643	5	11256455159577544	24510718518589
scaffold_13302	18072	24137	SELP_1	1	+	25500	18072	24137	5	12816356443515998	36510418818268
scaffold_44031	2935	8002	SELP_2	1	+	25500	2935	8002	2	14892	122176
scaffold_118538	194	304	SEM1_1	1	-	25500	194	304	1	1	110
scaffold_432	404	44978	SEMA3A_1	1	+	25500	404	44978	7	13339635310355202e14	1191431136514622e3
scaffold_211331	3531	3932	SEMA3B_1	1	-	25500	3531	3932	2	1103	77299
scaffold_460825	456	674	SEMA3B_2	1	-	25500	456	674	1	1	218
scaffold_27920	3288	12128	SEMA3C_1	1	+	25500	3288	12128	6	13657523666387862e4	8612214311368146
scaffold_2125	17321	36147	SEMA3C_2	1	+	25500	17321	36147	6	16769124661399912e8	89155681342938
scaffold_70191	1196	1300	SEMA3C_3	1	-	25500	1196	1300	1	1	104
scaffold_2144	1441	39499	SEMA3D_1	1	+	25500	1441	39499	7	11177414208161194e14	146221893816113800
scaffold_5907	917	13849	SEMA3D_2	1	+	25500	917	13849	3	1317412790	83128143
scaffold_9993	173	19805	SEMA3E_1	1	+	25500	173	19805	9	1541415663109404e20	11368146218954116e6
scaffold_33792	10534	10647	SEMA3E_2	1	+	25500	10534	10647	1	1	113
scaffold_197127	3	4404	SEMA3F_1	1	-	25500	3	4404	5	1267330341074340	471169511962
scaffold_253668	251	3018	SEMA3F_2	1	-	25500	251	3018	4	12994952667	1436865101
scaffold_222704	629	4127	SEMA3G_1	1	+	25500	629	4127	4	1267930753404	17014623095
scaffold_83575	3449	6834	SEMA4A_1	1	-	25500	3449	6834	6	1353826171320423200	17312211310498152
scaffold_58075	393	7087	SEMA4B_1	1	+	25500	393	7087	9	1674169019663407e16	11015217914920912e10
scaffold_84697	3	6810	SEMA4D_1	1	+	25500	3	6810	4	1477055426662	478962146
scaffold_289592	253	690	SEMA4D_2	1	+	25500	253	690	2	1283	176155
scaffold_108595	4120	5543	SEMA4D_3	1	-	25500	4120	5543	2	11269	218155
scaffold_268689	1104	1325	SEMA4D_4	1	-	25500	1104	1325	1	1	221
scaffold_72678	1073	5582	SEMA4D_5	1	-	25500	1073	5582	2	14361	98149
scaffold_72191	6	10078	SEMA4F_1	1	-	25500	6	10078	3	17049978	16715295
scaffold_63065	777	13023	SEMA5B_1	1	-	25500	777	13023	6	13138147104611149e6	18211613428721548
scaffold_2293	2919	34901	SEMA6A_1	1	+	25500	2919	34901	6	1632853116123091e6	17914080152101356
scaffold_359562	106	933	SEMA6B_1	1	-	25500	106	933	3	1559754	2755974
scaffold_387441	55	1114	SEMA6B_2	1	-	25500	55	1114	3	1641890	77149170
scaffold_15367	3753	15529	SEMA6D_1	1	+	25500	3753	15529	14	15131168134915152e37	1071076262101891e22
scaffold_8561	7938	12489	SENP1_1	1	+	25500	7938	12489	5	1965275933644490	20380809562
scaffold_87356	1951	4618	SENP1_2	1	+	25500	1951	4618	3	12882531	80158137
scaffold_229257	954	3162	SENP1_3	1	+	25500	954	3162	2	12150	10459
scaffold_4315	22073	28349	SENP1_4	1	+	25500	22073	28349	2	16146	131131
scaffold_32181	5241	15512	SENP2_1	1	+	25500	5241	15512	6	11465446359837383e5	1019517613120683
scaffold_168328	455	996	SENP2_2	1	-	25500	455	996	1	1	541
scaffold_50236	421	489	SENP2_3	1	+	25500	421	489	1	1	68
scaffold_59174	608	8183	SENP3_1	1	+	25500	608	8183	10	11510185123062581e20	7132421071465077e9
scaffold_6608	11787	15429	SENP5_1	1	+	25500	11787	15429	3	121513530	8344113
scaffold_26240	5827	15773	SENP5_2	1	+	25500	5827	15773	5	1621927895279894	4433510413753
scaffold_41946	3073	8515	SENP6_1	1	+	25500	3073	8515	2	15147	146296
scaffold_214644	86	3501	SENP6_2	1	+	25500	86	3501	2	13237	170179
scaffold_370394	178	405	SENP6_3	1	+	25500	178	405	1	1	227
scaffold_19597	7933	11418	SENP6_4	1	+	25500	7933	11418	2	13355	92131
scaffold_109632	58	1008	SENP6_5	1	+	25500	58	1008	2	1895	9556
scaffold_6912	1972	20605	SENP7_1	1	-	25500	1972	20605	5	153247909936018500	122137245179143
scaffold_31068	17509	17556	SENP8_1	1	+	25500	17509	17556	1	1	47
scaffold_43187	6941	8203	SEPHS2_1	1	-	25500	6941	8203	1	1	1262
scaffold_9791	12700	13962	SEPHS2_2	1	+	25500	12700	13962	1	1	1262
scaffold_155583	3	1500	SEPHS2_3	1	-	25500	3	1500	5	1692718731241	6520038290257
scaffold_22153	6561	12223	SEPSECS_1	1	+	25500	6561	12223	5	1877289233195508	113155119158155
scaffold_68946	4037	5954	SEPSECS_2	1	+	25500	4037	5954	3	116131826	8020092
scaffold_144076	4298	4568	SEPT1_1	1	+	25500	4298	4568	2	1185	9086
scaffold_31989	9665	10952	SEPT11_1	1	-	25500	9665	10952	2	1518	515770
scaffold_120425	3059	4320	SEPT11_2	1	+	25500	3059	4320	3	19361128	927182134
scaffold_3337	372	14909	SEPT11_3	1	+	25500	372	14909	5	1308144841274914300	16795167134188
scaffold_42149	840	1659	SEPT11_4	1	+	25500	840	1659	1	1	819
scaffold_105143	6731	7429	SEPT11_5	1	+	25500	6731	7429	2	1307	296392
scaffold_83126	1063	6404	SEPT12_1	1	+	25500	1063	6404	3	150625265	12512577
scaffold_278236	339	1532	SEPT12_2	1	+	25500	339	1532	3	19411063	10153131
scaffold_82605	3809	4813	SEPT2_1	1	-	25500	3809	4813	3	1350460	302104545
scaffold_57825	3976	5055	SEPT2_2	1	+	25500	3976	5055	2	198	95982
scaffold_13692	4907	20860	SEPT2_3	1	+	25500	4907	20860	5	11302914180155772e4	11986122134116
scaffold_35579	5322	5878	SEPT2_4	1	+	25500	5322	5878	2	1321	317236
scaffold_275121	2	583	SEPT2_5	1	+	25500	2	583	2	191	74491
scaffold_130018	2282	5315	SEPT3_1	1	-	25500	2282	5315	3	112212939	989895
scaffold_20703	8119	8650	SEPT3_2	1	+	25500	8119	8650	3	1398470	2331762
scaffold_354811	604	1223	SEPT4_1	1	-	25500	604	1223	3	1271525	10416195
scaffold_195145	4215	4430	SEPT4_2	1	-	25500	4215	4430	1	1	215
scaffold_62755	1	772	SEPT7_1	1	+	25500	1	772	3	1201494	158290278
scaffold_330300	2	1104	SEPT7_2	1	+	25500	2	1104	2	1702	698401
scaffold_126883	868	2208	SEPT7_3	1	-	25500	868	2208	4	13746651201	272284533140
scaffold_154870	1336	2565	SEPT7_4	1	-	25500	1336	2565	1	1	1229
scaffold_238747	1204	2126	SEPT7_5	1	-	25500	1204	2126	2	1405	401518
scaffold_227492	342	1595	SEPT7_6	1	+	25500	342	1595	5	15807859711156	5572038017398
scaffold_204795	1684	2585	SEPT7_7	1	+	25500	1684	2585	3	1575717	556137185
scaffold_408224	108	1030	SEPT7_8	1	+	25500	108	1030	4	177172356	5392182567
scaffold_400131	1	636	SEPT7_9	1	-	25500	1	636	2	176	71560
scaffold_39425	2168	6062	SERAC1_1	1	-	25500	2168	6062	3	119543746	95143149
scaffold_19219	4959	12562	SERAC1_2	1	-	25500	4959	12562	3	112677512	8914092
scaffold_117859	1270	2436	SERBP1_1	1	-	25500	1270	2436	2	1628	437539
scaffold_27179	7573	7692	SERF1A_1	1	-	25500	7573	7692	1	1	119
scaffold_12054	9278	9340	SERF2_1	1	+	25500	9278	9340	1	1	62
scaffold_9415	1040	15109	SERGEF_1	1	-	25500	1040	15109	5	15586120161266512e3	16111695155107
scaffold_6738	15873	16578	SERGEF_2	1	+	25500	15873	16578	3	1151569	140416137
scaffold_1447	51509	52301	SERGEF_3	1	+	25500	51509	52301	4	1371548698	2721315695
scaffold_58403	25	7793	SERINC1_1	1	-	25500	25	7793	3	133097602	128170167
scaffold_86289	7916	8131	SERINC2_1	1	-	25500	7916	8131	1	1	215
scaffold_7516	9877	24971	SERINC3_1	1	-	25500	9877	24971	9	17525676640588757e18	13422789167134717e7
scaffold_22970	8162	8883	SERINC5_1	1	+	25500	8162	8883	2	1642	17980
scaffold_305419	231	471	SERP1_1	1	+	25500	231	471	1	1	240
scaffold_98630	3764	4004	SERP1_2	1	+	25500	3764	4004	1	1	240
scaffold_151942	4094	4311	SERP1_3	1	-	25500	4094	4311	1	1	217
scaffold_5994	15822	15998	SERP1_4	1	+	25500	15822	15998	1	1	176
scaffold_179770	2249	2443	SERP1_5	1	-	25500	2249	2443	1	1	194
scaffold_36366	1428	1621	SERP1_6	1	+	25500	1428	1621	1	1	193
scaffold_15931	10364	10459	SERP2_1	1	-	25500	10364	10459	1	1	95
scaffold_113997	822	5128	SERPINA10_1	1	-	25500	822	5128	3	123864035	188152272
scaffold_37556	4472	10983	SERPINA11_1	1	-	25500	4472	10983	2	15871	272641
scaffold_177898	505	669	SERPINA4_1	1	+	25500	505	669	1	1	164
scaffold_61474	3753	5305	SERPINA5_1	1	+	25500	3753	5305	2	11425	272128
scaffold_105918	313	4535	SERPINB1_1	1	-	25500	313	4535	5	11958221334344072	398167143116152
scaffold_25404	10489	13222	SERPINB10_1	1	-	25500	10489	13222	2	12582	404152
scaffold_219444	573	974	SERPINB11_1	1	+	25500	573	974	1	1	401
scaffold_87877	166	6220	SERPINB11_2	1	-	25500	166	6220	2	15897	125158
scaffold_14939	19248	26220	SERPINB12_1	1	-	25500	19248	26220	3	131576854	167137119
scaffold_81396	4177	8494	SERPINB13_1	1	-	25500	4177	8494	5	11912228836924190	68152143113128
scaffold_22846	16154	17030	SERPINB2_1	1	-	25500	16154	17030	2	1728	401149
scaffold_7174	6104	18129	SERPINB5_1	1	-	25500	6104	18129	5	1452884221075011800	62143116128167
scaffold_19638	4608	11693	SERPINB6_1	1	-	25500	4608	11693	3	131016916	119122170
scaffold_24552	3400	3519	SERPINB6_2	1	-	25500	3400	3519	1	1	119
scaffold_479653	329	649	SERPINB6_3	1	-	25500	329	649	2	1214	200107
scaffold_146123	2481	4356	SERPINB7_1	1	-	25500	2481	4356	2	11748	383128
scaffold_82518	5579	8916	SERPINB8_1	1	-	25500	5579	8916	2	13204	401134
scaffold_92836	4910	5056	SERPINB8_2	1	-	25500	4910	5056	1	1	146
scaffold_86995	7108	7245	SERPINB8_3	1	+	25500	7108	7245	1	1	137
scaffold_209251	3391	3528	SERPINB8_4	1	-	25500	3391	3528	1	1	137
scaffold_92836	2715	3116	SERPINB9_1	1	-	25500	2715	3116	1	1	401
scaffold_101813	804	6880	SERPINC1_1	1	+	25500	804	6880	4	1231433825691	299194137386
scaffold_22725	9419	14621	SERPINE1_1	1	-	25500	9419	14621	5	1675241940494937	8695197233266
scaffold_40485	170	8835	SERPINE2_1	1	-	25500	170	8835	2	18469	98197
scaffold_9423	7699	12417	SERPINF1_1	1	+	25500	7699	12417	6	18771412280738e6	179155200143209250
scaffold_209977	300	1835	SERPINF2_1	1	+	25500	300	1835	3	113841471	2096565
scaffold_407818	234	395	SERPING1_1	1	+	25500	234	395	1	1	161
scaffold_75145	10244	10777	SERPINH1_1	1	-	25500	10244	10777	1	1	533
scaffold_2620	28490	33331	SERPINI1_1	1	+	25500	28490	33331	3	114544657	248230185
scaffold_140	16994	37496	SERPINI2_1	1	-	25500	16994	37496	4	1184121868520273	98191194230
scaffold_444356	23	289	SERTAD2_1	1	-	25500	23	289	1	1	266
scaffold_208131	3139	3618	SERTAD3_1	1	+	25500	3139	3618	1	1	479
scaffold_99890	2363	6600	SERTAD4_1	1	+	25500	2363	6600	5	11356392040114204	1731168918835
scaffold_318131	678	1354	SERTAD4_2	1	+	25500	678	1354	3	1549624	5452353
scaffold_397977	299	1027	SERTAD4_3	1	+	25500	299	1027	4	1375579673	3631348956
scaffold_88858	2081	3112	SERTAD4_4	1	-	25500	2081	3112	5	1133486822964	532272218068
scaffold_44752	9153	9422	SERTM2_1	1	+	25500	9153	9422	1	1	269
scaffold_20217	13595	26311	SESN1_1	1	-	25500	13595	26311	6	13213560578411143e6	83191116143242180
scaffold_111626	1787	4734	SESN1_2	1	-	25500	1787	4734	4	1108519052883	24818220065
scaffold_54011	358	4615	SESN2_1	1	-	25500	358	4615	3	15814193	12214665
scaffold_2202	11881	31659	SESN3_1	1	+	25500	11881	31659	9	12738519793481094e21	651971792391731e10
scaffold_12915	5344	16882	SESTD1_1	1	-	25500	5344	16882	4	183051002911426	2155695113
scaffold_30637	9277	16206	SESTD1_2	1	-	25500	9277	16206	4	1262560116847	12211912283
scaffold_206904	1	446	SESTD1_3	1	-	25500	1	446	1	1	445
scaffold_2079	30814	32858	SETBP1_1	1	-	25500	30814	32858	3	12721167	266485878
scaffold_168871	140	6329	SETD1A_1	1	+	25500	140	6329	6	12441270035285842e4	43716186158131210
scaffold_208297	1183	4421	SETD1B_1	1	-	25500	1183	4421	3	123453201	14017038
scaffold_17373	13200	19232	SETD2_1	1	+	25500	13200	19232	5	11776256227815902	5607582151046131
scaffold_97097	2224	4687	SETD2_2	1	+	25500	2224	4687	3	19871973	134119491
scaffold_39436	3882	12341	SETD3_1	1	-	25500	3882	12341	5	1530290265648359	2575914992101
scaffold_473964	14	722	SETD3_2	1	-	25500	14	722	3	1410548	407110161
scaffold_44432	9733	10370	SETD3_3	1	+	25500	9733	10370	3	1282465	278179173
scaffold_22969	5420	11855	SETD3_4	1	-	25500	5420	11855	4	194740636365	2241618371
scaffold_197414	4435	5153	SETD3_5	1	-	25500	4435	5153	3	1411529	176116190
scaffold_213298	2912	3430	SETD3_6	1	-	25500	2912	3430	3	1259319	20935200
scaffold_92757	1353	3586	SETD4_1	1	-	25500	1353	3586	2	12040	161194
scaffold_11422	19701	20284	SETD4_2	1	-	25500	19701	20284	2	1462	128122
scaffold_578	12744	36287	SETD5_1	1	-	25500	12744	36287	17	15265590969618459e59	13123932027217032e28
scaffold_26710	11216	13617	SETD6_1	1	-	25500	11216	13617	7	13351337159218672e7	14617611919113418e4
scaffold_357	19913	51149	SETD7_1	1	+	25500	19913	51149	7	11184515769209934e14	129236173771224480
scaffold_12535	3974	7619	SETD9_1	1	+	25500	3974	7619	4	1157126433542	368122116104
scaffold_11592	744	17380	SETDB1_1	1	+	25500	744	17380	14	1338106634334248e42	12844751011521559e22
scaffold_96815	5528	6540	SETDB1_2	1	+	25500	5528	6540	2	1933	26080
scaffold_124834	3147	4986	SETDB2_1	1	+	25500	3147	4986	7	12855198069501298e4	12820924814033237e4
scaffold_72784	2611	4583	SETDB2_2	1	-	25500	2611	4583	3	1627883	2391761090
scaffold_226364	891	2245	SETDB2_3	1	+	25500	891	2245	4	13608761308	35642843047
scaffold_146517	2756	3912	SETDB2_4	1	+	25500	2756	3912	2	1775	209382
scaffold_88401	622	8153	SETDB2_5	1	-	25500	622	8153	2	17425	305107
scaffold_58953	4288	5073	SETMAR_1	1	-	25500	4288	5073	1	1	785
scaffold_88657	5577	6233	SETSIP_1	1	+	25500	5577	6233	2	1233	205424
scaffold_188800	3222	3893	SETSIP_2	1	+	25500	3222	3893	1	1	671
scaffold_214490	348	996	SETSIP_3	1	+	25500	348	996	2	1125	122524
scaffold_46841	48	679	SETSIP_4	1	-	25500	48	679	1	1	631
scaffold_48146	4306	4946	SETSIP_5	1	-	25500	4306	4946	1	1	640
scaffold_14868	12145	12802	SETSIP_6	1	+	25500	12145	12802	4	1170300419	16712586239
scaffold_7903	9168	9669	SETSIP_7	1	-	25500	9168	9669	3	1189410	18221892
scaffold_101981	5776	6362	SETSIP_8	1	-	25500	5776	6362	1	1	586
scaffold_27772	15466	16050	SETSIP_9	1	+	25500	15466	16050	4	1189384433	6214641152
scaffold_13230	2721	20541	SETX_1	1	+	25500	2721	20541	22	12105846694781158e86	21210721811017088e42
scaffold_33046	14871	17822	SEZ6_1	1	-	25500	14871	17822	3	125142893	19414059
scaffold_15591	3340	8947	SEZ6L_1	1	+	25500	3340	8947	3	142325414	164167194
scaffold_22241	1123	10449	SEZ6L_2	1	+	25500	1123	10449	3	164549223	191113104
scaffold_62788	435	8943	SEZ6L_3	1	+	25500	435	8943	2	18324	194185
scaffold_136043	3469	4728	SEZ6L_4	1	+	25500	3469	4728	3	12051120	13195140
scaffold_266987	28	1611	SEZ6L2_1	1	-	25500	28	1611	3	14731456	113302128
scaffold_35846	5197	14047	SF1_1	1	+	25500	5197	14047	8	1602463846839711e13	7115586185113107e6
scaffold_19938	6210	21467	SF3A1_1	1	-	25500	6210	21467	10	1179127235974064e22	5911015518811613e12
scaffold_321893	319	444	SF3A1_2	1	+	25500	319	444	1	1	125
scaffold_431625	316	462	SF3A2_1	1	-	25500	316	462	1	1	146
scaffold_143350	547	672	SF3A2_2	1	-	25500	547	672	1	1	125
scaffold_71445	473	7481	SF3A3_1	1	+	25500	473	7481	6	17273376537956614e3	80627116311089
scaffold_46400	116	10283	SF3B1_1	1	-	25500	116	10283	15	11364328134854142e40	2723811618211313e27
scaffold_37102	4196	4342	SF3B1_2	1	-	25500	4196	4342	1	1	146
scaffold_55556	1945	11813	SF3B2_1	1	-	25500	1945	11813	17	11981917267836368e47	10410789149230771e25
scaffold_18043	3548	7310	SF3B3_1	1	+	25500	3548	7310	6	17041493236131443e3	14321298143104136
scaffold_27009	15938	19877	SF3B3_2	1	+	25500	15938	19877	3	18583824	329170116
scaffold_308612	28	1420	SF3B3_3	1	+	25500	28	1420	3	19341235	178203158
scaffold_48780	4929	13389	SF3B3_4	1	+	25500	4929	13389	4	1560573738306	7183155155
scaffold_144559	3738	5304	SF3B4_1	1	-	25500	3738	5304	2	11529	10438
scaffold_6051	17376	17633	SF3B5_1	1	-	25500	17376	17633	1	1	257
scaffold_30684	10737	15339	SF3B6_1	1	-	25500	10737	15339	3	12554484	86137119
scaffold_228238	129	435	SF3B6_2	1	+	25500	129	435	2	1110	101197
scaffold_25216	5149	5455	SF3B6_3	1	-	25500	5149	5455	2	1206	197101
scaffold_95546	970	1272	SF3B6_4	1	+	25500	970	1272	1	1	302
scaffold_77687	5948	6300	SF3B6_5	1	-	25500	5948	6300	2	1153	92200
scaffold_15124	2408	10425	SFMBT1_1	1	+	25500	2408	10425	6	1952533056756875e4	140110176242128140
scaffold_20453	1901	17596	SFMBT1_2	1	+	25500	1901	17596	8	1445653785989752e16	8924295101149821e5
scaffold_19071	3943	19037	SFMBT2_1	1	+	25500	3943	19037	4	1109611429814826	110173164269
scaffold_104394	4526	4648	SFMBT2_2	1	+	25500	4526	4648	1	1	122
scaffold_27991	1897	2604	SFN_1	1	-	25500	1897	2604	1	1	707
scaffold_37047	3	5088	SFPQ_1	1	+	25500	3	5088	8	14441105139617723e11	3389519483119476e4
scaffold_16045	16241	17810	SFR1_1	1	+	25500	16241	17810	2	11385	350185
scaffold_151341	3043	3735	SFR1_2	1	-	25500	3043	3735	2	1397	218296
scaffold_186988	1118	1625	SFR1_3	1	-	25500	1118	1625	2	1407	374101
scaffold_103404	2447	2905	SFR1_4	1	+	25500	2447	2905	2	1238	176221
scaffold_22144	3307	8899	SFRP1_1	1	+	25500	3307	8899	2	15516	54277
scaffold_26264	9433	13956	SFRP2_1	1	-	25500	9433	13956	2	14444	30280
scaffold_12023	4115	12291	SFRP4_1	1	+	25500	4115	12291	5	1183294960687989	806519759188
scaffold_55906	3786	6221	SFSWAP_1	1	+	25500	3786	6221	3	111842302	224110134
scaffold_45384	1852	8711	SFSWAP_2	1	-	25500	1852	8711	2	16612	128248
scaffold_21198	12707	13596	SFSWAP_3	1	-	25500	12707	13596	2	1723	140167
scaffold_54848	4513	6165	SFSWAP_4	1	-	25500	4513	6165	2	11537	197116
scaffold_157441	2068	3461	SFT2D1_1	1	-	25500	2068	3461	2	11314	4480
scaffold_79731	189	4110	SFT2D2_1	1	-	25500	189	4110	3	134893836	748386
scaffold_431291	111	200	SFTA2_1	1	-	25500	111	200	1	1	89
scaffold_58911	7372	7743	SFTPA1_1	1	-	25500	7372	7743	1	1	371
scaffold_197267	3312	4276	SFTPC_1	1	-	25500	3312	4276	3	1385807	122119158
scaffold_92875	3755	7445	SFTPD_1	1	+	25500	3755	7445	4	1157518873608	19711911383
scaffold_63113	865	1239	SFTPD_2	1	+	25500	865	1239	1	1	374
scaffold_60740	375	4579	SFXN1_1	1	-	25500	375	4579	4	1112132284035	1288398170
scaffold_138912	4122	5861	SFXN2_1	1	+	25500	4122	5861	2	11639	185101
scaffold_37304	13872	16969	SFXN3_1	1	+	25500	13872	16969	5	1795131127733012	164170928386
scaffold_117629	7850	7969	SFXN5_1	1	+	25500	7850	7969	1	1	119
scaffold_263991	953	1069	SFXN5_2	1	+	25500	953	1069	1	1	116
scaffold_62950	9544	9621	SFXN5_3	1	+	25500	9544	9621	1	1	77
scaffold_115831	654	713	SFXN5_4	1	+	25500	654	713	1	1	59
scaffold_38288	11079	11138	SFXN5_5	1	+	25500	11079	11138	1	1	59
scaffold_15415	11424	17395	SGCB_1	1	-	25500	11424	17395	3	143455850	200131122
scaffold_504	41876	42064	SGCD_1	1	-	25500	41876	42064	1	1	188
scaffold_18811	11019	11144	SGCD_2	1	-	25500	11019	11144	1	1	125
scaffold_15033	15834	15962	SGCD_3	1	-	25500	15834	15962	1	1	128
scaffold_74058	9211	9312	SGCD_4	1	-	25500	9211	9312	1	1	101
scaffold_5644	220	327	SGCE_1	1	-	25500	220	327	1	1	107
scaffold_17519	11944	14766	SGCE_2	1	-	25500	11944	14766	2	12662	212161
scaffold_2621	6684	19830	SGCE_3	1	-	25500	6684	19830	3	1203313040	164122107
scaffold_86212	3474	3674	SGCE_4	1	-	25500	3474	3674	1	1	200
scaffold_20921	12758	15982	SGCG_1	1	-	25500	12758	15982	2	13139	15286
scaffold_7108	26157	26351	SGCG_2	1	-	25500	26157	26351	1	1	194
scaffold_10696	3695	3895	SGCZ_1	1	-	25500	3695	3895	1	1	200
scaffold_56174	10611	10802	SGCZ_2	1	-	25500	10611	10802	1	1	191
scaffold_32488	16036	16173	SGCZ_3	1	-	25500	16036	16173	1	1	137
scaffold_106720	25	141	SGCZ_4	1	-	25500	25	141	1	1	116
scaffold_156119	839	943	SGCZ_5	1	-	25500	839	943	1	1	104
scaffold_19184	230	304	SGF29_1	1	-	25500	230	304	1	1	74
scaffold_462966	1	635	SGF29_2	1	+	25500	1	635	2	1474	107161
scaffold_147693	3056	3133	SGF29_3	1	-	25500	3056	3133	1	1	77
scaffold_852	44617	49929	SGIP1_1	1	-	25500	44617	49929	4	176119465182	17062203131
scaffold_2608	18106	35070	SGIP1_2	1	-	25500	18106	35070	5	1651375631425817e3	6212512847971
scaffold_1291	2738	6800	SGK1_1	1	-	25500	2738	6800	7	1533733277432584e7	1648915556807465
scaffold_14434	14250	14516	SGK1_2	1	-	25500	14250	14516	1	1	266
scaffold_7713	133	5259	SGK2_1	1	+	25500	133	5259	4	140839874978	1103895149
scaffold_58682	6164	7469	SGK3_1	1	+	25500	6164	7469	3	1159809	155572497
scaffold_59075	5094	6464	SGK3_2	1	+	25500	5094	6464	3	1321924	314600447
scaffold_9155	14436	15390	SGMS1_1	1	-	25500	14436	15390	2	1692	341263
scaffold_27967	5677	14898	SGMS2_1	1	+	25500	5677	14898	3	139359070	455116152
scaffold_150826	3192	3939	SGMS2_2	1	+	25500	3192	3939	2	1137	68611
scaffold_10346	8934	17109	SGO1_1	1	+	25500	8934	17109	4	122976218108	14019131168
scaffold_135821	3474	4143	SGO1_2	1	+	25500	3474	4143	2	1401	221269
scaffold_98469	1893	2779	SGO1_3	1	+	25500	1893	2779	2	1501	335386
scaffold_210270	3599	4522	SGO1_4	1	+	25500	3599	4522	2	1850	11674
scaffold_46727	4874	7865	SGO2_1	1	+	25500	4874	7865	7	1289143017421874e8	25438327212835016e4
scaffold_10421	322	23649	SGPL1_1	1	+	25500	322	23649	6	18089175482023617e8	1671468698149239
scaffold_61504	7208	7696	SGPP1_1	1	+	25500	7208	7696	3	148241	44191248
scaffold_102456	4077	4622	SGPP2_1	1	+	25500	4077	4622	1	1	545
scaffold_451058	45	320	SGPP2_2	1	+	25500	45	320	1	1	275
scaffold_5703	133	29681	SGSM1_1	1	+	25500	133	29681	7	16980940711901216e12	1311346514318212e3
scaffold_23533	10524	14426	SGSM2_1	1	+	25500	10524	14426	2	13826	5977
scaffold_157215	605	7678	SGSM2_2	1	+	25500	605	7678	3	130086979	15218895
scaffold_79414	5861	6772	SGTB_1	1	+	25500	5861	6772	1	1	911
scaffold_43838	14100	15011	SGTB_2	1	+	25500	14100	15011	1	1	911
scaffold_158960	2562	3422	SGTB_3	1	+	25500	2562	3422	4	1122333475	119206137386
scaffold_22806	5	509	SGTB_4	1	+	25500	5	509	2	1269	266236
scaffold_149487	407	946	SGTB_5	1	-	25500	407	946	1	1	539
scaffold_362172	164	1167	SH2B1_1	1	+	25500	164	1167	3	1423780	203212224
scaffold_104580	7816	8247	SH2B1_2	1	+	25500	7816	8247	1	1	431
scaffold_241055	336	706	SH2B2_1	1	-	25500	336	706	2	1282	14089
scaffold_220091	561	1543	SH2B3_1	1	+	25500	561	1543	4	1567872930	1042155653
scaffold_107516	3335	3472	SH2D1A_1	1	+	25500	3335	3472	1	1	137
scaffold_69280	9107	9241	SH2D1B_1	1	-	25500	9107	9241	1	1	134
scaffold_49491	4415	4537	SH2D1B_2	1	-	25500	4415	4537	1	1	122
scaffold_426166	821	901	SH2D1B_3	1	-	25500	821	901	1	1	80
scaffold_54719	5825	5959	SH2D1B_4	1	-	25500	5825	5959	1	1	134
scaffold_158752	3207	3299	SH2D2A_1	1	+	25500	3207	3299	1	1	92
scaffold_243748	2893	2985	SH2D2A_2	1	-	25500	2893	2985	1	1	92
scaffold_104528	539	4610	SH2D3C_1	1	+	25500	539	4610	5	11847250534073864	542113170113209
scaffold_19930	5306	16510	SH2D4A_1	1	+	25500	5306	16510	3	11104711161	17910744
scaffold_77391	4904	5676	SH2D4A_2	1	+	25500	4904	5676	2	1684	19189
scaffold_91943	1525	1734	SH2D4A_3	1	-	25500	1525	1734	1	1	209
scaffold_49931	4414	5860	SH2D4B_1	1	+	25500	4414	5860	2	11301	161146
scaffold_46816	224	8888	SH2D4B_2	1	+	25500	224	8888	2	18576	22189
scaffold_67086	5087	5308	SH2D4B_3	1	+	25500	5087	5308	1	1	221
scaffold_13079	5656	5920	SH3BGR_1	1	-	25500	5656	5920	2	1155	113110
scaffold_24291	11967	12152	SH3BGR_2	1	+	25500	11967	12152	1	1	185
scaffold_130544	841	1182	SH3BGRL_1	1	+	25500	841	1182	1	1	341
scaffold_459940	319	660	SH3BGRL_2	1	-	25500	319	660	1	1	341
scaffold_21297	4902	5243	SH3BGRL_3	1	-	25500	4902	5243	1	1	341
scaffold_14168	18774	19112	SH3BGRL_4	1	+	25500	18774	19112	1	1	338
scaffold_166483	4267	4582	SH3BGRL_5	1	+	25500	4267	4582	3	199227	959889
scaffold_399035	260	490	SH3BGRL_6	1	+	25500	260	490	1	1	230
scaffold_364997	169	453	SH3BGRL_7	1	+	25500	169	453	3	164178	2998107
scaffold_397430	257	511	SH3BGRL_8	1	+	25500	257	511	1	1	254
scaffold_354513	49	370	SH3BGRL2_1	1	+	25500	49	370	2	1245	24277
scaffold_134716	4344	4667	SH3BGRL2_2	1	+	25500	4344	4667	2	1247	24277
scaffold_18866	13830	14015	SH3BGRL2_3	1	+	25500	13830	14015	1	1	185
scaffold_24465	11518	12004	SH3BP4_1	1	+	25500	11518	12004	3	1195395	11611692
scaffold_96824	1014	1277	SH3BP5_1	1	+	25500	1014	1277	1	1	263
scaffold_215792	95	1108	SH3BP5_2	1	-	25500	95	1108	2	1973	21841
scaffold_25107	1639	1773	SH3BP5_3	1	+	25500	1639	1773	1	1	134
scaffold_255332	777	929	SH3BP5_4	1	+	25500	777	929	1	1	152
scaffold_30709	6223	16374	SH3BP5L_1	1	+	25500	6223	16374	6	15526609663077479e5	179656556137140
scaffold_919	34161	46803	SH3D19_1	1	-	25500	34161	46803	6	13240373658866418e5	113951795319447
scaffold_51132	1149	8684	SH3D19_2	1	-	25500	1149	8684	4	133126927414	13759266122
scaffold_36134	1193	12366	SH3D19_3	1	-	25500	1193	12366	5	11151715203211130	11086615210144
scaffold_471669	83	175	SH3D21_1	1	+	25500	83	175	1	1	92
scaffold_471669	652	753	SH3D21_2	1	+	25500	652	753	1	1	101
scaffold_142611	3541	4401	SH3GL2_1	1	+	25500	3541	4401	1	1	860
scaffold_183365	2897	3388	SH3GL2_2	1	+	25500	2897	3388	1	1	491
scaffold_31231	5357	11606	SH3GL2_3	1	+	25500	5357	11606	3	110646089	143131161
scaffold_34012	1851	6134	SH3GL2_4	1	+	25500	1851	6134	3	119234096	101134188
scaffold_6254	17563	25994	SH3GL3_1	1	+	25500	17563	25994	3	139098271	143134161
scaffold_194613	3405	4375	SH3GLB1_1	1	-	25500	3405	4375	2	1468	65503
scaffold_156998	307	435	SH3GLB2_1	1	+	25500	307	435	1	1	128
scaffold_123299	990	7398	SH3KBP1_1	1	-	25500	990	7398	2	16297	257112
scaffold_56255	7163	9734	SH3KBP1_2	1	-	25500	7163	9734	2	12492	10180
scaffold_178739	3628	3786	SH3KBP1_3	1	-	25500	3628	3786	1	1	158
scaffold_49645	666	9336	SH3PXD2A_1	1	-	25500	666	9336	5	1455436070448330	4525312247341
scaffold_20685	78	9497	SH3PXD2B_1	1	+	25500	78	9497	2	18836	158584
scaffold_41579	856	8111	SH3PXD2B_2	1	+	25500	856	8111	2	17179	7477
scaffold_146788	601	705	SH3PXD2B_3	1	+	25500	601	705	1	1	104
scaffold_45030	1114	1206	SH3PXD2B_4	1	+	25500	1114	1206	1	1	92
scaffold_67998	4358	4438	SH3PXD2B_5	1	+	25500	4358	4438	1	1	80
scaffold_5720	16450	19125	SH3RF1_1	1	+	25500	16450	19125	16	11742723644365184e36	17089386577864726e19
scaffold_8296	666	23368	SH3TC2_1	1	+	25500	666	23368	7	13387513417596207e12	13110114913421214e5
scaffold_256914	11	103	SH3TC2_2	1	+	25500	11	103	1	1	92
scaffold_48808	4962	5923	SH3YL1_1	1	+	25500	4962	5923	3	1200876	19459086
scaffold_15666	8764	11269	SH3YL1_2	1	-	25500	8764	11269	3	113262396	182131110
scaffold_59014	1904	2473	SHANK2_1	1	+	25500	1904	2473	1	1	569
scaffold_431902	300	911	SHANK2_2	1	+	25500	300	911	1	1	611
scaffold_63201	209	1925	SHANK2_3	1	+	25500	209	1925	2	11589	131128
scaffold_118471	365	496	SHANK2_4	1	+	25500	365	496	1	1	131
scaffold_474105	622	759	SHANK2_5	1	+	25500	622	759	2	1121	8317
scaffold_127462	4166	4574	SHANK3_1	1	-	25500	4166	4574	2	1335	8374
scaffold_9602	1612	17629	SHB_1	1	-	25500	1612	17629	2	115803	167215
scaffold_25786	423	8715	SHC3_1	1	+	25500	423	8715	3	111567994	15289299
scaffold_17781	17063	17554	SHC3_2	1	-	25500	17063	17554	3	1121409	11627283
scaffold_15593	4356	19797	SHC4_1	1	-	25500	4356	19797	4	12237846915389	15524817653
scaffold_77839	9177	9758	SHC4_2	1	-	25500	9177	9758	1	1	581
scaffold_13819	7722	22914	SHCBP1_1	1	+	25500	7722	22914	7	12013807210885112e12	11620095230170132e3
scaffold_426203	539	790	SHCBP1L_1	1	-	25500	539	790	1	1	251
scaffold_408503	469	621	SHCBP1L_2	1	-	25500	469	621	1	1	152
scaffold_82627	7263	7415	SHCBP1L_3	1	-	25500	7263	7415	1	1	152
scaffold_293273	617	3132	SHD_1	1	-	25500	617	3132	3	121452424	10718592
scaffold_3670	1	15760	SHE_1	1	+	25500	1	15760	7	11092428110761128e11	10410412517011315e4
scaffold_158248	3376	3516	SHF_1	1	-	25500	3376	3516	1	1	140
scaffold_64625	8864	9292	SHH_1	1	-	25500	8864	9292	2	1163	110266
scaffold_146684	3517	3816	SHH_2	1	-	25500	3517	3816	1	1	299
scaffold_4551	3491	3838	SHISA2_1	1	+	25500	3491	3838	1	1	347
scaffold_25207	2082	2516	SHISA3_1	1	+	25500	2082	2516	1	1	434
scaffold_21152	9403	9561	SHISA6_1	1	+	25500	9403	9561	1	1	158
scaffold_3241	32002	32130	SHISA9_1	1	-	25500	32002	32130	1	1	128
scaffold_15128	12008	12082	SHISA9_2	1	-	25500	12008	12082	1	1	74
scaffold_53447	387	6580	SHISAL2A_1	1	-	25500	387	6580	2	16099	13495
scaffold_274270	555	1209	SHKBP1_1	1	-	25500	555	1209	3	1306488	20083167
scaffold_269397	104	888	SHMT1_1	1	+	25500	104	888	2	1570	80215
scaffold_142141	745	894	SHMT1_2	1	+	25500	745	894	1	1	149
scaffold_318423	258	401	SHMT1_3	1	-	25500	258	401	1	1	143
scaffold_244621	3263	3871	SHMT2_1	1	+	25500	3263	3871	3	1225463	80122146
scaffold_2382	29946	31547	SHOC2_1	1	-	25500	29946	31547	5	118982812361394	137634405155208
scaffold_7548	20315	21298	SHOC2_2	1	+	25500	20315	21298	4	1293805895	2895094789
scaffold_2833	17208	19363	SHOX2_1	1	-	25500	17208	19363	3	116892100	1438956
scaffold_32856	4782	10393	SHPK_1	1	-	25500	4782	10393	4	1358147145427	203173143185
scaffold_86737	229	1976	SHPRH_1	1	-	25500	229	1976	3	19381653	1858095
scaffold_125964	2987	3385	SHPRH_2	1	-	25500	2987	3385	2	1343	25756
scaffold_48156	7872	12813	SHPRH_3	1	-	25500	7872	12813	3	15844820	8977122
scaffold_4051	1857	24771	SHQ1_1	1	+	25500	1857	24771	4	11908403722793	15853107122
scaffold_12057	21534	23119	SHROOM1_1	1	-	25500	21534	23119	4	148310471461	32092350125
scaffold_108044	1602	1865	SHROOM2_1	1	+	25500	1602	1865	1	1	263
scaffold_364585	580	753	SHROOM2_2	1	+	25500	580	753	1	1	173
scaffold_91681	6576	6743	SHROOM2_3	1	+	25500	6576	6743	1	1	167
scaffold_346482	229	360	SHROOM2_4	1	-	25500	229	360	1	1	131
scaffold_1080	237	43908	SHROOM3_1	1	+	25500	237	43908	13	19407108051115616e43	1311367206804132e22
scaffold_31512	470	3987	SHROOM3_2	1	+	25500	470	3987	3	126102928	164212590
scaffold_22443	16394	17974	SHROOM4_1	1	-	25500	16394	17974	3	18051081	800263500
scaffold_3683	4753	31239	SHTN1_1	1	-	25500	4753	31239	6	14246135401978528e8	191351138098152
scaffold_15947	7077	9874	SIAE_1	1	+	25500	7077	9874	4	1108725712661	15220047137
scaffold_153103	769	3161	SIAE_2	1	+	25500	769	3161	2	12268	176125
scaffold_91985	524	1366	SIAH1_1	1	+	25500	524	1366	2	1598	593245
scaffold_2595	7392	25938	SIAH2_1	1	-	25500	7392	25938	2	118278	554269
scaffold_14206	20361	20510	SIAH3_1	1	+	25500	20361	20510	1	1	149
scaffold_2179	3276	34422	SIDT1_1	1	+	25500	3276	34422	12	13693547471318385e35	5010180896871147e12
scaffold_9751	1082	14678	SIDT1_2	1	+	25500	1082	14678	6	11239498194659666e5	1371077711011068
scaffold_119579	8200	10564	SIDT2_1	1	-	25500	8200	10564	2	12261	59104
scaffold_213991	564	3939	SIDT2_2	1	-	25500	564	3939	5	1280270428413290	711014715886
scaffold_142082	509	4990	SIGLEC1_1	1	+	25500	509	4990	5	12517380141794318	230320164134164
scaffold_140143	1101	1337	SIGLEC6_1	1	-	25500	1101	1337	1	1	236
scaffold_25216	745	927	SIGLECL1_1	1	-	25500	745	927	1	1	182
scaffold_345348	724	1131	SIGMAR1_1	1	-	25500	724	1131	2	1232	98176
scaffold_5118	27	21968	SIK2_1	1	-	25500	27	21968	11	18141615234826535e28	719268164284227e15
scaffold_2308	271	33907	SIK3_1	1	+	25500	271	33907	17	11513615785161349e64	1221191101404111e31
scaffold_53734	4852	5469	SIKE1_1	1	-	25500	4852	5469	1	1	617
scaffold_15544	1659	7704	SIKE1_2	1	-	25500	1659	7704	4	1160529455888	95113143158
scaffold_66054	452	896	SIKE1_3	1	+	25500	452	896	2	1197	190248
scaffold_32052	4337	11319	SIL1_1	1	-	25500	4337	11319	2	16795	122188
scaffold_833	2567	10833	SIL1_2	1	-	25500	2567	10833	2	18163	140104
scaffold_7528	21019	24208	SIM1_1	1	-	25500	21019	24208	2	12786	728404
scaffold_23576	778	5994	SIM2_1	1	+	25500	778	5994	4	1130821005149	6216141068
scaffold_30329	1237	15483	SIMC1_1	1	-	25500	1237	15483	6	11539763211180137e7	12815515268227224
scaffold_212094	3155	3763	SIMC1_2	1	+	25500	3155	3763	2	1472	446137
scaffold_18784	32	20471	SIN3A_1	1	-	25500	32	20471	8	17705111991373913e18	9517616457218524e7
scaffold_41732	1743	7373	SIN3A_2	1	-	25500	1743	7373	6	12041230833004593e4	92128155248278100
scaffold_136273	944	1605	SINHCAF_1	1	+	25500	944	1605	2	1195	191467
scaffold_438816	23	649	SINHCAF_2	1	-	25500	23	649	3	1223448	212149179
scaffold_196806	1418	1956	SINHCAF_3	1	+	25500	1418	1956	2	1321	218218
scaffold_57734	7270	7931	SINHCAF_4	1	+	25500	7270	7931	2	1195	191467
scaffold_18206	1066	1727	SINHCAF_5	1	-	25500	1066	1727	2	1168	164494
scaffold_65597	1007	9793	SINHCAF_6	1	+	25500	1007	9793	4	1148030978629	12898125158
scaffold_379879	335	1001	SINHCAF_7	1	+	25500	335	1001	4	1107229542	104110266125
scaffold_79648	6372	7017	SINHCAF_8	1	+	25500	6372	7017	2	1219	197427
scaffold_340456	63	703	SINHCAF_9	1	+	25500	63	703	2	1267	164374
scaffold_237883	1727	2137	SINHCAF_10	1	-	25500	1727	2137	1	1	410
scaffold_179829	2556	3204	SINHCAF_11	1	-	25500	2556	3204	4	186208503	83116203146
scaffold_195	6963	63296	SIPA1L1_1	1	+	25500	6963	63296	13	18949115782013618e43	17310144470272264e18
scaffold_2497	11691	39781	SIPA1L1_2	1	+	25500	11691	39781	4	113192161627903	1190293131188
scaffold_1050	2043	42174	SIPA1L2_1	1	+	25500	2043	42174	8	18580151161938533e18	9815857527225712e7
scaffold_15587	464	19701	SIPA1L3_1	1	-	25500	464	19701	7	13250429413854176e12	10117318813150147e3
scaffold_53401	10873	11076	SIRPA_1	1	-	25500	10873	11076	1	1	203
scaffold_353348	336	632	SIRPB1_1	1	+	25500	336	632	1	1	296
scaffold_124737	2834	3133	SIRPB1_2	1	+	25500	2834	3133	2	1112	74188
scaffold_150528	918	1202	SIRPB2_1	1	+	25500	918	1202	1	1	284
scaffold_85670	4120	6267	SIRT1_1	1	+	25500	4120	6267	2	11900	113248
scaffold_119344	162	4332	SIRT1_2	1	+	25500	162	4332	2	13986	134185
scaffold_446827	590	778	SIRT1_3	1	+	25500	590	778	1	1	188
scaffold_57462	3340	8187	SIRT2_1	1	+	25500	3340	8187	2	14744	104104
scaffold_441469	472	720	SIRT3_1	1	-	25500	472	720	1	1	248
scaffold_24411	2086	5667	SIRT4_1	1	+	25500	2086	5667	3	130433433	404293149
scaffold_246886	861	1058	SIRT7_1	1	-	25500	861	1058	1	1	197
scaffold_168322	52	825	SIT1_1	1	-	25500	52	825	3	1481631	22480143
scaffold_3618	14926	17754	SIX1_1	1	-	25500	14926	17754	3	11862269	15592560
scaffold_6021	22412	27511	SIX4_1	1	-	25500	22412	27511	4	1444144994681	79438178419
scaffold_437672	2	839	SIX4_2	1	-	25500	2	839	3	1317458	8071380
scaffold_21608	1128	2993	SIX6_1	1	+	25500	1128	2993	2	11699	569167
scaffold_14588	3857	14930	SIX6OS1_1	1	-	25500	3857	14930	2	111012	17362
scaffold_28460	5583	6327	SKA1_1	1	-	25500	5583	6327	2	1389	263356
scaffold_39747	511	1644	SKA1_2	1	+	25500	511	1644	2	1988	164146
scaffold_22250	9409	9630	SKA2_1	1	-	25500	9409	9630	1	1	221
scaffold_142573	1425	1574	SKA2_2	1	+	25500	1425	1574	1	1	149
scaffold_80896	1432	1516	SKA2_3	1	-	25500	1432	1516	1	1	84
scaffold_30706	2145	12897	SKA3_1	1	+	25500	2145	12897	5	11852170900410552	5916441089200
scaffold_363122	10	625	SKA3_2	1	-	25500	10	625	3	1438467	40020149
scaffold_13335	19519	20431	SKA3_3	1	-	25500	19519	20431	4	1170428791	16765323122
scaffold_41176	11266	11784	SKA3_4	1	-	25500	11266	11784	4	1131269361	11611089158
scaffold_1281	5317	14168	SKAP1_1	1	-	25500	5317	14168	5	12430490177798776	173621228677
scaffold_17889	14451	14564	SKAP1_2	1	-	25500	14451	14564	1	1	113
scaffold_14064	3417	17739	SKAP2_1	1	-	25500	3417	17739	4	19241312214246	621258377
scaffold_6610	9361	27517	SKAP2_2	1	-	25500	9361	27517	3	1840118092	12210465
scaffold_508	30669	45550	SKAP2_3	1	-	25500	30669	45550	2	114769	89113
scaffold_98064	8304	8993	SKIDA1_1	1	-	25500	8304	8993	1	1	689
scaffold_14269	9714	14427	SKIL_1	1	+	25500	9714	14427	4	154239544490	95230242224
scaffold_47870	9836	10857	SKIV2L_1	1	+	25500	9836	10857	3	1694900	101107122
scaffold_35984	3234	9459	SKOR1_1	1	+	25500	3234	9459	5	13158502455756134	5677386592
scaffold_6850	13325	29998	SKOR2_1	1	+	25500	13325	29998	4	142431617316618	692746556
scaffold_27676	12395	12883	SKP1_1	1	-	25500	12395	12883	1	1	488
scaffold_21463	18793	19276	SKP1_2	1	-	25500	18793	19276	2	1371	322113
scaffold_2083	28373	28810	SKP1_3	1	+	25500	28373	28810	4	187277382	831885956
scaffold_148277	82	437	SKP1_4	1	+	25500	82	437	2	1162	116194
scaffold_51594	7495	7895	SKP1_5	1	-	25500	7495	7895	4	1104278318	981343583
scaffold_439903	456	820	SKP1_6	1	-	25500	456	820	2	1213	182152
scaffold_44731	2193	2285	SKP1_7	1	+	25500	2193	2285	1	1	92
scaffold_57152	3706	3762	SKP1_8	1	+	25500	3706	3762	1	1	56
scaffold_397202	846	902	SKP1_9	1	-	25500	846	902	1	1	56
scaffold_336584	47	1108	SKP2_1	1	+	25500	47	1108	1	1	1061
scaffold_16684	15	17682	SKP2_2	1	-	25500	15	17682	7	14670106811212614e13	621101319213713500
scaffold_14841	7148	7423	SKP2_3	1	-	25500	7148	7423	1	1	275
scaffold_341934	3	233	SKP2_4	1	+	25500	3	233	1	1	230
scaffold_124669	5433	5615	SKP2_5	1	-	25500	5433	5615	1	1	182
scaffold_175799	159	1011	SLA2_1	1	-	25500	159	1011	2	1707	134146
scaffold_71410	523	4683	SLAIN1_1	1	+	25500	523	4683	3	119724087	15527874
scaffold_29794	8465	17036	SLAIN1_2	1	+	25500	8465	17036	2	18345	152227
scaffold_99502	2843	3184	SLAIN1_3	1	+	25500	2843	3184	1	1	341
scaffold_63338	26	289	SLAIN1_4	1	+	25500	26	289	1	1	263
scaffold_29638	944	14105	SLAIN2_1	1	+	25500	944	14105	4	11617516413088	16712836274
scaffold_366124	1	537	SLAIN2_2	1	-	25500	1	537	1	1	536
scaffold_78174	8511	8954	SLAIN2_3	1	+	25500	8511	8954	1	1	443
scaffold_72475	1273	3125	SLAIN2_4	1	+	25500	1273	3125	2	11788	14065
scaffold_69289	7267	8226	SLAMF1_1	1	-	25500	7267	8226	3	1106349	68158611
scaffold_181935	1162	3433	SLAMF1_2	1	-	25500	1162	3433	2	12114	269158
scaffold_150124	3304	3420	SLAMF9_1	1	-	25500	3304	3420	1	1	116
scaffold_104381	1840	2193	SLC10A1_1	1	-	25500	1840	2193	1	1	353
scaffold_140004	7910	8122	SLC10A1_2	1	+	25500	7910	8122	1	1	212
scaffold_471437	55	252	SLC10A1_3	1	+	25500	55	252	1	1	197
scaffold_126493	241	417	SLC10A1_4	1	-	25500	241	417	1	1	176
scaffold_21589	1115	8677	SLC10A2_1	1	-	25500	1115	8677	2	17216	128347
scaffold_4232	26427	28876	SLC10A2_2	1	-	25500	26427	28876	3	112122361	1586289
scaffold_61511	2460	7036	SLC10A4_1	1	+	25500	2460	7036	4	196811284068	20015553509
scaffold_56043	4938	6182	SLC10A5_1	1	-	25500	4938	6182	3	18951042	890101203
scaffold_36911	7207	7581	SLC10A6_1	1	-	25500	7207	7581	1	1	374
scaffold_14757	6475	10264	SLC10A6_2	1	-	25500	6475	10264	2	13701	17689
scaffold_24953	4099	4245	SLC10A7_1	1	-	25500	4099	4245	1	1	146
scaffold_50081	6948	7115	SLC10A7_2	1	-	25500	6948	7115	1	1	167
scaffold_45100	16	105	SLC10A7_3	1	-	25500	16	105	1	1	89
scaffold_88657	3559	3702	SLC10A7_4	1	-	25500	3559	3702	1	1	143
scaffold_126861	6445	6958	SLC11A1_1	1	+	25500	6445	6958	2	1395	122119
scaffold_14548	8106	19755	SLC11A2_1	1	+	25500	8106	19755	10	15232591321934015e20	12511910471681615e10
scaffold_84171	3202	4626	SLC11A2_2	1	-	25500	3202	4626	6	1391686105611421200	3822313688019186
scaffold_398972	99	1066	SLC11A2_3	1	+	25500	99	1066	2	1230	104738
scaffold_21166	602	17371	SLC12A1_1	1	+	25500	602	17371	7	13138350753661216e11	1401311108313768e3
scaffold_15469	2588	21646	SLC12A1_2	1	+	25500	2588	21646	6	13348418311479146e7	1559811314010480
scaffold_1625	32867	48344	SLC12A1_3	1	+	25500	32867	48344	4	1107911108315380	419837498
scaffold_41796	85	12998	SLC12A2_1	1	+	25500	85	12998	5	112833779665012830	1221011556886
scaffold_66910	595	6727	SLC12A2_2	1	+	25500	595	6727	4	1323634625978	11012583155
scaffold_180306	4151	4600	SLC12A2_3	1	+	25500	4151	4600	1	1	449
scaffold_13996	3888	9517	SLC12A2_4	1	+	25500	3888	9517	3	18495499	122113131
scaffold_248218	982	3594	SLC12A3_1	1	-	25500	982	3594	3	120852518	8614095
scaffold_175786	749	6928	SLC12A4_1	1	+	25500	749	6928	6	12146284730915715e4	1311731649850119
scaffold_29829	13109	13222	SLC12A4_2	1	+	25500	13109	13222	1	1	113
scaffold_2859	26	3976	SLC12A5_1	1	+	25500	26	3976	4	1290535633865	12510713186
scaffold_97945	240	6416	SLC12A5_2	1	+	25500	240	6416	5	1446234650535968	10413159166209
scaffold_23079	7756	18922	SLC12A6_1	1	+	25500	7756	18922	8	1316695399550557e13	15595621259811612e4
scaffold_36644	2741	10639	SLC12A6_2	1	-	25500	2741	10639	5	1404108669797699	185107131167200
scaffold_3118	5093	20152	SLC12A8_1	1	-	25500	5093	20152	3	1529614971	64410789
scaffold_105528	10362	10709	SLC12A9_1	1	-	25500	10362	10709	1	1	347
scaffold_17816	13007	16595	SLC13A1_1	1	-	25500	13007	16595	3	117723428	134137161
scaffold_26638	1628	9034	SLC13A1_2	1	-	25500	1628	9034	4	1314736387294	101104101113
scaffold_57732	153	5145	SLC13A1_3	1	-	25500	153	5145	2	14856	182137
scaffold_412030	403	540	SLC13A2_1	1	+	25500	403	540	1	1	137
scaffold_8574	1230	22307	SLC13A3_1	1	-	25500	1230	22307	5	1738911187156012e4	16110795104128
scaffold_92653	1043	3909	SLC13A3_2	1	-	25500	1043	3909	2	12604	167263
scaffold_23328	2110	17296	SLC13A4_1	1	-	25500	2110	17296	8	13327368345726337e13	1611259510498116e6
scaffold_182769	4484	4591	SLC13A5_1	1	+	25500	4484	4591	1	1	107
scaffold_148484	3814	3915	SLC13A5_2	1	+	25500	3814	3915	1	1	101
scaffold_27593	3916	11335	SLC14A1_1	1	-	25500	3916	11335	4	1310648827226	134143128194
scaffold_105143	3314	3496	SLC14A2_1	1	-	25500	3314	3496	1	1	182
scaffold_250516	3775	3972	SLC14A2_2	1	-	25500	3775	3972	1	1	197
scaffold_81156	7746	7877	SLC14A2_3	1	-	25500	7746	7877	1	1	131
scaffold_11221	1742	18461	SLC15A1_1	1	-	25500	1742	18461	13	11298192223043966e38	1168092448986868e13
scaffold_14391	2007	21568	SLC15A2_1	1	+	25500	2007	21568	11	11854248261997388e28	10483131929892625e8
scaffold_57481	2252	7195	SLC15A4_1	1	+	25500	2252	7195	4	1369843254849	3081648095
scaffold_34652	3088	9919	SLC15A5_1	1	+	25500	3088	9919	2	16701	185131
scaffold_18366	6570	9976	SLC15A5_2	1	+	25500	6570	9976	2	13297	110110
scaffold_165267	710	958	SLC15A5_3	1	+	25500	710	958	1	1	248
scaffold_55103	5726	5893	SLC15A5_4	1	+	25500	5726	5893	1	1	167
scaffold_98181	3324	3533	SLC15A5_5	1	+	25500	3324	3533	1	1	209
scaffold_21729	3343	15091	SLC16A1_1	1	+	25500	3343	15091	6	14571801383341149e6	21514329654215252
scaffold_3495	14772	17831	SLC16A10_1	1	+	25500	14772	17831	2	12582	143478
scaffold_18418	7941	11810	SLC16A10_2	1	+	25500	7941	11810	2	13640	230230
scaffold_110251	322	1120	SLC16A11_1	1	-	25500	322	1120	2	1314	200485
scaffold_23780	8370	15663	SLC16A12_1	1	-	25500	8370	15663	4	1283449917151	260260578143
scaffold_132794	9117	9827	SLC16A13_1	1	+	25500	9117	9827	1	1	710
scaffold_61586	777	13453	SLC16A14_1	1	-	25500	777	13453	3	1730012420	170146257
scaffold_128851	5530	6234	SLC16A14_2	1	-	25500	5530	6234	1	1	704
scaffold_602	11851	34532	SLC16A4_1	1	+	25500	11851	34532	9	1703578618160965e20	10413114316114015e9
scaffold_61811	2781	4140	SLC16A6_1	1	+	25500	2781	4140	3	1353917	314397443
scaffold_7742	14098	15382	SLC16A6_2	1	+	25500	14098	15382	3	1488845	485185440
scaffold_178261	3010	4014	SLC16A6_3	1	+	25500	3010	4014	3	1564769	557203236
scaffold_203969	160	1145	SLC16A6_4	1	+	25500	160	1145	3	1292738	287218248
scaffold_18115	5557	8345	SLC16A7_1	1	+	25500	5557	8345	3	13332652	263473137
scaffold_397909	263	484	SLC16A7_2	1	+	25500	263	484	1	1	221
scaffold_25068	11664	13190	SLC16A9_1	1	-	25500	11664	13190	3	15761348	176548179
scaffold_388060	754	843	SLC17A1_1	1	-	25500	754	843	1	1	89
scaffold_8984	3686	11984	SLC17A2_1	1	-	25500	3686	11984	9	1107513112025231e17	101146131951199e9
scaffold_177857	3110	3259	SLC17A3_1	1	-	25500	3110	3259	1	1	149
scaffold_94535	2775	2861	SLC17A3_2	1	-	25500	2775	2861	1	1	86
scaffold_328573	254	1271	SLC17A4_1	1	+	25500	254	1271	3	179782	50125236
scaffold_29416	8005	13689	SLC17A4_2	1	+	25500	8005	13689	2	15554	155131
scaffold_147714	592	2258	SLC17A5_1	1	-	25500	592	2258	2	11542	149125
scaffold_63797	3598	10162	SLC17A5_2	1	-	25500	3598	10162	2	16380	89185
scaffold_135061	1498	4448	SLC17A5_3	1	-	25500	1498	4448	2	12823	161128
scaffold_493	10878	47248	SLC17A6_1	1	+	25500	10878	47248	11	12843478823085248e32	8325411611686864e14
scaffold_923	4457	36418	SLC17A8_1	1	+	25500	4457	36418	10	1624279931439215e28	2421191169514015e12
scaffold_4462	13946	26267	SLC18A1_1	1	+	25500	13946	26267	8	1689169158657068e14	122362568092896e3
scaffold_18270	4237	18675	SLC18A2_1	1	+	25500	4237	18675	9	11509170410154101e22	9216415559838944e4
scaffold_165660	6838	7392	SLC18A3_1	1	+	25500	6838	7392	2	1223	191332
scaffold_50772	3465	8851	SLC18B1_1	1	-	25500	3465	8851	5	1805257741385286	92749586101
scaffold_33104	274	13919	SLC19A2_1	1	+	25500	274	13919	5	1944610806113701e4	281221194140125
scaffold_23785	4827	10553	SLC19A3_1	1	-	25500	4827	10553	6	18832395359039504e3	83137194305467150
scaffold_355458	39	1260	SLC19A3_2	1	+	25500	39	1260	4	1434693863	29089158359
scaffold_116206	4864	5710	SLC19A3_3	1	+	25500	4864	5710	3	1302549	101245298
scaffold_60599	532	1818	SLC19A3_4	1	+	25500	532	1818	3	1634916	281209371
scaffold_33705	13645	14357	SLC19A3_5	1	-	25500	13645	14357	3	1315552	110221161
scaffold_97742	6920	7770	SLC19A3_6	1	-	25500	6920	7770	3	1329561	15889290
scaffold_113097	1584	2313	SLC19A3_7	1	-	25500	1584	2313	3	1279431	18262299
scaffold_119180	608	6083	SLC19A3_8	1	-	25500	608	6083	5	11680300233625324	140194305269152
scaffold_17202	8720	15004	SLC19A3_9	1	-	25500	8720	15004	6	12101369037414043e4	8319444248467152
scaffold_17081	6660	12716	SLC19A3_10	1	-	25500	6660	12716	6	19172434384241967e3	8386182299347134
scaffold_275161	628	1452	SLC19A3_11	1	-	25500	628	1452	2	1358	302467
scaffold_102111	6302	7647	SLC19A3_12	1	+	25500	6302	7647	4	183810311215	494143176131
scaffold_42466	9712	14074	SLC19A3_13	1	-	25500	9712	14074	4	187640634160	8313786203
scaffold_336156	26	1144	SLC19A3_14	1	-	25500	26	1144	4	195225730	92113275389
scaffold_49230	8090	8957	SLC19A3_15	1	-	25500	8090	8957	5	1273409629797	2661346813771
scaffold_32862	31	15876	SLC1A2_1	1	+	25500	31	15876	4	141461212415652	41128203194
scaffold_16467	8670	12828	SLC1A2_2	1	+	25500	8670	12828	2	14091	23068
scaffold_253770	3	986	SLC1A3_1	1	+	25500	3	986	1	1	983
scaffold_74118	49	907	SLC1A3_2	1	-	25500	49	907	3	1184482	179292377
scaffold_272333	1094	1742	SLC1A3_3	1	-	25500	1094	1742	3	1421572	41614977
scaffold_56475	7454	9745	SLC1A3_4	1	-	25500	7454	9745	2	12155	200137
scaffold_76184	1553	6892	SLC1A4_1	1	+	25500	1553	6892	4	1322147025206	167227200134
scaffold_72409	6467	8816	SLC1A7_1	1	+	25500	6467	8816	2	12123	41227
scaffold_242978	3801	4016	SLC1A7_2	1	+	25500	3801	4016	1	1	215
scaffold_87695	3426	5201	SLC20A1_1	1	-	25500	3426	5201	5	1626105413881558	470170332167218
scaffold_42859	2528	10029	SLC20A1_2	1	+	25500	2528	10029	5	14084558062827434	952541858968
scaffold_3608	10060	10350	SLC20A2_1	1	+	25500	10060	10350	1	1	290
scaffold_367103	226	638	SLC22A1_1	1	+	25500	226	638	2	1213	209200
scaffold_111391	4268	4492	SLC22A11_1	1	-	25500	4268	4492	1	1	224
scaffold_293653	412	612	SLC22A12_1	1	-	25500	412	612	1	1	200
scaffold_57477	2926	10312	SLC22A13_1	1	+	25500	2926	10312	9	14006434847075342e16	2571011551671169e9
scaffold_77513	7744	8181	SLC22A14_1	1	+	25500	7744	8181	1	1	437
scaffold_346039	167	1309	SLC22A14_2	1	+	25500	167	1309	2	11087	14956
scaffold_45133	424	7427	SLC22A15_1	1	+	25500	424	7427	3	136506921	21514083
scaffold_191307	999	1670	SLC22A16_1	1	-	25500	999	1670	1	1	671
scaffold_210059	2864	3352	SLC22A16_2	1	+	25500	2864	3352	2	1289	248200
scaffold_2377	35063	36042	SLC22A17_1	1	-	25500	35063	36042	3	1390711	287110269
scaffold_1682	8737	36494	SLC22A2_1	1	-	25500	8737	36494	9	17066790410535134e22	9811611910411315e10
scaffold_1660	207	40549	SLC22A3_1	1	+	25500	207	40549	5	1101632792330084e4	17011698215116
scaffold_30901	3147	14603	SLC22A4_1	1	+	25500	3147	14603	3	1690511341	155170116
scaffold_45655	3719	4111	SLC22A4_2	1	+	25500	3719	4111	1	1	392
scaffold_52279	3037	3429	SLC22A4_3	1	+	25500	3037	3429	1	1	392
scaffold_33918	228	7369	SLC22A5_1	1	+	25500	228	7369	5	11902388055837004	125101209185137
scaffold_168133	2747	2866	SLC22A6_1	1	+	25500	2747	2866	1	1	119
scaffold_56854	10813	10908	SLC22A6_2	1	+	25500	10813	10908	1	1	95
scaffold_406179	403	1036	SLC22A7_1	1	+	25500	403	1036	3	1241521	104155113
scaffold_56854	1463	3153	SLC22A8_1	1	+	25500	1463	3153	2	11479	209212
scaffold_209174	106	210	SLC22A9_1	1	+	25500	106	210	1	1	104
scaffold_83087	3056	8313	SLC23A1_1	1	-	25500	3056	8313	7	1330633433927421e9	248355911010411e4
scaffold_88756	1399	6134	SLC23A2_1	1	+	25500	1399	6134	3	133094626	119143110
scaffold_38400	7642	9978	SLC23A2_2	1	+	25500	7642	9978	3	111182155	8971182
scaffold_27047	161	11274	SLC24A1_1	1	+	25500	161	11274	2	111013	782101
scaffold_16903	4404	5320	SLC24A2_1	1	-	25500	4404	5320	2	184	80833
scaffold_2529	4035	27932	SLC24A3_1	1	-	25500	4035	27932	6	11041130401427114e8	11311322716113152
scaffold_11190	3862	22224	SLC24A4_1	1	+	25500	3862	22224	5	1305558031349218e3	777183134164
scaffold_50983	1694	7012	SLC24A4_2	1	+	25500	1694	7012	3	132445170	110119149
scaffold_39133	7868	12925	SLC24A5_1	1	+	25500	7868	12925	4	144224434942	10495125116
scaffold_457340	700	816	SLC24A5_2	1	+	25500	700	816	1	1	116
scaffold_22507	2593	4259	SLC25A12_1	1	-	25500	2593	4259	9	1100219416540789e12	7147194113242211e9
scaffold_35638	3349	11779	SLC25A12_2	1	-	25500	3349	11779	3	135898318	140104113
scaffold_32795	4552	15810	SLC25A13_1	1	-	25500	4552	15810	2	111206	14353
scaffold_3384	6247	19258	SLC25A15_1	1	-	25500	6247	19258	6	11872301652471051e6	11016416413426050
scaffold_40687	8355	10137	SLC25A16_1	1	-	25500	8355	10137	2	11712	15271
scaffold_63531	1638	2067	SLC25A16_2	1	-	25500	1638	2067	2	1311	71119
scaffold_434901	439	603	SLC25A16_3	1	+	25500	439	603	1	1	164
scaffold_102238	976	1110	SLC25A16_4	1	-	25500	976	1110	1	1	134
scaffold_122613	1515	1610	SLC25A16_5	1	-	25500	1515	1610	1	1	95
scaffold_63523	5604	8215	SLC25A17_1	1	+	25500	5604	8215	3	12402529	1469583
scaffold_92599	5125	5184	SLC25A17_2	1	+	25500	5125	5184	1	1	59
scaffold_161021	1859	2012	SLC25A17_3	1	+	25500	1859	2012	1	1	153
scaffold_95995	3442	6489	SLC25A18_1	1	+	25500	3442	6489	4	135022412932	1285392116
scaffold_70786	1343	2862	SLC25A18_2	1	+	25500	1343	2862	2	11389	155131
scaffold_105135	575	1551	SLC25A19_1	1	-	25500	575	1551	2	1795	131182
scaffold_174762	3799	4268	SLC25A19_2	1	-	25500	3799	4268	2	1339	155131
scaffold_365772	735	911	SLC25A19_3	1	-	25500	735	911	1	1	176
scaffold_114671	4234	4585	SLC25A2_1	1	-	25500	4234	4585	3	182101	4711251
scaffold_158345	4027	4810	SLC25A2_2	1	-	25500	4027	4810	3	1268635	167209149
scaffold_121822	2788	3561	SLC25A2_3	1	-	25500	2788	3561	2	1511	230263
scaffold_22634	5791	13208	SLC25A20_1	1	+	25500	5791	13208	3	142247326	9212592
scaffold_235003	338	831	SLC25A20_2	1	-	25500	338	831	2	1420	10774
scaffold_857	17144	41531	SLC25A21_1	1	-	25500	17144	41531	3	1402124224	59182164
scaffold_19166	544	16285	SLC25A24_1	1	+	25500	544	16285	7	1278970768976116e12	125861138912511e4
scaffold_16087	14723	14926	SLC25A24_2	1	+	25500	14723	14926	1	1	203
scaffold_130158	3031	5210	SLC25A25_1	1	-	25500	3031	5210	4	1139015612025	43168107155
scaffold_123157	6	736	SLC25A25_2	1	+	25500	6	736	1	1	730
scaffold_65813	3122	3280	SLC25A25_3	1	-	25500	3122	3280	1	1	158
scaffold_99040	4496	6371	SLC25A26_1	1	-	25500	4496	6371	2	11772	47104
scaffold_193757	557	670	SLC25A26_2	1	+	25500	557	670	1	1	113
scaffold_35078	7535	15575	SLC25A27_1	1	+	25500	7535	15575	4	1222254477925	19147116116
scaffold_22860	10228	13322	SLC25A28_1	1	-	25500	10228	13322	3	116692868	51556227
scaffold_424144	3	692	SLC25A29_1	1	+	25500	3	692	1	1	689
scaffold_3481	2798	5100	SLC25A3_1	1	+	25500	2798	5100	4	129815512121	152128188182
scaffold_6476	21316	22010	SLC25A3_2	1	+	25500	21316	22010	2	1381	368314
scaffold_380533	627	1080	SLC25A3_3	1	-	25500	627	1080	2	1131	107323
scaffold_81718	1342	2098	SLC25A30_1	1	+	25500	1342	2098	4	1355429520	2876886237
scaffold_136988	3331	4183	SLC25A30_2	1	-	25500	3331	4183	5	184332413632	8024250149221
scaffold_217848	141	735	SLC25A30_3	1	+	25500	141	735	2	1332	323263
scaffold_166260	554	619	SLC25A30_4	1	-	25500	554	619	1	1	65
scaffold_42728	7248	8030	SLC25A32_1	1	-	25500	7248	8030	3	1252607	248350176
scaffold_422539	399	970	SLC25A32_2	1	-	25500	399	970	2	1252	248320
scaffold_145819	439	531	SLC25A32_3	1	-	25500	439	531	1	1	92
scaffold_24601	3665	11280	SLC25A33_1	1	+	25500	3665	11280	5	11719351960797420	749865236197
scaffold_30698	1234	6346	SLC25A36_1	1	+	25500	1234	6346	3	126914922	65290191
scaffold_207980	4040	4690	SLC25A36_2	1	+	25500	4040	4690	4	1142205535	4729206116
scaffold_35735	3563	10021	SLC25A36_3	1	+	25500	3563	10021	3	137176346	16474113
scaffold_46212	4330	9388	SLC25A37_1	1	-	25500	4330	9388	2	14826	518233
scaffold_5972	17790	23244	SLC25A38_1	1	+	25500	17790	23244	5	11769218138835336	128179167167119
scaffold_19616	12667	13508	SLC25A39_1	1	+	25500	12667	13508	3	1247681	221229161
scaffold_335250	326	1340	SLC25A39_2	1	-	25500	326	1340	2	1743	734272
scaffold_63951	2941	3917	SLC25A39_3	1	-	25500	2941	3917	6	1214404585699789	1255017911086188
scaffold_16405	6370	8650	SLC25A4_1	1	-	25500	6370	8650	3	111241793	155140488
scaffold_177512	33	643	SLC25A4_2	1	-	25500	33	643	2	1318	305293
scaffold_456316	545	634	SLC25A40_1	1	-	25500	545	634	1	1	89
scaffold_122531	92	3339	SLC25A41_1	1	+	25500	92	3339	4	1194021203081	11371143167
scaffold_152516	962	2034	SLC25A43_1	1	+	25500	962	2034	2	1876	137197
scaffold_270540	224	499	SLC25A43_2	1	+	25500	224	499	1	1	275
scaffold_74101	1	860	SLC25A44_1	1	-	25500	1	860	2	1189	185671
scaffold_56426	7144	8397	SLC25A46_1	1	-	25500	7144	8397	2	11180	117274
scaffold_297049	1252	1578	SLC25A46_2	1	-	25500	1252	1578	1	1	326
scaffold_73189	3042	3931	SLC25A51_1	1	-	25500	3042	3931	2	1339	335551
scaffold_23785	881	1461	SLC25A51_2	1	+	25500	881	1461	3	174297	62221284
scaffold_31969	6523	7053	SLC25A51_3	1	+	25500	6523	7053	3	1296412	17092119
scaffold_69799	5662	6343	SLC25A51_4	1	-	25500	5662	6343	2	1431	143251
scaffold_126682	92	765	SLC25A51_5	1	-	25500	92	765	4	165397588	5932318586
scaffold_367091	346	1191	SLC25A51_6	1	+	25500	346	1191	4	1398538754	39213115892
scaffold_126482	3130	3816	SLC25A51_7	1	-	25500	3130	3816	2	1346	278341
scaffold_162383	4342	5067	SLC25A51_8	1	+	25500	4342	5067	3	1389478	29080248
scaffold_31455	11461	12213	SLC25A51_9	1	+	25500	11461	12213	5	1128249366598	1251199589155
scaffold_6543	19702	20476	SLC25A51_10	1	+	25500	19702	20476	2	1506	269269
scaffold_70635	3295	4069	SLC25A51_11	1	+	25500	3295	4069	2	1506	269269
scaffold_47106	9908	10663	SLC25A51_12	1	-	25500	9908	10663	2	1163	23593
scaffold_47837	4609	5463	SLC25A52_1	1	-	25500	4609	5463	4	1245694799	2422068056
scaffold_3125	16853	17726	SLC25A52_2	1	+	25500	16853	17726	2	1584	206290
scaffold_189894	1631	2368	SLC25A53_1	1	-	25500	1631	2368	1	1	737
scaffold_1798	23071	23590	SLC25A6_1	1	+	25500	23071	23590	3	1264377	170107143
scaffold_204185	411	1279	SLC25A6_2	1	+	25500	411	1279	1	1	868
scaffold_10671	1	593	SLC25A6_3	1	+	25500	1	593	3	1128438	119293155
scaffold_79355	54	5154	SLC26A10_1	1	+	25500	54	5154	8	11870212323713793e12	12283143116891072e4
scaffold_221978	2623	3594	SLC26A2_1	1	-	25500	2623	3594	1	1	971
scaffold_38613	827	8543	SLC26A3_1	1	+	25500	827	8543	5	11708321973477600	113167152143116
scaffold_46369	26	4278	SLC26A3_2	1	+	25500	26	4278	4	1101136174023	5310495230
scaffold_1230	13209	39891	SLC26A4_1	1	-	25500	13209	39891	15	11119438555817282e50	13753227896810197e22
scaffold_5126	6248	27964	SLC26A5_1	1	+	25500	6248	27964	10	17117847191571146e26	13711016717015285e11
scaffold_92470	616	5230	SLC26A5_2	1	+	25500	616	5230	6	11122175925263349e4	718910120653176
scaffold_65754	3589	8633	SLC26A6_1	1	+	25500	3589	8633	7	13035619541144424e5	381108095104134100
scaffold_85025	527	5202	SLC26A7_1	1	+	25500	527	5202	3	124864542	83125134
scaffold_9173	2430	22952	SLC26A7_2	1	+	25500	2430	22952	2	120363	113160
scaffold_32792	4581	9059	SLC26A7_3	1	+	25500	4581	9059	3	142394375	10153104
scaffold_49423	4391	5416	SLC26A8_1	1	-	25500	4391	5416	2	1859	140167
scaffold_46794	10861	11202	SLC26A8_2	1	-	25500	10861	11202	2	1286	18256
scaffold_379229	45	648	SLC26A8_3	1	+	25500	45	648	2	1512	7192
scaffold_117907	3916	4128	SLC26A8_4	1	-	25500	3916	4128	1	1	212
scaffold_176829	432	620	SLC26A8_5	1	-	25500	432	620	1	1	188
scaffold_42126	7208	10982	SLC26A9_1	1	-	25500	7208	10982	5	12278327335293708	146651138968
scaffold_24351	2935	3411	SLC27A2_1	1	+	25500	2935	3411	2	1133	101344
scaffold_35216	1624	3964	SLC27A2_2	1	+	25500	1624	3964	3	16512243	7719798
scaffold_63417	38	10333	SLC27A2_3	1	+	25500	38	10333	2	110096	125200
scaffold_35168	179	1513	SLC27A2_4	1	+	25500	179	1513	2	11159	125176
scaffold_364478	191	1206	SLC27A3_1	1	-	25500	191	1206	4	1349697954	1012067762
scaffold_121663	3127	6576	SLC27A4_1	1	-	25500	3127	6576	4	1269728933292	15589116158
scaffold_135998	935	2548	SLC27A4_2	1	+	25500	935	2548	3	18211462	128140152
scaffold_74928	1150	3599	SLC27A4_3	1	-	25500	1150	3599	3	11452295	140242155
scaffold_317084	123	1439	SLC27A4_4	1	-	25500	123	1439	3	18511117	158104200
scaffold_88406	290	6654	SLC27A5_1	1	+	25500	290	6654	8	12751390441995262e12	20912219792146983e5
scaffold_1884	4783	41106	SLC27A6_1	1	+	25500	4783	41106	6	12038928997319004e9	1251948919495134
scaffold_34838	7451	7930	SLC27A6_2	1	+	25500	7451	7930	1	1	479
scaffold_86620	786	5429	SLC28A1_1	1	+	25500	786	5429	5	1315347642794534	1642037795110
scaffold_19620	2057	13711	SLC28A2_1	1	+	25500	2057	13711	12	1194726483094359e30	1941251167786771e15
scaffold_282335	721	1712	SLC28A3_1	1	-	25500	721	1712	2	1648	641344
scaffold_39447	3741	13488	SLC28A3_2	1	+	25500	3741	13488	5	11293752383089628	12216777104119
scaffold_31457	5686	11816	SLC28A3_3	1	+	25500	5686	11816	5	1771398253116042	8619114311089
scaffold_223945	1800	3029	SLC29A1_1	1	+	25500	1800	3029	5	12187249211150	1071401049580
scaffold_304805	28	964	SLC29A2_1	1	+	25500	28	964	3	1276803	74134134
scaffold_211704	3871	3954	SLC29A3_1	1	+	25500	3871	3954	1	1	83
scaffold_470973	250	780	SLC2A1_1	1	+	25500	250	780	2	1328	158203
scaffold_22472	18099	20129	SLC2A10_1	1	+	25500	18099	20129	2	11909	848122
scaffold_140850	856	1388	SLC2A11_1	1	-	25500	856	1388	2	1405	223128
scaffold_99109	4148	4279	SLC2A12_1	1	-	25500	4148	4279	1	1	131
scaffold_19285	15937	16086	SLC2A12_2	1	-	25500	15937	16086	1	1	149
scaffold_26538	16622	16729	SLC2A12_3	1	-	25500	16622	16729	1	1	107
scaffold_275546	38	839	SLC2A13_1	1	+	25500	38	839	4	1103361431	9825465371
scaffold_417041	13	884	SLC2A13_2	1	-	25500	13	884	4	1144478723	92331226149
scaffold_12672	10865	11416	SLC2A13_3	1	+	25500	10865	11416	1	1	551
scaffold_45564	4063	9935	SLC2A14_1	1	-	25500	4063	9935	7	19381646211942815e7	21217010195185156e3
scaffold_14505	5950	17404	SLC2A2_1	1	-	25500	5950	17404	7	12241034700595568e9	12819710110418515e4
scaffold_176712	3076	3162	SLC2A2_2	1	-	25500	3076	3162	1	1	86
scaffold_116865	3	1682	SLC2A4_1	1	+	25500	3	1682	4	12237421480	62101203200
scaffold_222893	415	546	SLC2A5_1	1	-	25500	415	546	1	1	131
scaffold_221069	125	1005	SLC2A6_1	1	-	25500	125	1005	2	1813	10168
scaffold_332322	662	820	SLC2A6_2	1	-	25500	662	820	1	1	158
scaffold_203557	186	347	SLC2A7_1	1	-	25500	186	347	1	1	161
scaffold_260629	1140	1262	SLC2A7_2	1	-	25500	1140	1262	1	1	122
scaffold_156356	366	5559	SLC2A8_1	1	-	25500	366	5559	4	160915435093	146176107101
scaffold_29846	5425	5628	SLC2A9_1	1	-	25500	5425	5628	1	1	203
scaffold_108377	1683	1835	SLC2A9_2	1	+	25500	1683	1835	1	1	152
scaffold_24590	12439	12600	SLC2A9_3	1	+	25500	12439	12600	1	1	161
scaffold_98808	3083	3193	SLC2A9_4	1	+	25500	3083	3193	1	1	110
scaffold_145563	192	293	SLC2A9_5	1	+	25500	192	293	1	1	101
scaffold_35338	11580	15158	SLC30A1_1	1	-	25500	11580	15158	2	12992	752587
scaffold_29494	18	7708	SLC30A10_1	1	-	25500	18	7708	3	163037251	23980440
scaffold_98787	120	3238	SLC30A10_2	1	-	25500	120	3238	2	12883	488236
scaffold_29721	9928	10737	SLC30A10_3	1	-	25500	9928	10737	2	1601	518209
scaffold_123372	3463	7003	SLC30A2_1	1	+	25500	3463	7003	2	13434	218107
scaffold_83130	10714	11932	SLC30A3_1	1	-	25500	10714	11932	3	13271058	86197161
scaffold_42683	6912	10892	SLC30A4_1	1	-	25500	6912	10892	4	1172225003829	149107200152
scaffold_64736	8801	9530	SLC30A4_2	1	-	25500	8801	9530	3	1431497	39544233
scaffold_71732	1698	2078	SLC30A4_3	1	-	25500	1698	2078	1	1	380
scaffold_8147	738	20598	SLC30A5_1	1	+	25500	738	20598	10	13191965267236223e24	7417014315812894e11
scaffold_20688	515	8120	SLC30A6_1	1	+	25500	515	8120	2	17109	53497
scaffold_326185	1172	1261	SLC30A6_2	1	-	25500	1172	1261	1	1	89
scaffold_174473	1301	1384	SLC30A6_3	1	-	25500	1301	1384	1	1	83
scaffold_188446	835	918	SLC30A6_4	1	+	25500	835	918	1	1	83
scaffold_136743	440	1353	SLC30A7_1	1	-	25500	440	1353	2	1828	12886
scaffold_5931	16675	17067	SLC30A7_2	1	-	25500	16675	17067	2	1316	10177
scaffold_67173	3655	6767	SLC30A7_3	1	-	25500	3655	6767	2	13057	13156
scaffold_122256	5217	5366	SLC30A7_4	1	-	25500	5217	5366	1	1	149
scaffold_236048	4029	4142	SLC30A7_5	1	+	25500	4029	4142	1	1	113
scaffold_430	11613	47149	SLC30A8_1	1	+	25500	11613	47149	7	15065156171740623e13	6220014614914913e4
scaffold_50811	4592	11876	SLC30A9_1	1	+	25500	4592	11876	5	13246409546497118	623871107167
scaffold_435625	60	515	SLC30A9_2	1	-	25500	60	515	2	1226	170230
scaffold_10540	20786	21187	SLC30A9_3	1	-	25500	20786	21187	2	1172	116230
scaffold_8364	19456	22643	SLC31A1_1	1	+	25500	19456	22643	3	14962826	12871362
scaffold_14701	14451	15023	SLC31A1_2	1	+	25500	14451	15023	2	1127	107446
scaffold_220747	752	1275	SLC31A1_3	1	+	25500	752	1275	1	1	523
scaffold_35003	4181	4567	SLC31A1_4	1	-	25500	4181	4567	1	1	386
scaffold_35332	2815	3239	SLC31A1_5	1	+	25500	2815	3239	2	1124	116301
scaffold_70403	703	804	SLC32A1_1	1	+	25500	703	804	1	1	101
scaffold_27145	5768	15311	SLC33A1_1	1	-	25500	5768	15311	7	18333553394562974e7	16415212517911675e3
scaffold_373343	17	465	SLC34A1_1	1	-	25500	17	465	2	1135	98314
scaffold_294176	410	706	SLC34A1_2	1	-	25500	410	706	1	1	296
scaffold_365299	283	632	SLC34A2_1	1	+	25500	283	632	2	1225	116125
scaffold_367442	989	1174	SLC34A2_2	1	-	25500	989	1174	1	1	185
scaffold_106185	5689	5850	SLC34A2_3	1	-	25500	5689	5850	1	1	161
scaffold_9630	4061	6842	SLC35A1_1	1	+	25500	4061	6842	3	120172651	65176131
scaffold_186000	586	687	SLC35A1_2	1	+	25500	586	687	1	1	101
scaffold_81919	10123	10227	SLC35A1_3	1	+	25500	10123	10227	1	1	104
scaffold_240559	3567	4265	SLC35A3_1	1	-	25500	3567	4265	2	1496	491203
scaffold_57384	574	4448	SLC35A3_2	1	+	25500	574	4448	3	135123750	191152125
scaffold_108438	6048	6489	SLC35A3_3	1	+	25500	6048	6489	2	1236	110206
scaffold_147306	3579	3949	SLC35A3_4	1	+	25500	3579	3949	3	138228	35187143
scaffold_312320	3756	4404	SLC35A4_1	1	+	25500	3756	4404	2	1278	206371
scaffold_21124	4422	4589	SLC35A4_2	1	-	25500	4422	4589	1	1	167
scaffold_63360	4973	7219	SLC35A5_1	1	+	25500	4973	7219	3	12262206	22155741
scaffold_35631	147	6518	SLC35A5_2	1	+	25500	147	6518	3	146736241	12598131
scaffold_170635	786	4123	SLC35B1_1	1	-	25500	786	4123	4	15324753237	5077132101
scaffold_232621	408	945	SLC35B2_1	1	-	25500	408	945	2	1338	158200
scaffold_119498	2567	3496	SLC35B3_1	1	-	25500	2567	3496	6	1141235293624880	134745632325450
scaffold_12964	14797	23779	SLC35B3_2	1	-	25500	14797	23779	5	13626413958088876	1251109298107
scaffold_1998	4799	27011	SLC35B4_1	1	+	25500	4799	27011	7	17282120961459414e13	74119478356113250
scaffold_170696	1490	1856	SLC35B4_2	1	-	25500	1490	1856	2	1194	101173
scaffold_380560	649	1136	SLC35C1_1	1	-	25500	649	1136	1	1	487
scaffold_174844	668	1712	SLC35C2_1	1	+	25500	668	1712	4	1236409537	16713495508
scaffold_38151	4083	13128	SLC35D1_1	1	+	25500	4083	13128	7	11173207137134304e8	20310465716510488
scaffold_253746	54	537	SLC35D1_2	1	+	25500	54	537	2	1231	116253
scaffold_59803	4179	6329	SLC35D2_1	1	+	25500	4179	6329	2	12095	7756
scaffold_30811	2851	13969	SLC35D2_2	1	+	25500	2851	13969	3	1478711045	7410174
scaffold_116139	5190	5447	SLC35D2_3	1	+	25500	5190	5447	1	1	257
scaffold_21373	298	1125	SLC35D3_1	1	+	25500	298	1125	3	1652712	62338116
scaffold_121315	290	1552	SLC35E1_1	1	+	25500	290	1552	2	11138	137125
scaffold_147816	6869	7249	SLC35E1_2	1	-	25500	6869	7249	2	1223	137158
scaffold_67490	3422	4015	SLC35E3_1	1	-	25500	3422	4015	2	1106	92488
scaffold_236203	624	1401	SLC35E3_2	1	+	25500	624	1401	4	1189490635	182101143143
scaffold_70594	1292	1924	SLC35E3_3	1	+	25500	1292	1924	3	1262577	19122156
scaffold_38655	3342	3905	SLC35E4_1	1	+	25500	3342	3905	1	1	563
scaffold_17662	5273	14918	SLC35F1_1	1	+	25500	5273	14918	2	19494	167152
scaffold_36108	7871	8050	SLC35F1_2	1	+	25500	7871	8050	1	1	179
scaffold_2745	4747	4908	SLC35F1_3	1	+	25500	4747	4908	1	1	161
scaffold_333807	201	1049	SLC35F2_1	1	+	25500	201	1049	3	165577	62506272
scaffold_28610	13486	14376	SLC35F2_2	1	+	25500	13486	14376	5	1119242446799	1166819128192
scaffold_25852	1350	7990	SLC35F2_3	1	+	25500	1350	7990	3	118776528	158155113
scaffold_30382	331	1095	SLC35F2_4	1	+	25500	331	1095	4	1124328673	6819128192
scaffold_777	20510	41977	SLC35F4_1	1	-	25500	20510	41977	6	11798476469141624e6	23989128128182296
scaffold_47391	2604	10299	SLC35F5_1	1	+	25500	2604	10299	5	13247409341957610	6277989886
scaffold_51204	2228	6398	SLC35F5_2	1	+	25500	2228	6398	3	134124097	8915274
scaffold_217172	401	3423	SLC35F5_3	1	+	25500	401	3423	2	12862	104161
scaffold_195801	524	1024	SLC35F5_4	1	+	25500	524	1024	3	1184427	9222174
scaffold_11988	24953	25105	SLC35F6_1	1	-	25500	24953	25105	1	1	152
scaffold_12282	7046	7156	SLC35F6_2	1	-	25500	7046	7156	1	1	110
scaffold_478233	268	483	SLC35F6_3	1	+	25500	268	483	1	1	215
scaffold_223748	804	881	SLC35F6_4	1	+	25500	804	881	1	1	77
scaffold_3383	20525	23338	SLC35G1_1	1	+	25500	20525	23338	2	12146	206668
scaffold_83496	1664	2732	SLC35G2_1	1	+	25500	1664	2732	2	1119	116950
scaffold_35177	1571	12203	SLC36A1_1	1	-	25500	1571	12203	5	128506541716410530	1671012157798
scaffold_76891	5918	6672	SLC36A2_1	1	+	25500	5918	6672	2	1669	8686
scaffold_43347	4444	9436	SLC36A3_1	1	+	25500	4444	9436	4	196929484826	8321598167
scaffold_41444	810	4724	SLC36A3_2	1	+	25500	810	4724	2	13652	119263
scaffold_115364	786	6054	SLC36A4_1	1	+	25500	786	6054	3	120025204	898965
scaffold_76598	21	6406	SLC36A4_2	1	+	25500	21	6406	2	16159	44227
scaffold_214585	3131	3301	SLC36A4_3	1	+	25500	3131	3301	1	1	170
scaffold_449766	186	812	SLC37A1_1	1	-	25500	186	812	2	1565	8662
scaffold_480901	533	622	SLC37A1_2	1	+	25500	533	622	1	1	89
scaffold_272726	359	433	SLC37A1_3	1	+	25500	359	433	1	1	74
scaffold_50257	12181	12860	SLC37A2_1	1	-	25500	12181	12860	3	1218600	987780
scaffold_167774	6479	6781	SLC37A2_2	1	+	25500	6479	6781	2	1226	9277
scaffold_38413	2222	3586	SLC37A3_1	1	-	25500	2222	3586	4	11925291087	134332479278
scaffold_54943	8700	10155	SLC37A3_2	1	-	25500	8700	10155	2	11367	11089
scaffold_137643	4568	8350	SLC37A4_1	1	+	25500	4568	8350	5	1561293633433619	23318865137164
scaffold_2242	13319	26483	SLC38A1_1	1	+	25500	13319	26483	11	11546194930534718e28	8392838062567711e8
scaffold_45585	54	8117	SLC38A2_1	1	+	25500	54	8117	12	12303141336448322e27	891139283107599e13
scaffold_222115	92	4477	SLC38A3_1	1	-	25500	92	4477	4	1396241404315	104809271
scaffold_16806	2989	16148	SLC38A4_1	1	+	25500	2989	16148	10	1175364121216193e22	8377562757798125e7
scaffold_2340	7228	38265	SLC38A6_1	1	+	25500	7228	38265	8	1295122905234603e19	56358359625677110
scaffold_29410	1286	8455	SLC38A6_2	1	+	25500	1286	8455	5	15279657768317092	1011251439577
scaffold_182624	3494	3855	SLC38A6_3	1	+	25500	3494	3855	2	1267	12295
scaffold_193339	648	4048	SLC38A6_4	1	+	25500	648	4048	2	13324	14377
scaffold_132479	280	2303	SLC38A6_5	1	+	25500	280	2303	2	11950	12574
scaffold_9041	7483	14632	SLC38A9_1	1	-	25500	7483	14632	4	1133752637037	16489146113
scaffold_121009	1090	4223	SLC38A9_2	1	-	25500	1090	4223	2	13015	167119
scaffold_213787	2987	3429	SLC38A9_3	1	+	25500	2987	3429	3	1133318	98137125
scaffold_358157	528	641	SLC38A9_4	1	+	25500	528	641	1	1	113
scaffold_20427	13775	16324	SLC39A1_1	1	+	25500	13775	16324	4	136216272233	185131186317
scaffold_170240	514	720	SLC39A10_1	1	+	25500	514	720	1	1	206
scaffold_122483	3155	3313	SLC39A11_1	1	-	25500	3155	3313	1	1	158
scaffold_195794	3022	3174	SLC39A11_2	1	-	25500	3022	3174	1	1	152
scaffold_3202	10887	11021	SLC39A11_3	1	-	25500	10887	11021	1	1	134
scaffold_362347	523	699	SLC39A11_4	1	-	25500	523	699	1	1	176
scaffold_5014	17251	21940	SLC39A12_1	1	-	25500	17251	21940	2	14622	18868
scaffold_172836	1178	1477	SLC39A13_1	1	-	25500	1178	1477	1	1	299
scaffold_35592	1224	13092	SLC39A14_1	1	-	25500	1224	13092	7	18801214229643967e8	1842061491221701e5
scaffold_99829	6159	9409	SLC39A14_2	1	-	25500	6159	9409	3	127653102	143209149
scaffold_39695	9671	11078	SLC39A2_1	1	+	25500	9671	11078	2	1887	122521
scaffold_163463	3006	4904	SLC39A5_1	1	+	25500	3006	4904	3	18811738	28474161
scaffold_39548	4207	9123	SLC39A6_1	1	+	25500	4207	9123	6	14452216235132965e3	20916413147170216
scaffold_50574	954	5057	SLC39A6_2	1	+	25500	954	5057	5	1393177329823955	6814080191149
scaffold_271893	2546	3751	SLC39A7_1	1	+	25500	2546	3751	4	15158151165	15216112841
scaffold_42882	6083	9561	SLC39A8_1	1	-	25500	6083	9561	3	16613309	125122170
scaffold_43945	9089	9190	SLC39A9_1	1	+	25500	9089	9190	1	1	101
scaffold_110086	676	4060	SLC39A9_2	1	+	25500	676	4060	3	114843158	74134227
scaffold_95162	4148	4258	SLC39A9_3	1	+	25500	4148	4258	1	1	110
scaffold_48340	2047	6088	SLC3A1_1	1	+	25500	2047	6088	4	122435613881	95227179161
scaffold_154323	361	4347	SLC3A1_2	1	+	25500	361	4347	3	135563757	155188230
scaffold_118515	3695	6220	SLC3A2_1	1	-	25500	3695	6220	3	120792344	359143182
scaffold_26552	2368	11963	SLC40A1_1	1	-	25500	2368	11963	7	11428159028112954e8	314744887459125100
scaffold_14595	2542	3911	SLC41A2_1	1	+	25500	2542	3911	6	11762813555721188	1736571152254182
scaffold_15408	2044	15915	SLC41A3_1	1	-	25500	2044	15915	3	1985113771	77149101
scaffold_215762	1018	1197	SLC43A1_1	1	+	25500	1018	1197	1	1	179
scaffold_64888	142	9700	SLC43A2_1	1	-	25500	142	9700	5	13682701272959468	7713120013192
scaffold_86914	1578	2075	SLC43A3_1	1	+	25500	1578	2075	2	1415	15583
scaffold_450809	589	777	SLC43A3_2	1	-	25500	589	777	1	1	188
scaffold_2910	1157	23090	SLC44A1_1	1	+	25500	1157	23090	8	11373247733574214e15	1461851641588014e6
scaffold_58679	3719	5329	SLC44A1_2	1	-	25500	3719	5329	11	16692288559637818e16	5623191266471673e12
scaffold_433828	47	121	SLC44A2_1	1	-	25500	47	121	1	1	74
scaffold_11813	7916	21060	SLC44A3_1	1	-	25500	7916	21060	3	11105813008	18589137
scaffold_26578	3321	10787	SLC44A3_2	1	-	25500	3321	10787	3	129357357	9256110
scaffold_43340	8275	10699	SLC44A4_1	1	-	25500	8275	10699	6	1728897109314022100	11386957171257
scaffold_74526	1804	9422	SLC44A5_1	1	+	25500	1804	9422	4	1328767557524	988625795
scaffold_66649	5618	9004	SLC45A1_1	1	+	25500	5618	9004	3	117613184	15589203
scaffold_36658	1354	4119	SLC45A2_1	1	+	25500	1354	4119	2	12551	200215
scaffold_24881	1	19828	SLC45A2_2	1	+	25500	1	19828	2	119493	308335
scaffold_230502	3659	4192	SLC45A3_1	1	-	25500	3659	4192	1	1	533
scaffold_407933	1	786	SLC45A4_1	1	-	25500	1	786	2	1592	533194
scaffold_124307	3024	7335	SLC46A1_1	1	-	25500	3024	7335	3	116193653	14386659
scaffold_210264	158	1229	SLC46A2_1	1	-	25500	158	1229	2	1953	950119
scaffold_72020	182	2662	SLC46A3_1	1	+	25500	182	2662	2	12398	86983
scaffold_17672	17470	18279	SLC46A3_2	1	+	25500	17470	18279	1	1	809
scaffold_94039	6760	7075	SLC46A3_3	1	-	25500	6760	7075	2	1248	15868
scaffold_25520	3844	14173	SLC47A1_1	1	-	25500	3844	14173	6	1250300941324936e5	895614095104152
scaffold_221305	2	175	SLC48A1_1	1	-	25500	2	175	1	1	173
scaffold_316703	690	1120	SLC4A1_1	1	+	25500	690	1120	2	1258	170173
scaffold_10869	206	22755	SLC4A10_1	1	+	25500	206	22755	7	1511966838043149e12	10416111316116718e4
scaffold_4590	9726	27304	SLC4A10_2	1	+	25500	9726	27304	4	184861440317484	1915015595
scaffold_58520	95	1774	SLC4A11_1	1	+	25500	95	1774	5	1204115713231516	12511393108164
scaffold_123541	26	3649	SLC4A1AP_1	1	+	25500	26	3649	5	1286193930683484	8919712259140
scaffold_58941	951	9152	SLC4A2_1	1	+	25500	951	9152	13	12341332135903906e32	41152101185104206e16
scaffold_76606	9278	9505	SLC4A3_1	1	+	25500	9278	9505	1	1	227
scaffold_105415	108	1251	SLC4A5_1	1	-	25500	108	1251	4	1351538762	293146212382
scaffold_181882	2534	4233	SLC4A5_2	1	+	25500	2534	4233	4	1105211581560	8910450140
scaffold_378005	735	1117	SLC4A5_3	1	+	25500	735	1117	1	1	382
scaffold_48763	1969	12206	SLC4A7_1	1	+	25500	1969	12206	6	13945787595479654e5	1761341048956113
scaffold_11696	555	19682	SLC4A8_1	1	-	25500	555	19682	11	12498612771197862e30	11316124213417697e13
scaffold_122528	2786	7821	SLC4A9_1	1	+	25500	2786	7821	6	13882854317345505e3	89155188113155180
scaffold_81250	3279	4049	SLC50A1_1	1	+	25500	3279	4049	3	1476679	11612592
scaffold_78318	1344	6638	SLC51A_1	1	+	25500	1344	6638	5	12517289745165160	158119143107134
scaffold_29963	3491	3571	SLC51B_1	1	+	25500	3491	3571	1	1	80
scaffold_199672	27	4032	SLC52A3_1	1	+	25500	27	4032	2	13878	365128
scaffold_11734	2456	16732	SLC5A1_1	1	+	25500	2456	16732	6	14641911623112217e5	218122107152215100
scaffold_378126	309	413	SLC5A11_1	1	-	25500	309	413	1	1	104
scaffold_12959	2678	15396	SLC5A12_1	1	-	25500	2678	15396	4	1947225612387	685065332
scaffold_26858	2217	15290	SLC5A12_2	1	-	25500	2217	15290	4	15756844712955	13116186119
scaffold_191283	3096	3236	SLC5A12_3	1	-	25500	3096	3236	1	1	140
scaffold_205162	273	3778	SLC5A2_1	1	+	25500	273	3778	4	146030463288	164110167218
scaffold_1791	17853	19073	SLC5A3_1	1	+	25500	17853	19073	1	1	1220
scaffold_22174	1135	13018	SLC5A4_1	1	-	25500	1135	13018	5	114265380744911780	1521071588398
scaffold_40157	3173	9076	SLC5A6_1	1	-	25500	3173	9076	10	1716115816293312e20	10468104861101555e8
scaffold_19673	2007	15578	SLC5A7_1	1	-	25500	2007	15578	5	1.2182786588051341e+17	143149155113176
scaffold_87124	7462	8088	SLC5A7_2	1	-	25500	7462	8088	1	1	626
scaffold_105278	1328	5753	SLC5A7_3	1	-	25500	1328	5753	3	122694283	224146143
scaffold_114370	313	3775	SLC5A8_1	1	-	25500	313	3775	2	13395	13768
scaffold_22618	3695	19038	SLC5A9_1	1	-	25500	3695	19038	6	1582585391432915e8	20615821211013776
scaffold_125874	1382	5330	SLC5A9_2	1	-	25500	1382	5330	2	13878	16471
scaffold_150632	3050	3184	SLC6A1_1	1	-	25500	3050	3184	1	1	134
scaffold_111137	926	5197	SLC6A12_1	1	-	25500	926	5197	2	14060	134212
scaffold_62155	8324	9082	SLC6A12_2	1	-	25500	8324	9082	2	1658	170101
scaffold_31201	5383	13577	SLC6A13_1	1	-	25500	5383	13577	4	181846698061	11686143134
scaffold_111041	7103	7306	SLC6A13_2	1	-	25500	7103	7306	1	1	203
scaffold_123069	543	3996	SLC6A14_1	1	+	25500	543	3996	4	167410183287	13198110167
scaffold_139987	111	6848	SLC6A14_2	1	+	25500	111	6848	2	16604	173134
scaffold_79242	1571	6228	SLC6A15_1	1	-	25500	1571	6228	4	1242241474416	161191167242
scaffold_32126	966	10725	SLC6A15_2	1	-	25500	966	10725	3	118069473	95131287
scaffold_154262	42	1617	SLC6A15_3	1	-	25500	42	1617	2	11472	341104
scaffold_69902	386	3811	SLC6A16_1	1	+	25500	386	3811	3	11513298	9529128
scaffold_101789	126	8614	SLC6A17_1	1	-	25500	126	8614	2	18202	191287
scaffold_150291	618	4025	SLC6A17_2	1	-	25500	618	4025	2	13166	161242
scaffold_404375	618	758	SLC6A18_1	1	+	25500	618	758	1	1	140
scaffold_469426	416	610	SLC6A19_1	1	-	25500	416	610	1	1	194
scaffold_474058	211	351	SLC6A19_2	1	-	25500	211	351	1	1	140
scaffold_12937	482	6389	SLC6A20_1	1	+	25500	482	6389	3	125305741	203158167
scaffold_108853	237	9924	SLC6A3_1	1	-	25500	237	9924	2	19521	140167
scaffold_4885	2219	19147	SLC6A4_1	1	-	25500	2219	19147	14	1714066584370687e42	6.8981019813111308e+38
scaffold_10727	386	22474	SLC6A5_1	1	+	25500	386	22474	7	1774808195112462e9	745617314395113100
scaffold_28030	15800	16339	SLC6A5_2	1	+	25500	15800	16339	1	1	539
scaffold_18430	9651	19371	SLC6A6_1	1	+	25500	9651	19371	3	155969578	137107143
scaffold_127138	241	5223	SLC6A7_1	1	-	25500	241	5223	4	1382545974885	20616710198
scaffold_56421	23	4201	SLC6A7_2	1	-	25500	23	4201	3	118453994	125149185
scaffold_85768	619	8460	SLC6A9_1	1	+	25500	619	8460	4	151974457804	13126913438
scaffold_32090	5056	9839	SLC7A1_1	1	+	25500	5056	9839	3	127254611	368158173
scaffold_369717	304	453	SLC7A10_1	1	-	25500	304	453	1	1	149
scaffold_241	13146	58606	SLC7A11_1	1	+	25500	13146	58606	8	15822318373386135e18	10144122101981492e4
scaffold_32834	2517	2765	SLC7A13_1	1	-	25500	2517	2765	1	1	248
scaffold_20392	11231	16819	SLC7A14_1	1	-	25500	11231	16819	5	147986028005443	47677152206146
scaffold_11286	21013	26537	SLC7A2_1	1	+	25500	21013	26537	3	17775388	368158137
scaffold_35819	2506	5601	SLC7A2_2	1	+	25500	2506	5601	4	1102429052980	17310750116
scaffold_151750	869	2344	SLC7A3_1	1	-	25500	869	2344	4	17599701261	176104131215
scaffold_58795	650	2325	SLC7A4_1	1	+	25500	650	2325	2	11404	740272
scaffold_47780	669	13786	SLC7A6_1	1	-	25500	669	13786	3	133012594	104125524
scaffold_18436	7554	13515	SLC7A6OS_1	1	+	25500	7554	13515	4	118447725864	1589520698
scaffold_1799	23219	28349	SLC7A7_1	1	-	25500	23219	28349	5	131571823475006	101185149125125
scaffold_66245	7618	8118	SLC7A7_2	1	-	25500	7618	8118	1	1	500
scaffold_12816	4680	6354	SLC7A8_1	1	-	25500	4680	6354	2	11469	149206
scaffold_126974	6010	6578	SLC7A8_2	1	-	25500	6010	6578	2	1420	176149
scaffold_40497	697	825	SLC7A8_3	1	-	25500	697	825	1	1	128
scaffold_109970	705	3588	SLC7A9_1	1	+	25500	705	3588	2	12819	17065
scaffold_44691	5288	7093	SLC8A1_1	1	-	25500	5288	7093	1	1	1805
scaffold_33	37227	95467	SLC8A1_2	1	-	25500	37227	95467	4	1415774602158137	374104128104
scaffold_7767	9820	11606	SLC8A3_1	1	-	25500	9820	11606	2	11545	1520242
scaffold_26846	14053	16661	SLC8A3_2	1	-	25500	14053	16661	2	12514	29395
scaffold_72530	6257	6448	SLC8B1_1	1	-	25500	6257	6448	1	1	191
scaffold_255028	3218	4126	SLC8B1_2	1	-	25500	3218	4126	2	1856	9853
scaffold_350471	470	913	SLC8B1_3	1	-	25500	470	913	2	1385	13159
scaffold_108923	5767	5886	SLC8B1_4	1	-	25500	5767	5886	1	1	119
scaffold_138123	1429	1893	SLC9A1_1	1	+	25500	1429	1893	1	1	464
scaffold_213997	943	5110	SLC9A1_2	1	+	25500	943	5110	5	154870835014070	8974927198
scaffold_11158	844	23237	SLC9A2_1	1	-	25500	844	23237	3	11386122254	203149140
scaffold_425850	557	727	SLC9A3_1	1	-	25500	557	727	1	1	170
scaffold_6995	3764	15363	SLC9A4_1	1	-	25500	3764	15363	4	13577987411340	15871218260
scaffold_23643	927	6469	SLC9A4_2	1	-	25500	927	6469	2	15295	377248
scaffold_114547	1874	7167	SLC9A6_1	1	+	25500	1874	7167	4	1167919665175	9510486119
scaffold_133302	372	7120	SLC9A7_1	1	-	25500	372	7120	4	1302932386603	11311392146
scaffold_72058	2017	7355	SLC9A8_1	1	+	25500	2017	7355	3	124515226	11683113
scaffold_43588	1890	6069	SLC9A8_2	1	+	25500	1890	6069	2	14097	17983
scaffold_28861	5717	7482	SLC9A8_3	1	+	25500	5717	7482	2	11659	137107
scaffold_5141	16034	16258	SLC9A9_1	1	-	25500	16034	16258	1	1	224
scaffold_24798	9852	11659	SLC9A9_2	1	-	25500	9852	11659	2	11707	113101
scaffold_587	7865	8068	SLC9A9_3	1	-	25500	7865	8068	1	1	203
scaffold_18683	1618	11039	SLC9B2_1	1	-	25500	1618	11039	5	11975631572949252	14611041143170
scaffold_10698	3951	21153	SLC9C1_1	1	-	25500	3951	21153	5	199143361135817100	131143122170104
scaffold_35004	790	13577	SLC9C2_1	1	+	25500	790	13577	4	16244874212618	11610174170
scaffold_130473	4197	6774	SLC9C2_2	1	+	25500	4197	6774	2	12456	107122
scaffold_99850	6111	6433	SLC9C2_3	1	-	25500	6111	6433	2	1195	56128
scaffold_91755	11	2547	SLC9C2_4	1	+	25500	11	2547	2	12370	98167
scaffold_37932	7234	12058	SLCO1A2_1	1	+	25500	7234	12058	3	131744628	221164197
scaffold_89638	25	1268	SLCO1A2_2	1	+	25500	25	1268	2	11071	122173
scaffold_100896	3451	7973	SLCO1B3_1	1	-	25500	3451	7973	3	129184356	16795167
scaffold_50764	3806	7439	SLCO1B3_2	1	-	25500	3806	7439	2	13497	131137
scaffold_3444	7734	32965	SLCO1C1_1	1	-	25500	7734	32965	6	12146478993972226e6	6518216119724598
scaffold_124772	1197	4189	SLCO2A1_1	1	-	25500	1197	4189	2	12832	185161
scaffold_50804	2222	2890	SLCO2A1_2	1	-	25500	2222	2890	2	1553	95116
scaffold_48411	4158	8698	SLCO2B1_1	1	-	25500	4158	8698	2	14305	182236
scaffold_6355	3400	22083	SLCO3A1_1	1	-	25500	3400	22083	3	1219918424	146197260
scaffold_15996	1158	11421	SLCO4C1_1	1	+	25500	1158	11421	4	11409950010067	92125149197
scaffold_235565	3289	4131	SLCO5A1_1	1	-	25500	3289	4131	2	1649	638194
scaffold_21317	13019	13498	SLCO5A1_2	1	-	25500	13019	13498	2	1202	173278
scaffold_136189	344	541	SLCO6A1_1	1	+	25500	344	541	1	1	197
scaffold_41324	12430	12597	SLCO6A1_2	1	-	25500	12430	12597	1	1	167
scaffold_149432	303	437	SLCO6A1_3	1	+	25500	303	437	1	1	134
scaffold_72329	1917	2057	SLCO6A1_4	1	+	25500	1917	2057	1	1	140
scaffold_46777	2947	11266	SLF1_1	1	-	25500	2947	11266	6	1336239466140705e5	47918292128161144
scaffold_15832	3001	18073	SLF2_1	1	+	25500	3001	18073	8	13847935896131137e16	1402842007221041e8
scaffold_6271	9982	16829	SLFN14_1	1	+	25500	9982	16829	4	1333960246651	1049716599197
scaffold_102044	3002	4329	SLFN5_1	1	-	25500	3002	4329	2	11014	122314
scaffold_215957	346	3317	SLIT1_1	1	-	25500	346	3317	3	110152814	238104158
scaffold_53232	779	10698	SLIT1_2	1	-	25500	779	10698	4	1576769439849	1611437171
scaffold_1468	35281	43191	SLIT1_3	1	-	25500	35281	43191	3	158827840	717171
scaffold_21855	2539	10471	SLIT2_1	1	-	25500	2539	10471	4	1179421467835	12824113498
scaffold_23368	7302	20268	SLIT2_2	1	-	25500	7302	20268	5	130604790538712800	170717171167
scaffold_69583	684	8168	SLIT2_3	1	-	25500	684	8168	4	1239270687342	71152161143
scaffold_3515	15492	26335	SLIT2_4	1	-	25500	15492	26335	4	12269504110767	1401616877
scaffold_685	35968	51379	SLIT2_5	1	-	25500	35968	51379	4	1111651239715233	717171179
scaffold_59153	1071	8126	SLIT2_6	1	-	25500	1071	8126	2	16898	131158
scaffold_2236	150	40949	SLIT3_1	1	+	25500	150	40949	10	11270134131517617e28	16113465717171162e8
scaffold_562	29	53729	SLIT3_2	1	+	25500	29	53729	6	19833263594191442e8	10113471143164128
scaffold_40296	3074	10996	SLIT3_3	1	+	25500	3074	10996	4	1217437987696	155287206227
scaffold_2326	9300	10274	SLIT3_4	1	+	25500	9300	10274	2	1742	647233
scaffold_204581	362	1243	SLIT3_5	1	-	25500	362	1243	1	1	881
scaffold_106196	3762	4718	SLIT3_6	1	-	25500	3762	4718	2	1328	233629
scaffold_28532	866	10743	SLIT3_7	1	+	25500	866	10743	4	1508860669741	92134233137
scaffold_115046	5311	7372	SLITRK1_1	1	-	25500	5311	7372	2	11211	209851
scaffold_84578	18	1112	SLITRK2_1	1	+	25500	18	1112	1	1	1094
scaffold_317517	316	1461	SLITRK4_1	1	-	25500	316	1461	1	1	1145
scaffold_396015	27	767	SLITRK4_2	1	-	25500	27	767	1	1	740
scaffold_9581	22412	24838	SLITRK5_1	1	+	25500	22412	24838	3	120042086	196780341
scaffold_4575	7358	9837	SLITRK6_1	1	-	25500	7358	9837	3	18421611	521701869
scaffold_37427	27	5951	SLK_1	1	+	25500	27	5951	5	1643137633515782	92188122116143
scaffold_139712	514	4704	SLK_2	1	+	25500	514	4704	4	1114335383820	77131278371
scaffold_58696	7171	9115	SLMAP_1	1	-	25500	7171	9115	5	1305124915621823	188254113239122
scaffold_13574	4524	16668	SLMAP_2	1	-	25500	4524	16668	6	11432395581061121e6	898080170116320
scaffold_5067	5724	5795	SLN_1	1	+	25500	5724	5795	1	1	71
scaffold_60809	4227	4985	SLPI_1	1	-	25500	4227	4985	2	1622	140137
scaffold_19953	6083	16725	SLTM_1	1	-	25500	6083	16725	11	12150224338444093e26	10780591463141702e14
scaffold_17877	690	19509	SLTM_2	1	-	25500	690	19509	6	12162492256181572e6	152625320920065
scaffold_84034	5516	5605	SLTM_3	1	-	25500	5516	5605	1	1	89
scaffold_35879	484	12587	SLU7_1	1	+	25500	484	12587	12	11636198231486134e30	170801646844117e16
scaffold_27384	9255	9428	SLX1A_1	1	+	25500	9255	9428	1	1	173
scaffold_43536	4337	12699	SLX4_1	1	+	25500	4337	12699	7	12048419452857835e8	33520618218811015e3
scaffold_81498	2672	9586	SLX4_2	1	+	25500	2672	9586	7	13315237841120608e5	31715583284128104e3
scaffold_59498	3869	4084	SLX4IP_1	1	-	25500	3869	4084	1	1	215
scaffold_54964	1931	7102	SLX4IP_2	1	-	25500	1931	7102	2	15083	12289
scaffold_3767	5649	8753	SLX4IP_3	1	-	25500	5649	8753	2	13037	8068
scaffold_30416	11341	12594	SMAD2_1	1	+	25500	11341	12594	4	1296412534	27298107720
scaffold_329440	3	1104	SMAD2_2	1	+	25500	3	1104	3	1811983	807170119
scaffold_45822	8198	9238	SMAD2_3	1	-	25500	8198	9238	5	1394508786943	2878626615598
scaffold_218752	45	765	SMAD2_4	1	-	25500	45	765	2	1524	520197
scaffold_16512	2898	11746	SMAD2_5	1	+	25500	2898	11746	4	1135840448727	53209128122
scaffold_178106	1248	1379	SMAD3_1	1	+	25500	1248	1379	1	1	131
scaffold_2073	4215	26115	SMAD4_1	1	-	25500	4215	26115	8	11354945410749104e17	17318250711162154e5
scaffold_112384	1592	2892	SMAD5_1	1	+	25500	1592	2892	3	1411548	389134753
scaffold_13702	12398	12934	SMAD6_1	1	+	25500	12398	12934	2	1460	38677
scaffold_23404	4387	15534	SMAP_1	1	+	25500	4387	15534	4	145861012911008	6283113140
scaffold_31584	3240	10567	SMAP1_1	1	+	25500	3240	10567	4	1381748857191	89170302137
scaffold_133989	496	1282	SMAP1_2	1	+	25500	496	1282	2	1278	98509
scaffold_37206	6147	13717	SMAP2_1	1	-	25500	6147	13717	4	1536461237491	12531416780
scaffold_301	23221	63571	SMARCA2_1	1	+	25500	23221	63571	10	132698653922817e28	22412813422117906e12
scaffold_1064	3395	53546	SMARCA2_2	1	+	25500	3395	53546	9	15214911213701395e22	5923077218954433e5
scaffold_59607	7820	10432	SMARCA2_3	1	+	25500	7820	10432	3	15762476	10771137
scaffold_1917	9570	33283	SMARCA5_1	1	+	25500	9570	33283	19	1929219224423924e70	9817915513168107e37
scaffold_113892	4276	5530	SMARCA5_2	1	-	25500	4276	5530	11	11553035215446327e16	15265209206517513e9
scaffold_179264	2343	3470	SMARCAD1_1	1	+	25500	2343	3470	3	1851045	7495683
scaffold_46300	11	6980	SMARCAD1_2	1	+	25500	11	6980	3	123306905	10132665
scaffold_21877	6507	6695	SMARCAD1_3	1	+	25500	6507	6695	1	1	188
scaffold_274906	27	212	SMARCAD1_4	1	+	25500	27	212	1	1	185
scaffold_378192	268	1092	SMARCAL1_1	1	+	25500	268	1092	3	1295664	275338161
scaffold_93332	2602	2769	SMARCB1_1	1	-	25500	2602	2769	1	1	167
scaffold_217691	816	947	SMARCB1_2	1	-	25500	816	947	1	1	131
scaffold_416729	1	137	SMARCB1_3	1	-	25500	1	137	2	145	3892
scaffold_24488	2851	9098	SMARCC1_1	1	+	25500	2851	9098	2	16129	194119
scaffold_78642	19	11720	SMARCC2_1	1	-	25500	19	11720	15	1379676105411524e42	13465161955311309e19
scaffold_245990	26	4067	SMARCC2_2	1	-	25500	26	4067	3	137663923	10462119
scaffold_29913	266	11759	SMARCD1_1	1	-	25500	266	11759	12	11839852741652072e30	5010112213795166e16
scaffold_53233	9795	12913	SMARCD3_1	1	-	25500	9795	12913	5	1301236227773024	53981649895
scaffold_161765	30	3123	SMARCD3_2	1	-	25500	30	3123	5	11027193921373048	98388312247
scaffold_4725	22131	25590	SMARCE1_1	1	+	25500	22131	25590	2	13277	41183
scaffold_11344	13453	14524	SMARCE1_2	1	+	25500	13453	14524	2	1884	881188
scaffold_123040	877	2080	SMARCE1_3	1	+	25500	877	2080	2	11109	106595
scaffold_45392	2645	9054	SMARCE1_4	1	+	25500	2645	9054	6	1.1011143547205448e+20	77134170113110220
scaffold_81883	6652	7619	SMARCE1_5	1	+	25500	6652	7619	3	1162831	158586137
scaffold_124590	4526	4657	SMARCE1_6	1	-	25500	4526	4657	1	1	131
scaffold_160679	866	5093	SMC1A_1	1	-	25500	866	5093	4	121715844049	110119131179
scaffold_241238	805	858	SMC1A_2	1	-	25500	805	858	1	1	53
scaffold_136236	22	2009	SMC1B_1	1	+	25500	22	2009	3	11921848	188677140
scaffold_2078	94	26012	SMC2_1	1	+	25500	94	26012	11	12489519066758347e30	20313712219414313e16
scaffold_5758	10603	25150	SMC2_2	1	+	25500	10603	25150	12	18222876526955557e32	1671491221104423e19
scaffold_93335	3724	6012	SMC2_3	1	+	25500	3724	6012	2	12170	191119
scaffold_60009	1093	7392	SMC3_1	1	+	25500	1093	7392	9	11789239630963447e16	15510710724818223e8
scaffold_47820	2770	13327	SMC3_2	1	+	25500	2770	13327	11	11464189522655224e25	7447807717680165e11
scaffold_237735	58	1993	SMC4_1	1	+	25500	58	1993	7	14211006121513402e7	3974381431223532e4
scaffold_41129	6562	9209	SMC4_2	1	-	25500	6562	9209	7	12761255158918832e7	23616719724814025e3
scaffold_25193	8596	14882	SMC5_1	1	-	25500	8596	14882	5	11284146443146240	1379517911947
scaffold_88476	1667	3113	SMC6_1	1	-	25500	1667	3113	2	11217	1196230
scaffold_52789	2679	7119	SMC6_2	1	-	25500	2679	7119	6	1604975133241264400	1911558314998119
scaffold_54399	417	14872	SMCHD1_1	1	+	25500	417	14872	5	13017125071363015e3	15222714686143
scaffold_32602	113	13445	SMCHD1_2	1	+	25500	113	13445	7	17105979626881958e9	921281221221252e4
scaffold_44560	6138	11013	SMCHD1_3	1	+	25500	6138	11013	4	1199021884676	209116179200
scaffold_372663	381	974	SMCO1_1	1	-	25500	381	974	1	1	593
scaffold_72958	74	4448	SMCO1_2	1	-	25500	74	4448	3	16074271	167149104
scaffold_21601	3220	3894	SMCO3_1	1	+	25500	3220	3894	1	1	674
scaffold_48169	1258	3606	SMCR8_1	1	-	25500	1258	3606	3	12771552	2661247797
scaffold_180709	3474	3608	SMDT1_1	1	-	25500	3474	3608	1	1	134
scaffold_144177	1479	1697	SMDT1_2	1	+	25500	1479	1697	1	1	218
scaffold_150135	4153	4371	SMDT1_3	1	+	25500	4153	4371	1	1	218
scaffold_50722	520	10273	SMG1_1	1	+	25500	520	10273	13	12705292431553738e32	25113710722118812e22
scaffold_8305	146	22967	SMG1_2	1	+	25500	146	22967	16	1285734563653425e51	27811983101143195e30
scaffold_267633	195	3884	SMG1_3	1	+	25500	195	3884	2	13586	176104
scaffold_100545	25	5138	SMG1_4	1	+	25500	25	5138	3	110605040	775674
scaffold_59957	363	12030	SMG5_1	1	+	25500	363	12030	8	12172743414852732e12	1226817017677176e5
scaffold_144410	591	1451	SMG5_2	1	+	25500	591	1451	4	1153652829	14940710732
scaffold_80440	49	1709	SMG5_3	1	-	25500	49	1709	4	149814011635	2909518226
scaffold_91370	6290	8212	SMG5_4	1	-	25500	6290	8212	3	111991633	74203290
scaffold_249334	83	1152	SMG6_1	1	-	25500	83	1152	2	169	411001
scaffold_12353	409	13857	SMG7_1	1	+	25500	409	13857	8	13274433044831091e16	14913714922180168e6
scaffold_29054	1011	16120	SMG7_2	1	+	25500	1011	16120	12	11085211924543335e31	13117068711491376e15
scaffold_38415	30	3778	SMG8_1	1	+	25500	30	3778	3	117713552	851869197
scaffold_369188	25	1172	SMG8_2	1	+	25500	25	1172	2	1325	293823
scaffold_61879	797	10523	SMG9_1	1	+	25500	797	10523	4	1393859929620	11011098107
scaffold_80807	9467	9655	SMIM10L1_1	1	+	25500	9467	9655	1	1	188
scaffold_8441	20038	20226	SMIM10L1_2	1	-	25500	20038	20226	1	1	188
scaffold_5130	16981	17112	SMIM10L1_3	1	+	25500	16981	17112	1	1	131
scaffold_140507	2695	2802	SMIM10L1_4	1	-	25500	2695	2802	1	1	107
scaffold_62868	10226	10324	SMIM12_1	1	+	25500	10226	10324	1	1	98
scaffold_53324	9508	9699	SMIM13_1	1	+	25500	9508	9699	1	1	191
scaffold_141178	1154	1447	SMIM14_1	1	+	25500	1154	1447	1	1	293
scaffold_119777	468	763	SMIM14_2	1	-	25500	468	763	2	1195	191101
scaffold_446228	237	533	SMIM14_3	1	-	25500	237	533	1	1	296
scaffold_56247	2438	2732	SMIM14_4	1	+	25500	2438	2732	2	183	77212
scaffold_32237	7779	8075	SMIM14_5	1	-	25500	7779	8075	1	1	296
scaffold_255589	1048	1261	SMIM14_6	1	+	25500	1048	1261	2	1110	104104
scaffold_406843	81	251	SMIM14_7	1	-	25500	81	251	1	1	170
scaffold_2396	13465	13545	SMIM14_8	1	+	25500	13465	13545	1	1	80
scaffold_9823	8961	9182	SMIM15_1	1	-	25500	8961	9182	1	1	221
scaffold_73	31125	31334	SMIM15_2	1	+	25500	31125	31334	1	1	209
scaffold_281596	1500	1688	SMIM15_3	1	-	25500	1500	1688	1	1	188
scaffold_39292	2414	2593	SMIM15_4	1	+	25500	2414	2593	1	1	179
scaffold_10819	19279	19464	SMIM15_5	1	-	25500	19279	19464	1	1	185
scaffold_57792	5040	5186	SMIM15_6	1	-	25500	5040	5186	1	1	146
scaffold_196593	3900	4028	SMIM15_7	1	-	25500	3900	4028	1	1	128
scaffold_260630	344	502	SMIM15_8	1	-	25500	344	502	1	1	158
scaffold_69734	4708	4866	SMIM15_9	1	-	25500	4708	4866	1	1	158
scaffold_382144	583	732	SMIM15_10	1	-	25500	583	732	1	1	149
scaffold_357089	307	429	SMIM15_11	1	+	25500	307	429	1	1	122
scaffold_5034	4380	4601	SMIM15_12	1	-	25500	4380	4601	1	1	221
scaffold_57395	8245	8367	SMIM15_13	1	-	25500	8245	8367	1	1	122
scaffold_195208	3309	3530	SMIM15_14	1	-	25500	3309	3530	1	1	221
scaffold_233790	608	829	SMIM15_15	1	+	25500	608	829	1	1	221
scaffold_267091	989	1210	SMIM15_16	1	-	25500	989	1210	1	1	221
scaffold_140234	2	223	SMIM15_17	1	+	25500	2	223	1	1	221
scaffold_150562	2516	2737	SMIM15_18	1	+	25500	2516	2737	1	1	221
scaffold_170948	1458	1679	SMIM15_19	1	+	25500	1458	1679	1	1	221
scaffold_315427	586	795	SMIM15_20	1	-	25500	586	795	1	1	209
scaffold_276872	159	350	SMIM17_1	1	-	25500	159	350	1	1	191
scaffold_1069	3652	8193	SMIM19_1	1	-	25500	3652	8193	2	14408	62134
scaffold_329951	277	411	SMIM19_2	1	-	25500	277	411	1	1	134
scaffold_161753	3146	3346	SMIM20_1	1	-	25500	3146	3346	1	1	200
scaffold_146693	637	780	SMIM20_2	1	+	25500	637	780	1	1	143
scaffold_37850	8421	8474	SMIM23_1	1	-	25500	8421	8474	1	1	53
scaffold_23587	9118	9324	SMIM28_1	1	+	25500	9118	9324	1	1	206
scaffold_83481	2863	3042	SMIM3_1	1	-	25500	2863	3042	1	1	179
scaffold_4235	13301	13474	SMIM30_1	1	-	25500	13301	13474	1	1	173
scaffold_175220	1209	1319	SMIM31_1	1	+	25500	1209	1319	1	1	110
scaffold_1174	3579	3887	SMIM32_1	1	-	25500	3579	3887	2	1179	176130
scaffold_164704	7371	7490	SMIM35_1	1	-	25500	7371	7490	1	1	119
scaffold_5937	20150	20419	SMIM36_1	1	-	25500	20150	20419	1	1	269
scaffold_46932	6821	7027	SMIM4_1	1	-	25500	6821	7027	1	1	206
scaffold_16371	20799	20855	SMIM4_2	1	-	25500	20799	20855	1	1	56
scaffold_1076	7750	7863	SMIM6_1	1	+	25500	7750	7863	1	1	113
scaffold_386511	393	491	SMIM7_1	1	-	25500	393	491	1	1	98
scaffold_5788	6905	8965	SMIM8_1	1	+	25500	6905	8965	2	11906	134155
scaffold_2075	15659	15799	SMKR1_1	1	-	25500	15659	15799	1	1	140
scaffold_53632	8366	8548	SMKR1_2	1	-	25500	8366	8548	1	1	182
scaffold_62699	475	7239	SMN1_1	1	-	25500	475	7239	4	1384350676691	1071589874
scaffold_19321	6233	14380	SMNDC1_1	1	-	25500	6233	14380	4	1193727078029	155161143119
scaffold_16057	51	10562	SMO_1	1	-	25500	51	10562	2	110234	203278
scaffold_271195	2823	3571	SMO_2	1	-	25500	2823	3571	2	1627	149122
scaffold_3652	3927	29121	SMOC1_1	1	+	25500	3927	29121	4	112602294725148	16411010147
scaffold_73705	7776	8024	SMOC1_2	1	+	25500	7776	8024	1	1	248
scaffold_37541	640	3183	SMOC2_1	1	+	25500	640	3183	2	12263	95281
scaffold_58248	8960	11533	SMOX_1	1	-	25500	8960	11533	2	12410	134164
scaffold_52688	3459	3692	SMPD1_1	1	+	25500	3459	3692	1	1	233
scaffold_27595	14743	16259	SMPD2_1	1	+	25500	14743	16259	6	134055176810471300	8980131104152215
scaffold_409393	748	861	SMPD3_1	1	-	25500	748	861	1	1	113
scaffold_80548	2623	2709	SMPD4_1	1	+	25500	2623	2709	1	1	86
scaffold_8786	11285	23115	SMPDL3A_1	1	+	25500	11285	23115	6	15220735081589902e5	215101131179125280
scaffold_153954	964	4112	SMPDL3B_1	1	-	25500	964	4112	4	121818023006	131179173143
scaffold_14370	9978	15327	SMPX_1	1	-	25500	9978	15327	2	15264	13186
scaffold_375628	511	633	SMRP1_1	1	-	25500	511	633	1	1	122
scaffold_395779	695	841	SMTN_1	1	+	25500	695	841	1	1	146
scaffold_66274	6560	6655	SMTNL1_1	1	-	25500	6560	6655	1	1	95
scaffold_212839	90	182	SMTNL1_2	1	-	25500	90	182	1	1	92
scaffold_4734	2977	18651	SMU1_1	1	-	25500	2977	18651	10	11492330854696215e23	9515516180131112e12
scaffold_89348	3788	4591	SMUG1_1	1	-	25500	3788	4591	1	1	803
scaffold_444388	234	752	SMUG1_2	1	+	25500	234	752	1	1	518
scaffold_50119	52	541	SMUG1_3	1	+	25500	52	541	2	1344	341146
scaffold_37479	3679	4382	SMUG1_4	1	+	25500	3679	4382	3	1276585	27232119
scaffold_334960	853	1164	SMUG1_5	1	+	25500	853	1164	1	1	311
scaffold_73660	550	9790	SMURF1_1	1	+	25500	550	9790	5	1107139031729062	10441197104179
scaffold_14589	13450	19956	SMURF1_2	1	+	25500	13450	19956	7	11208148927874482e8	107131627710713180
scaffold_49454	3321	11622	SMURF1_3	1	+	25500	3321	11622	4	1247933708207	1161378095
scaffold_105699	799	6523	SMURF2_1	1	+	25500	799	6523	4	1192929355603	116179134122
scaffold_72464	128	7259	SMURF2_2	1	+	25500	128	7259	2	16974	83158
scaffold_40070	2786	2899	SMURF2_3	1	+	25500	2786	2899	1	1	113
scaffold_21018	5460	17647	SMYD1_1	1	-	25500	5460	17647	4	16165917412051	9519135137
scaffold_33753	4513	4674	SMYD1_2	1	-	25500	4513	4674	1	1	161
scaffold_338746	208	342	SMYD1_3	1	-	25500	208	342	1	1	134
scaffold_111002	564	779	SMYD1_4	1	+	25500	564	779	1	1	215
scaffold_21305	15036	15719	SMYD2_1	1	+	25500	15036	15719	3	1171385	167176299
scaffold_22941	2002	8458	SMYD2_2	1	+	25500	2002	8458	5	1766191139356380	1101191707477
scaffold_133114	317	936	SMYD2_3	1	-	25500	317	936	2	1405	395215
scaffold_8350	17031	19875	SMYD3_1	1	-	25500	17031	19875	3	117852744	13744101
scaffold_157683	1809	1982	SMYD3_2	1	-	25500	1809	1982	1	1	173
scaffold_9423	16920	21857	SMYD4_1	1	-	25500	16920	21857	5	11476278040774756	14312586164182
scaffold_45235	8210	9376	SMYD4_2	1	-	25500	8210	9376	2	1160	1371007
scaffold_388403	713	847	SMYD4_3	1	+	25500	713	847	1	1	134
scaffold_73729	528	3034	SMYD5_1	1	-	25500	528	3034	4	1119317562397	107125137110
scaffold_17770	14077	15699	SNAI2_1	1	-	25500	14077	15699	2	11081	182542
scaffold_6588	20627	21282	SNAP23_1	1	+	25500	20627	21282	3	1205557	8617399
scaffold_3722	5417	7876	SNAP23_2	1	+	25500	5417	7876	3	111292401	16114359
scaffold_43097	1018	1702	SNAP23_3	1	+	25500	1018	1702	1	1	684
scaffold_383414	2	591	SNAP23_4	1	-	25500	2	591	2	1222	218368
scaffold_351350	363	978	SNAP23_5	1	+	25500	363	978	3	1330545	32017071
scaffold_91431	5906	7251	SNAP23_6	1	+	25500	5906	7251	2	11206	41140
scaffold_3485	5429	28008	SNAP25_1	1	-	25500	5429	28008	6	12569626713534205e7	146122119474171
scaffold_32042	4976	5463	SNAP29_1	1	-	25500	4976	5463	3	1271360	23968128
scaffold_48468	5351	5671	SNAP29_2	1	-	25500	5351	5671	1	1	320
scaffold_188028	3108	3356	SNAP47_1	1	+	25500	3108	3356	1	1	248
scaffold_7242	3437	22295	SNAP91_1	1	-	25500	3437	22295	6	1178389521114612e8	14913483212107168
scaffold_1453	10285	10413	SNAP91_2	1	-	25500	10285	10413	1	1	128
scaffold_38397	6675	7542	SNAP91_3	1	-	25500	6675	7542	2	1728	77140
scaffold_21160	4602	14859	SNAPC1_1	1	+	25500	4602	14859	6	12344265240807224e5	12515814010415872
scaffold_437228	273	395	SNAPC2_1	1	+	25500	273	395	1	1	122
scaffold_222811	567	1413	SNAPC3_1	1	-	25500	567	1413	5	1135237405647	12562122215200
scaffold_41564	4552	8830	SNAPC3_2	1	+	25500	4552	8830	3	124414109	11977170
scaffold_24715	10743	11625	SNAPC5_1	1	-	25500	10743	11625	2	1824	9859
scaffold_130047	4049	5268	SNAPIN_1	1	-	25500	4049	5268	4	14037751080	6811947140
scaffold_140062	412	738	SNAPIN_2	1	+	25500	412	738	1	1	326
scaffold_878	33194	33439	SNCA_1	1	-	25500	33194	33439	1	1	245
scaffold_33494	10527	10703	SNCA_2	1	-	25500	10527	10703	1	1	176
scaffold_27529	6841	13130	SNCAIP_1	1	+	25500	6841	13130	4	1456552536237	1738998053
scaffold_40125	9370	12002	SNCAIP_2	1	+	25500	9370	12002	2	12454	869179
scaffold_5661	23922	23984	SNCAIP_3	1	+	25500	23922	23984	1	1	62
scaffold_99383	7947	8069	SNCB_1	1	+	25500	7947	8069	1	1	122
scaffold_261433	312	401	SNCB_2	1	+	25500	312	401	1	1	89
scaffold_17306	11540	17085	SND1_1	1	-	25500	11540	17085	5	11402220530645468	1071589215877
scaffold_66486	8022	9971	SNED1_1	1	+	25500	8022	9971	2	11837	92113
scaffold_9427	13347	22465	SNF8_1	1	-	25500	13347	22465	8	1122921844750562e13	13174140741011405e3
scaffold_61007	4525	6308	SNIP1_1	1	+	25500	4525	6308	2	11521	587263
scaffold_147931	3398	3863	SNIP1_2	1	+	25500	3398	3863	3	1229332	152101134
scaffold_217417	3149	3367	SNN_1	1	-	25500	3149	3367	1	1	218
scaffold_82514	3898	4485	SNRK_1	1	-	25500	3898	4485	1	1	587
scaffold_205459	3050	3532	SNRK_2	1	+	25500	3050	3532	1	1	482
scaffold_18319	19435	19910	SNRK_3	1	+	25500	19435	19910	3	189333	86239143
scaffold_22793	7758	8215	SNRK_4	1	-	25500	7758	8215	1	1	457
scaffold_10146	47	7505	SNRK_5	1	-	25500	47	7505	2	17343	134116
scaffold_244665	1227	1562	SNRK_6	1	+	25500	1227	1562	2	1118	80218
scaffold_35531	4346	13380	SNRNP200_1	1	+	25500	4346	13380	15	14487319923238468e37	9815298134170191e24
scaffold_208172	24	4614	SNRNP200_2	1	+	25500	24	4614	6	13953382364839455e3	16715159146176158
scaffold_227108	94	3228	SNRNP200_3	1	+	25500	94	3228	3	12883067	18816468
scaffold_87485	6452	6838	SNRNP25_1	1	+	25500	6452	6838	2	1283	89104
scaffold_1513	639	10708	SNRNP27_1	1	+	25500	639	10708	5	13835449387909984	119113806285
scaffold_12410	10503	11240	SNRNP35_1	1	-	25500	10503	11240	1	1	737
scaffold_15656	1396	9878	SNRNP40_1	1	+	25500	1396	9878	5	11793491275988442	1191045910441
scaffold_56271	3618	7277	SNRNP40_2	1	+	25500	3618	7277	3	123793493	12889167
scaffold_92200	2259	2816	SNRNP48_1	1	+	25500	2259	2816	1	1	557
scaffold_97727	2644	4909	SNRNP70_1	1	-	25500	2644	4909	3	11922120	5344146
scaffold_26442	12066	16266	SNRPA_1	1	-	25500	12066	16266	4	1121819424022	15589173179
scaffold_32193	1361	6196	SNRPA1_1	1	+	25500	1361	6196	5	1687118919354780	10480749256
scaffold_75612	4802	6892	SNRPA1_2	1	+	25500	4802	6892	2	12014	14677
scaffold_34595	2754	5723	SNRPB_1	1	+	25500	2754	5723	3	116142842	110140128
scaffold_16045	4128	4766	SNRPB_2	1	-	25500	4128	4766	2	1325	95314
scaffold_124083	3612	4281	SNRPB2_1	1	+	25500	3612	4281	1	1	669
scaffold_38060	8950	9633	SNRPB2_2	1	-	25500	8950	9633	4	1123428583	11918892101
scaffold_10443	5838	6313	SNRPC_1	1	-	25500	5838	6313	1	1	475
scaffold_19694	13391	13872	SNRPC_2	1	-	25500	13391	13872	2	1117	110365
scaffold_42239	4058	9806	SNRPC_3	1	+	25500	4058	9806	3	132725627	107101122
scaffold_76853	9950	10190	SNRPD1_1	1	+	25500	9950	10190	2	1206	7135
scaffold_64608	3820	4132	SNRPD1_2	1	-	25500	3820	4132	2	1209	194104
scaffold_6425	23626	23895	SNRPD1_3	1	+	25500	23626	23895	1	1	269
scaffold_409148	369	581	SNRPD1_4	1	-	25500	369	581	1	1	212
scaffold_30627	6447	6632	SNRPD1_5	1	-	25500	6447	6632	1	1	185
scaffold_113704	5142	5252	SNRPD1_6	1	-	25500	5142	5252	1	1	110
scaffold_64347	2312	2665	SNRPD2_1	1	+	25500	2312	2665	1	1	353
scaffold_88123	7864	8190	SNRPD2_2	1	-	25500	7864	8190	1	1	326
scaffold_98713	758	1106	SNRPD2_3	1	-	25500	758	1106	2	1117	101232
scaffold_422657	729	923	SNRPD3_1	1	+	25500	729	923	1	1	194
scaffold_68143	5089	10050	SNRPE_1	1	+	25500	5089	10050	4	1181326674909	53627753
scaffold_61276	7053	9733	SNRPF_1	1	+	25500	7053	9733	2	12616	12565
scaffold_125159	6852	6932	SNRPF_2	1	+	25500	6852	6932	1	1	80
scaffold_13438	4105	7571	SNRPG_1	1	-	25500	4105	7571	2	13345	47122
scaffold_28636	7141	7308	SNRPG_2	1	-	25500	7141	7308	1	1	167
scaffold_58200	5230	10474	SNRPN_1	1	-	25500	5230	10474	6	1158654232529465300	35125140149110140
scaffold_102562	2926	3636	SNRPN_2	1	+	25500	2926	3636	1	1	710
scaffold_62738	1096	1592	SNRPN_3	1	+	25500	1096	1592	1	1	496
scaffold_54052	7174	12124	SNTA1_1	1	-	25500	7174	12124	4	1100612744748	197131206203
scaffold_9202	678	9048	SNTB1_1	1	-	25500	678	9048	3	130828180	89191191
scaffold_73377	545	1589	SNTB2_1	1	-	25500	545	1589	2	1830	791215
scaffold_114885	2744	3673	SNTB2_2	1	-	25500	2744	3673	3	1468811	464248119
scaffold_26734	1069	5378	SNTG1_1	1	+	25500	1069	5378	2	14218	15292
scaffold_25732	4123	10138	SNTG1_2	1	+	25500	4123	10138	2	15885	77131
scaffold_30645	3478	4548	SNTG1_3	1	+	25500	3478	4548	3	18901021	563850
scaffold_74547	3234	3389	SNTG1_4	1	+	25500	3234	3389	1	1	155
scaffold_57808	12884	13018	SNTG1_5	1	+	25500	12884	13018	1	1	134
scaffold_89071	1253	1384	SNTG1_6	1	+	25500	1253	1384	1	1	131
scaffold_3279	23057	31308	SNTG2_1	1	+	25500	23057	31308	2	18142	92110
scaffold_6103	1591	1797	SNTG2_2	1	+	25500	1591	1797	1	1	206
scaffold_608	3256	3381	SNTG2_3	1	+	25500	3256	3381	1	1	125
scaffold_214733	389	517	SNTG2_4	1	-	25500	389	517	1	1	128
scaffold_11949	11365	11487	SNTG2_5	1	+	25500	11365	11487	1	1	122
scaffold_68454	3580	3687	SNTG2_6	1	+	25500	3580	3687	1	1	107
scaffold_445383	97	480	SNU13_1	1	-	25500	97	480	1	1	383
scaffold_3449	13010	16604	SNU13_2	1	+	25500	13010	16604	2	13335	122260
scaffold_40544	9135	9517	SNU13_3	1	-	25500	9135	9517	2	1177	173206
scaffold_57084	4884	5204	SNU13_4	1	-	25500	4884	5204	1	1	320
scaffold_119017	2919	3989	SNUPN_1	1	+	25500	2919	3989	3	1131491	125353580
scaffold_135032	3459	4905	SNUPN_2	1	-	25500	3459	4905	5	1481905161331	3214024562116
scaffold_16105	3	3305	SNUPN_3	1	-	25500	3	3305	4	1305331193193	2336247110
scaffold_83671	6626	6727	SNURF_1	1	-	25500	6626	6727	1	1	101
scaffold_40962	24	1252	SNW1_1	1	-	25500	24	1252	4	1300504994	282122488235
scaffold_287519	2	1177	SNW1_2	1	-	25500	2	1177	2	153	441123
scaffold_98726	964	7197	SNW1_3	1	-	25500	964	7197	5	1419200238236094	4164711995140
scaffold_176314	88	903	SNW1_4	1	-	25500	88	903	1	1	815
scaffold_41144	5657	5785	SNW1_5	1	-	25500	5657	5785	1	1	128
scaffold_7086	136	1461	SNX1_1	1	+	25500	136	1461	3	18921081	851176245
scaffold_15690	4402	11359	SNX1_2	1	+	25500	4402	11359	6	13201590429863598e3	113922061435971
scaffold_9403	3079	18109	SNX1_3	1	+	25500	3079	18109	2	114972	15259
scaffold_44289	4855	5457	SNX10_1	1	+	25500	4855	5457	2	1466	416137
scaffold_2291	2285	13824	SNX10_2	1	+	25500	2285	13824	5	1354740371080111400	861019820974
scaffold_109713	2367	2969	SNX10_3	1	+	25500	2367	2969	1	1	602
scaffold_94874	6166	6579	SNX10_4	1	+	25500	6166	6579	3	1162301	131125113
scaffold_56588	141	3200	SNX11_1	1	+	25500	141	3200	4	1158418932821	10795203239
scaffold_133059	339	548	SNX12_1	1	-	25500	339	548	1	1	209
scaffold_74584	669	6034	SNX13_1	1	-	25500	669	6034	16	13684475518561018e40	30862802728912234e24
scaffold_37768	3083	5149	SNX13_2	1	+	25500	3083	5149	8	13206191104133715e10	24513123616111314e7
scaffold_23138	4242	7474	SNX13_3	1	-	25500	4242	7474	3	112273135	1229298
scaffold_95835	163	408	SNX13_4	1	-	25500	163	408	1	1	245
scaffold_386943	3	215	SNX13_5	1	+	25500	3	215	1	1	212
scaffold_69570	2768	6692	SNX14_1	1	-	25500	2768	6692	5	1735309533633803	599295164122
scaffold_109390	6063	8044	SNX14_2	1	-	25500	6063	8044	3	113261827	59122155
scaffold_155718	951	1190	SNX14_3	1	-	25500	951	1190	3	1166223	832617
scaffold_201359	283	405	SNX14_4	1	+	25500	283	405	1	1	122
scaffold_184757	2471	2548	SNX14_5	1	-	25500	2471	2548	1	1	77
scaffold_17256	3170	3280	SNX14_6	1	-	25500	3170	3280	1	1	110
scaffold_190373	288	3267	SNX15_1	1	-	25500	288	3267	4	1215526062867	185140146113
scaffold_343545	94	156	SNX15_2	1	-	25500	94	156	1	1	62
scaffold_85164	1237	2761	SNX16_1	1	+	25500	1237	2761	3	12971151	293236374
scaffold_99703	3	884	SNX17_1	1	+	25500	3	884	4	1289529823	119838059
scaffold_189899	38	181	SNX17_2	1	-	25500	38	181	1	1	143
scaffold_189899	200	343	SNX17_3	1	-	25500	200	343	1	1	143
scaffold_39080	9212	10324	SNX18_1	1	-	25500	9212	10324	2	11000	989113
scaffold_116205	198	1486	SNX18_2	1	-	25500	198	1486	6	11513418639801098	13411616410435192
scaffold_5641	4145	17210	SNX19_1	1	+	25500	4145	17210	11	1653947129214275e25	32317033512827816e15
scaffold_11085	83	172	SNX19_2	1	+	25500	83	172	1	1	89
scaffold_10197	4400	5876	SNX2_1	1	+	25500	4400	5876	3	1638998	632347479
scaffold_135668	2857	4319	SNX2_2	1	-	25500	2857	4319	3	1563886	559287577
scaffold_47133	10277	11780	SNX2_3	1	+	25500	10277	11780	6	11963598049201224	74160433101173280
scaffold_30302	1635	2747	SNX2_4	1	-	25500	1635	2747	6	172178433503955	689520365317158
scaffold_200145	140	998	SNX2_5	1	+	25500	140	998	4	1171280641	16498358218
scaffold_441262	116	896	SNX2_6	1	+	25500	116	896	2	1311	254470
scaffold_453497	451	672	SNX2_7	1	+	25500	451	672	1	1	221
scaffold_133503	4	153	SNX2_8	1	-	25500	4	153	1	1	149
scaffold_44255	920	1036	SNX2_9	1	+	25500	920	1036	1	1	116
scaffold_69274	6558	8710	SNX20_1	1	+	25500	6558	8710	2	11921	155232
scaffold_121750	6237	6398	SNX21_1	1	+	25500	6237	6398	1	1	161
scaffold_61271	195	690	SNX24_1	1	-	25500	195	690	3	1189290	18580206
scaffold_198589	3716	4196	SNX24_2	1	-	25500	3716	4196	3	1189290	18580191
scaffold_4088	10755	11012	SNX24_3	1	-	25500	10755	11012	1	1	257
scaffold_119732	2389	2723	SNX24_4	1	-	25500	2389	2723	2	1177	104158
scaffold_157817	2679	4541	SNX25_1	1	+	25500	2679	4541	4	151113001615	242743164248
scaffold_28375	4805	5797	SNX27_1	1	+	25500	4805	5797	3	1411928	14912865
scaffold_88437	2255	2641	SNX27_2	1	+	25500	2255	2641	1	1	386
scaffold_110706	3010	6090	SNX27_3	1	+	25500	3010	6090	3	116602977	9265104
scaffold_208586	515	4413	SNX29_1	1	-	25500	515	4413	2	13825	37474
scaffold_38244	6384	6509	SNX29_2	1	-	25500	6384	6509	1	1	125
scaffold_102099	4370	7673	SNX29_3	1	-	25500	4370	7673	2	13263	5641
scaffold_413731	214	582	SNX3_1	1	+	25500	214	582	1	1	368
scaffold_414561	780	1003	SNX3_2	1	-	25500	780	1003	2	1189	18535
scaffold_428014	387	587	SNX30_1	1	+	25500	387	587	1	1	200
scaffold_58979	4132	4326	SNX30_2	1	+	25500	4132	4326	1	1	194
scaffold_88673	4796	4954	SNX30_3	1	+	25500	4796	4954	1	1	158
scaffold_153988	5064	5216	SNX30_4	1	-	25500	5064	5216	1	1	152
scaffold_20354	11092	11202	SNX30_5	1	+	25500	11092	11202	1	1	110
scaffold_2267	1	963	SNX31_1	1	+	25500	1	963	2	1409	251554
scaffold_28413	14252	15450	SNX4_1	1	+	25500	14252	15450	3	1159510	83339689
scaffold_193895	723	827	SNX4_2	1	+	25500	723	827	1	1	104
scaffold_92409	4819	4941	SNX4_3	1	+	25500	4819	4941	1	1	122
scaffold_18844	3073	13959	SNX5_1	1	+	25500	3073	13959	10	1208834894165512e22	10412812295104744e8
scaffold_54823	5987	7214	SNX6_1	1	+	25500	5987	7214	2	1281	263947
scaffold_303125	11	1143	SNX6_2	1	+	25500	11	1143	1	1	1132
scaffold_96622	4531	4918	SNX6_3	1	+	25500	4531	4918	2	1146	143242
scaffold_17316	3078	4398	SNX6_4	1	-	25500	3078	4398	2	11199	77122
scaffold_45456	2558	10134	SNX7_1	1	-	25500	2558	10134	3	131597380	86197197
scaffold_143496	7286	7405	SNX8_1	1	+	25500	7286	7405	1	1	119
scaffold_3072	13073	33808	SNX9_1	1	+	25500	13073	33808	8	14923626494711583e16	13110110174749213e3
scaffold_98004	204	7461	SNX9_2	1	+	25500	204	7461	5	161388968877133	569283125125
scaffold_11428	4190	22523	SOAT1_1	1	-	25500	4190	22523	9	12213282998411284e21	53143134988068285e6
scaffold_212849	125	4374	SOAT2_1	1	-	25500	125	4374	5	1496340739724122	9810174137128
scaffold_1166	25183	27128	SOBP_1	1	+	25500	25183	27128	2	11581	1373365
scaffold_638	12118	14253	SOBP_2	1	+	25500	12118	14253	2	11951	137185
scaffold_79036	6436	7001	SOCS2_1	1	-	25500	6436	7001	4	1132245501	1164425465
scaffold_21976	13238	13680	SOCS2_2	1	+	25500	13238	13680	2	1246	176197
scaffold_68058	8563	8879	SOCS2_3	1	-	25500	8563	8879	2	1153	137164
scaffold_129996	1033	1434	SOCS2_4	1	-	25500	1033	1434	2	1244	221158
scaffold_74089	2991	4313	SOCS4_1	1	+	25500	2991	4313	2	1535	530788
scaffold_214062	772	1558	SOCS4_2	1	-	25500	772	1558	3	1534641	530104146
scaffold_137433	24	1517	SOCS5_1	1	+	25500	24	1517	1	1	1493
scaffold_160708	100	1702	SOCS5_2	1	+	25500	100	1702	2	1113	1101490
scaffold_149648	149	1750	SOCS5_3	1	+	25500	149	1750	5	116546512661393	161291797125209
scaffold_13170	9828	11077	SOCS5_4	1	+	25500	9828	11077	4	1164535862	161308311388
scaffold_116153	26	1272	SOCS5_5	1	+	25500	26	1272	6	11374086489241168	8926921222723980
scaffold_135236	3488	4845	SOCS5_6	1	+	25500	3488	4845	6	122649476510051280	12522126921222776
scaffold_65654	120	1650	SOCS5_7	1	+	25500	120	1650	7	11994808071032136e5	116862602001948960
scaffold_276514	2	777	SOCS5_8	1	-	25500	2	777	3	1112486	95311290
scaffold_154132	758	2413	SOCS5_9	1	+	25500	758	2413	3	11641510	161287146
scaffold_36024	5268	6872	SOCS6_1	1	-	25500	5268	6872	1	1	1604
scaffold_128646	1590	3099	SOCS6_2	1	-	25500	1590	3099	4	13154771391	308160832119
scaffold_173859	350	1898	SOCS6_3	1	+	25500	350	1898	6	1.2264599731142141e+17	134227227164245140
scaffold_144028	29	984	SOCS6_4	1	+	25500	29	984	3	1394804	131405152
scaffold_10098	8924	11598	SOD1_1	1	+	25500	8924	11598	2	12598	8677
scaffold_43699	10094	10733	SOD2_1	1	+	25500	10094	10733	2	1224	149416
scaffold_172149	3438	4031	SOD2_2	1	+	25500	3438	4031	3	1176403	161218191
scaffold_91640	3084	3644	SOD2_3	1	-	25500	3084	3644	2	1190	71371
scaffold_165459	1315	1812	SOD2_4	1	+	25500	1315	1812	2	1370	366128
scaffold_317941	1027	1358	SOD2_5	1	-	25500	1027	1358	2	1255	25177
scaffold_431437	167	535	SOD2_6	1	-	25500	167	535	1	1	368
scaffold_78368	538	738	SOD2_7	1	-	25500	538	738	1	1	200
scaffold_126344	3925	5112	SOGA1_1	1	-	25500	3925	5112	2	1868	863320
scaffold_185702	277	963	SOGA1_2	1	+	25500	277	963	1	1	686
scaffold_1902	35132	41760	SOGA3_1	1	-	25500	35132	41760	3	112816561	113117268
scaffold_149878	470	1674	SOGA3_2	1	-	25500	470	1674	6	125358678310471120	2032031941074795
scaffold_208334	1644	2500	SOGA3_3	1	+	25500	1644	2500	4	1317532765	20313419792
scaffold_43288	10742	14360	SOGA3_4	1	-	25500	10742	14360	2	13446	164173
scaffold_27137	4355	7841	SOHLH2_1	1	+	25500	4355	7841	2	13446	10741
scaffold_11969	285	21503	SON_1	1	+	25500	285	21503	8	13251099336612928e15	2125095961611161e7
scaffold_27004	9200	18250	SON_2	1	+	25500	9200	18250	4	1503259077717	41863711334
scaffold_20258	125	14355	SORBS1_1	1	-	25500	125	14355	6	14283847798311352e5	1251134716786170
scaffold_7470	787	24320	SORBS1_2	1	-	25500	787	24320	7	13882299415913114e10	6274626214035989
scaffold_51666	3957	6440	SORBS1_3	1	-	25500	3957	6440	2	12284	719200
scaffold_5666	1493	15749	SORBS2_1	1	+	25500	1493	15749	10	1816218104375598e21	7749711655189471e9
scaffold_367524	779	1090	SORBS3_1	1	-	25500	779	1090	1	1	311
scaffold_348056	76	192	SORBS3_2	1	+	25500	76	192	1	1	116
scaffold_12385	3197	21836	SORCS1_1	1	-	25500	3197	21836	4	1119731532318533	170113131107
scaffold_1233	10417	29912	SORCS1_2	1	-	25500	10417	29912	4	14728968819308	113113122188
scaffold_6841	3210	20960	SORCS1_3	1	-	25500	3210	20960	3	1921217659	14617992
scaffold_77001	3176	3322	SORCS2_1	1	+	25500	3176	3322	1	1	146
scaffold_333597	276	446	SORCS2_2	1	+	25500	276	446	1	1	170
scaffold_3313	23402	39188	SORCS3_1	1	+	25500	23402	39188	4	1100881300215656	131113170131
scaffold_13178	3500	11052	SORCS3_2	1	+	25500	3500	11052	4	1101565307491	9810716162
scaffold_10755	6730	23217	SORCS3_3	1	+	25500	6730	23217	3	1858816411	17914677
scaffold_47521	4534	5459	SORD_1	1	-	25500	4534	5459	4	1494565777	4916517149
scaffold_92868	72	335	SORD_2	1	+	25500	72	335	1	1	263
scaffold_14795	10362	10529	SORD_3	1	+	25500	10362	10529	1	1	167
scaffold_24033	88	15874	SORL1_1	1	-	25500	88	15874	11	11035451768238195e30	16411918592807113e13
scaffold_32781	2235	18711	SORL1_2	1	-	25500	2235	18711	6	1738152433595781e5	134128131107116140
scaffold_8075	661	27422	SORT1_1	1	+	25500	661	27422	12	11487917210547134e37	5971104164741283e17
scaffold_203912	2	1812	SOS1_1	1	-	25500	2	1812	1	1	1810
scaffold_28179	44	16377	SOS1_2	1	-	25500	44	16377	4	132591521716203	62125233131
scaffold_6793	11754	28452	SOS2_1	1	-	25500	11754	28452	7	11505711991401105e11	50610741116173115e3
scaffold_61428	1152	7633	SOS2_2	1	-	25500	1152	7633	4	1410453435829	10712280653
scaffold_181019	3038	4112	SOS2_3	1	+	25500	3038	4112	2	1764	761311
scaffold_189523	388	450	SOS2_4	1	-	25500	388	450	1	1	62
scaffold_34049	23	235	SOSTDC1_1	1	-	25500	23	235	1	1	212
scaffold_8751	27819	27977	SOSTDC1_2	1	-	25500	27819	27977	1	1	158
scaffold_12057	11755	13381	SOWAHA_1	1	+	25500	11755	13381	3	1613941	179326686
scaffold_219584	3877	4785	SOWAHB_1	1	-	25500	3877	4785	2	1367	326542
scaffold_409479	646	916	SOX10_1	1	+	25500	646	916	2	1146	143125
scaffold_415034	339	557	SOX13_1	1	+	25500	339	557	1	1	218
scaffold_3753	32428	32667	SOX17_1	1	+	25500	32428	32667	1	1	239
scaffold_38067	118	1038	SOX2_1	1	+	25500	118	1038	2	158	53863
scaffold_92026	1058	2051	SOX21_1	1	-	25500	1058	2051	2	1665	431329
scaffold_17326	397	12042	SOX30_1	1	+	25500	397	12042	5	15232810428611156	65425161179491
scaffold_12948	4095	5175	SOX4_1	1	+	25500	4095	5175	2	1743	371338
scaffold_225	8977	48202	SOX5_1	1	+	25500	8977	48202	6	11077827785305965e9	176146110173218270
scaffold_197750	5	834	SOX5_2	1	-	25500	5	834	4	1306553702	302245137128
scaffold_21770	6876	7112	SOX5_3	1	+	25500	6876	7112	1	1	236
scaffold_45771	9621	9833	SOX5_4	1	+	25500	9621	9833	1	1	212
scaffold_9096	3819	9207	SOX5_5	1	+	25500	3819	9207	2	15333	18256
scaffold_3425	6898	31367	SOX6_1	1	-	25500	6898	31367	2	124363	236107
scaffold_79988	632	6863	SOX6_2	1	-	25500	632	6863	2	16083	182149
scaffold_2866	2010	12673	SOX6_3	1	-	25500	2010	12673	3	1154310542	11977122
scaffold_8131	21570	21868	SOX6_4	1	-	25500	21570	21868	3	1139252	13611047
scaffold_15403	246	3699	SOX6_5	1	-	25500	246	3699	2	13281	71173
scaffold_427657	713	935	SOX6_6	1	-	25500	713	935	2	1122	119101
scaffold_5398	7246	7488	SOX6_7	1	-	25500	7246	7488	1	1	242
scaffold_59909	24	359	SOX7_1	1	+	25500	24	359	1	1	335
scaffold_269682	2363	2587	SOX7_2	1	-	25500	2363	2587	1	1	224
scaffold_76219	6756	8731	SP1_1	1	-	25500	6756	8731	2	11830	1520146
scaffold_71537	86	1045	SP1_2	1	+	25500	86	1045	1	1	959
scaffold_12467	17459	17719	SP100_1	1	-	25500	17459	17719	1	1	260
scaffold_265891	723	863	SP110_1	1	+	25500	723	863	1	1	140
scaffold_56718	1020	4046	SP140L_1	1	-	25500	1020	4046	2	12929	8098
scaffold_63433	2956	11041	SP2_1	1	+	25500	2956	11041	4	1552271757889	46731489197
scaffold_131765	1579	1725	SP2_2	1	+	25500	1579	1725	1	1	146
scaffold_262243	1	1884	SP3_1	1	+	25500	1	1884	6	179198114613881730	2989926239242137
scaffold_298017	533	1592	SP3_2	1	-	25500	533	1592	1	1	1059
scaffold_377325	165	1160	SP3_3	1	+	25500	165	1160	3	1277500	27486496
scaffold_18902	14798	16042	SP4_1	1	+	25500	14798	16042	3	1742808	73762437
scaffold_88389	5882	7320	SP6_1	1	-	25500	5882	7320	3	112651326	60259113
scaffold_148419	2202	2390	SP7_1	1	+	25500	2202	2390	1	1	188
scaffold_38145	3180	10249	SPA17_1	1	-	25500	3180	10249	2	16918	65152
scaffold_198245	1632	3785	SPACA1_1	1	+	25500	1632	3785	2	12026	107128
scaffold_68764	967	5690	SPACA1_2	1	+	25500	967	5690	2	14596	128128
scaffold_10256	8617	11490	SPACA3_1	1	-	25500	8617	11490	2	12797	6277
scaffold_144109	2808	3014	SPACA9_1	1	-	25500	2808	3014	1	1	206
scaffold_66341	3943	5220	SPAG1_1	1	-	25500	3943	5220	7	1951503944789140700	895316450344257200
scaffold_5720	28769	28897	SPAG16_1	1	+	25500	28769	28897	1	1	128
scaffold_184182	2878	2982	SPAG16_2	1	-	25500	2878	2982	1	1	104
scaffold_64137	11005	11181	SPAG16_3	1	+	25500	11005	11181	1	1	176
scaffold_11180	8790	8996	SPAG16_4	1	+	25500	8790	8996	1	1	206
scaffold_15661	8585	8713	SPAG16_5	1	+	25500	8585	8713	1	1	128
scaffold_1949	30048	30176	SPAG16_6	1	+	25500	30048	30176	1	1	128
scaffold_377100	465	590	SPAG16_7	1	-	25500	465	590	1	1	125
scaffold_115858	2264	2371	SPAG16_8	1	+	25500	2264	2371	1	1	107
scaffold_31254	254	370	SPAG16_9	1	+	25500	254	370	1	1	116
scaffold_224228	636	770	SPAG16_10	1	+	25500	636	770	1	1	134
scaffold_28944	3066	11540	SPAG17_1	1	-	25500	3066	11540	5	11919462066788350	161176119176125
scaffold_58347	753	6379	SPAG17_2	1	-	25500	753	6379	4	1378140135436	182134143191
scaffold_14373	11779	17649	SPAG17_3	1	-	25500	11779	17649	3	150645812	21215259
scaffold_55956	553	3726	SPAG4_1	1	+	25500	553	3726	5	11659215128313032	5911616483143
scaffold_57554	150	7490	SPAG5_1	1	-	25500	150	7490	10	13245091677204064e18	1311011461221312e13
scaffold_9330	7731	22382	SPAG6_1	1	+	25500	7731	22382	5	115182736555214560	209170152188101
scaffold_465606	427	495	SPAG7_1	1	-	25500	427	495	1	1	68
scaffold_59416	8423	9960	SPAG8_1	1	-	25500	8423	9960	5	11866269211305	65113176287233
scaffold_1892	1029	43799	SPAG9_1	1	-	25500	1029	43799	17	12686509871778368e60	15217311317014965e29
scaffold_123063	130	930	SPAM1_1	1	-	25500	130	930	2	1565	530236
scaffold_140258	5539	6336	SPAM1_2	1	+	25500	5539	6336	3	1271415	239122383
scaffold_46993	4077	4874	SPAM1_3	1	-	25500	4077	4874	1	1	797
scaffold_207096	523	1155	SPAM1_4	1	+	25500	523	1155	2	1271	236362
scaffold_16863	7375	15594	SPARCL1_1	1	-	25500	7375	15594	7	1304244525052723e9	14913712211617022e4
scaffold_8564	658	25577	SPART_1	1	+	25500	658	25577	8	14312670796461436e16	5632061071221912e7
scaffold_30813	6223	12018	SPART_2	1	+	25500	6223	12018	5	111161250065698	4149927560498
scaffold_307724	1	1525	SPAST_1	1	+	25500	1	1525	2	1110	681415
scaffold_132222	3012	4448	SPAST_2	1	-	25500	3012	4448	6	148261283611151300	43450203113164150
scaffold_10798	17661	27080	SPATA1_1	1	-	25500	17661	27080	3	115969298	98170122
scaffold_88768	1618	5025	SPATA1_2	1	-	25500	1618	5025	4	11693253289	1646253119
scaffold_125429	99	2902	SPATA13_1	1	+	25500	99	2902	2	12574	176230
scaffold_12319	3179	5435	SPATA13_2	1	+	25500	3179	5435	2	12084	74173
scaffold_129180	6553	7149	SPATA16_1	1	-	25500	6553	7149	1	1	596
scaffold_1635	10069	20854	SPATA16_2	1	-	25500	10069	20854	3	1269810697	8616489
scaffold_67811	4953	5171	SPATA17_1	1	+	25500	4953	5171	1	1	218
scaffold_6866	15112	15237	SPATA17_2	1	+	25500	15112	15237	1	1	125
scaffold_27581	12734	13070	SPATA18_1	1	+	25500	12734	13070	2	1220	104117
scaffold_221199	980	1156	SPATA18_2	1	+	25500	980	1156	1	1	176
scaffold_155916	4543	4701	SPATA18_3	1	+	25500	4543	4701	1	1	158
scaffold_9309	5583	7993	SPATA2_1	1	-	25500	5583	7993	4	154320922358	27262324853
scaffold_250033	2	2966	SPATA20_1	1	+	25500	2	2966	4	14929622766	14616759199
scaffold_56791	3992	4294	SPATA21_1	1	+	25500	3992	4294	2	1181	65122
scaffold_62174	7274	7459	SPATA22_1	1	-	25500	7274	7459	1	1	185
scaffold_211577	3483	3611	SPATA22_2	1	-	25500	3483	3611	1	1	128
scaffold_87838	1141	1257	SPATA24_1	1	-	25500	1141	1257	1	1	116
scaffold_53167	5727	6161	SPATA25_1	1	-	25500	5727	6161	2	1244	239191
scaffold_70342	9968	10105	SPATA3_1	1	+	25500	9968	10105	1	1	137
scaffold_295687	848	1057	SPATA31A3_1	1	-	25500	848	1057	2	1139	5071
scaffold_179771	1102	4250	SPATA31D1_1	1	-	25500	1102	4250	5	1304220226042811	23995116176338
scaffold_19796	3158	4134	SPATA4_1	1	+	25500	3158	4134	3	1528759	128122218
scaffold_13298	16167	16379	SPATA4_2	1	+	25500	16167	16379	1	1	212
scaffold_27213	7639	7854	SPATA45_1	1	-	25500	7639	7854	2	1124	8692
scaffold_76570	25	2207	SPATA46_1	1	-	25500	25	2207	2	12064	92119
scaffold_163025	6802	7275	SPATA48_1	1	+	25500	6802	7275	1	1	473
scaffold_20374	2197	3727	SPATA5_1	1	-	25500	2197	3727	2	11406	155125
scaffold_163476	4261	4521	SPATA5_2	1	-	25500	4261	4521	1	1	260
scaffold_177367	256	852	SPATA5_3	1	-	25500	256	852	2	1490	131107
scaffold_84459	1331	1538	SPATA5_4	1	-	25500	1331	1538	2	1104	95104
scaffold_6883	9747	9920	SPATA5_5	1	-	25500	9747	9920	1	1	173
scaffold_10235	5910	14585	SPATA5L1_1	1	+	25500	5910	14585	5	12802390262968512	155212188125164
scaffold_434133	368	916	SPATA5L1_2	1	+	25500	368	916	1	1	548
scaffold_42920	4032	8515	SPATA6_1	1	+	25500	4032	8515	2	14185	77299
scaffold_312865	1330	1464	SPATA6L_1	1	-	25500	1330	1464	1	1	134
scaffold_367678	893	1027	SPATA6L_2	1	-	25500	893	1027	1	1	134
scaffold_188293	602	739	SPATA6L_3	1	-	25500	602	739	1	1	137
scaffold_75310	8512	8592	SPATA6L_4	1	-	25500	8512	8592	1	1	80
scaffold_358611	659	745	SPATA6L_5	1	-	25500	659	745	1	1	86
scaffold_428382	752	835	SPATA6L_6	1	+	25500	752	835	1	1	83
scaffold_22763	3676	15751	SPATA7_1	1	+	25500	3676	15751	3	1535411999	12837777
scaffold_9354	21510	22755	SPATA7_2	1	+	25500	21510	22755	4	14197971193	26026637453
scaffold_118565	5252	5368	SPATA7_3	1	-	25500	5252	5368	1	1	116
scaffold_70486	10869	10964	SPATA7_4	1	+	25500	10869	10964	1	1	95
scaffold_32148	6451	6690	SPATA9_1	1	+	25500	6451	6690	1	1	239
scaffold_50939	1732	7611	SPATS1_1	1	+	25500	1732	7611	4	1135749115821	12215811959
scaffold_9997	11558	23818	SPATS2_1	1	-	25500	11558	23818	5	1.1373296959381219e+17	28721810110756
scaffold_82722	5151	6094	SPATS2_2	1	-	25500	5151	6094	4	1487691849	2995612595
scaffold_90274	1006	5496	SPATS2_3	1	-	25500	1006	5496	4	1290243344411	1341615680
scaffold_85873	4041	4121	SPATS2_4	1	-	25500	4041	4121	1	1	80
scaffold_2297	2349	37606	SPATS2L_1	1	+	25500	2349	37606	6	1156026258289293e9	209134113101215330
scaffold_178064	3730	4196	SPC24_1	1	+	25500	3730	4196	3	1208366	10174101
scaffold_66120	3522	4199	SPC25_1	1	-	25500	3522	4199	2	1613	60265
scaffold_19362	13003	13564	SPC25_2	1	-	25500	13003	13564	2	1173	161389
scaffold_318185	364	907	SPC25_3	1	+	25500	364	907	2	1413	389131
scaffold_142498	3308	3759	SPC25_4	1	-	25500	3308	3759	2	1255	209197
scaffold_104251	536	4695	SPC25_5	1	-	25500	536	4695	3	128894026	98101134
scaffold_411227	603	1016	SPC25_6	1	-	25500	603	1016	2	1238	146176
scaffold_3424	9890	10135	SPCS1_1	1	+	25500	9890	10135	2	1160	13486
scaffold_459518	254	595	SPCS1_2	1	+	25500	254	595	1	1	341
scaffold_31374	11396	11518	SPCS1_3	1	-	25500	11396	11518	1	1	122
scaffold_28020	8761	9242	SPCS2_1	1	-	25500	8761	9242	3	1115333	110203149
scaffold_153436	466	3677	SPCS2_2	1	-	25500	466	3677	2	13051	134161
scaffold_332678	491	718	SPCS2_3	1	-	25500	491	718	1	1	227
scaffold_377404	993	1158	SPCS2_4	1	+	25500	993	1158	2	174	7192
scaffold_116238	3052	3330	SPCS3_1	1	-	25500	3052	3330	1	1	278
scaffold_6	92755	94560	SPDL1_1	1	+	25500	92755	94560	3	110121417	1007389389
scaffold_387058	707	865	SPDL1_2	1	+	25500	707	865	1	1	158
scaffold_397685	702	860	SPDL1_3	1	+	25500	702	860	1	1	158
scaffold_811	20217	22025	SPDL1_4	1	+	25500	20217	22025	3	110151420	1010389389
scaffold_270736	288	1799	SPDL1_5	1	-	25500	288	1799	3	1406799	389389713
scaffold_1013	1323	18733	SPDL1_6	1	-	25500	1323	18733	9	14064867563910955e20	3898917998140111e8
scaffold_326911	25	1271	SPDL1_7	1	+	25500	25	1271	3	1454858	449388389
scaffold_326541	214	1410	SPDL1_8	1	+	25500	214	1410	3	148262	44212935
scaffold_405415	2	1041	SPDL1_9	1	-	25500	2	1041	2	1205	200835
scaffold_412605	313	471	SPDL1_10	1	-	25500	313	471	1	1	158
scaffold_341405	445	603	SPDL1_11	1	+	25500	445	603	1	1	158
scaffold_10026	13582	19078	SPDYA_1	1	+	25500	13582	19078	3	121395411	985986
scaffold_317773	574	858	SPDYA_2	1	+	25500	574	858	1	1	284
scaffold_26284	3608	5170	SPECC1_1	1	-	25500	3608	5170	1	1	1562
scaffold_73187	6338	6544	SPECC1_2	1	-	25500	6338	6544	1	1	206
scaffold_73014	491	5766	SPECC1L_1	1	+	25500	491	5766	2	15172	74104
scaffold_138228	354	506	SPECC1L-ADORA2A_1	1	+	25500	354	506	1	1	152
scaffold_225613	1852	2004	SPECC1L-ADORA2A_2	1	+	25500	1852	2004	1	1	152
scaffold_103588	4695	4853	SPECC1L-ADORA2A_3	1	+	25500	4695	4853	1	1	158
scaffold_140558	840	1723	SPEF1_1	1	+	25500	840	1723	3	1509843	11015841
scaffold_9499	78	14713	SPEF2_1	1	-	25500	78	14713	6	13086499081120239e4	1822151166233136600
scaffold_45569	2991	14173	SPEF2_2	1	-	25500	2991	14173	2	111124	10159
scaffold_91189	5638	5796	SPEF2_3	1	-	25500	5638	5796	1	1	158
scaffold_69876	668	5488	SPEF2_4	1	-	25500	668	5488	2	14759	18862
scaffold_60147	6741	8251	SPEF2_5	1	-	25500	6741	8251	2	11407	182104
scaffold_63026	815	3948	SPEF2_6	1	-	25500	815	3948	2	12976	185158
scaffold_28137	6358	6845	SPEF2_7	1	-	25500	6358	6845	2	1333	119155
scaffold_116582	249	437	SPEF2_8	1	-	25500	249	437	1	1	188
scaffold_127522	1498	1716	SPEF2_9	1	-	25500	1498	1716	1	1	218
scaffold_234451	2742	2927	SPEF2_10	1	-	25500	2742	2927	1	1	185
scaffold_79826	3229	3396	SPEF2_11	1	-	25500	3229	3396	1	1	167
scaffold_169625	3572	3958	SPEG_1	1	+	25500	3572	3958	1	1	386
scaffold_240884	246	506	SPEG_2	1	+	25500	246	506	1	1	260
scaffold_450974	468	611	SPEG_3	1	+	25500	468	611	1	1	143
scaffold_145144	273	5804	SPEN_1	1	-	25500	273	5804	10	13654211544179947e18	19753395248133728e11
scaffold_82653	32	781	SPERT_1	1	-	25500	32	781	1	1	749
scaffold_16777	10	11314	SPERT_2	1	-	25500	10	11314	2	111231	37774
scaffold_191257	23	229	SPESP1_1	1	-	25500	23	229	2	182	41125
scaffold_97360	1385	1552	SPESP1_2	1	+	25500	1385	1552	2	179	5389
scaffold_106599	5354	5464	SPESP1_3	1	+	25500	5354	5464	1	1	110
scaffold_18742	16184	23825	SPG11_1	1	-	25500	16184	23825	6	12540419649896908e4	176167107131140200
scaffold_51998	52	5831	SPG11_2	1	-	25500	52	5831	7	19531442184927712e7	2151041288917618e4
scaffold_49089	545	13844	SPG11_3	1	-	25500	545	13844	5	13579103581131612e3	269155110200164
scaffold_72026	2780	4973	SPG11_4	1	-	25500	2780	4973	3	114102057	35449137
scaffold_452437	273	796	SPG11_5	1	+	25500	273	796	2	1396	230128
scaffold_1879	6942	13987	SPG21_1	1	-	25500	6942	13987	6	11161222830514977e4	11613710711014380
scaffold_409218	142	303	SPG21_2	1	-	25500	142	303	1	1	161
scaffold_340899	428	1192	SPG7_1	1	+	25500	428	1192	2	1601	137164
scaffold_214076	348	4035	SPG7_2	1	-	25500	348	4035	3	18743575	16771113
scaffold_208412	3502	4002	SPHK2_1	1	-	25500	3502	4002	1	1	500
scaffold_99545	603	1004	SPHK2_2	1	-	25500	603	1004	1	1	401
scaffold_2987	1277	21317	SPHKAP_1	1	-	25500	1277	21317	10	1205162316892166e21	16719726953501792e11
scaffold_90179	2622	5150	SPICE1_1	1	+	25500	2622	5150	7	13197831542156118e6	2991311821720898600
scaffold_57694	1399	6170	SPIDR_1	1	-	25500	1399	6170	2	14677	5095
scaffold_11470	14198	14497	SPIDR_2	1	+	25500	14198	14497	1	1	299
scaffold_81144	2428	7425	SPIN1_1	1	-	25500	2428	7425	3	123644747	194158251
scaffold_188669	221	984	SPIN1_2	1	-	25500	221	984	3	1279684	20635780
scaffold_111560	4157	4858	SPIN1_3	1	+	25500	4157	4858	3	1362559	279125143
scaffold_403401	35	808	SPIN2A_1	1	+	25500	35	808	1	1	773
scaffold_418692	23	625	SPIN2B_1	1	-	25500	23	625	1	1	602
scaffold_268429	530	1088	SPIN3_1	1	-	25500	530	1088	2	1299	296260
scaffold_183638	3	491	SPIN4_1	1	-	25500	3	491	1	1	488
scaffold_7130	4801	29173	SPINK5_1	1	+	25500	4801	29173	7	12401673710703135e12	12812812512811612e3
scaffold_69537	4426	7950	SPINK5_2	1	+	25500	4426	7950	2	13394	125131
scaffold_11439	13916	14029	SPINK6_1	1	+	25500	13916	14029	1	1	113
scaffold_14325	1810	1938	SPINK7_1	1	-	25500	1810	1938	1	1	128
scaffold_18607	16490	16618	SPINK9_1	1	-	25500	16490	16618	1	1	128
scaffold_282929	536	706	SPINT1_1	1	+	25500	536	706	1	1	170
scaffold_51372	5916	6083	SPINT2_1	1	-	25500	5916	6083	1	1	167
scaffold_125536	5584	5763	SPINT2_2	1	-	25500	5584	5763	1	1	179
scaffold_342521	294	437	SPINT4_1	1	-	25500	294	437	1	1	143
scaffold_13695	14350	17409	SPIRE1_1	1	-	25500	14350	17409	4	1161523982923	25713477137
scaffold_442210	509	622	SPIRE2_1	1	+	25500	509	622	1	1	113
scaffold_362882	857	1224	SPNS1_1	1	-	25500	857	1224	2	1165	65203
scaffold_366911	211	348	SPNS2_1	1	+	25500	211	348	1	1	137
scaffold_272717	580	3560	SPNS3_1	1	+	25500	580	3560	2	12841	137140
scaffold_104468	1368	4947	SPNS3_2	1	+	25500	1368	4947	2	13515	11065
scaffold_27977	2127	13341	SPO11_1	1	+	25500	2127	13341	10	12795417047475036e22	128116896211087e8
scaffold_137704	235	3173	SPOCD1_1	1	+	25500	235	3173	3	110162535	155188404
scaffold_113898	4838	7668	SPOCD1_2	1	+	25500	4838	7668	3	124682715	17971116
scaffold_17664	647	16070	SPOCK1_1	1	-	25500	647	16070	3	11063215206	18865218
scaffold_10082	14997	15389	SPOCK1_2	1	+	25500	14997	15389	1	1	392
scaffold_429999	19	733	SPOCK2_1	1	-	25500	19	733	2	1602	89113
scaffold_211720	660	851	SPOCK2_2	1	-	25500	660	851	1	1	191
scaffold_48117	8736	8954	SPOCK3_1	1	-	25500	8736	8954	1	1	218
scaffold_290342	326	445	SPOCK3_2	1	-	25500	326	445	1	1	119
scaffold_44226	16579	16713	SPOCK3_3	1	-	25500	16579	16713	1	1	134
scaffold_12202	8866	8982	SPOCK3_4	1	-	25500	8866	8982	1	1	116
scaffold_98451	3958	4074	SPOCK3_5	1	-	25500	3958	4074	1	1	116
scaffold_101605	4360	4488	SPOCK3_6	1	-	25500	4360	4488	1	1	128
scaffold_2895	349	24372	SPON1_1	1	+	25500	349	24372	7	18351958612667186e12	6820014012516127e4
scaffold_466371	1	803	SPON2_1	1	-	25500	1	803	2	1624	44179
scaffold_48879	6367	6450	SPOP_1	1	-	25500	6367	6450	1	1	83
scaffold_5664	3555	4548	SPOPL_1	1	+	25500	3555	4548	2	1299	200695
scaffold_31940	3030	12719	SPOPL_2	1	+	25500	3030	12719	7	12626744389706671e6	771221494419456100
scaffold_270480	443	1080	SPOPL_3	1	-	25500	443	1080	1	1	637
scaffold_101573	4307	5660	SPP1_1	1	+	25500	4307	5660	2	1947	251407
scaffold_216971	3130	3264	SPP2_1	1	+	25500	3130	3264	1	1	134
scaffold_33409	3125	13367	SPPL2A_1	1	-	25500	3125	13367	8	15223101687776021e13	10110111913486175e4
scaffold_35225	6713	14224	SPPL2A_2	1	-	25500	6713	14224	4	1353643107438	1281045674
scaffold_192379	145	390	SPPL2C_1	1	+	25500	145	390	1	1	245
scaffold_27338	6467	10183	SPPL3_1	1	-	25500	6467	10183	5	1776211030093610	68110200161107
scaffold_143820	2882	3990	SPR_1	1	-	25500	2882	3990	2	1813	296296
scaffold_47462	6847	8094	SPRED2_1	1	-	25500	6847	8094	1	1	1247
scaffold_181145	1046	1297	SPRR1B_1	1	+	25500	1046	1297	1	1	251
scaffold_11963	1577	1594	SPRR2B_1	1	-	25500	1577	1594	1	1	17
scaffold_11963	16185	16202	SPRR2D_1	1	-	25500	16185	16202	1	1	17
scaffold_68866	234	446	SPRR2E_1	1	-	25500	234	446	1	1	212
scaffold_8566	23446	25459	SPRTN_1	1	-	25500	23446	25459	5	11544155381748	140230119212266
scaffold_75714	6229	7156	SPRY1_1	1	-	25500	6229	7156	2	1506	503422
scaffold_3852	23949	24272	SPRY2_1	1	-	25500	23949	24272	1	1	323
scaffold_138395	2441	3349	SPRY4_1	1	-	25500	2441	3349	2	1679	674230
scaffold_87558	3871	6327	SPRYD3_1	1	+	25500	3871	6327	4	1130418672347	14677125110
scaffold_100299	2789	3316	SPRYD4_1	1	+	25500	2789	3316	1	1	527
scaffold_10516	15336	15503	SPRYD7_1	1	+	25500	15336	15503	1	1	167
scaffold_142970	3078	4393	SPSB2_1	1	+	25500	3078	4393	3	1901191	74184125
scaffold_44863	5302	5733	SPSB4_1	1	+	25500	5302	5733	1	1	431
scaffold_1237	1153	39150	SPTA1_1	1	-	25500	1153	39150	27	1627150130433123e107	12514314362110619e60
scaffold_6349	2792	28608	SPTA1_2	1	-	25500	2792	28608	13	1899532557831102e41	7421812224517921e22
scaffold_15663	2763	18047	SPTAN1_1	1	-	25500	2763	18047	19	1114127843080427e63	5914913492218122e38
scaffold_30423	737	14065	SPTAN1_2	1	-	25500	737	14065	13	12631408045404887e36	7710113112211621e22
scaffold_81124	604	11666	SPTB_1	1	-	25500	604	11666	8	12490334348415697e14	1431671071581162e6
scaffold_46298	7183	19846	SPTB_2	1	-	25500	7183	19846	5	113075426969712510	14923613189146
scaffold_8017	3803	24200	SPTBN1_1	1	+	25500	3803	24200	14	14677611965599692e45	17392771161161677e22
scaffold_3730	8232	34318	SPTBN1_2	1	+	25500	8232	34318	16	11208278034713734e52	8026322786284125e27
scaffold_87316	1138	12273	SPTBN2_1	1	+	25500	1138	12273	7	1583338651187898e9	1521721161191553e5
scaffold_72854	180	7807	SPTBN4_1	1	-	25500	180	7807	7	11700241348936436e8	20651817613739557e3
scaffold_81344	397	7033	SPTBN5_1	1	-	25500	397	7033	4	146920696449	191209281188
scaffold_170892	3510	7218	SPTBN5_2	1	-	25500	3510	7218	2	13569	242140
scaffold_89318	5254	5923	SPTLC1_1	1	+	25500	5254	5923	2	1455	140215
scaffold_46742	2924	8715	SPTLC2_1	1	-	25500	2924	8715	5	11520194326735700	131215510192
scaffold_30754	2557	8588	SPTLC2_2	1	-	25500	2557	8588	3	146865892	143146140
scaffold_50330	123	13310	SPTLC3_1	1	-	25500	123	13310	2	112970	131218
scaffold_11942	8753	10982	SPTLC3_2	1	-	25500	8753	10982	2	12105	92125
scaffold_6584	9065	9277	SPTSSA_1	1	+	25500	9065	9277	1	1	212
scaffold_368537	707	886	SPTSSA_2	1	-	25500	707	886	1	1	179
scaffold_76787	5050	5229	SPTSSA_3	1	+	25500	5050	5229	1	1	179
scaffold_70765	1609	1782	SPTSSA_4	1	-	25500	1609	1782	1	1	173
scaffold_50827	9689	9916	SPTSSB_1	1	-	25500	9689	9916	1	1	227
scaffold_93421	1526	1651	SPTSSB_2	1	-	25500	1526	1651	1	1	125
scaffold_11255	4185	14170	SPTY2D1_1	1	-	25500	4185	14170	6	11012754982338508e4	9274680215581112
scaffold_17528	12591	13282	SPX_1	1	-	25500	12591	13282	2	1639	5653
scaffold_28288	6310	6471	SPZ1_1	1	-	25500	6310	6471	1	1	161
scaffold_3282	3778	14400	SQLE_1	1	+	25500	3778	14400	8	12816304850376882e13	17911312510113708e6
scaffold_7157	4630	28131	SQOR_1	1	+	25500	4630	28131	7	19136115861691218e13	1071941581826817500
scaffold_114681	5843	6538	SQSTM1_1	1	+	25500	5843	6538	2	1502	218194
scaffold_117273	1739	1861	SRA1_1	1	-	25500	1739	1861	1	1	122
scaffold_267048	4002	4166	SRA1_2	1	-	25500	4002	4166	1	1	164
scaffold_21305	5620	17490	SRBD1_1	1	-	25500	5620	17490	4	12534651711488	140119167383
scaffold_22023	2933	6936	SRBD1_2	1	-	25500	2933	6936	2	13819	287185
scaffold_6718	2039	26960	SRCAP_1	1	+	25500	2039	26960	38	11071253529393805e153	5324518514017324e91
scaffold_62700	5217	14956	SRCIN1_1	1	+	25500	5217	14956	5	1557131293569591	12895692128149
scaffold_81565	4837	4986	SRD5A1_1	1	-	25500	4837	4986	1	1	149
scaffold_87801	674	778	SRD5A1_2	1	-	25500	674	778	1	1	104
scaffold_36597	11008	13121	SRD5A2_1	1	-	25500	11008	13121	2	12010	44104
scaffold_4627	13777	18518	SRD5A3_1	1	+	25500	13777	18518	3	135094485	197122257
scaffold_225987	1637	2210	SRD5A3_2	1	+	25500	1637	2210	3	1419509	4111465
scaffold_12124	3607	10292	SREBF2_1	1	-	25500	3607	10292	6	13501421307831927e3	18211322111232184
scaffold_26548	568	5954	SREK1_1	1	+	25500	568	5954	2	15286	131101
scaffold_26548	6317	13048	SREK1_2	1	+	25500	6317	13048	5	13765407056526612	6216111977119
scaffold_41744	6059	6217	SREK1_3	1	+	25500	6059	6217	1	1	158
scaffold_182772	3117	3539	SRF_1	1	+	25500	3117	3539	1	1	422
scaffold_60134	6976	8293	SRF_2	1	+	25500	6976	8293	3	17211262	1917456
scaffold_192182	163	1446	SRFBP1_1	1	+	25500	163	1446	2	1835	80449
scaffold_18092	2370	16592	SRGAP1_1	1	+	25500	2370	16592	6	12888589712472135e7	10122177182131340
scaffold_11138	438	16841	SRGAP1_2	1	+	25500	438	16841	6	1694102091394614e8	197591046277134
scaffold_15486	2143	16337	SRGAP2_1	1	+	25500	2143	16337	6	13767597476011133e6	9877182146320384
scaffold_1036	8130	38454	SRGAP2_2	1	+	25500	8130	38454	6	15474632715167192e7	6221512822410486
scaffold_60802	3274	10569	SRGAP3_1	1	+	25500	3274	10569	4	1229769527021	1494123275
scaffold_120645	428	6522	SRGAP3_2	1	+	25500	428	6522	3	134155898	143101197
scaffold_11384	19741	23550	SRGN_1	1	+	25500	19741	23550	3	136373754	1408956
scaffold_19626	9211	9480	SRGN_2	1	+	25500	9211	9480	2	1208	16762
scaffold_171663	104	364	SRGN_3	1	+	25500	104	364	2	1214	17647
scaffold_420250	517	726	SRGN_4	1	+	25500	517	726	1	1	209
scaffold_86877	1232	1441	SRGN_5	1	-	25500	1232	1441	1	1	209
scaffold_89197	473	1066	SRI_1	1	+	25500	473	1066	1	1	593
scaffold_23076	8672	9263	SRI_2	1	+	25500	8672	9263	2	1257	254335
scaffold_7568	14496	26293	SRI_3	1	-	25500	14496	26293	5	110581467238511710	621101464183
scaffold_88822	93	661	SRI_4	1	+	25500	93	661	2	1240	101329
scaffold_52433	2057	4989	SRL_1	1	+	25500	2057	4989	3	14062127	119233806
scaffold_456375	56	253	SRL_2	1	+	25500	56	253	1	1	197
scaffold_744	13014	13420	SRM_1	1	-	25500	13014	13420	2	1195	164212
scaffold_13887	6185	6571	SRM_2	1	-	25500	6185	6571	2	1196	152191
scaffold_15618	10737	11481	SRM_3	1	-	25500	10737	11481	4	1156338533	15298152212
scaffold_197570	4245	4631	SRM_4	1	-	25500	4245	4631	2	1196	152191
scaffold_364555	367	753	SRM_5	1	-	25500	367	753	2	1196	152191
scaffold_415467	5	118	SRM_6	1	-	25500	5	118	1	1	113
scaffold_11478	13582	15986	SRP14_1	1	-	25500	13582	15986	3	117282331	8311674
scaffold_14479	11713	16565	SRP19_1	1	-	25500	11713	16565	5	11680190139384816	128116717738
scaffold_78410	270	12398	SRP54_1	1	+	25500	270	12398	5	14406107761119312e3	104681499889
scaffold_82742	3297	7699	SRP54_2	1	+	25500	3297	7699	4	164240244311	104597492
scaffold_80025	642	5529	SRP54_3	1	+	25500	642	5529	2	14844	7744
scaffold_47289	6500	11721	SRP68_1	1	-	25500	6500	11721	4	1161724045106	8383197116
scaffold_72773	4341	9186	SRP68_2	1	-	25500	4341	9186	3	110924688	22483158
scaffold_99351	2141	2272	SRP68_3	1	-	25500	2141	2272	1	1	131
scaffold_7209	1213	2749	SRP72_1	1	+	25500	1213	2749	5	11404727391103	134281253284434
scaffold_33869	677	7011	SRP72_2	1	+	25500	677	7011	4	1281347246237	10711612298
scaffold_162882	6024	6435	SRP72_3	1	+	25500	6024	6435	3	1113359	9516753
scaffold_60532	6791	10814	SRP9_1	1	-	25500	6791	10814	2	13953	6871
scaffold_56499	6567	8423	SRPK1_1	1	+	25500	6567	8423	3	14181757	386986100
scaffold_22105	580	16390	SRPK2_1	1	+	25500	580	16390	4	1117361447415323	101167245488
scaffold_11350	9782	21296	SRPK2_2	1	+	25500	9782	21296	4	1800126911333	689292182
scaffold_33181	9828	10268	SRPK2_3	1	+	25500	9828	10268	1	1	440
scaffold_5564	3776	4099	SRPK2_4	1	+	25500	3776	4099	1	1	323
scaffold_19806	26	1287	SRPRA_1	1	+	25500	26	1287	4	12049091161	110212164101
scaffold_391288	5	853	SRPRA_2	1	-	25500	5	853	3	1281709	125146140
scaffold_36964	2575	12070	SRPRB_1	1	+	25500	2575	12070	7	17291608407174594e7	53957780803856
scaffold_118832	1759	1938	SRPX_1	1	-	25500	1759	1938	1	1	179
scaffold_348597	720	1296	SRPX2_1	1	+	25500	720	1296	2	1539	17938
scaffold_60934	3743	6916	SRR_1	1	+	25500	3743	6916	6	12631511233828573e3	7110412220911341
scaffold_17114	2050	5534	SRRD_1	1	+	25500	2050	5534	4	135921193273	257101155212
scaffold_7630	19398	21909	SRRM1_1	1	-	25500	19398	21909	5	130052616802411	269224125729101
scaffold_327086	865	1098	SRRM1_2	1	-	25500	865	1098	1	1	233
scaffold_161114	4276	4509	SRRM1_3	1	+	25500	4276	4509	1	1	233
scaffold_357364	689	922	SRRM1_4	1	-	25500	689	922	1	1	233
scaffold_451259	385	516	SRRM1_5	1	-	25500	385	516	1	1	131
scaffold_139632	514	7637	SRRM2_1	1	+	25500	514	7637	8	1261231493536405e13	4074883805094617e8
scaffold_105561	983	1090	SRRM3_1	1	+	25500	983	1090	1	1	107
scaffold_170675	4159	4257	SRRM3_2	1	+	25500	4159	4257	1	1	98
scaffold_9794	4508	28853	SRRM4_1	1	+	25500	4508	28853	5	13251167802130723e3	95158302158118
scaffold_109699	4256	4771	SRRM5_1	1	-	25500	4256	4771	2	1205	62311
scaffold_105528	4119	4241	SRRT_1	1	-	25500	4119	4241	1	1	122
scaffold_192094	62	3694	SRRT_2	1	-	25500	62	3694	7	12965461097311233e6	1941521731859883300
scaffold_279692	71	4299	SRRT_3	1	-	25500	71	4299	3	13874038	62161191
scaffold_12992	14861	16724	SRSF1_1	1	-	25500	14861	16724	4	13929181670	191176182194
scaffold_475359	2	694	SRSF10_1	1	+	25500	2	694	1	1	692
scaffold_398453	253	1025	SRSF10_2	1	+	25500	253	1025	3	1213339	203107434
scaffold_4702	15853	16625	SRSF10_3	1	+	25500	15853	16625	3	1213339	203107434
scaffold_57146	4501	5282	SRSF10_4	1	-	25500	4501	5282	2	1507	467275
scaffold_44429	7406	7897	SRSF10_5	1	+	25500	7406	7897	1	1	491
scaffold_51893	3070	3621	SRSF10_6	1	-	25500	3070	3621	1	1	551
scaffold_10195	15281	21805	SRSF10_7	1	+	25500	15281	21805	4	1119949596367	62143101158
scaffold_3025	3455	3890	SRSF10_8	1	-	25500	3455	3890	2	1152	128284
scaffold_28046	6320	6736	SRSF10_9	1	-	25500	6320	6736	1	1	416
scaffold_14967	11507	17622	SRSF11_1	1	-	25500	11507	17622	5	130489148515982	1971379880134
scaffold_5709	3064	21464	SRSF11_2	1	-	25500	3064	21464	6	11473231249425409e5	131539226347140
scaffold_78094	3	8430	SRSF12_1	1	-	25500	3	8430	4	1657268838321	188140101107
scaffold_78094	8137	8199	SRSF12_2	1	-	25500	8137	8199	1	1	62
scaffold_199817	3875	4147	SRSF12_3	1	-	25500	3875	4147	1	1	272
scaffold_14167	16536	16874	SRSF12_4	1	-	25500	16536	16874	1	1	338
scaffold_61695	9898	9960	SRSF12_5	1	+	25500	9898	9960	1	1	62
scaffold_2022	30416	35047	SRSF3_1	1	+	25500	30416	35047	2	14546	20686
scaffold_125395	4670	5126	SRSF3_2	1	-	25500	4670	5126	2	1203	155254
scaffold_92016	4851	5189	SRSF3_3	1	+	25500	4851	5189	2	1182	176157
scaffold_332750	200	1333	SRSF4_1	1	+	25500	200	1333	5	1308404690877	8989176173257
scaffold_19128	743	1689	SRSF4_2	1	-	25500	743	1689	4	1456648861	17015217086
scaffold_29089	9885	11906	SRSF4_3	1	+	25500	9885	11906	3	110751966	7117656
scaffold_92996	2644	3625	SRSF5_1	1	+	25500	2644	3625	4	1214595932	681017750
scaffold_98293	693	1884	SRSF6_1	1	+	25500	693	1884	4	1230701887	12220674305
scaffold_129298	1118	1831	SRSF7_1	1	-	25500	1118	1831	1	1	713
scaffold_96927	914	1627	SRSF7_2	1	-	25500	914	1627	1	1	713
scaffold_114119	1950	5906	SRSF7_3	1	-	25500	1950	5906	4	1269629003838	5311374119
scaffold_4134	14643	18200	SRSF9_1	1	-	25500	14643	18200	3	118233397	140173161
scaffold_204612	1480	1869	SRSF9_2	1	-	25500	1480	1869	1	1	389
scaffold_411827	9	327	SRSF9_3	1	-	25500	9	327	2	1176	83143
scaffold_62634	9872	10081	SRXN1_1	1	+	25500	9872	10081	1	1	209
scaffold_15231	4504	12922	SS18_1	1	+	25500	4504	12922	4	157331888348	1671049571
scaffold_122090	3040	3111	SS18_2	1	+	25500	3040	3111	1	1	71
scaffold_394096	215	301	SS18_3	1	+	25500	215	301	1	1	86
scaffold_46367	8112	8531	SS18L2_1	1	+	25500	8112	8531	2	1343	6877
scaffold_86031	8383	8526	SS18L2_2	1	+	25500	8383	8526	1	1	143
scaffold_12100	5142	14771	SSB_1	1	+	25500	5142	14771	10	12170235856825877e20	6510117610710168e11
scaffold_1501	42077	42953	SSB_2	1	+	25500	42077	42953	4	1121234638	77110398239
scaffold_205658	3211	3947	SSB_3	1	-	25500	3211	3947	3	1211456	164239281
scaffold_252731	92	833	SSB_4	1	-	25500	92	833	1	1	741
scaffold_41298	11	732	SSB_5	1	-	25500	11	732	2	1161	158561
scaffold_54319	7181	7962	SSB_6	1	+	25500	7181	7962	4	1213411675	196161221107
scaffold_116244	1583	1906	SSB_7	1	+	25500	1583	1906	1	1	323
scaffold_102215	469	792	SSB_8	1	-	25500	469	792	1	1	323
scaffold_66184	5667	6014	SSB_9	1	-	25500	5667	6014	1	1	347
scaffold_15473	13290	13650	SSBP1_1	1	-	25500	13290	13650	2	1182	173179
scaffold_91526	3729	4169	SSBP1_2	1	-	25500	3729	4169	1	1	440
scaffold_17303	4597	6646	SSBP1_3	1	-	25500	4597	6646	2	11910	86140
scaffold_10005	111	16995	SSBP2_1	1	+	25500	111	16995	4	1103861117216793	47657192
scaffold_21882	887	16135	SSFA2_1	1	+	25500	887	16135	7	14343168332738685e8	1135367712510125800
scaffold_14575	1619	10857	SSFA2_2	1	+	25500	1619	10857	7	13340419562687585e8	47475695211461200
scaffold_58436	369	9148	SSH1_1	1	+	25500	369	9148	5	12265470071788634	6519412847146
scaffold_199128	1167	1865	SSH1_2	1	+	25500	1167	1865	2	1298	278401
scaffold_2218	7047	7160	SSH2_1	1	-	25500	7047	7160	1	1	113
scaffold_16908	10168	15373	SSH2_2	1	-	25500	10168	15373	4	11368264370	131686137836
scaffold_148511	4048	4113	SSH2_3	1	-	25500	4048	4113	1	1	65
scaffold_77507	6993	7058	SSH2_4	1	-	25500	6993	7058	1	1	65
scaffold_17274	23150	23209	SSH2_5	1	-	25500	23150	23209	1	1	59
scaffold_179901	25	704	SSH3_1	1	-	25500	25	704	3	1410564	6574116
scaffold_26585	12890	13384	SSMEM1_1	1	-	25500	12890	13384	2	1103	71392
scaffold_2313	24715	31310	SSPN_1	1	-	25500	24715	31310	2	16510	35986
scaffold_8315	8641	8922	SSPN_2	1	-	25500	8641	8922	1	1	281
scaffold_230239	704	4309	SSPO_1	1	+	25500	704	4309	3	128803454	18286152
scaffold_93296	6778	7470	SSR1_1	1	-	25500	6778	7470	1	1	692
scaffold_241442	958	1534	SSR1_2	1	-	25500	958	1534	1	1	576
scaffold_11260	304	937	SSR1_3	1	-	25500	304	937	3	1199380	191179254
scaffold_241387	494	1308	SSR1_4	1	+	25500	494	1308	4	1218327505	191107104310
scaffold_116867	4420	4738	SSR1_5	1	-	25500	4420	4738	1	1	318
scaffold_96654	3283	5468	SSR2_1	1	+	25500	3283	5468	3	111402079	155116107
scaffold_79065	8356	8899	SSR3_1	1	+	25500	8356	8899	2	165	62479
scaffold_123803	5585	6139	SSR3_2	1	-	25500	5585	6139	1	1	554
scaffold_449024	26	578	SSR3_3	1	-	25500	26	578	2	1257	254296
scaffold_68749	2281	9260	SSR3_4	1	-	25500	2281	9260	3	155696849	9898131
scaffold_102144	2690	8881	SSR3_5	1	-	25500	2690	8881	2	16094	6298
scaffold_90257	2622	2965	SSR3_6	1	-	25500	2622	2965	2	1261	25483
scaffold_85024	5964	6089	SSR4_1	1	-	25500	5964	6089	2	170	2956
scaffold_44637	4151	11560	SSRP1_1	1	+	25500	4151	11560	12	1494133216891985e28	5318510419123011e17
scaffold_228411	259	1336	SSSCA1_1	1	-	25500	259	1336	3	1741926	34183152
scaffold_39134	9329	10600	SST_1	1	-	25500	9329	10600	3	11071135	104104137
scaffold_9621	16027	17199	SSTR1_1	1	+	25500	16027	17199	1	1	1172
scaffold_16813	3809	4915	SSTR2_1	1	+	25500	3809	4915	1	1	1106
scaffold_159328	48	194	SSU72_1	1	+	25500	48	194	1	1	146
scaffold_111281	3356	3556	SSU72_2	1	-	25500	3356	3556	1	1	200
scaffold_214746	3073	3216	SSUH2_1	1	-	25500	3073	3216	1	1	143
scaffold_300047	3113	3229	SSX2IP_1	1	+	25500	3113	3229	1	1	116
scaffold_156828	3524	3682	SSX2IP_2	1	-	25500	3524	3682	1	1	158
scaffold_293	55884	55991	ST13_1	1	-	25500	55884	55991	1	1	107
scaffold_270961	346	3865	ST14_1	1	-	25500	346	3865	2	13380	98140
scaffold_5346	103	34259	ST18_1	1	-	25500	103	34259	10	15859182022047718e28	11624520010486133e11
scaffold_179524	1131	4526	ST3GAL1_1	1	-	25500	1131	4526	2	13217	122179
scaffold_125685	5204	5398	ST3GAL2_1	1	-	25500	5204	5398	1	1	194
scaffold_218106	1548	1718	ST3GAL2_2	1	-	25500	1548	1718	1	1	170
scaffold_11021	8406	8513	ST3GAL3_1	1	-	25500	8406	8513	1	1	107
scaffold_352303	304	396	ST3GAL3_2	1	-	25500	304	396	1	1	92
scaffold_44240	1953	2012	ST3GAL3_3	1	-	25500	1953	2012	1	1	59
scaffold_185076	881	1405	ST3GAL4_1	1	-	25500	881	1405	2	1382	83143
scaffold_251126	1162	1425	ST3GAL4_2	1	-	25500	1162	1425	1	1	263
scaffold_61804	711	8792	ST3GAL5_1	1	+	25500	711	8792	4	1351949448011	34118815871
scaffold_9902	5148	6384	ST3GAL5_2	1	-	25500	5148	6384	4	13547711058	215296215179
scaffold_38726	6090	9119	ST3GAL5_3	1	+	25500	6090	9119	2	12917	98113
scaffold_57059	1531	7163	ST3GAL6_1	1	+	25500	1531	7163	3	124275541	1017492
scaffold_439010	153	583	ST3GAL6_2	1	+	25500	153	583	2	1294	188137
scaffold_46798	3808	9652	ST5_1	1	-	25500	3808	9652	2	14604	1401241
scaffold_2244	33342	36933	ST5_2	1	-	25500	33342	36933	5	1980108917883413	89107131119179
scaffold_20090	13815	14408	ST6GAL1_1	1	+	25500	13815	14408	1	1	593
scaffold_58329	543	5942	ST6GAL1_2	1	+	25500	543	5942	2	15161	101239
scaffold_15517	11083	19513	ST6GAL2_1	1	+	25500	11083	19513	2	18333	13798
scaffold_284116	627	767	ST6GALNAC1_1	1	-	25500	627	767	1	1	140
scaffold_22795	13789	21806	ST6GALNAC2_1	1	-	25500	13789	21806	5	11177532573177854	167104104137164
scaffold_19755	3446	3856	ST6GALNAC3_1	1	-	25500	3446	3856	1	1	410
scaffold_27615	11577	18463	ST6GALNAC4_1	1	+	25500	11577	18463	4	1300055076699	185413104188
scaffold_28711	8745	9158	ST6GALNAC5_1	1	-	25500	8745	9158	1	1	413
scaffold_9515	12832	13065	ST6GALNAC5_2	1	-	25500	12832	13065	1	1	233
scaffold_89938	691	7443	ST6GALNAC6_1	1	+	25500	691	7443	4	1222057826565	19198107188
scaffold_619	12090	50061	ST7_1	1	+	25500	12090	50061	7	1154917256269913e14	741011498913711900
scaffold_40313	2592	9585	ST7_2	1	+	25500	2592	9585	3	146106899	7420095
scaffold_18798	16511	16690	ST7_3	1	+	25500	16511	16690	1	1	179
scaffold_195231	4865	4960	ST7_4	1	+	25500	4865	4960	1	1	95
scaffold_31930	310	6135	ST7L_1	1	+	25500	310	6135	5	11807214743005724	1529511374101
scaffold_18305	5769	6254	ST8SIA1_1	1	+	25500	5769	6254	1	1	485
scaffold_53366	7325	7558	ST8SIA1_2	1	+	25500	7325	7558	1	1	233
scaffold_3321	21132	36637	ST8SIA2_1	1	-	25500	21132	36637	4	169631160515447	23025712859
scaffold_14262	7436	14190	ST8SIA3_1	1	-	25500	7436	14190	4	1219951526579	281557122176
scaffold_1526	4450	44111	ST8SIA4_1	1	+	25500	4450	44111	3	11060739366	128257296
scaffold_183162	854	967	ST8SIA4_2	1	+	25500	854	967	1	1	113
scaffold_339584	524	595	ST8SIA4_3	1	-	25500	524	595	1	1	71
scaffold_65245	574	1041	ST8SIA5_1	1	+	25500	574	1041	1	1	467
scaffold_106698	1442	4665	ST8SIA5_2	1	+	25500	1442	4665	2	13144	8980
scaffold_155773	1219	1683	ST8SIA6_1	1	+	25500	1219	1683	1	1	464
scaffold_146397	2	7062	STAB1_1	1	-	25500	2	7062	12	1213483759956329e25	11019186104149141e14
scaffold_176294	2369	6723	STAB1_2	1	-	25500	2369	6723	11	11824065928211037e20	921401041461191e16
scaffold_8025	2422	25379	STAB2_1	1	+	25500	2422	25379	10	11029539186339557e25	1287468137131182e12
scaffold_4267	3969	26313	STAC_1	1	+	25500	3969	26313	4	114681721022247	719213498
scaffold_11083	13150	22784	STAC_2	1	+	25500	13150	22784	3	115679558	1018077
scaffold_16018	664	948	STAC_3	1	+	25500	664	948	2	1208	8677
scaffold_123082	3092	3912	STAC3_1	1	-	25500	3092	3912	3	1273732	9813489
scaffold_91237	3	2246	STAG1_1	1	-	25500	3	2246	2	12134	1595110
scaffold_176519	2762	2893	STAG1_2	1	-	25500	2762	2893	1	1	131
scaffold_27791	5278	5379	STAG1_3	1	-	25500	5278	5379	1	1	101
scaffold_78705	5371	5502	STAG1_4	1	-	25500	5371	5502	1	1	131
scaffold_350031	24	122	STAG1_5	1	+	25500	24	122	1	1	98
scaffold_174636	669	782	STAG1_6	1	+	25500	669	782	1	1	113
scaffold_125364	1043	1201	STAG1_7	1	+	25500	1043	1201	1	1	158
scaffold_65361	8007	8213	STAG1_8	1	-	25500	8007	8213	1	1	206
scaffold_63840	1139	1243	STAG1_9	1	-	25500	1139	1243	1	1	104
scaffold_8901	3427	21594	STAG1_10	1	-	25500	3427	21594	8	1111918104761856e16	8011311017320314e6
scaffold_50790	4617	4781	STAG1_11	1	-	25500	4617	4781	1	1	164
scaffold_176485	743	874	STAG1_12	1	+	25500	743	874	1	1	131
scaffold_48	9187	9318	STAG1_13	1	+	25500	9187	9318	1	1	131
scaffold_42416	12028	12159	STAG1_14	1	+	25500	12028	12159	1	1	131
scaffold_87471	2679	2810	STAG1_15	1	+	25500	2679	2810	1	1	131
scaffold_164456	4081	4194	STAG1_16	1	+	25500	4081	4194	1	1	113
scaffold_335553	153	284	STAG1_17	1	-	25500	153	284	1	1	131
scaffold_147410	5940	5984	STAG2_1	1	+	25500	5940	5984	1	1	44
scaffold_75422	26	7326	STAG3_1	1	-	25500	26	7326	14	13763350354637372e35	12816183711978916e20
scaffold_10733	3930	21739	STAM_1	1	-	25500	3930	21739	11	1172223472791655e30	9815253868698194e9
scaffold_7463	13836	15240	STAM_2	1	+	25500	13836	15240	5	14826248371208	457137170359197
scaffold_113908	831	2061	STAM_3	1	-	25500	831	2061	4	15346571166	52710148565
scaffold_87834	1799	1885	STAM_4	1	-	25500	1799	1885	1	1	86
scaffold_12332	5580	17460	STAM2_1	1	-	25500	5580	17460	7	11647457184579534e9	22716715553868396
scaffold_29442	7256	12577	STAM2_2	1	-	25500	7256	12577	6	17763231433945424e3	18571146957486
scaffold_56544	167	4355	STAMBP_1	1	-	25500	167	4355	2	13827	137362
scaffold_79081	7169	7372	STAMBP_2	1	+	25500	7169	7372	1	1	203
scaffold_356420	51	482	STAMBP_3	1	-	25500	51	482	2	1358	7774
scaffold_8636	6464	20981	STAMBPL1_1	1	+	25500	6464	20981	7	13886592373609423e10	2189835612213710800
scaffold_6283	12401	27547	STAP1_1	1	+	25500	12401	27547	5	1292167791302215200	56951256598
scaffold_56452	690	4674	STAR_1	1	+	25500	690	4674	4	1288831283890	6516118295
scaffold_83647	12409	12615	STARD10_1	1	+	25500	12409	12615	1	1	206
scaffold_348415	691	840	STARD10_2	1	+	25500	691	840	1	1	149
scaffold_279682	136	255	STARD10_3	1	+	25500	136	255	1	1	119
scaffold_82325	304	4743	STARD13_1	1	+	25500	304	4743	7	1304799839985236e5	2.2746738443921761e+18
scaffold_161573	21	1662	STARD3_1	1	-	25500	21	1662	5	13018289921565	92122537777
scaffold_3876	3988	18247	STARD3NL_1	1	-	25500	3988	18247	6	12013224341977201e5	95116537783134
scaffold_1804	6142	6829	STARD3NL_2	1	+	25500	6142	6829	2	1497	493191
scaffold_78899	5786	7013	STARD4_1	1	+	25500	5786	7013	2	11010	113218
scaffold_21846	8183	8725	STARD4_2	1	-	25500	8183	8725	2	1487	26756
scaffold_54526	10675	10776	STARD4_3	1	+	25500	10675	10776	1	1	101
scaffold_119511	3600	4356	STARD5_1	1	+	25500	3600	4356	2	1707	12550
scaffold_147924	3822	3938	STARD5_2	1	+	25500	3822	3938	1	1	116
scaffold_44535	5392	9329	STARD6_1	1	+	25500	5392	9329	2	13804	80134
scaffold_459243	31	144	STARD6_2	1	+	25500	31	144	1	1	113
scaffold_7868	7455	22558	STARD7_1	1	+	25500	7455	22558	6	1112931181314268e10	1072094711380101
scaffold_113903	22	726	STARD7_2	1	-	25500	22	726	2	1310	299395
scaffold_442159	84	788	STARD7_3	1	-	25500	84	788	2	1310	299395
scaffold_95517	5088	5704	STARD7_4	1	+	25500	5088	5704	2	1303	50314
scaffold_8173	728	25563	STARD9_1	1	+	25500	728	25563	17	1109216021992532e60	6598209957718551e27
scaffold_38310	3046	7866	STARD9_2	1	+	25500	3046	7866	11	11693556978081677e20	12216126086308143e15
scaffold_92692	429	9741	STAT1_1	1	-	25500	429	9741	7	19602338532661926e7	6877185113954798
scaffold_35128	1601	13165	STAT1_2	1	-	25500	1601	13165	5	111672556893811460	98869295101
scaffold_6589	9137	19739	STAT2_1	1	-	25500	9137	19739	13	11978236230643472e33	13418213195143921e16
scaffold_95472	3508	3591	STAT2_2	1	-	25500	3508	3591	1	1	83
scaffold_305753	22	1522	STAT3_1	1	+	25500	22	1522	3	149119	14681382
scaffold_7634	3938	21601	STAT3_2	1	+	25500	3938	21601	16	12595327992519346e49	9583951529262479e19
scaffold_330997	3	1370	STAT3_3	1	+	25500	3	1370	1	1	1367
scaffold_382822	7	1116	STAT3_4	1	+	25500	7	1116	1	1	1109
scaffold_5816	12591	26928	STAT4_1	1	-	25500	12591	26928	8	15192715353653018e12	957189158146867700
scaffold_14100	15373	17929	STAT4_2	1	-	25500	15373	17929	4	1150020212462	6519113495
scaffold_93199	253	5852	STAT5B_1	1	+	25500	253	5852	6	11682862422045522e3	8612220611056167
scaffold_31801	499	1179	STAT5B_2	1	+	25500	499	1179	4	1256462544	1739280137
scaffold_237304	254	3597	STAT6_1	1	-	25500	254	3597	3	13203258	19113186
scaffold_53546	3475	4968	STAU1_1	1	-	25500	3475	4968	6	1210559103912481500	14034733520320044
scaffold_60323	3172	8891	STAU1_2	1	-	25500	3172	8891	6	11019169722133619e4	8312531480149134
scaffold_56387	8953	9726	STAU1_3	1	+	25500	8953	9726	1	1	773
scaffold_444052	27	880	STAU1_4	1	-	25500	27	880	2	1774	75480
scaffold_319214	280	1328	STAU2_1	1	-	25500	280	1328	3	1453703	434244346
scaffold_68744	6029	7374	STAU2_2	1	+	25500	6029	7374	8	12315387158229279e7	2186514626659222500
scaffold_155827	2031	2192	STAU2_3	1	-	25500	2031	2192	1	1	161
scaffold_26647	39	176	STAU2_4	1	+	25500	39	176	1	1	137
scaffold_21076	653	3635	STBD1_1	1	+	25500	653	3635	4	1225823782690	92113272293
scaffold_8388	16438	23236	STC1_1	1	+	25500	16438	23236	4	127365386695	41212122104
scaffold_61858	4681	5070	STC2_1	1	+	25500	4681	5070	2	1337	31753
scaffold_33415	12438	12680	STEAP1_1	1	+	25500	12438	12680	1	1	242
scaffold_4906	23671	25017	STEAP2_1	1	-	25500	23671	25017	1	1	1346
scaffold_35636	945	7852	STEAP2_2	1	+	25500	945	7852	3	139606741	500149167
scaffold_45902	5471	9956	STEAP4_1	1	-	25500	5471	9956	4	1152729954088	185143478398
scaffold_2770	2266	31802	STIL_1	1	+	25500	2266	31802	12	12207259151629986e35	1071131882488386e18
scaffold_13394	1309	9352	STIL_2	1	+	25500	1309	9352	3	125377685	218245359
scaffold_269776	527	1739	STIL_3	1	-	25500	527	1739	3	1283881	137164332
scaffold_11994	132	653	STIM1_1	1	+	25500	132	653	1	1	521
scaffold_36056	7259	12415	STIM1_2	1	+	25500	7259	12415	2	14969	173188
scaffold_22973	3940	17215	STIM2_1	1	-	25500	3940	17215	5	14811323984813156	239101173176119
scaffold_2055	36509	42094	STIM2_2	1	-	25500	36509	42094	2	15305	473281
scaffold_64321	4518	12892	STIP1_1	1	-	25500	4518	12892	8	1304933144716492e13	6812595107122144e6
scaffold_288024	12	948	STIP1_2	1	+	25500	12	948	2	144	35893
scaffold_23617	3171	3528	STIP1_3	1	+	25500	3171	3528	3	196254	92116104
scaffold_211168	3544	3882	STIP1_4	1	+	25500	3544	3882	2	1163	98176
scaffold_292611	1287	1517	STIP1_5	1	+	25500	1287	1517	1	1	230
scaffold_125349	3173	5206	STK10_1	1	+	25500	3173	5206	3	111871954	7419480
scaffold_104469	809	7063	STK10_2	1	+	25500	809	7063	3	127456127	89122128
scaffold_455267	75	452	STK10_3	1	+	25500	75	452	1	1	377
scaffold_99790	127	2960	STK11IP_1	1	+	25500	127	2960	5	11148170223882724	14917071113110
scaffold_108922	4931	6086	STK16_1	1	+	25500	4931	6086	4	15088111058	24213112298
scaffold_255234	341	794	STK16_2	1	-	25500	341	794	2	1338	152116
scaffold_12158	8056	21764	STK17A_1	1	-	25500	8056	21764	4	1888462713566	320179125143
scaffold_94649	277	5156	STK17B_1	1	-	25500	277	5156	4	1134528934737	17950125143
scaffold_13493	19005	19283	STK17B_2	1	-	25500	19005	19283	1	1	278
scaffold_145077	752	2601	STK19_1	1	+	25500	752	2601	4	149115001704	989292146
scaffold_120951	3108	4352	STK26_1	1	-	25500	3108	4352	2	1922	901323
scaffold_59506	5814	10647	STK26_2	1	+	25500	5814	10647	6	11932561374145534e3	1071581555062137
scaffold_51877	8011	9335	STK3_1	1	-	25500	8011	9335	3	1137383	134244942
scaffold_113960	2059	4385	STK3_2	1	-	25500	2059	4385	3	1742244	713883
scaffold_82966	4673	9177	STK31_1	1	+	25500	4673	9177	3	119424356	80125149
scaffold_159204	2137	3884	STK31_2	1	+	25500	2137	3884	2	11635	185113
scaffold_42779	5907	9215	STK31_3	1	+	25500	5907	9215	2	13190	125119
scaffold_99424	1495	1653	STK31_4	1	+	25500	1495	1653	1	1	158
scaffold_15197	10366	11646	STK32A_1	1	+	25500	10366	11646	2	11129	56152
scaffold_25962	10867	11040	STK32A_2	1	+	25500	10867	11040	1	1	173
scaffold_44480	1419	1969	STK32A_3	1	+	25500	1419	1969	2	1462	6589
scaffold_11438	9374	18553	STK32A_4	1	+	25500	9374	18553	2	19091	3889
scaffold_465881	24	197	STK32B_1	1	-	25500	24	197	1	1	173
scaffold_65454	9511	9663	STK32B_2	1	+	25500	9511	9663	1	1	152
scaffold_68493	2397	2498	STK32B_3	1	+	25500	2397	2498	1	1	101
scaffold_24500	16209	16265	STK32B_4	1	+	25500	16209	16265	1	1	56
scaffold_40169	3003	9710	STK33_1	1	-	25500	3003	9710	3	124706610	10711098
scaffold_52663	8355	13492	STK33_2	1	-	25500	8355	13492	3	15645061	8610777
scaffold_24872	842	16017	STK35_1	1	-	25500	842	16017	4	1138621434515051	710476110125
scaffold_19295	323	7095	STK36_1	1	+	25500	323	7095	7	13419386442714856e8	1011731491437466400
scaffold_30827	3162	13101	STK38_1	1	-	25500	3162	13101	6	1626206532268889e4	1289512511659101
scaffold_33153	4132	13257	STK38_2	1	-	25500	4132	13257	5	12453648678569072	1551257712253
scaffold_339655	455	1135	STK38_3	1	-	25500	455	1135	4	1198299520	10198218161
scaffold_16121	11427	16037	STK38L_1	1	-	25500	11427	16037	5	1229271739344498	1259295125113
scaffold_189590	3688	3744	STK38L_2	1	+	25500	3688	3744	1	1	56
scaffold_133456	4163	4219	STK38L_3	1	-	25500	4163	4219	1	1	56
scaffold_56883	3938	6560	STK39_1	1	-	25500	3938	6560	3	121382513	134101110
scaffold_34998	8376	13024	STK39_2	1	-	25500	8376	13024	3	112784569	5614080
scaffold_61238	3228	8635	STK4_1	1	+	25500	3228	8635	5	12894298544475224	1678947128185
scaffold_56895	5163	11008	STK40_1	1	+	25500	5163	11008	5	12008244247715790	1108014622756
scaffold_177363	768	896	STKLD1_1	1	+	25500	768	896	1	1	128
scaffold_5246	22477	22923	STMN1_1	1	-	25500	22477	22923	1	1	446
scaffold_157213	2100	2947	STMN1_2	1	-	25500	2100	2947	2	1471	68377
scaffold_417383	153	599	STMN1_3	1	-	25500	153	599	2	165	62382
scaffold_76556	4943	5386	STMN1_4	1	-	25500	4943	5386	1	1	443
scaffold_44722	79	526	STMN1_5	1	+	25500	79	526	2	195	86353
scaffold_8611	15013	22883	STMN2_1	1	+	25500	15013	22883	2	17815	19156
scaffold_410849	152	343	STMN3_1	1	-	25500	152	343	1	1	191
scaffold_232782	3399	4145	STMN4_1	1	+	25500	3399	4145	2	1538	80209
scaffold_17551	5588	13636	STMND1_1	1	+	25500	5588	13636	4	1700277748008	9112518841
scaffold_46276	10261	10365	STMP1_1	1	+	25500	10261	10365	1	1	104
scaffold_67051	4164	4232	STMP1_2	1	+	25500	4164	4232	1	1	68
scaffold_377996	179	1153	STN1_1	1	-	25500	179	1153	2	1835	803140
scaffold_13220	19484	20335	STOM_1	1	-	25500	19484	20335	1	1	851
scaffold_114342	198	4207	STOML1_1	1	-	25500	198	4207	3	127603906	200149104
scaffold_195115	123	1143	STOML2_1	1	-	25500	123	1143	5	1284560748923	1461341015998
scaffold_201949	123	3951	STOML3_1	1	+	25500	123	3951	3	11713626	9274203
scaffold_10651	13165	13239	STON1_1	1	+	25500	13165	13239	1	1	74
scaffold_12205	13873	21323	STON2_1	1	-	25500	13873	21323	4	1591070847344	2631145188107
scaffold_2592	35104	37121	STOX1_1	1	+	25500	35104	37121	2	11347	152671
scaffold_232929	74	3671	STOX1_2	1	+	25500	74	3671	2	13500	78298
scaffold_2665	33125	40141	STOX2_1	1	-	25500	33125	40141	4	1546058056139	191341308878
scaffold_71097	1706	1858	STOX2_2	1	-	25500	1706	1858	1	1	152
scaffold_5889	4217	26702	STPG1_1	1	+	25500	4217	26702	6	14106775412146205e7	9217610716118874
scaffold_169660	968	1123	STPG2_1	1	-	25500	968	1123	1	1	155
scaffold_425835	402	563	STPG2_2	1	+	25500	402	563	1	1	161
scaffold_126811	3930	4040	STPG2_3	1	-	25500	3930	4040	1	1	110
scaffold_132820	5953	6063	STPG2_4	1	-	25500	5953	6063	1	1	110
scaffold_75704	5652	5768	STPG2_5	1	-	25500	5652	5768	1	1	116
scaffold_58211	1988	2098	STPG2_6	1	-	25500	1988	2098	1	1	110
scaffold_94497	2036	4749	STPG4_1	1	-	25500	2036	4749	2	12610	101104
scaffold_131825	1187	2291	STRA6_1	1	-	25500	1187	2291	2	11031	13774
scaffold_127457	9	3869	STRA8_1	1	+	25500	9	3869	2	13748	104113
scaffold_30256	14	13573	STRADA_1	1	+	25500	14	13573	6	1906596051141212e8	59101119110125170
scaffold_16835	17987	21979	STRADB_1	1	+	25500	17987	21979	6	192823152776304e5	10712516111324240
scaffold_33570	4005	12975	STRAP_1	1	-	25500	4005	12975	6	18472921499858887e3	651491371349874
scaffold_199266	251	1107	STRAP_2	1	+	25500	251	1107	3	1234744	227467113
scaffold_81961	6757	6882	STRAP_3	1	-	25500	6757	6882	1	1	125
scaffold_350843	267	368	STRAP_4	1	-	25500	267	368	1	1	101
scaffold_132376	6	1662	STRBP_1	1	+	25500	6	1662	14	11352633574257418e29	12510483653112186e17
scaffold_10278	1551	21568	STRBP_2	1	+	25500	1551	21568	6	15188922216788174e7	2211611469295113
scaffold_166520	3569	4198	STRC_1	1	-	25500	3569	4198	1	1	629
scaffold_41892	194	14204	STRIP1_1	1	-	25500	194	14204	13	13231672386840562e34	1011225665652151e17
scaffold_59655	312	8929	STRIP2_1	1	-	25500	312	8929	11	11069183421593766e24	7459682332035911e11
scaffold_5399	24083	25820	STRN_1	1	-	25500	24083	25820	3	12561634	16489104
scaffold_19315	2973	15362	STRN3_1	1	-	25500	2973	15362	7	11479507855065744e9	14016711944176132e3
scaffold_17947	3104	12997	STRN3_2	1	-	25500	3104	12997	4	1417692629793	1738374101
scaffold_64745	8952	10490	STRN3_3	1	-	25500	8952	10490	2	11408	140131
scaffold_226240	3403	3878	STRN4_1	1	+	25500	3403	3878	2	1330	173146
scaffold_239483	311	2720	STRN4_2	1	+	25500	311	2720	2	12330	10780
scaffold_70958	214	6639	STS_1	1	+	25500	214	6639	4	1368038906001	143119125425
scaffold_51084	739	10738	STT3A_1	1	-	25500	739	10738	11	12211190159724333e23	10111618815592161e15
scaffold_19438	15218	17225	STT3B_1	1	+	25500	15218	17225	10	1148311587985107e17	14015227238383199e12
scaffold_22525	3794	15873	STT3B_2	1	-	25500	3794	15873	7	13245573282529363e10	7721511095173187e3
scaffold_14727	6702	6881	STUM_1	1	-	25500	6702	6881	1	1	179
scaffold_46687	2568	3419	STX11_1	1	+	25500	2568	3419	1	1	851
scaffold_53419	1416	8101	STX12_1	1	+	25500	1416	8101	2	16579	137107
scaffold_30399	8011	9640	STX12_2	1	-	25500	8011	9640	2	11562	9868
scaffold_9985	23357	23458	STX16_1	1	+	25500	23357	23458	1	1	101
scaffold_4008	30540	31151	STX17_1	1	-	25500	30540	31151	2	1574	57138
scaffold_39185	3768	12720	STX17_2	1	+	25500	3768	12720	3	187108903	22711650
scaffold_25256	9709	9834	STX17_3	1	+	25500	9709	9834	1	1	125
scaffold_108463	2718	6284	STX18_1	1	-	25500	2718	6284	3	18783499	928668
scaffold_92369	2541	4718	STX18_2	1	-	25500	2541	4718	3	12282062	8077116
scaffold_60949	6399	6572	STX18_3	1	-	25500	6399	6572	1	1	173
scaffold_245890	322	626	STX18_4	1	-	25500	322	626	2	1228	8077
scaffold_244630	953	1027	STX1A_1	1	+	25500	953	1027	1	1	74
scaffold_98806	4324	6392	STX2_1	1	-	25500	4324	6392	2	11926	110143
scaffold_64597	3540	3620	STX3_1	1	+	25500	3540	3620	1	1	80
scaffold_431502	61	369	STX4_1	1	+	25500	61	369	2	1238	9871
scaffold_249918	145	3624	STX5_1	1	+	25500	145	3624	5	1170295631583385	53651195695
scaffold_227744	3340	3555	STX5_2	1	+	25500	3340	3555	1	1	215
scaffold_4748	5773	23145	STX6_1	1	-	25500	5773	23145	6	13476481481501531e6	921101255992170
scaffold_84275	4400	5142	STX7_1	1	-	25500	4400	5142	4	1152243423	14383119320
scaffold_153095	762	1518	STX7_2	1	-	25500	762	1518	3	1230545	227298212
scaffold_57758	1518	7310	STX7_3	1	-	25500	1518	7310	5	11267282836535728	71981439265
scaffold_310343	117	864	STX7_4	1	-	25500	117	864	5	1233365424527	2301285395221
scaffold_92581	1852	2327	STX7_5	1	-	25500	1852	2327	2	1228	224248
scaffold_37393	11242	11621	STX7_6	1	-	25500	11242	11621	2	1228	224152
scaffold_37209	1999	2449	STX7_7	1	+	25500	1999	2449	2	1299	155152
scaffold_18846	6166	19766	STX8_1	1	-	25500	6166	19766	2	113509	11092
scaffold_193210	31	1136	STXBP1_1	1	-	25500	31	1136	3	1682873	678173233
scaffold_74789	971	6671	STXBP1_2	1	-	25500	971	6671	6	18462370351046926e3	80625910713183
scaffold_84877	2143	3821	STXBP1_3	1	-	25500	2143	3821	2	11635	4444
scaffold_21241	3488	13947	STXBP3_1	1	-	25500	3488	13947	4	13129596110365	1259215595
scaffold_406596	3	350	STXBP3_2	1	+	25500	3	350	1	1	347
scaffold_206964	3358	4342	STXBP3_3	1	-	25500	3358	4342	2	1836	92149
scaffold_192886	855	1352	STXBP4_1	1	+	25500	855	1352	2	1298	104200
scaffold_24085	1084	3871	STXBP4_2	1	+	25500	1084	3871	2	12648	113140
scaffold_91323	942	3727	STXBP4_3	1	+	25500	942	3727	2	12694	9592
scaffold_66601	581	769	STXBP4_4	1	+	25500	581	769	1	1	188
scaffold_126363	47	4815	STXBP5_1	1	+	25500	47	4815	4	1298433394551	15214674218
scaffold_52924	5081	6426	STXBP5_2	1	+	25500	5081	6426	2	11284	13762
scaffold_56846	2395	5962	STXBP5_3	1	+	25500	2395	5962	2	13488	12280
scaffold_12553	1058	9420	STXBP5L_1	1	+	25500	1058	9420	5	13780571276308324	37416411321838
scaffold_96750	3306	5524	STXBP5L_2	1	+	25500	3306	5524	2	12049	215170
scaffold_50211	1415	11478	STXBP5L_3	1	+	25500	1415	11478	3	156389993	7715571
scaffold_13206	16286	16453	STXBP6_1	1	-	25500	16286	16453	1	1	167
scaffold_10335	22110	22262	STXBP6_2	1	-	25500	22110	22262	1	1	152
scaffold_8784	4632	20037	STYK1_1	1	+	25500	4632	20037	10	11465436044054529e22	4711941113921828e9
scaffold_139202	2813	3534	STYX_1	1	+	25500	2813	3534	3	1199261	14359461
scaffold_215542	3821	4370	STYX_2	1	+	25500	3821	4370	2	1210	206340
scaffold_460836	179	700	STYX_3	1	-	25500	179	700	3	1224304	22077218
scaffold_174389	3261	3815	STYX_4	1	-	25500	3261	3815	3	1266427	260158128
scaffold_177798	3119	3691	STYX_5	1	+	25500	3119	3691	2	1197	143376
scaffold_20557	2324	2796	STYX_6	1	-	25500	2324	2796	1	1	472
scaffold_18608	3667	4144	STYX_7	1	+	25500	3667	4144	3	1307371	30453107
scaffold_24645	10811	11374	STYX_8	1	-	25500	10811	11374	6	1158210298377520	1495086714744
scaffold_411456	423	798	STYX_9	1	+	25500	423	798	2	1155	152221
scaffold_127226	1800	2396	STYX_10	1	-	25500	1800	2396	3	158370	20236227
scaffold_134669	1714	2324	STYX_11	1	+	25500	1714	2324	2	1388	281223
scaffold_15539	2347	3028	STYX_12	1	+	25500	2347	3028	3	1204292	14386390
scaffold_382948	2	460	STYX_13	1	+	25500	2	460	1	1	458
scaffold_129041	2877	3519	STYX_14	1	+	25500	2877	3519	4	1181427554	12514011989
scaffold_141693	692	1098	STYX_15	1	+	25500	692	1098	3	1208348	14013459
scaffold_309810	509	908	STYX_16	1	+	25500	509	908	2	1245	146155
scaffold_78611	557	1234	STYX_17	1	+	25500	557	1234	3	1154379	98152299
scaffold_49991	3774	4400	STYX_18	1	+	25500	3774	4400	2	1562	52465
scaffold_3536	17801	18469	STYX_19	1	+	25500	17801	18469	1	1	668
scaffold_94242	3962	4511	STYX_20	1	-	25500	3962	4511	1	1	549
scaffold_138051	2447	3145	STYX_21	1	+	25500	2447	3145	2	1397	305302
scaffold_276460	143	729	STYX_22	1	-	25500	143	729	2	1234	230353
scaffold_101596	6052	6581	STYX_23	1	-	25500	6052	6581	2	1429	425101
scaffold_133185	200	5091	STYXL1_1	1	-	25500	200	5091	2	14764	128128
scaffold_190071	1059	1208	STYXL1_2	1	+	25500	1059	1208	1	1	149
scaffold_50672	1814	2194	SUB1_1	1	+	25500	1814	2194	1	1	380
scaffold_14986	4274	17839	SUB1_2	1	-	25500	4274	17839	3	11125013498	7712568
scaffold_168715	1183	1437	SUB1_3	1	-	25500	1183	1437	1	1	254
scaffold_44188	10169	10537	SUB1_4	1	-	25500	10169	10537	2	1301	17068
scaffold_165084	675	869	SUB1_5	1	-	25500	675	869	1	1	194
scaffold_97759	5930	6448	SUCLA2_1	1	+	25500	5930	6448	1	1	518
scaffold_81729	1034	4546	SUCLA2_2	1	+	25500	1034	4546	3	16553442	1198971
scaffold_239541	111	558	SUCLA2_3	1	-	25500	111	558	2	195	92353
scaffold_34619	519	671	SUCLG1_1	1	-	25500	519	671	1	1	152
scaffold_165507	921	1339	SUCLG1_2	1	+	25500	921	1339	2	1360	21259
scaffold_43590	5156	5344	SUCLG1_3	1	+	25500	5156	5344	1	1	188
scaffold_968	2628	20560	SUCLG2_1	1	+	25500	2628	20560	5	1169481031549617700	1528995161146
scaffold_2806	15531	16445	SUCNR1_1	1	+	25500	15531	16445	1	1	914
scaffold_6886	3351	30967	SUCO_1	1	-	25500	3351	30967	12	14268543656439088e34	1078918853986566e12
scaffold_375645	405	845	SUCO_2	1	+	25500	405	845	1	1	440
scaffold_9267	1469	26851	SUDS3_1	1	+	25500	1469	26851	7	12921477196291752e11	7153711559511083
scaffold_4320	22257	26384	SUFU_1	1	+	25500	22257	26384	2	13994	182134
scaffold_37134	3905	8183	SUFU_2	1	+	25500	3905	8183	2	14124	143155
scaffold_420023	659	981	SUFU_3	1	+	25500	659	981	2	1147	143176
scaffold_112667	841	1200	SUGCT_1	1	+	25500	841	1200	2	1121	26239
scaffold_468527	47	792	SUGP1_1	1	-	25500	47	792	2	1666	14680
scaffold_204939	3583	3705	SUGP1_2	1	-	25500	3583	3705	1	1	122
scaffold_333973	681	803	SUGP2_1	1	+	25500	681	803	1	1	122
scaffold_7520	21773	25685	SUGT1_1	1	+	25500	21773	25685	3	17903845	956868
scaffold_216766	3905	4087	SUGT1_2	1	+	25500	3905	4087	1	1	182
scaffold_315256	923	1102	SUGT1_3	1	+	25500	923	1102	1	1	179
scaffold_32471	5986	6132	SUGT1_4	1	-	25500	5986	6132	1	1	146
scaffold_72751	5700	5846	SUGT1_5	1	-	25500	5700	5846	1	1	146
scaffold_13847	1916	9474	SULF1_1	1	+	25500	1916	9474	6	1214626663061406e5	257959268170128
scaffold_16511	5008	8966	SULF1_2	1	+	25500	5008	8966	5	11049258829823832	14617312559128
scaffold_11860	6383	18841	SULF1_3	1	+	25500	6383	18841	3	1974912292	239152167
scaffold_247539	147	1000	SULT1A2_1	1	+	25500	147	1000	3	1206728	12898126
scaffold_59736	1544	8984	SULT1B1_1	1	-	25500	1544	8984	3	130927322	110179119
scaffold_135847	3154	3702	SULT1B1_2	1	-	25500	3154	3702	2	1403	131146
scaffold_26770	4886	5688	SULT1C2_1	1	-	25500	4886	5688	2	1654	127149
scaffold_471220	256	438	SULT1C2_2	1	-	25500	256	438	1	1	182
scaffold_128542	3083	3555	SULT1C3_1	1	-	25500	3083	3555	2	1390	17983
scaffold_3590	5187	12862	SULT1C4_1	1	-	25500	5187	12862	5	12564287439157554	18295125128122
scaffold_115397	3793	3915	SULT1E1_1	1	-	25500	3793	3915	1	1	122
scaffold_169400	736	918	SULT1E1_2	1	-	25500	736	918	1	1	182
scaffold_265618	164	295	SULT1E1_3	1	+	25500	164	295	1	1	131
scaffold_111433	1200	1349	SULT2B1_1	1	-	25500	1200	1349	1	1	149
scaffold_51224	4735	8211	SULT4A1_1	1	+	25500	4735	8211	2	13367	137110
scaffold_42598	2737	11301	SULT6B1_1	1	-	25500	2737	11301	3	128908455	12589110
scaffold_61628	5676	7991	SUMF1_1	1	+	25500	5676	7991	2	12179	74137
scaffold_448711	640	816	SUMF1_2	1	+	25500	640	816	1	1	176
scaffold_249004	1624	1755	SUMF1_3	1	+	25500	1624	1755	1	1	131
scaffold_19741	3543	3644	SUMF1_4	1	+	25500	3543	3644	1	1	101
scaffold_71008	3903	8526	SUMF2_1	1	+	25500	3903	8526	5	1854185042454472	1071525989152
scaffold_9136	10454	18880	SUMO1_1	1	-	25500	10454	18880	3	158818350	687177
scaffold_11009	14529	14743	SUMO1_2	1	-	25500	14529	14743	2	1102	98113
scaffold_139763	3422	3538	SUMO1_3	1	-	25500	3422	3538	1	1	116
scaffold_55674	8375	8606	SUMO2_1	1	+	25500	8375	8606	2	1173	12859
scaffold_41866	9951	10175	SUMO2_2	1	-	25500	9951	10175	1	1	224
scaffold_322847	802	957	SUMO2_3	1	+	25500	802	957	1	1	155
scaffold_87206	4897	5052	SUMO2_4	1	-	25500	4897	5052	1	1	155
scaffold_436516	238	366	SUMO3_1	1	-	25500	238	366	1	1	128
scaffold_63980	3	155	SUMO3_2	1	-	25500	3	155	1	1	152
scaffold_39304	1497	11452	SUN1_1	1	+	25500	1497	11452	6	17433269834284098e3	20668113659589
scaffold_87859	2309	4110	SUN1_2	1	+	25500	2309	4110	3	116141740	987762
scaffold_124100	12	4775	SUN5_1	1	-	25500	12	4775	2	14654	80110
scaffold_133207	7136	7303	SUN5_2	1	-	25500	7136	7303	1	1	167
scaffold_21069	6837	8679	SUOX_1	1	+	25500	6837	8679	2	1482	1611361
scaffold_142299	1053	7140	SUPT16H_1	1	-	25500	1053	7140	6	12352331839575767e4	1671311254111371
scaffold_44544	3232	3324	SUPT16H_2	1	-	25500	3232	3324	1	1	92
scaffold_5463	8149	29432	SUPT20H_1	1	+	25500	8149	29432	13	13473564655367941e38	5668101119531588e17
scaffold_110548	1083	2506	SUPT20H_2	1	+	25500	1083	2506	8	12676477838671057e8	1583161345618511e5
scaffold_53411	12032	14893	SUPT20H_3	1	-	25500	12032	14893	4	1185421562551	152185218311
scaffold_16938	6216	12898	SUPT3H_1	1	-	25500	6216	12898	3	111026606	10711077
scaffold_79778	3	3782	SUPT3H_2	1	-	25500	3	3782	2	13694	6886
scaffold_142482	4638	4787	SUPT3H_3	1	-	25500	4638	4787	1	1	149
scaffold_107723	2600	2950	SUPT4H1_1	1	-	25500	2600	2950	1	1	350
scaffold_122165	620	1316	SUPT4H1_2	1	-	25500	620	1316	2	1587	107110
scaffold_264531	3330	3897	SUPT4H1_3	1	-	25500	3330	3897	2	1518	6550
scaffold_271658	492	870	SUPT5H_1	1	-	25500	492	870	2	1233	131146
scaffold_451723	481	835	SUPT5H_2	1	-	25500	481	835	2	1248	149107
scaffold_383867	622	1074	SUPT5H_3	1	+	25500	622	1074	3	1202388	687165
scaffold_37862	521	11988	SUPT6H_1	1	+	25500	521	11988	10	12205571697195437e20	13115210113711974e12
scaffold_28659	9607	12629	SUPT7L_1	1	-	25500	9607	12629	3	116042703	389107320
scaffold_420464	10	585	SUPT7L_2	1	-	25500	10	585	1	1	575
scaffold_161171	1	537	SUPT7L_3	1	-	25500	1	537	1	1	536
scaffold_10411	11789	23001	SUPV3L1_1	1	+	25500	11789	23001	9	18132125345253448e17	741071161671107e9
scaffold_470310	67	783	SUPV3L1_2	1	+	25500	67	783	1	1	716
scaffold_27373	5760	6324	SUPV3L1_3	1	-	25500	5760	6324	2	1248	149317
scaffold_182478	479	3415	SURF1_1	1	-	25500	479	3415	4	145226322803	8016480134
scaffold_99637	5323	5994	SURF2_1	1	+	25500	5323	5994	3	1109622	6816150
scaffold_113362	434	622	SURF4_1	1	-	25500	434	622	1	1	188
scaffold_201729	3362	3625	SUSD1_1	1	-	25500	3362	3625	1	1	263
scaffold_185436	3037	3914	SUSD1_2	1	-	25500	3037	3914	2	1726	83152
scaffold_13217	4735	8591	SUSD1_3	1	-	25500	4735	8591	2	13747	77110
scaffold_112133	6043	6228	SUSD1_4	1	-	25500	6043	6228	1	1	185
scaffold_143298	4912	5058	SUSD3_1	1	+	25500	4912	5058	1	1	146
scaffold_11906	826	1056	SUSD3_2	1	+	25500	826	1056	2	1199	15532
scaffold_156007	3092	3304	SUSD4_1	1	-	25500	3092	3304	1	1	212
scaffold_239772	75	251	SUSD4_2	1	-	25500	75	251	1	1	176
scaffold_25059	13842	14030	SUSD4_3	1	-	25500	13842	14030	1	1	188
scaffold_175270	332	520	SUSD4_4	1	-	25500	332	520	1	1	188
scaffold_77955	3	98	SUSD4_5	1	-	25500	3	98	1	1	95
scaffold_36994	4594	6062	SUSD5_1	1	+	25500	4594	6062	2	11089	437380
scaffold_45790	980	4502	SUSD6_1	1	+	25500	980	4502	3	130953446	13434777
scaffold_67156	375	5426	SUV39H2_1	1	-	25500	375	5426	4	1104625214378	104128146674
scaffold_77232	4256	4785	SUV39H2_2	1	+	25500	4256	4785	4	1202295486	1283212244
scaffold_272816	1508	1603	SUV39H2_3	1	+	25500	1508	1603	1	1	95
scaffold_147955	341	2302	SUZ12_1	1	+	25500	341	2302	7	1234411707900121e5	2279810717656316400
scaffold_177361	2013	3173	SUZ12_2	1	-	25500	2013	3173	5	11963138411018	155101523170143
scaffold_21945	89	1208	SUZ12_3	1	+	25500	89	1208	5	1105277818923	9517052868197
scaffold_356908	238	1255	SUZ12_4	1	-	25500	238	1255	3	1250653	224356365
scaffold_263763	657	3520	SV2A_1	1	-	25500	657	3520	2	12241	134623
scaffold_20719	2515	17116	SV2B_1	1	-	25500	2515	17116	6	12282397573718511e5	1678311089134149
scaffold_2659	31121	36885	SV2B_2	1	-	25500	31121	36885	3	116445565	182158200
scaffold_142252	3165	3617	SV2B_3	1	-	25500	3165	3617	1	1	452
scaffold_39556	7327	7836	SV2C_1	1	-	25500	7327	7836	1	1	509
scaffold_7443	7720	12522	SVBP_1	1	+	25500	7720	12522	2	14720	10183
scaffold_4745	5229	22467	SVEP1_1	1	-	25500	5229	22467	7	1755210471128071e14	17015522727844915e4
scaffold_23398	1639	16927	SVEP1_2	1	-	25500	1639	16927	9	11199230251547076e19	17019117312217613e10
scaffold_9212	397	23807	SVIL_1	1	+	25500	397	23807	11	12781665574562211e29	14614317314627209e15
scaffold_16075	6192	17238	SVIL_2	1	+	25500	6192	17238	12	12344274029173017e29	8037714395809517e15
scaffold_59967	6768	7461	SVIP_1	1	-	25500	6768	7461	2	1644	9850
scaffold_27088	13988	14179	SVIP_2	1	+	25500	13988	14179	1	1	191
scaffold_83073	431	6084	SVOP_1	1	+	25500	431	6084	3	118595577	12512577
scaffold_273047	440	3522	SVOP_2	1	+	25500	440	3522	2	13018	10465
scaffold_196509	3582	3653	SVOP_3	1	+	25500	3582	3653	1	1	71
scaffold_99986	124	5547	SWAP70_1	1	+	25500	124	5547	4	1223735705242	22714653182
scaffold_73746	3393	3521	SWAP70_2	1	+	25500	3393	3521	1	1	128
scaffold_150939	1207	1308	SWAP70_3	1	-	25500	1207	1308	1	1	101
scaffold_145231	156	1114	SWI5_1	1	-	25500	156	1114	2	1852	104107
scaffold_97846	576	848	SWI5_2	1	-	25500	576	848	1	1	272
scaffold_36942	7590	7757	SWI5_3	1	-	25500	7590	7757	2	1124	7144
scaffold_229388	357	761	SWSAP1_1	1	-	25500	357	761	1	1	404
scaffold_111891	4318	5006	SWT1_1	1	+	25500	4318	5006	2	1507	110182
scaffold_158333	2458	2652	SWT1_2	1	-	25500	2458	2652	1	1	194
scaffold_202900	62	1034	SYAP1_1	1	-	25500	62	1034	2	1104	101869
scaffold_129032	207	1081	SYAP1_2	1	+	25500	207	1081	4	1179363545	140110173330
scaffold_75398	428	1101	SYAP1_3	1	-	25500	428	1101	4	188368579	8327820995
scaffold_10051	44	10030	SYBU_1	1	-	25500	44	10030	3	137909880	98200107
scaffold_126772	3715	3774	SYCE1_1	1	+	25500	3715	3774	1	1	59
scaffold_92219	1631	1768	SYCE3_1	1	-	25500	1631	1768	1	1	137
scaffold_94079	235	321	SYCE3_2	1	-	25500	235	321	1	1	86
scaffold_437954	523	603	SYCE3_3	1	+	25500	523	603	1	1	80
scaffold_84693	5093	5170	SYCE3_4	1	-	25500	5093	5170	1	1	77
scaffold_169589	3465	3533	SYCE3_5	1	+	25500	3465	3533	1	1	68
scaffold_33188	2821	13739	SYCP1_1	1	+	25500	2821	13739	6	1891233631525867e5	86104116628365
scaffold_27994	1074	3300	SYCP1_2	1	+	25500	1074	3300	2	12135	13492
scaffold_18545	3453	15919	SYCP2_1	1	-	25500	3453	15919	7	1371543375603574e11	59834750143107144
scaffold_108184	1055	1916	SYCP2_2	1	-	25500	1055	1916	3	1343785	2816877
scaffold_129676	891	6188	SYCP2_3	1	-	25500	891	6188	2	15122	62176
scaffold_27325	4089	15161	SYCP2L_1	1	+	25500	4089	15161	3	1799510975	744798
scaffold_277842	344	862	SYCP3_1	1	-	25500	344	862	1	1	518
scaffold_115391	1470	5009	SYCP3_2	1	-	25500	1470	5009	3	124673427	9895113
scaffold_97892	659	967	SYCP3_3	1	-	25500	659	967	1	1	308
scaffold_75884	1626	5537	SYDE2_1	1	+	25500	1626	5537	2	13781	773131
scaffold_49369	1916	11508	SYDE2_2	1	+	25500	1916	11508	4	17688869486	56287569107
scaffold_461235	92	783	SYF2_1	1	+	25500	92	783	2	1579	575113
scaffold_1761	3084	41409	SYK_1	1	-	25500	3084	41409	6	11324315634188106e9	986574134164392
scaffold_19458	1033	20349	SYMPK_1	1	+	25500	1033	20349	14	11677182242975102e42	10453711222518956e20
scaffold_3813	2147	11512	SYN2_1	1	-	25500	2147	11512	4	1466470739313	891589253
scaffold_9832	1166	12901	SYN3_1	1	+	25500	1166	12901	3	1532411608	10789128
scaffold_3422	3	1618	SYNCRIP_1	1	-	25500	3	1618	2	1771	767845
scaffold_102093	5275	10256	SYNCRIP_2	1	-	25500	5275	10256	3	143934836	557125146
scaffold_52828	10738	11217	SYNDIG1_1	1	+	25500	10738	11217	1	1	479
scaffold_109198	1957	3645	SYNDIG1L_1	1	-	25500	1957	3645	3	13021273	155140416
scaffold_367	4835	58202	SYNE1_1	1	-	25500	4835	58202	32	1301647577271174e136	8317013419414316e79
scaffold_593	4079	54040	SYNE1_2	1	-	25500	4079	54040	22	14553707510271133e87	6291701222061554e49
scaffold_4045	4792	24511	SYNE1_3	1	-	25500	4792	24511	4	183181348019625	194928395
scaffold_30679	1435	6660	SYNE1_4	1	-	25500	1435	6660	4	141135815071	137182155155
scaffold_24345	6462	12987	SYNE1_5	1	-	25500	6462	12987	5	11399250540406326	6586212125200
scaffold_7255	2562	28553	SYNE2_1	1	+	25500	2562	28553	11	123133275147612e34	15515816750188146e15
scaffold_10313	5480	25476	SYNE2_2	1	+	25500	5480	25476	10	11427436270048933e24	26616715514018217e13
scaffold_13820	7860	17387	SYNE2_3	1	+	25500	7860	17387	6	19635345626073563e3	158266872109192200
scaffold_3930	7478	8473	SYNE2_4	1	+	25500	7478	8473	2	1844	104152
scaffold_94321	5487	7643	SYNE3_1	1	-	25500	5487	7643	3	114501993	158134164
scaffold_126237	543	6644	SYNE3_2	1	-	25500	543	6644	2	16022	14980
scaffold_464081	182	703	SYNE4_1	1	+	25500	182	703	2	1274	197248
scaffold_196683	88	246	SYNGR1_1	1	+	25500	88	246	1	1	158
scaffold_166455	3462	3584	SYNGR1_2	1	-	25500	3462	3584	1	1	122
scaffold_3712	2574	28649	SYNJ1_1	1	-	25500	2574	28649	14	12233946317088757e39	21213422417922114e22
scaffold_13306	3399	16416	SYNJ2_1	1	+	25500	3399	16416	9	11656371452998594e20	16715213411011007e10
scaffold_30415	7512	7577	SYNJ2BP-COX16_1	1	-	25500	7512	7577	1	1	65
scaffold_53661	7134	9365	SYNM_1	1	-	25500	7134	9365	4	1143817081888	1433245140344
scaffold_166393	1025	1150	SYNM_2	1	-	25500	1025	1150	1	1	125
scaffold_40435	4999	5076	SYNM_3	1	-	25500	4999	5076	1	1	77
scaffold_444607	17	605	SYNPO_1	1	-	25500	17	605	2	1116	113473
scaffold_3939	7046	15666	SYNPO2_1	1	+	25500	7046	15666	5	13645381668798446	1521256411565175
scaffold_20459	1068	1172	SYNPO2_2	1	+	25500	1068	1172	1	1	104
scaffold_10612	23385	24266	SYNPO2L_1	1	-	25500	23385	24266	2	1448	443434
scaffold_9369	4610	10471	SYNPR_1	1	-	25500	4610	10471	2	15659	260203
scaffold_23489	5100	5318	SYNPR_2	1	-	25500	5100	5318	1	1	218
scaffold_99442	6492	6560	SYNPR_3	1	-	25500	6492	6560	1	1	68
scaffold_27207	4548	15551	SYNRG_1	1	-	25500	4548	15551	7	12675105643573026e8	625911325119777200
scaffold_278410	1204	1746	SYNRG_2	1	-	25500	1204	1746	1	1	542
scaffold_43229	1251	1847	SYNRG_3	1	-	25500	1251	1847	1	1	596
scaffold_184518	519	1194	SYPL1_1	1	+	25500	519	1194	3	1224575	86296101
scaffold_356045	264	720	SYPL1_2	1	+	25500	264	720	2	1383	29374
scaffold_6696	15920	25137	SYPL1_3	1	+	25500	15920	25137	3	161309126	4412892
scaffold_247544	3506	3934	SYPL1_4	1	-	25500	3506	3934	3	164373	4729956
scaffold_14108	8910	9217	SYPL2_1	1	-	25500	8910	9217	2	1252	7156
scaffold_401634	787	978	SYPL2_2	1	-	25500	787	978	1	1	191
scaffold_448703	31	159	SYPL2_3	1	-	25500	31	159	1	1	128
scaffold_65333	2148	2384	SYS1_1	1	+	25500	2148	2384	1	1	236
scaffold_422851	2	546	SYS1_2	1	+	25500	2	546	4	1312326480	1041115265
scaffold_70806	889	1041	SYS1_3	1	+	25500	889	1041	1	1	152
scaffold_17837	12556	17122	SYT1_1	1	+	25500	12556	17122	2	14361	134206
scaffold_15548	15906	16088	SYT1_2	1	+	25500	15906	16088	1	1	182
scaffold_929	6235	36264	SYT10_1	1	+	25500	6235	36264	5	12095423948267764e4	5727117013168
scaffold_48376	3815	4174	SYT10_2	1	+	25500	3815	4174	1	1	359
scaffold_8011	21591	22784	SYT11_1	1	-	25500	21591	22784	3	1691069	65236125
scaffold_7856	6543	7251	SYT11_2	1	-	25500	6543	7251	2	1443	338266
scaffold_143987	1126	4254	SYT12_1	1	-	25500	1126	4254	2	13055	13774
scaffold_14414	6190	18627	SYT13_1	1	+	25500	6190	18627	5	1351855751028812e3	227134173128302
scaffold_241274	1393	1842	SYT14_1	1	+	25500	1393	1842	1	1	449
scaffold_30933	3640	3948	SYT14_2	1	+	25500	3640	3948	1	1	308
scaffold_37756	12524	12796	SYT14_3	1	+	25500	12524	12796	1	1	272
scaffold_55292	4316	4393	SYT14_4	1	+	25500	4316	4393	1	1	77
scaffold_55292	6625	7721	SYT14_5	1	+	25500	6625	7721	3	1226759	21274338
scaffold_37478	947	994	SYT14_6	1	+	25500	947	994	1	1	47
scaffold_96779	4213	7543	SYT15_1	1	-	25500	4213	7543	3	125293158	128122173
scaffold_6173	5993	20668	SYT16_1	1	+	25500	5993	20668	4	156921104414494	212257440182
scaffold_135026	1341	4788	SYT17_1	1	+	25500	1341	4788	2	12831	149617
scaffold_125339	3377	3571	SYT17_2	1	+	25500	3377	3571	1	1	194
scaffold_133333	892	1056	SYT17_3	1	+	25500	892	1056	1	1	164
scaffold_112289	11667	11786	SYT17_4	1	+	25500	11667	11786	1	1	119
scaffold_81068	10353	10559	SYT2_1	1	-	25500	10353	10559	1	1	206
scaffold_1469	35377	38952	SYT4_1	1	+	25500	35377	38952	3	123093271	815119305
scaffold_461852	538	738	SYT5_1	1	+	25500	538	738	1	1	200
scaffold_20773	22280	22855	SYT6_1	1	-	25500	22280	22855	1	1	575
scaffold_12780	5267	17637	SYT6_2	1	-	25500	5267	17637	4	15630694812252	68152170119
scaffold_164041	2675	2875	SYT7_1	1	+	25500	2675	2875	1	1	200
scaffold_244456	218	328	SYT7_2	1	+	25500	218	328	1	1	110
scaffold_37711	9978	10526	SYT9_1	1	+	25500	9978	10526	1	1	548
scaffold_2891	240	31518	SYTL2_1	1	+	25500	240	31518	21	1181494593149117e71	1672396547615513e43
scaffold_138751	227	415	SYTL3_1	1	+	25500	227	415	1	1	188
scaffold_128254	3049	3234	SYTL3_2	1	-	25500	3049	3234	1	1	185
scaffold_33379	4062	4283	SYTL3_3	1	+	25500	4062	4283	1	1	221
scaffold_28421	5117	5239	SYTL3_4	1	+	25500	5117	5239	1	1	122
scaffold_177728	704	1892	SYTL4_1	1	-	25500	704	1892	5	13596056811082	9210774140107
scaffold_195177	27	3703	SYTL4_2	1	-	25500	27	3703	3	130713561	14953116
scaffold_45696	1700	7984	SYTL5_1	1	+	25500	1700	7984	4	1135148636142	104137203143
scaffold_40638	6432	11601	SYVN1_1	1	+	25500	6432	11601	11	13615438261927218e21	13192152471259873e12
scaffold_125465	2124	3652	SZRD1_1	1	-	25500	2124	3652	2	11323	101206
scaffold_15952	9540	9921	SZRD1_2	1	-	25500	9540	9921	2	1296	29086
scaffold_118714	589	9693	SZT2_1	1	-	25500	589	9693	15	15933093349037212e39	20068296779520623e19
scaffold_137499	48	1109	SZT2_2	1	-	25500	48	1109	3	1433931	170170131
scaffold_7752	6530	14437	T_1	1	-	25500	6530	14437	5	12135403467187644	272125170137263
scaffold_72677	1543	2372	T_2	1	-	25500	1543	2372	3	1292675	107308155
scaffold_10857	10248	11259	TAAR1_1	1	-	25500	10248	11259	2	1569	488443
scaffold_12978	11330	12325	TAAR2_1	1	-	25500	11330	12325	1	1	995
scaffold_152937	3298	4260	TAAR5_1	1	-	25500	3298	4260	1	1	962
scaffold_266991	473	1500	TAAR6_1	1	+	25500	473	1500	2	1345	329683
scaffold_116125	669	1542	TAAR6_2	1	-	25500	669	1542	3	1256617	227296257
scaffold_96275	268	5705	TAB1_1	1	-	25500	268	5705	5	12822356946505348	14911011013789
scaffold_44601	60	973	TAB2_1	1	-	25500	60	973	4	1385740822	3423538092
scaffold_146656	31	591	TAB2_2	1	+	25500	31	591	3	179370	47221191
scaffold_221307	2492	3072	TAB2_3	1	-	25500	2492	3072	2	1126	116455
scaffold_153290	426	1037	TAB2_4	1	+	25500	426	1037	3	1198349	194110263
scaffold_89799	125	567	TAB2_5	1	+	25500	125	567	3	1107264	104155179
scaffold_418313	577	927	TAB2_6	1	-	25500	577	927	2	1262	19189
scaffold_207581	338	1063	TAB3_1	1	-	25500	338	1063	3	1407562	356152164
scaffold_76073	6281	8866	TAC1_1	1	+	25500	6281	8866	3	15752536	924750
scaffold_181234	3467	7241	TAC4_1	1	-	25500	3467	7241	2	13617	95158
scaffold_38914	3933	11201	TACC1_1	1	-	25500	3933	11201	4	1584761657036	212266248233
scaffold_50712	245	3560	TACC1_2	1	-	25500	245	3560	3	113533191	4474125
scaffold_201555	4055	4180	TACC1_3	1	-	25500	4055	4180	1	1	125
scaffold_115516	1531	6958	TACC2_1	1	+	25500	1531	6958	8	14842398295338404e11	29924834182612813e7
scaffold_6313	3769	25952	TACC2_2	1	+	25500	3769	25952	9	11198829210296111e22	5620362116170138e7
scaffold_69912	6779	7319	TACC3_1	1	+	25500	6779	7319	2	1458	5383
scaffold_424091	440	547	TACC3_2	1	-	25500	440	547	1	1	107
scaffold_140720	6209	6406	TACO1_1	1	-	25500	6209	6406	1	1	197
scaffold_109239	529	918	TACR1_1	1	+	25500	529	918	1	1	389
scaffold_249594	448	2850	TACR1_2	1	+	25500	448	2850	2	12275	152128
scaffold_104701	5641	5931	TACR1_3	1	+	25500	5641	5931	1	1	290
scaffold_23480	7441	7638	TACR1_4	1	+	25500	7441	7638	1	1	197
scaffold_100508	5449	7580	TACR3_1	1	-	25500	5449	7580	2	11938	308194
scaffold_45242	12584	13123	TACR3_2	1	-	25500	12584	13123	1	1	539
scaffold_11046	7590	8008	TACR3_3	1	-	25500	7590	8008	2	1228	128191
scaffold_19412	7268	13181	TADA1_1	1	+	25500	7268	13181	4	1151730165762	95209149152
scaffold_125747	3218	4112	TADA1_2	1	-	25500	3218	4112	4	1218303515	21571206380
scaffold_878	2253	33973	TADA2A_1	1	+	25500	2253	33973	11	11949335661461881e31	9215586716514972e10
scaffold_255918	2	1261	TADA2A_2	1	+	25500	2	1261	1	1	1259
scaffold_50269	7434	8732	TADA2A_3	1	-	25500	7434	8732	1	1	1298
scaffold_133146	66	1073	TADA2A_4	1	-	25500	66	1073	3	1405688	401271320
scaffold_141954	1560	2780	TADA2A_5	1	+	25500	1560	2780	2	11156	9865
scaffold_28816	1	888	TADA2B_1	1	+	25500	1	888	1	1	887
scaffold_204315	3443	3634	TADA3_1	1	+	25500	3443	3634	1	1	191
scaffold_391619	37	225	TADA3_2	1	-	25500	37	225	1	1	188
scaffold_336192	119	1121	TAF1_1	1	+	25500	119	1121	3	1230830	104176173
scaffold_326075	619	1394	TAF1_2	1	+	25500	619	1394	3	1372735	1109841
scaffold_194960	2574	3122	TAF1_3	1	+	25500	2574	3122	2	1373	95176
scaffold_306107	306	854	TAF1_4	1	+	25500	306	854	2	1400	98149
scaffold_435971	179	552	TAF1_5	1	-	25500	179	552	2	1261	116113
scaffold_111768	5202	5688	TAF10_1	1	-	25500	5202	5688	2	1257	98230
scaffold_203165	1095	1574	TAF12_1	1	+	25500	1095	1574	1	1	479
scaffold_53176	9847	10269	TAF12_2	1	-	25500	9847	10269	1	1	422
scaffold_5654	18566	19054	TAF12_3	1	+	25500	18566	19054	2	1253	245236
scaffold_104197	6789	7163	TAF12_4	1	+	25500	6789	7163	1	1	374
scaffold_45053	7587	9609	TAF12_5	1	+	25500	7587	9609	2	11946	12577
scaffold_65772	810	1183	TAF13_1	1	+	25500	810	1183	3	195156	9256218
scaffold_372009	446	735	TAF13_2	1	-	25500	446	735	2	173	65217
scaffold_52760	253	1320	TAF13_3	1	+	25500	253	1320	2	11012	14356
scaffold_139805	23	211	TAF13_4	1	+	25500	23	211	1	1	188
scaffold_145387	1063	1251	TAF13_5	1	-	25500	1063	1251	1	1	188
scaffold_1178	648	13885	TAF15_1	1	-	25500	648	13885	5	1119997281081613e3	1313812219489
scaffold_85467	857	4138	TAF15_2	1	-	25500	857	4138	5	11970217923903184	19498868398
scaffold_97617	3183	7201	TAF1A_1	1	-	25500	3183	7201	2	13906	197113
scaffold_421580	730	936	TAF1A_2	1	+	25500	730	936	1	1	206
scaffold_157478	1246	2176	TAF1A_3	1	-	25500	1246	2176	2	1866	12565
scaffold_69395	5018	5257	TAF1A_4	1	+	25500	5018	5257	1	1	239
scaffold_203690	2700	2858	TAF1A_5	1	-	25500	2700	2858	1	1	158
scaffold_54142	8111	8275	TAF1A_6	1	+	25500	8111	8275	1	1	164
scaffold_126009	92	322	TAF1A_7	1	-	25500	92	322	1	1	230
scaffold_43078	4551	6186	TAF1B_1	1	-	25500	4551	6186	5	1830100410991439	82714668320197
scaffold_130675	3422	3517	TAF1B_2	1	+	25500	3422	3517	1	1	95
scaffold_378847	21	122	TAF1B_3	1	-	25500	21	122	1	1	101
scaffold_10998	17399	17557	TAF1D_1	1	+	25500	17399	17557	1	1	158
scaffold_104424	1738	1971	TAF1D_2	1	-	25500	1738	1971	2	1205	17029
scaffold_111943	2	5255	TAF2_1	1	-	25500	2	5255	4	1118826435021	83116182233
scaffold_42187	5442	12624	TAF2_2	1	-	25500	5442	12624	4	1302650727118	11014025165
scaffold_40686	23	4728	TAF2_3	1	-	25500	23	4728	2	14479	128227
scaffold_48570	8723	13258	TAF2_4	1	-	25500	8723	13258	2	14435	71101
scaffold_152573	6749	6832	TAF2_5	1	-	25500	6749	6832	1	1	83
scaffold_151659	2559	4209	TAF3_1	1	-	25500	2559	4209	4	1768849872	7647920779
scaffold_219608	743	4262	TAF4_1	1	-	25500	743	4262	3	13713272	11698248
scaffold_223261	166	793	TAF4_2	1	-	25500	166	793	3	1458548	1315980
scaffold_397282	298	609	TAF4B_1	1	-	25500	298	609	2	1124	113188
scaffold_175831	1197	1373	TAF4B_2	1	-	25500	1197	1373	1	1	176
scaffold_143584	2616	2771	TAF4B_3	1	-	25500	2616	2771	1	1	155
scaffold_29488	1656	13500	TAF5_1	1	+	25500	1656	13500	9	12730601070707852e19	2482393171138313e10
scaffold_8428	4234	21467	TAF5L_1	1	+	25500	4234	21467	4	12122938916440	146104725794
scaffold_137955	5	1588	TAF5L_2	1	+	25500	5	1588	5	14356867561531	2862486859853
scaffold_437231	197	328	TAF5L_3	1	+	25500	197	328	1	1	131
scaffold_3707	26597	27873	TAF6_1	1	-	25500	26597	27873	4	13378781176	9253871101
scaffold_124818	3554	9639	TAF6L_1	1	-	25500	3554	9639	6	12678320835775729e4	1311312216550149
scaffold_189482	359	505	TAF6L_2	1	-	25500	359	505	1	1	146
scaffold_54967	5869	6915	TAF7_1	1	-	25500	5869	6915	1	1	1046
scaffold_56206	221	10056	TAF8_1	1	+	25500	221	10056	5	13603439681259692	15568143146143
scaffold_132708	4641	5325	TAF8_2	1	+	25500	4641	5325	2	1263	251422
scaffold_382006	314	1090	TAF9_1	1	-	25500	314	1090	1	1	776
scaffold_24217	2216	2942	TAF9_2	1	-	25500	2216	2942	4	1359478638	24811015289
scaffold_278524	48	648	TAF9_3	1	+	25500	48	648	3	1230446	227119155
scaffold_268439	1273	1804	TAF9_4	1	-	25500	1273	1804	2	1371	368161
scaffold_181921	3420	3831	TAF9_5	1	+	25500	3420	3831	2	1104	83308
scaffold_101182	5611	6328	TAF9B_1	1	-	25500	5611	6328	3	1310428	152113290
scaffold_234	5134	12806	TAGAP_1	1	-	25500	5134	12806	11	13223825598211213e20	1341716424538362e12
scaffold_119579	300	861	TAGLN_1	1	-	25500	300	861	2	1389	104173
scaffold_117617	4027	5610	TAGLN3_1	1	-	25500	4027	5610	2	11483	140101
scaffold_20444	13562	23191	TAGLN3_2	1	+	25500	13562	23191	2	19586	17344
scaffold_1960	21350	21806	TALDO1_1	1	+	25500	21350	21806	2	1263	152194
scaffold_18489	3166	12410	TAMM41_1	1	+	25500	3166	12410	3	126339111	17698134
scaffold_56297	6666	11153	TAMM41_2	1	+	25500	6666	11153	2	14321	146167
scaffold_30352	522	7175	TANC1_1	1	+	25500	522	7175	5	13466446452246004	13414698740650
scaffold_7478	3907	28292	TANC1_2	1	+	25500	3907	28292	6	11228133122033022e8	13118526328162230
scaffold_3776	12274	40428	TANC2_1	1	-	25500	12274	40428	11	178321066380871e31	56912383214692114e13
scaffold_476786	312	467	TANGO2_1	1	-	25500	312	467	1	1	155
scaffold_344590	227	343	TANGO2_2	1	-	25500	227	343	1	1	116
scaffold_1730	23540	38221	TANGO6_1	1	-	25500	23540	38221	4	179901295914572	134197176110
scaffold_166271	553	6679	TANGO6_2	1	-	25500	553	6679	2	15669	143458
scaffold_56791	8770	10892	TANK_1	1	+	25500	8770	10892	5	1965131416211971	4483299185152
scaffold_66787	271	1169	TANK_2	1	+	25500	271	1169	2	1679	674220
scaffold_85774	2087	6037	TANK_3	1	+	25500	2087	6037	2	13775	485176
scaffold_191741	2251	2966	TANK_4	1	+	25500	2251	2966	2	1471	464245
scaffold_19814	13736	14379	TANK_5	1	+	25500	13736	14379	4	190337408	8324553236
scaffold_90720	5301	6059	TANK_6	1	+	25500	5301	6059	3	1499694	41917665
scaffold_466941	546	644	TANK_7	1	+	25500	546	644	1	1	98
scaffold_23931	1439	11578	TAOK1_1	1	+	25500	1439	11578	5	12430508988609958	128203239212182
scaffold_85586	576	8538	TAOK1_2	1	+	25500	576	8538	4	1445165137826	95167203137
scaffold_63979	2333	8032	TAOK2_1	1	+	25500	2333	8032	10	13194821091126716e18	1317110144951169e7
scaffold_7935	2791	23773	TAOK3_1	1	-	25500	2791	23773	4	118441046420777	128236134206
scaffold_9963	6270	20866	TAOK3_2	1	-	25500	6270	20866	7	12388755988771124e11	8095891169544107
scaffold_71664	132	9817	TAOK3_3	1	-	25500	132	9817	2	19579	212107
scaffold_88060	4797	6141	TAOK3_4	1	-	25500	4797	6141	2	11226	158119
scaffold_358725	24	891	TAPBP_1	1	-	25500	24	891	2	1476	140392
scaffold_168636	3319	3914	TAPBP_2	1	-	25500	3319	3914	2	1501	26095
scaffold_396270	70	246	TAPBPL_1	1	-	25500	70	246	1	1	176
scaffold_28636	1001	18739	TAPT1_1	1	+	25500	1001	18739	9	12633288553968337e19	16795658311059685e3
scaffold_3713	6073	41326	TAPT1_2	1	+	25500	6073	41326	4	1103432426535120	80131120134
scaffold_18984	5573	17233	TARBP1_1	1	+	25500	5573	17233	6	16989761879551005e6	10420614618871120
scaffold_84249	64	8357	TARBP1_2	1	+	25500	64	8357	6	1295445390957298200	23614398957474
scaffold_67986	4058	10957	TARBP1_3	1	+	25500	4058	10957	4	1517155556802	17019112898
scaffold_99769	135	3211	TARBP2_1	1	-	25500	135	3211	4	131323462973	15520192104
scaffold_146068	3209	5028	TARDBP_1	1	+	25500	3209	5028	2	11767	122953
scaffold_21349	2025	2264	TARDBP_2	1	-	25500	2025	2264	1	1	239
scaffold_214579	3089	3376	TARM1_1	1	+	25500	3089	3376	1	1	287
scaffold_35692	13089	14981	TARS_1	1	-	25500	13089	14981	2	11873	183220
scaffold_10259	272	17716	TARS_2	1	-	25500	272	17716	12	1243136053801409e31	11371107987712819e13
scaffold_3648	26001	26840	TARS2_1	1	+	25500	26001	26840	2	1700	599140
scaffold_14274	13809	17742	TARS2_2	1	+	25500	13809	17742	6	15041501328735228e3	1941251221196574
scaffold_39397	11512	18799	TAS1R1_1	1	+	25500	11512	18799	4	1144537806392	191299761896
scaffold_303371	346	708	TAS2R13_1	1	-	25500	346	708	2	1169	125194
scaffold_89648	10027	10359	TAS2R14_1	1	-	25500	10027	10359	2	1190	98143
scaffold_54336	9922	10806	TAS2R3_1	1	-	25500	9922	10806	4	1312565739	305251134146
scaffold_83223	20	637	TAS2R3_2	1	-	25500	20	637	1	1	617
scaffold_237714	175	1167	TAS2R38_1	1	-	25500	175	1167	2	1454	431539
scaffold_32579	4377	5051	TAS2R4_1	1	-	25500	4377	5051	2	1160	119515
scaffold_18284	16229	16636	TAS2R40_1	1	-	25500	16229	16636	1	1	407
scaffold_94810	3903	4679	TAS2R41_1	1	-	25500	3903	4679	2	1412	383365
scaffold_17831	6513	7332	TAS2R5_1	1	-	25500	6513	7332	3	1103522	65212298
scaffold_91533	911	1420	TAS2R60_1	1	-	25500	911	1420	1	1	509
scaffold_24657	6398	7336	TAS2R7_1	1	+	25500	6398	7336	1	1	938
scaffold_76600	403	791	TAS2R9_1	1	-	25500	403	791	2	1204	71185
scaffold_197193	27	838	TASP1_1	1	-	25500	27	838	1	1	811
scaffold_41591	5573	9659	TAT_1	1	-	25500	5573	9659	7	15381415182525812e7	137988312815253120
scaffold_96960	20	3224	TAT_2	1	-	25500	20	3224	3	127112972	98113233
scaffold_196550	72	4207	TAX1BP1_1	1	+	25500	72	4207	3	111744032	227143104
scaffold_115818	300	3870	TAX1BP1_2	1	+	25500	300	3870	2	13413	188158
scaffold_35718	10459	14338	TAX1BP1_3	1	+	25500	10459	14338	3	12513728	14995152
scaffold_322823	628	792	TAX1BP1_4	1	+	25500	628	792	1	1	164
scaffold_76367	3505	4258	TAZ_1	1	-	25500	3505	4258	3	1186389	179197365
scaffold_95205	2760	3968	TBC1D1_1	1	+	25500	2760	3968	3	12211072	218848137
scaffold_31127	4084	10297	TBC1D1_2	1	-	25500	4084	10297	4	1213956966011	11686194203
scaffold_18972	24293	24715	TBC1D1_3	1	-	25500	24293	24715	1	1	422
scaffold_321954	474	587	TBC1D10A_1	1	-	25500	474	587	1	1	113
scaffold_376058	892	999	TBC1D10A_2	1	-	25500	892	999	1	1	107
scaffold_26273	3501	15174	TBC1D12_1	1	+	25500	3501	15174	4	13947879211586	891015388
scaffold_16384	2500	2760	TBC1D12_2	1	+	25500	2500	2760	1	1	260
scaffold_58737	3891	4385	TBC1D12_3	1	+	25500	3891	4385	2	1361	356134
scaffold_20493	8057	8448	TBC1D12_4	1	-	25500	8057	8448	2	1300	20092
scaffold_29602	9611	18719	TBC1D13_1	1	-	25500	9611	18719	6	19441250246442177e3	6553161164209101
scaffold_10691	5053	21402	TBC1D14_1	1	+	25500	5053	21402	7	1890715281231265e11	47119479277113110
scaffold_307753	380	935	TBC1D14_2	1	+	25500	380	935	2	1416	401140
scaffold_225760	417	997	TBC1D14_3	1	+	25500	417	997	4	183336450	8017280131
scaffold_39993	2700	4607	TBC1D15_1	1	-	25500	2700	4607	5	136342913711537	28462899164371
scaffold_145232	272	595	TBC1D15_2	1	-	25500	272	595	2	1142	98182
scaffold_233807	690	4339	TBC1D16_1	1	-	25500	690	4339	2	13471	242179
scaffold_380083	97	839	TBC1D16_2	1	-	25500	97	839	2	1594	164149
scaffold_68542	734	3618	TBC1D19_1	1	-	25500	734	3618	2	12775	62110
scaffold_90537	2999	4112	TBC1D19_2	1	-	25500	2999	4112	2	11046	4768
scaffold_126803	4294	4407	TBC1D19_3	1	+	25500	4294	4407	1	1	113
scaffold_100871	806	1366	TBC1D19_4	1	-	25500	806	1366	2	1499	5062
scaffold_38509	8566	8661	TBC1D19_5	1	-	25500	8566	8661	1	1	95
scaffold_223686	3941	4033	TBC1D19_6	1	-	25500	3941	4033	1	1	92
scaffold_127082	349	744	TBC1D2_1	1	-	25500	349	744	1	1	395
scaffold_90729	2430	2711	TBC1D2_2	1	-	25500	2430	2711	1	1	281
scaffold_177000	3613	3810	TBC1D2_3	1	-	25500	3613	3810	1	1	197
scaffold_77239	733	1908	TBC1D20_1	1	-	25500	733	1908	2	1174	1701002
scaffold_35232	6822	10063	TBC1D20_2	1	+	25500	6822	10063	5	1344141325352988	191101143185254
scaffold_32521	13611	13673	TBC1D21_1	1	+	25500	13611	13673	1	1	62
scaffold_301847	1	1137	TBC1D22B_1	1	-	25500	1	1137	2	1223	185914
scaffold_83900	5077	6448	TBC1D22B_2	1	-	25500	5077	6448	4	1299685812	296380116560
scaffold_332782	2	793	TBC1D22B_3	1	+	25500	2	793	2	1259	221533
scaffold_241766	455	1201	TBC1D22B_4	1	+	25500	455	1201	3	1372649	36822798
scaffold_39804	3	1514	TBC1D22B_5	1	+	25500	3	1514	5	13135286611405	224212131206107
scaffold_41849	1860	8327	TBC1D23_1	1	+	25500	1860	8327	5	11098258638816298	13110112292170
scaffold_38525	1063	11734	TBC1D23_2	1	+	25500	1063	11734	4	14342900610538	10114089134
scaffold_275687	3218	3699	TBC1D24_1	1	-	25500	3218	3699	2	1387	5995
scaffold_478951	170	322	TBC1D24_2	1	-	25500	170	322	1	1	152
scaffold_334800	196	1260	TBC1D25_1	1	-	25500	196	1260	1	1	1064
scaffold_138291	428	931	TBC1D2B_1	1	-	25500	428	931	1	1	503
scaffold_64957	6540	8016	TBC1D2B_2	1	-	25500	6540	8016	2	11244	287233
scaffold_44004	2017	3986	TBC1D2B_3	1	-	25500	2017	3986	2	11770	122200
scaffold_71304	5806	8041	TBC1D30_1	1	+	25500	5806	8041	3	112062030	116137206
scaffold_57413	6683	8707	TBC1D30_2	1	+	25500	6683	8707	2	11855	164170
scaffold_18488	1233	16105	TBC1D31_1	1	+	25500	1233	16105	5	1675990841133314800	182149161200173
scaffold_21647	10770	18415	TBC1D31_2	1	+	25500	10770	18415	4	1442063517506	131137152140
scaffold_479855	230	307	TBC1D31_3	1	+	25500	230	307	1	1	77
scaffold_2258	3500	30062	TBC1D32_1	1	-	25500	3500	30062	8	11671717434175896e19	14056621047712573e3
scaffold_6803	5829	29552	TBC1D4_1	1	-	25500	5829	29552	4	130681235923551	245158161173
scaffold_275126	178	870	TBC1D5_1	1	+	25500	178	870	1	1	692
scaffold_789	12120	49759	TBC1D5_2	1	+	25500	12120	49759	4	1174222107737533	6513168107
scaffold_27862	6995	12618	TBC1D5_3	1	+	25500	6995	12618	3	153225583	12225141
scaffold_416133	215	313	TBC1D5_4	1	-	25500	215	313	1	1	98
scaffold_69435	3063	5356	TBC1D7_1	1	-	25500	3063	5356	3	110062151	77131143
scaffold_90606	1433	6729	TBC1D7_2	1	-	25500	1433	6729	2	14959	137338
scaffold_9689	3237	5298	TBC1D7_3	1	-	25500	3237	5298	2	11952	83110
scaffold_9241	3291	19316	TBC1D8_1	1	+	25500	3291	19316	7	13955477311817125e12	68239658995197210
scaffold_10014	7688	17687	TBC1D8_2	1	+	25500	7688	17687	3	138299761	119125239
scaffold_163869	1316	4738	TBC1D8_3	1	+	25500	1316	4738	2	13253	212170
scaffold_196516	2515	3811	TBC1D8B_1	1	+	25500	2515	3811	2	11010	77287
scaffold_106161	93	5324	TBC1D8B_2	1	+	25500	93	5324	3	19595134	2006598
scaffold_326152	205	444	TBC1D8B_3	1	+	25500	205	444	1	1	239
scaffold_11176	4125	19348	TBC1D9_1	1	+	25500	4125	19348	6	12744976956410705e5	98682426286722
scaffold_41473	1424	10591	TBC1D9_2	1	+	25500	1424	10591	6	1656732276678638600	2277462206206170
scaffold_35393	1372	9542	TBC1D9_3	1	+	25500	1372	9542	5	13930607773318040	149215116284131
scaffold_171134	4235	4717	TBC1D9B_1	1	-	25500	4235	4717	1	1	482
scaffold_8039	13030	13131	TBCA_1	1	+	25500	13030	13131	1	1	101
scaffold_169043	1126	3493	TBCA_2	1	+	25500	1126	3493	2	12291	7777
scaffold_229195	570	677	TBCA_3	1	-	25500	570	677	1	1	107
scaffold_102773	340	393	TBCA_4	1	+	25500	340	393	1	1	53
scaffold_19661	230	937	TBCC_1	1	-	25500	230	937	2	1550	527158
scaffold_34809	749	1084	TBCCD1_1	1	-	25500	749	1084	1	1	335
scaffold_179742	723	4264	TBCCD1_2	1	-	25500	723	4264	2	13042	125500
scaffold_385966	227	748	TBCCD1_3	1	-	25500	227	748	1	1	521
scaffold_288163	422	787	TBCCD1_4	1	-	25500	422	787	1	1	365
scaffold_392039	206	349	TBCD_1	1	-	25500	206	349	1	1	143
scaffold_124195	1337	1480	TBCD_2	1	-	25500	1337	1480	1	1	143
scaffold_297712	998	1093	TBCD_3	1	+	25500	998	1093	1	1	95
scaffold_477501	166	261	TBCD_4	1	+	25500	166	261	1	1	95
scaffold_16488	10469	20514	TBCE_1	1	-	25500	10469	20514	4	128535909894	868959152
scaffold_20796	8600	13509	TBCEL_1	1	-	25500	8600	13509	4	1160730194731	134125152179
scaffold_33873	2831	5357	TBCEL_2	1	-	25500	2831	5357	2	12396	143131
scaffold_11682	7212	25995	TBCK_1	1	-	25500	7212	25995	10	11993357741565904e23	835038629812848e7
scaffold_75651	4793	4864	TBCK_2	1	-	25500	4793	4864	1	1	71
scaffold_26176	3603	3677	TBCK_3	1	-	25500	3603	3677	1	1	74
scaffold_10530	10749	25350	TBK1_1	1	+	25500	10749	25350	9	14937676876968115e20	10718219456891014e6
scaffold_249316	401	854	TBKBP1_1	1	+	25500	401	854	2	1392	17662
scaffold_478904	302	427	TBKBP1_2	1	+	25500	302	427	1	1	125
scaffold_1828	2304	16759	TBL1XR1_1	1	-	25500	2304	16759	5	14841360334914400	14013122114656
scaffold_106238	662	3877	TBL2_1	1	+	25500	662	3877	7	13911055154920683e7	1311821521221588200
scaffold_72589	871	3394	TBP_1	1	+	25500	871	3394	3	115882447	1649877
scaffold_258016	1127	1751	TBP_2	1	-	25500	1127	1751	3	1197461	194185164
scaffold_19285	5024	11619	TBPL1_1	1	+	25500	5024	11619	6	12659288644524646e4	134806510110180
scaffold_11276	15417	15920	TBPL1_2	1	-	25500	15417	15920	1	1	503
scaffold_86574	2840	6323	TBPL2_1	1	-	25500	2840	6323	4	1223631463398	898612286
scaffold_35914	201	7138	TBR1_1	1	+	25500	201	7138	3	15046357	155122581
scaffold_15947	13966	15801	TBRG1_1	1	-	25500	13966	15801	4	181713831735	143137107101
scaffold_182487	3203	4810	TBRG1_2	1	-	25500	3203	4810	3	16841537	12523371
scaffold_35728	2780	8986	TBRG4_1	1	-	25500	2780	8986	6	1119318042290464e5	98122248140158340
scaffold_8551	9315	22084	TBX15_1	1	-	25500	9315	22084	4	189251012912669	68164173101
scaffold_2911	3149	25155	TBX18_1	1	-	25500	3149	25155	5	1247111431185482e4	72295167173101
scaffold_2816	2104	24200	TBX19_1	1	-	25500	2104	24200	6	13019446878159186e5	1826259137263197
scaffold_276441	329	1751	TBX2_1	1	-	25500	329	1751	2	11178	146245
scaffold_369	6497	28814	TBX20_1	1	-	25500	6497	28814	6	19621169391819619e8	77158167143107120
scaffold_245186	198	896	TBX21_1	1	+	25500	198	896	2	1337	59362
scaffold_34229	555	1174	TBX21_2	1	+	25500	555	1174	2	1498	155122
scaffold_55179	113	5695	TBX3_1	1	-	25500	113	5695	5	12139255735505476	7714956269107
scaffold_26446	13716	14285	TBX5_1	1	-	25500	13716	14285	1	1	569
scaffold_73873	6315	10209	TBX5_2	1	-	25500	6315	10209	2	13749	158146
scaffold_221979	1	1493	TBX6_1	1	-	25500	1	1493	3	11801341	74269152
scaffold_162664	852	1094	TBXA2R_1	1	+	25500	852	1094	1	1	242
scaffold_103948	2693	4598	TBXAS1_1	1	-	25500	2693	4598	2	11760	134146
scaffold_2319	11802	11897	TBXAS1_2	1	-	25500	11802	11897	1	1	95
scaffold_252331	96	1331	TC2N_1	1	-	25500	96	1331	6	1721723324151105	659815874683131
scaffold_48870	15	1045	TC2N_2	1	-	25500	15	1045	4	184774915	74683131116
scaffold_247277	27	3920	TCAF1_1	1	+	25500	27	3920	4	157635553844	2849828750
scaffold_5484	2810	8416	TCAF2_1	1	+	25500	2810	8416	5	1427260236425377	20056188341230
scaffold_103509	176	1446	TCAIM_1	1	-	25500	176	1446	3	11651134	161113137
scaffold_12313	15659	17878	TCAIM_2	1	-	25500	15659	17878	2	12146	15574
scaffold_193653	741	1130	TCAP_1	1	-	25500	741	1130	1	1	389
scaffold_11136	16754	17654	TCEA1_1	1	-	25500	16754	17654	2	1824	82177
scaffold_44702	2665	10582	TCEA1_2	1	-	25500	2665	10582	4	1181844667832	14915214686
scaffold_135996	1097	1738	TCEA1_3	1	+	25500	1097	1738	3	1141403	119143239
scaffold_457822	161	567	TCEA2_1	1	-	25500	161	567	2	1276	62131
scaffold_27351	416	19787	TCEA3_1	1	+	25500	416	19787	4	1158701619119217	12816456155
scaffold_125813	235	495	TCEAL1_1	1	+	25500	235	495	1	1	260
scaffold_150652	3918	4118	TCEAL7_1	1	+	25500	3918	4118	1	1	200
scaffold_6791	20152	20439	TCEAL8_1	1	+	25500	20152	20439	1	1	287
scaffold_79554	6045	6191	TCEAL9_1	1	+	25500	6045	6191	1	1	146
scaffold_57977	11708	11848	TCEANC2_1	1	-	25500	11708	11848	1	1	140
scaffold_3893	7601	7714	TCEANC2_2	1	-	25500	7601	7714	1	1	113
scaffold_2963	2595	18990	TCERG1_1	1	+	25500	2595	18990	8	16269991310337129e17	11615216418217985e5
scaffold_177431	26	1353	TCERG1_2	1	+	25500	26	1353	4	1521849996	440266113332
scaffold_21288	8413	14256	TCERG1_3	1	+	25500	8413	14256	3	141995464	224155380
scaffold_37925	1060	9472	TCERG1L_1	1	-	25500	1060	9472	3	136428324	15511689
scaffold_407062	2	1023	TCF12_1	1	+	25500	2	1023	3	162330	47152692
scaffold_2470	10539	43232	TCF12_2	1	+	25500	10539	43232	6	11150012862132847e9	681041406271209
scaffold_314299	894	1463	TCF12_3	1	-	25500	894	1463	1	1	569
scaffold_475172	32	744	TCF12_4	1	+	25500	32	744	3	1388492	31798221
scaffold_54263	3423	4568	TCF12_5	1	+	25500	3423	4568	2	11072	7474
scaffold_31053	7566	10058	TCF19_1	1	+	25500	7566	10058	2	12257	71236
scaffold_41514	1587	2188	TCF19_2	1	+	25500	1587	2188	3	1112435	35125167
scaffold_229612	1	1386	TCF20_1	1	-	25500	1	1386	3	191673	74578713
scaffold_207067	3768	5107	TCF20_2	1	+	25500	3768	5107	3	13791299	37487441
scaffold_380461	28	1144	TCF20_3	1	+	25500	28	1144	4	185499725	32263220392
scaffold_1015	41890	41940	TCF21_1	1	+	25500	41890	41940	1	1	50
scaffold_146537	3931	4170	TCF23_1	1	+	25500	3931	4170	1	1	239
scaffold_9670	3021	8182	TCF24_1	1	-	25500	3021	8182	2	15016	110146
scaffold_8559	1930	2133	TCF24_2	1	-	25500	1930	2133	1	1	203
scaffold_369223	229	594	TCF24_3	1	-	25500	229	594	1	1	365
scaffold_74945	7361	7641	TCF24_4	1	-	25500	7361	7641	1	1	280
scaffold_65691	4278	4567	TCF24_5	1	-	25500	4278	4567	2	1114	110176
scaffold_56239	7704	7992	TCF24_6	1	-	25500	7704	7992	2	1155	110134
scaffold_109169	4344	4544	TCF24_7	1	+	25500	4344	4544	1	1	200
scaffold_117329	3479	6924	TCF25_1	1	-	25500	3479	6924	3	122243315	19995131
scaffold_355042	120	236	TCF25_2	1	-	25500	120	236	1	1	116
scaffold_78	32551	81999	TCF4_1	1	+	25500	32551	81999	10	1427597431774419e28	12213413268778014e10
scaffold_40785	3878	5684	TCF4_2	1	+	25500	3878	5684	2	11736	9171
scaffold_169	40580	43631	TCF4_3	1	+	25500	40580	43631	2	12951	59101
scaffold_296171	3358	3504	TCF7_1	1	+	25500	3358	3504	1	1	146
scaffold_429539	62	493	TCF7L1_1	1	+	25500	62	493	1	1	431
scaffold_59522	567	4748	TCF7L1_2	1	-	25500	567	4748	3	11904048	107158134
scaffold_67291	479	1063	TCF7L2_1	1	+	25500	479	1063	1	1	584
scaffold_4717	19843	29559	TCF7L2_2	1	+	25500	19843	29559	4	1244045799574	13110483143
scaffold_42124	1146	1568	TCF7L2_3	1	+	25500	1146	1568	2	1313	245110
scaffold_167963	35	435	TCFL5_1	1	-	25500	35	435	3	181324	7423977
scaffold_60148	9524	10101	TCFL5_2	1	+	25500	9524	10101	2	1414	131164
scaffold_55516	58	2451	TCHH_1	1	-	25500	58	2451	4	147811502257	131227287137
scaffold_28967	10866	13267	TCHHL1_1	1	-	25500	10866	13267	4	16979312280	587194374122
scaffold_10522	11881	19441	TCHP_1	1	-	25500	11881	19441	6	19312146315264856e3	86170113173128160
scaffold_26634	5015	5332	TCIM_1	1	-	25500	5015	5332	1	1	317
scaffold_26465	296	10893	TCN1_1	1	-	25500	296	10893	8	12101539169249023e12	5911612526777416e3
scaffold_22854	12411	20432	TCN2_1	1	+	25500	12411	20432	3	138727906	19483116
scaffold_154349	229	3953	TCOF1_1	1	-	25500	229	3953	3	13663582	122116143
scaffold_396255	558	749	TCOF1_2	1	-	25500	558	749	2	185	41107
scaffold_73963	197	3158	TCP1_1	1	-	25500	197	3158	6	1239716123425332700	1281761079812886
scaffold_34484	6946	7696	TCP1_2	1	-	25500	6946	7696	5	1207445492665	2032362010786
scaffold_141520	104	570	TCP1_3	1	-	25500	104	570	3	193193	8998274
scaffold_141520	760	941	TCP1_4	1	-	25500	760	941	2	1102	9580
scaffold_755	16256	16596	TCP1_5	1	-	25500	16256	16596	2	1219	125122
scaffold_377761	476	703	TCP11_1	1	+	25500	476	703	1	1	227
scaffold_5870	19147	28292	TCP11L1_1	1	-	25500	19147	28292	6	1248925644174675e5	1977177182194101
scaffold_189661	185	1278	TCP11L1_2	1	-	25500	185	1278	5	1297586759957	29328713495137
scaffold_144086	2034	3773	TCP11L1_3	1	+	25500	2034	3773	5	1130106212261615	50152161296125
scaffold_3492	107	31390	TCP11L2_1	1	-	25500	107	31390	9	14750832787142215e21	24217018218513728e10
scaffold_42876	10884	11716	TCP11L2_2	1	+	25500	10884	11716	2	1705	590128
scaffold_66777	888	1716	TCTA_1	1	-	25500	888	1716	2	1731	5998
scaffold_182420	3651	3854	TCTE3_1	1	-	25500	3651	3854	1	1	203
scaffold_852	6989	7183	TCTEX1D1_1	1	-	25500	6989	7183	1	1	194
scaffold_96946	2544	6151	TCTEX1D2_1	1	-	25500	2544	6151	2	13474	71134
scaffold_134404	1660	1770	TCTEX1D2_2	1	-	25500	1660	1770	1	1	110
scaffold_9277	5055	19582	TCTN1_1	1	+	25500	5055	19582	8	11239309647428314e15	12813189116741398e5
scaffold_163492	2429	5658	TCTN1_2	1	+	25500	2429	5658	3	11573108	13180122
scaffold_6986	908	21504	TCTN2_1	1	-	25500	908	21504	10	149421295625107e27	10112815211013716e12
scaffold_99595	26	2834	TCTN3_1	1	-	25500	26	2834	4	1219424022687	83119107122
scaffold_9688	14719	21691	TCTN3_2	1	-	25500	14719	21691	4	1535658446911	1409510762
scaffold_177569	7	608	TDG_1	1	-	25500	7	608	2	1513	50989
scaffold_1538	10066	25763	TDO2_1	1	+	25500	10066	25763	9	1135539925147653e20	10489711251071075e7
scaffold_8977	6681	8389	TDP1_1	1	+	25500	6681	8389	8	1972896167419881e7	831342261222422e8
scaffold_14839	10491	12176	TDP1_2	1	+	25500	10491	12176	5	1972897201179	83134428446507
scaffold_433	5746	34957	TDP1_3	1	+	25500	5746	34957	11	1178290375651587e31	7414344899216476e10
scaffold_13895	221	864	TDP2_1	1	+	25500	221	864	3	1109255	95140389
scaffold_22340	347	1362	TDP2_2	1	+	25500	347	1362	2	1882	878134
scaffold_57949	5211	6206	TDP2_3	1	-	25500	5211	6206	2	1904	81192
scaffold_107262	2081	2982	TDP2_4	1	-	25500	2081	2982	4	1285428588	278140155314
scaffold_126952	684	1402	TDP2_5	1	+	25500	684	1402	2	1441	436278
scaffold_448478	326	866	TDP2_6	1	-	25500	326	866	2	1246	242295
scaffold_83951	2126	2829	TDP2_7	1	+	25500	2126	2829	3	1360388	35026316
scaffold_45288	2636	3087	TDP2_8	1	+	25500	2636	3087	3	1164207	4141245
scaffold_78958	5809	6244	TDP2_9	1	+	25500	5809	6244	2	1311	305125
scaffold_40555	1766	9774	TDRD1_1	1	+	25500	1766	9774	6	13031679648567648e3	8917917616798184
scaffold_72622	3042	8231	TDRD1_2	1	+	25500	3042	8231	4	1318949745104	1191675086
scaffold_65833	3944	9805	TDRD15_1	1	+	25500	3944	9805	8	16281717180620796e11	6234467423339512e8
scaffold_5971	14677	16489	TDRD3_1	1	+	25500	14677	16489	4	188410871514	33992401299
scaffold_186911	565	1658	TDRD3_2	1	-	25500	565	1658	5	1127318598834	119182194140260
scaffold_29148	7548	7691	TDRD3_3	1	+	25500	7548	7691	1	1	143
scaffold_168393	438	4153	TDRD5_1	1	-	25500	438	4153	3	126973486	191182230
scaffold_8933	1091	10553	TDRD6_1	1	+	25500	1091	10553	11	17491439189023564e23	11667742845849493e14
scaffold_12837	4471	19414	TDRD7_1	1	+	25500	4471	19414	7	11910368810316131e12	2068986131110167e3
scaffold_17390	942	13940	TDRD7_2	1	+	25500	942	13940	3	1118912763	140215236
scaffold_75893	66	7841	TDRD9_1	1	+	25500	66	7841	9	11673322533153425e16	17011659745695682e5
scaffold_13667	13624	19628	TDRKH_1	1	-	25500	13624	19628	10	13706671119141618e18	959215265170155e11
scaffold_11910	4057	4515	TDRP_1	1	+	25500	4057	4515	1	1	458
scaffold_459751	142	600	TDRP_2	1	-	25500	142	600	1	1	458
scaffold_202231	177	634	TDRP_3	1	-	25500	177	634	2	1405	40153
scaffold_7513	4181	24680	TEAD1_1	1	+	25500	4181	24680	5	1270816817181402e4	626217644125
scaffold_175492	163	449	TEAD1_2	1	+	25500	163	449	2	1108	101179
scaffold_93359	1205	4632	TEAD2_1	1	+	25500	1205	4632	3	121823315	10798113
scaffold_450633	171	864	TEAD3_1	1	-	25500	171	864	3	1241572	155140122
scaffold_457702	254	481	TEAD4_1	1	+	25500	254	481	1	1	227
scaffold_19181	1707	17536	TEC_1	1	-	25500	1707	17536	6	17330841910142107e7	531763813180104
scaffold_47805	5506	9994	TEC_2	1	-	25500	5506	9994	4	1127815234427	6215811962
scaffold_6679	9616	9753	TEC_3	1	-	25500	9616	9753	1	1	137
scaffold_89265	5252	5389	TEC_4	1	-	25500	5252	5389	1	1	137
scaffold_371073	617	736	TECPR1_1	1	-	25500	617	736	1	1	119
scaffold_43569	3221	8984	TECPR2_1	1	+	25500	3221	8984	5	12021330647605672	17317614323992
scaffold_162080	3093	6578	TECPR2_2	1	+	25500	3093	6578	2	13295	176191
scaffold_119585	174	862	TECR_1	1	+	25500	174	862	3	1193345	185146344
scaffold_160538	1223	1327	TECRL_1	1	-	25500	1223	1327	1	1	104
scaffold_7135	6099	6224	TECRL_2	1	-	25500	6099	6224	1	1	125
scaffold_77008	774	881	TECRL_3	1	-	25500	774	881	1	1	107
scaffold_796	21	44114	TECTA_1	1	-	25500	21	44114	11	14067924898031496e31	1461973412185723e17
scaffold_918	31872	46385	TECTB_1	1	+	25500	31872	46385	8	17572287253478425e13	7419114074101862e4
scaffold_290771	389	744	TEDC1_1	1	+	25500	389	744	2	1240	146116
scaffold_13140	6284	6937	TEDDM1_1	1	-	25500	6284	6937	1	1	653
scaffold_398415	47	358	TEF_1	1	+	25500	47	358	1	1	311
scaffold_200867	3137	3347	TEF_2	1	-	25500	3137	3347	1	1	210
scaffold_151676	26	808	TEFM_1	1	-	25500	26	808	1	1	782
scaffold_400963	59	484	TEFM_2	1	+	25500	59	484	1	1	425
scaffold_94807	3201	3661	TEFM_3	1	+	25500	3201	3661	1	1	460
scaffold_2946	4048	32324	TEK_1	1	+	25500	4048	32324	9	19586108161440116e23	32611015212515207e10
scaffold_99362	3183	4031	TEKT1_1	1	+	25500	3183	4031	2	1643	197206
scaffold_7994	40	2359	TEKT2_1	1	-	25500	40	2359	8	11964777779871638e8	831401071131432e7
scaffold_443014	219	801	TEKT3_1	1	-	25500	219	801	2	1473	470110
scaffold_6824	8968	27188	TEKT3_2	1	-	25500	8968	27188	3	11125418171	20012250
scaffold_355405	28	300	TEKT5_1	1	+	25500	28	300	1	1	272
scaffold_152504	627	1370	TEKT5_2	1	+	25500	627	1370	2	1673	8371
scaffold_36511	6693	6785	TEN1_1	1	+	25500	6693	6785	1	1	92
scaffold_50947	4478	4633	TEN1_2	1	-	25500	4478	4633	1	1	155
scaffold_71256	4309	10627	TENM1_1	1	-	25500	4309	10627	4	1336640995933	75514674386
scaffold_94340	2374	6312	TENM2_1	1	-	25500	2374	6312	3	17473643	743866296
scaffold_5511	12621	24070	TENM2_2	1	-	25500	12621	24070	4	17866993211217	251863140233
scaffold_5509	5845	25655	TENM3_1	1	-	25500	5845	25655	6	12785747104021816e6	2754751586296236e3
scaffold_11168	3395	21002	TENM4_1	1	+	25500	3395	21002	5	1439561141384116700	2362961613143755
scaffold_2243	2138	44925	TENM4_2	1	+	25500	2138	44925	7	12655555815995198e12	26614325123315296e4
scaffold_177454	326	7545	TEP1_1	1	-	25500	326	7545	6	13103011648367516e3	212152212167164160
scaffold_175706	317	1141	TEP1_2	1	-	25500	317	1141	2	1655	158170
scaffold_152976	579	1061	TEP1_3	1	+	25500	579	1061	2	1301	101182
scaffold_361261	78	464	TEP1_4	1	-	25500	78	464	2	1154	128233
scaffold_259252	1	84	TEPSIN_1	1	+	25500	1	84	1	1	83
scaffold_36602	4256	7466	TERB1_1	1	+	25500	4256	7466	5	1310137828503089	113125128116122
scaffold_84469	550	4465	TERB1_2	1	+	25500	550	4465	3	124693770	146125146
scaffold_32746	10476	12693	TERB1_3	1	+	25500	10476	12693	4	17317532120	472216598
scaffold_90198	2305	6070	TERB1_4	1	+	25500	2305	6070	2	13590	149176
scaffold_15929	3894	4031	TERB2_1	1	+	25500	3894	4031	1	1	137
scaffold_252326	462	554	TERB2_2	1	-	25500	462	554	1	1	92
scaffold_17332	13911	15038	TERF1_1	1	-	25500	13911	15038	3	1259820	212558308
scaffold_3273	8662	20114	TERF2_1	1	+	25500	8662	20114	6	11064296544829165e5	8614610437783128
scaffold_43521	3831	8020	TERF2IP_1	1	-	25500	3831	8020	2	13522	119668
scaffold_54385	3000	4083	TERF2IP_2	1	+	25500	3000	4083	4	1468675806	18220389278
scaffold_54616	4262	5895	TERF2IP_3	1	-	25500	4262	5895	4	120413761518	197104134116
scaffold_182243	57	669	TERF2IP_4	1	+	25500	57	669	2	1374	337239
scaffold_228458	1530	2173	TERF2IP_5	1	-	25500	1530	2173	2	1336	143308
scaffold_76731	4505	5171	TERF2IP_6	1	-	25500	4505	5171	4	1125286542	11911989125
scaffold_303760	3235	3492	TERT_1	1	+	25500	3235	3492	1	1	257
scaffold_458027	125	307	TERT_2	1	-	25500	125	307	1	1	182
scaffold_7103	16537	24185	TES_1	1	+	25500	16537	24185	5	11238246430967464	254335215158185
scaffold_223	64979	73319	TESC_1	1	-	25500	64979	73319	2	18210	74131
scaffold_134888	3008	3088	TESC_2	1	+	25500	3008	3088	1	1	80
scaffold_303870	232	300	TESC_3	1	-	25500	232	300	1	1	68
scaffold_195898	156	1689	TESK1_1	1	+	25500	156	1689	4	1234677890	86110206644
scaffold_81446	2	600	TESK2_1	1	+	25500	2	600	2	142	38557
scaffold_139601	2630	5112	TESMIN_1	1	+	25500	2630	5112	2	12364	158119
scaffold_3255	19864	32262	TESPA1_1	1	+	25500	19864	32262	4	18715977212187	1644498212
scaffold_64423	2960	3775	TESPA1_2	1	+	25500	2960	3775	3	1433691	401242125
scaffold_22907	7650	14667	TET1_1	1	+	25500	7650	14667	6	1382592124362587e3	1971886472818998
scaffold_10950	13857	15578	TET1_2	1	+	25500	13857	15578	4	1107212671609	920191314113
scaffold_37138	594	7398	TET2_1	1	+	25500	594	7398	9	11064482255265132e14	10133815239225429e8
scaffold_125426	2	6535	TET3_1	1	-	25500	2	6535	3	115036442	70133892
scaffold_51646	6933	9275	TET3_2	1	-	25500	6933	9275	10	12336998951065159e17	12246174167254238e11
scaffold_38116	1527	9471	TEX10_1	1	-	25500	1527	9471	5	14593470452447766	110107131710179
scaffold_52372	6329	11831	TEX10_2	1	-	25500	6329	11831	4	1148645535264	17917647239
scaffold_407171	322	808	TEX101_1	1	-	25500	322	808	2	1368	206119
scaffold_262050	1278	1382	TEX11_1	1	-	25500	1278	1382	1	1	104
scaffold_205140	390	515	TEX11_2	1	-	25500	390	515	1	1	125
scaffold_10402	8005	8106	TEX12_1	1	-	25500	8005	8106	1	1	101
scaffold_3405	16430	33415	TEX14_1	1	-	25500	16430	33415	12	11724485562111313e29	16125783561521974e15
scaffold_460553	541	675	TEX14_2	1	+	25500	541	675	1	1	134
scaffold_7259	2331	15038	TEX15_1	1	+	25500	2331	15038	13	127112939373142e38	3922065962483896e20
scaffold_3068	16713	35261	TEX2_1	1	+	25500	16713	35261	6	19911141457513383e5	200140176251146080
scaffold_191882	3020	4098	TEX2_2	1	+	25500	3020	4098	1	1	1078
scaffold_10404	5397	17477	TEX2_3	1	+	25500	5397	17477	4	178811024211962	134209116119
scaffold_79765	2924	3656	TEX2_4	1	-	25500	2924	3656	4	1117434686	11315518247
scaffold_31013	11117	11293	TEX26_1	1	-	25500	11117	11293	1	1	176
scaffold_463330	221	355	TEX26_2	1	-	25500	221	355	1	1	134
scaffold_366408	813	1106	TEX264_1	1	-	25500	813	1106	1	1	293
scaffold_93215	7466	7525	TEX29_1	1	+	25500	7466	7525	1	1	59
scaffold_60052	7696	8786	TEX30_1	1	-	25500	7696	8786	2	1879	170212
scaffold_217568	230	1304	TEX30_2	1	-	25500	230	1304	2	1845	53230
scaffold_139460	911	1294	TEX33_1	1	-	25500	911	1294	2	1274	68110
scaffold_22277	15	5641	TEX36_1	1	-	25500	15	5641	2	15496	170131
scaffold_172128	744	1164	TEX37_1	1	+	25500	744	1164	2	1371	35350
scaffold_157337	145	564	TEX37_2	1	-	25500	145	564	1	1	419
scaffold_57013	5007	5609	TEX38_1	1	-	25500	5007	5609	2	1229	203374
scaffold_119565	2358	2561	TEX43_1	1	+	25500	2358	2561	1	1	203
scaffold_102880	3977	4351	TEX44_1	1	+	25500	3977	4351	2	1337	30838
scaffold_24288	4294	6055	TEX46_1	1	-	25500	4294	6055	2	11616	188146
scaffold_210559	791	2674	TEX46_2	1	+	25500	791	2674	2	11726	146158
scaffold_2304	45276	46034	TEX47_1	1	-	25500	45276	46034	1	1	758
scaffold_127499	3811	3927	TEX48_1	1	-	25500	3811	3927	1	1	116
scaffold_69933	261	2239	TEX49_1	1	-	25500	261	2239	2	11911	14368
scaffold_257997	182	259	TEX49_2	1	+	25500	182	259	1	1	77
scaffold_61139	8936	9163	TEX50_1	1	-	25500	8936	9163	1	1	227
scaffold_119300	1116	1652	TEX52_1	1	+	25500	1116	1652	1	1	536
scaffold_95559	2255	5325	TEX9_1	1	+	25500	2255	5325	2	12988	14283
scaffold_284133	153	287	TEX9_2	1	-	25500	153	287	1	1	134
scaffold_10172	6787	20997	TF_1	1	+	25500	6787	20997	7	13356462559817643e9	1041611461318613100
scaffold_32026	6706	18945	TFAP2A_1	1	-	25500	6706	18945	7	18019583886598782e7	7715114311923048e3
scaffold_27025	669	4811	TFAP2C_1	1	+	25500	669	4811	4	179527393862	206119146281
scaffold_23125	8578	9732	TFAP2C_2	1	+	25500	8578	9732	4	11076761081	9523826074
scaffold_122861	990	5472	TFAP2E_1	1	-	25500	990	5472	3	127804262	278125221
scaffold_29542	125	283	TFAP4_1	1	+	25500	125	283	1	1	158
scaffold_71817	1350	2099	TFB1M_1	1	-	25500	1350	2099	2	1403	398347
scaffold_77913	3768	4926	TFB2M_1	1	-	25500	3768	4926	4	1857908998	892056161
scaffold_30322	9272	10711	TFCP2_1	1	-	25500	9272	10711	5	11064018581250	89293448128190
scaffold_136553	4207	4901	TFCP2L1_1	1	-	25500	4207	4901	2	1201	104494
scaffold_21208	18623	19321	TFCP2L1_2	1	+	25500	18623	19321	2	1490	260209
scaffold_61761	1684	10392	TFDP1_1	1	+	25500	1684	10392	5	11412300340228556	12216514368152
scaffold_170949	2711	2881	TFDP1_2	1	+	25500	2711	2881	1	1	170
scaffold_25918	14619	15522	TFDP2_1	1	-	25500	14619	15522	3	1176824	17364480
scaffold_159266	272	379	TFDP2_2	1	+	25500	272	379	1	1	107
scaffold_45098	4139	4216	TFDP2_3	1	-	25500	4139	4216	1	1	77
scaffold_302644	2	807	TFE3_1	1	+	25500	2	807	2	1352	134454
scaffold_326870	33	802	TFE3_2	1	+	25500	33	802	4	1380543702	10715515168
scaffold_442517	169	867	TFE3_3	1	-	25500	169	867	4	1253505601	1132396898
scaffold_17296	3159	16028	TFEC_1	1	-	25500	3159	16028	5	1123469191068412900	377161746280
scaffold_4893	18918	19157	TFEC_2	1	-	25500	18918	19157	1	1	239
scaffold_291937	721	861	TFF3_1	1	-	25500	721	861	1	1	140
scaffold_47557	3133	3792	TFG_1	1	-	25500	3133	3792	4	1104227418	101119188242
scaffold_7022	2682	18324	TFG_2	1	+	25500	2682	18324	5	1354074501173515300	14613414095383
scaffold_104438	4541	5218	TFG_3	1	-	25500	4541	5218	2	1248	152430
scaffold_13287	16709	19154	TFIP11_1	1	-	25500	16709	19154	5	1985117912891643	98219147335803
scaffold_17114	5900	16659	TFIP11_2	1	-	25500	5900	16659	6	1577164419103e9	35316765173104528
scaffold_288	44820	60072	TFPI_1	1	-	25500	44820	60072	2	115080	182173
scaffold_63662	9075	9341	TFPT_1	1	+	25500	9075	9341	1	1	266
scaffold_478376	184	532	TFR2_1	1	-	25500	184	532	2	1239	125110
scaffold_24965	6882	13508	TFRC_1	1	-	25500	6882	13508	5	1795187936036562	2391401858065
scaffold_11219	222	6746	TFRC_2	1	-	25500	222	6746	3	18566409	152140116
scaffold_23944	7532	14996	TG_1	1	+	25500	7532	14996	7	13452992345448804e7	14618245562913738e4
scaffold_98327	367	6645	TG_2	1	+	25500	367	6645	4	1103822196199	13717011380
scaffold_33199	7407	12176	TG_3	1	+	25500	7407	12176	2	14558	125212
scaffold_72516	1528	4550	TG_4	1	+	25500	1528	4550	2	12931	17392
scaffold_196017	545	652	TG_5	1	+	25500	545	652	1	1	107
scaffold_6018	2898	14279	TGDS_1	1	-	25500	2898	14279	9	17691453360149913e17	9856416559143895e3
scaffold_131929	3878	6833	TGFA_1	1	-	25500	3878	6833	2	12810	107146
scaffold_238184	1	437	TGFB1_1	1	+	25500	1	437	2	1291	68146
scaffold_108367	107	2454	TGFB1I1_1	1	+	25500	107	2454	7	12064284941471187e5	86104621281768080
scaffold_357477	36	835	TGFB1I1_2	1	-	25500	36	835	3	1258684	86143116
scaffold_10486	10210	17630	TGFB2_1	1	+	25500	10210	17630	5	1259187132647260	131113169149161
scaffold_17633	14313	20393	TGFB3_1	1	-	25500	14313	20393	3	114275971	59155110
scaffold_2574	9775	36799	TGFBI_1	1	+	25500	9775	36799	8	11633417879183312e19	9853167164146217e5
scaffold_12719	4006	15161	TGFBR1_1	1	+	25500	4006	15161	5	139945869714211040	167155125131122
scaffold_64431	2209	5244	TGFBR1_2	1	+	25500	2209	5244	2	12785	191251
scaffold_157702	452	1267	TGFBR1_3	1	+	25500	452	1267	4	1120404568	95176110248
scaffold_2276	5337	20711	TGFBR2_1	1	-	25500	5337	20711	3	1258715235	17992140
scaffold_300	5551	51349	TGFBR3_1	1	+	25500	5551	51349	12	19946801207314168e35	9541167113329158e18
scaffold_40093	3260	3412	TGFBR3_2	1	+	25500	3260	3412	1	1	152
scaffold_30543	3158	16425	TGFBRAP1_1	1	+	25500	3158	16425	6	11973388357246423e5	34453146140161200
scaffold_291348	315	1004	TGFBRAP1_2	1	+	25500	315	1004	1	1	689
scaffold_16544	13109	15040	TGIF1_1	1	+	25500	13109	15040	3	110051522	230167410
scaffold_190990	39	551	TGIF1_2	1	-	25500	39	551	1	1	512
scaffold_477401	107	472	TGIF2_1	1	+	25500	107	472	1	1	365
scaffold_2465	32781	32972	TGIF2_2	1	-	25500	32781	32972	1	1	191
scaffold_128144	2696	4717	TGM1_1	1	-	25500	2696	4717	5	1468143017801951	952391917771
scaffold_176591	1219	2629	TGM2_1	1	-	25500	1219	2629	2	11301	134110
scaffold_478847	103	381	TGM2_2	1	-	25500	103	381	1	1	278
scaffold_323197	877	1053	TGM2_3	1	-	25500	877	1053	1	1	176
scaffold_251585	249	392	TGM2_4	1	-	25500	249	392	1	1	143
scaffold_463000	560	721	TGM2_5	1	-	25500	560	721	1	1	161
scaffold_35676	1860	13652	TGM3_1	1	-	25500	1860	13652	4	18781902211656	104134176137
scaffold_48087	2099	8822	TGM5_1	1	-	25500	2099	8822	6	11736237954665816e4	146161278242101150
scaffold_219442	209	4903	TGM6_1	1	-	25500	209	4903	3	138404522	185146173
scaffold_88459	900	2304	TGM6_2	1	-	25500	900	2304	2	11250	149155
scaffold_120304	353	4855	TGM7_1	1	-	25500	353	4855	4	158127984363	170326104140
scaffold_106613	2493	4018	TGOLN2_1	1	-	25500	2493	4018	2	11437	8389
scaffold_2899	13919	36196	TGS1_1	1	+	25500	13919	36196	10	18950947010031112e27	5013452718211315e12
scaffold_88614	23	7400	THADA_1	1	-	25500	23	7400	4	1338942427007	104125152371
scaffold_27135	4015	19635	THADA_2	1	-	25500	4015	19635	6	19722130401340323e8	10116413113462146
scaffold_132431	1220	7114	THADA_3	1	-	25500	1220	7114	3	125815707	431107188
scaffold_15345	3662	10481	THADA_4	1	-	25500	3662	10481	4	1292356986440	134134119380
scaffold_90737	2168	2320	THADA_5	1	-	25500	2168	2320	1	1	152
scaffold_15751	9502	13026	THAP1_1	1	+	25500	9502	13026	3	124103154	71194371
scaffold_290832	114	680	THAP1_2	1	+	25500	114	680	1	1	566
scaffold_20517	9893	10549	THAP1_3	1	-	25500	9893	10549	2	1592	50065
scaffold_25639	9510	10409	THAP11_1	1	-	25500	9510	10409	1	1	899
scaffold_30975	10146	12431	THAP12_1	1	-	25500	10146	12431	2	11864	1859422
scaffold_167272	11	1509	THAP12_2	1	+	25500	11	1509	1	1	1498
scaffold_208	14	1333	THAP12_3	1	+	25500	14	1333	1	1	1319
scaffold_61839	3342	5079	THAP12_4	1	-	25500	3342	5079	10	16510040549757412e14	5932290897444319e9
scaffold_46584	8336	10685	THAP12_5	1	+	25500	8336	10685	6	11403376699721956	13771329272431392
scaffold_23122	10241	12386	THAP12_6	1	-	25500	10241	12386	10	16359239521075112e17	1492092011059174e10
scaffold_74391	1991	4511	THAP12_7	1	+	25500	1991	4511	7	1890133214921801e8	2724391585329933e3
scaffold_109489	890	2078	THAP12_8	1	+	25500	890	2078	2	1770	767419
scaffold_11256	10511	12465	THAP12_9	1	-	25500	10511	12465	5	12735209071797	263110385835158
scaffold_285417	3	1327	THAP12_10	1	+	25500	3	1327	3	1684817	680131508
scaffold_153159	31	1786	THAP12_11	1	+	25500	31	1786	7	18545760310341108e4	8023014042871209e3
scaffold_15918	16919	18941	THAP12_12	1	-	25500	16919	18941	3	111181865	1115743158
scaffold_308309	86	1520	THAP12_13	1	+	25500	86	1520	5	11265938671042	83462268158393
scaffold_129079	5631	7036	THAP12_14	1	+	25500	5631	7036	4	14565411146	40480581260
scaffold_401072	17	1057	THAP12_15	1	+	25500	17	1057	3	1195541	190344500
scaffold_183233	1552	3012	THAP12_16	1	-	25500	1552	3012	3	15001186	476665275
scaffold_177915	2502	3824	THAP12_17	1	-	25500	2502	3824	4	1376531904	344152353419
scaffold_285812	303	1563	THAP12_18	1	-	25500	303	1563	6	11584375376261116	1552779886360146
scaffold_117226	2	1197	THAP12_19	1	+	25500	2	1197	3	1147685	143512511
scaffold_338398	3	1345	THAP12_20	1	+	25500	3	1345	5	13494716321170	32080158512173
scaffold_191794	3290	4677	THAP12_21	1	+	25500	3290	4677	6	120458095311071280	194371248140161120
scaffold_150585	377	1685	THAP12_22	1	-	25500	377	1685	6	12374035817841092	95164173200304192
scaffold_67779	4533	6882	THAP12_23	1	-	25500	4533	6882	4	1190321422279	183414012871
scaffold_3957	26839	27463	THAP12_24	1	+	25500	26839	27463	2	1239	164386
scaffold_280108	934	1169	THAP12_25	1	-	25500	934	1169	1	1	235
scaffold_19614	19534	19743	THAP12_26	1	+	25500	19534	19743	1	1	209
scaffold_55139	550	759	THAP12_27	1	-	25500	550	759	1	1	209
scaffold_412836	48	283	THAP12_28	1	+	25500	48	283	2	172	62164
scaffold_306284	3727	3961	THAP12_29	1	+	25500	3727	3961	2	1125	80110
scaffold_64465	3828	4034	THAP12_30	1	-	25500	3828	4034	1	1	206
scaffold_211883	4316	4519	THAP12_31	1	+	25500	4316	4519	1	1	203
scaffold_60195	4	165	THAP12_32	1	-	25500	4	165	1	1	161
scaffold_108106	3082	5105	THAP12_33	1	+	25500	3082	5105	6	1.2914446851123139e+17	227137233374281600
scaffold_161028	2422	4272	THAP12_34	1	+	25500	2422	4272	3	1745908	742161943
scaffold_178870	1534	3168	THAP12_35	1	-	25500	1534	3168	3	1724979	719250656
scaffold_188684	1383	2961	THAP12_36	1	-	25500	1383	2961	2	11514	151165
scaffold_66700	3033	5239	THAP12_37	1	-	25500	3033	5239	4	133211161812	329782104395
scaffold_72101	7940	9513	THAP12_38	1	+	25500	7940	9513	2	1303	2991271
scaffold_9520	24477	24548	THAP2_1	1	+	25500	24477	24548	1	1	71
scaffold_7680	24687	25329	THAP2_2	1	-	25500	24687	25329	2	1275	272368
scaffold_77282	5764	6413	THAP2_3	1	+	25500	5764	6413	3	1295468	287101182
scaffold_298217	1102	1591	THAP2_4	1	+	25500	1102	1591	2	1371	368119
scaffold_81314	1	4659	THAP2_5	1	+	25500	1	4659	2	14282	128377
scaffold_237628	3372	4520	THAP4_1	1	-	25500	3372	4520	2	1721	617428
scaffold_162310	1089	1685	THAP4_2	1	+	25500	1089	1685	2	1535	43162
scaffold_425624	555	704	THAP4_3	1	-	25500	555	704	1	1	149
scaffold_29159	2563	8432	THAP5_1	1	-	25500	2563	8432	3	114245790	60514380
scaffold_300991	688	1456	THAP5_2	1	-	25500	688	1456	3	1113263	107104506
scaffold_401222	693	791	THAP5_3	1	-	25500	693	791	1	1	98
scaffold_9418	10211	21333	THAP6_1	1	+	25500	10211	21333	4	11517453210881	80206137242
scaffold_58411	398	2599	THAP8_1	1	+	25500	398	2599	2	12062	179140
scaffold_117527	3787	5695	THAP9_1	1	+	25500	3787	5695	2	11724	1715185
scaffold_174329	750	881	THAP9_2	1	+	25500	750	881	1	1	131
scaffold_461984	611	808	THAP9_3	1	-	25500	611	808	1	1	197
scaffold_66923	6224	6301	THAP9_4	1	+	25500	6224	6301	1	1	77
scaffold_289597	5	772	THBD_1	1	-	25500	5	772	3	1166298	83116470
scaffold_56700	442	12816	THBS1_1	1	+	25500	442	12816	9	13381494362386484e19	5609517612815512e9
scaffold_48712	3101	11822	THBS2_1	1	-	25500	3101	11822	7	11616225429774977e8	1409826922723312e4
scaffold_26745	1479	11158	THBS2_2	1	-	25500	1479	11158	6	1253575329124934e5	1551108020625180
scaffold_235268	541	3402	THBS3_1	1	+	25500	541	3402	6	1172367207422862800	805686110110176
scaffold_46862	1478	9887	THBS4_1	1	-	25500	1478	9887	8	18211126189030882e11	17319750173197533e5
scaffold_21897	2946	14846	THBS4_2	1	-	25500	2946	14846	6	15881742978758277e5	152891645386248
scaffold_67772	6570	9043	THEGL_1	1	+	25500	6570	9043	2	12307	128167
scaffold_61555	5076	10091	THEM4_1	1	-	25500	5076	10091	3	141384855	125107161
scaffold_326098	173	1071	THEM4_2	1	-	25500	173	1071	2	1738	131161
scaffold_427396	754	873	THEM4_3	1	+	25500	754	873	1	1	119
scaffold_157673	987	3209	THEM5_1	1	-	25500	987	3209	2	12104	50119
scaffold_220333	3843	4577	THEMIS_1	1	-	25500	3843	4577	1	1	734
scaffold_40360	6888	7352	THEMIS_2	1	-	25500	6888	7352	1	1	464
scaffold_35922	8373	15151	THEMIS2_1	1	-	25500	8373	15151	3	143276639	401410140
scaffold_60386	432	5413	THG1L_1	1	-	25500	432	5413	4	1159337744803	11383179179
scaffold_12901	2557	4931	THNSL2_1	1	-	25500	2557	4931	3	15412199	152194176
scaffold_163428	3507	3873	THNSL2_2	1	+	25500	3507	3873	2	1230	146137
scaffold_7779	17111	18610	THOC1_1	1	-	25500	17111	18610	3	13881402	33596498
scaffold_127624	3228	4136	THOC1_2	1	-	25500	3228	4136	2	1802	775107
scaffold_21990	8085	16808	THOC1_3	1	-	25500	8085	16808	6	1804161375408169e4	29077146659868
scaffold_36424	423	9569	THOC1_4	1	-	25500	423	9569	5	148994450759088	98471236559
scaffold_215794	135	2686	THOC2_1	1	-	25500	135	2686	4	15868322410	503239248142
scaffold_339331	1274	1330	THOC2_2	1	-	25500	1274	1330	1	1	56
scaffold_398187	589	970	THOC3_1	1	+	25500	589	970	2	1278	158104
scaffold_8395	3465	25500	THOC5_1	1	-	25500	3465	25500	13	1287651618083859e40	621881168674114e17
scaffold_157203	27	4388	THOC5_2	1	-	25500	27	4388	3	140034249	9298113
scaffold_159916	1009	4074	THOC5_3	1	-	25500	1009	4074	3	13142971	1136295
scaffold_347926	148	1269	THOC6_1	1	-	25500	148	1269	6	11773846368311008	101715010468113
scaffold_21973	18695	19209	THOC7_1	1	+	25500	18695	19209	1	1	514
scaffold_988	33111	33719	THOC7_2	1	-	25500	33111	33719	2	1361	299248
scaffold_94583	2862	3309	THOC7_3	1	-	25500	2862	3309	2	1155	152293
scaffold_13965	19982	20587	THOC7_4	1	-	25500	19982	20587	2	1370	317236
scaffold_2948	5372	5903	THOC7_5	1	-	25500	5372	5903	4	1158244413	14980167119
scaffold_361249	677	1144	THOC7_6	1	+	25500	677	1144	2	1343	233125
scaffold_208168	1135	1579	THOC7_7	1	-	25500	1135	1579	2	1311	262134
scaffold_411746	651	910	THOC7_8	1	-	25500	651	910	2	1105	101155
scaffold_240338	342	1819	THOP1_1	1	-	25500	342	1819	3	18041344	206257134
scaffold_56848	8125	11021	THPO_1	1	-	25500	8125	11021	4	167023352769	43916483128
scaffold_99887	549	6247	THRA_1	1	-	25500	549	6247	6	19511602281535894e3	12853146146143100
scaffold_232711	3167	3858	THRA_2	1	+	25500	3167	3858	3	198204	95104488
scaffold_4367	1277	11864	THRAP3_1	1	-	25500	1277	11864	10	11012181033043538e21	8611017322714322e12
scaffold_1150	3644	35579	THRB_1	1	+	25500	3644	35579	6	1437175931878925e8	101146203146254240
scaffold_209	30682	51312	THSD1_1	1	+	25500	30682	51312	6	11167125601937619e8	5693515552132239
scaffold_19510	3745	13910	THSD4_1	1	+	25500	3745	13910	4	199829339987	125209173179
scaffold_10572	3370	4200	THSD7A_1	1	-	25500	3370	4200	1	1	830
scaffold_30188	4926	13190	THSD7A_2	1	-	25500	4926	13190	6	1595989456758958e3	179143116113143170
scaffold_6965	7103	22966	THSD7A_3	1	-	25500	7103	22966	3	1162915730	266194134
scaffold_6639	19162	26953	THSD7A_4	1	-	25500	19162	26953	5	1824399444567697	74651108395
scaffold_30618	9689	10498	THSD7B_1	1	+	25500	9689	10498	1	1	809
scaffold_5308	8411	36886	THSD7B_2	1	+	25500	8411	36886	4	1217212810028378	14015217698
scaffold_1193	1825	30649	THSD7B_3	1	+	25500	1825	30649	3	1559228640	191263185
scaffold_2008	24263	24403	THSD7B_4	1	+	25500	24263	24403	1	1	140
scaffold_133685	4118	6176	THTPA_1	1	+	25500	4118	6176	2	11916	515143
scaffold_29112	4072	8520	THUMPD1_1	1	+	25500	4072	8520	5	12283337441654366	23013724818583
scaffold_236164	557	1178	THUMPD1_2	1	-	25500	557	1178	2	1479	260143
scaffold_49556	46	1317	THUMPD2_1	1	+	25500	46	1317	6	12113194425471120	15210410192413152
scaffold_60784	1803	5611	THUMPD2_2	1	-	25500	1803	5611	4	198412243675	80110167134
scaffold_4756	24293	26541	THUMPD3_1	1	+	25500	24293	26541	7	19712741398147217e6	83282867183254370
scaffold_152486	1326	2837	THUMPD3_2	1	-	25500	1326	2837	5	11356348831408	131428245521104
scaffold_28667	5322	6840	THUMPD3_3	1	+	25500	5322	6840	4	11096261451	10432379768
scaffold_342083	146	1326	THUMPD3_4	1	-	25500	146	1326	4	15427591077	537206314104
scaffold_74958	3264	4363	THUMPD3_5	1	+	25500	3264	4363	5	1104311636882	95149305242218
scaffold_49165	9351	10514	THUMPD3_6	1	+	25500	9351	10514	4	1334594745	271242149419
scaffold_6576	15433	16835	THUMPD3_7	1	-	25500	15433	16835	6	138550277810651300	35914188188230104
scaffold_117873	2147	3028	THUMPD3_8	1	-	25500	2147	3028	4	1259451778	254131317104
scaffold_103530	5099	5906	THUMPD3_9	1	+	25500	5099	5906	4	1155317752	1529236556
scaffold_68098	938	1114	THYN1_1	1	-	25500	938	1114	1	1	176
scaffold_67850	3965	6604	TIA1_1	1	-	25500	3965	6604	5	11084205325502602	1221431255038
scaffold_108576	1077	3412	TIA1_2	1	-	25500	1077	3412	4	161016762238	921165698
scaffold_133482	4252	5442	TIAL1_1	1	-	25500	4252	5442	4	1170422820	167250329371
scaffold_91006	217	6244	TIAL1_2	1	-	25500	217	6244	8	19181517182320185e11	1221371168392108e4
scaffold_71252	2857	4026	TIAL1_3	1	+	25500	2857	4026	5	1181289429652	12586134221518
scaffold_172207	1031	1878	TIAL1_4	1	+	25500	1031	1878	1	1	847
scaffold_92832	4358	4408	TIAL1_5	1	-	25500	4358	4408	1	1	50
scaffold_354	1189	54614	TIAM1_1	1	-	25500	1189	54614	11	11735217530572331e31	11312568182227868e12
scaffold_30134	8056	8811	TIAM1_2	1	-	25500	8056	8811	1	1	755
scaffold_5618	18881	27633	TIAM1_3	1	-	25500	18881	27633	4	1411358738652	28717383101
scaffold_17998	7571	18931	TIAM2_1	1	+	25500	7571	18931	6	1287542716118923e6	1796812571179122
scaffold_11782	413	16860	TIAM2_2	1	+	25500	413	16860	6	13463133821370216e8	197771047792260
scaffold_98529	730	4786	TIAM2_3	1	+	25500	730	4786	5	11406340737073776	8615526656281
scaffold_256073	68	781	TICAM1_1	1	+	25500	68	781	2	1238	224476
scaffold_41404	8281	8982	TICAM2_1	1	+	25500	8281	8982	1	1	701
scaffold_60996	3520	11186	TICRR_1	1	+	25500	3520	11186	4	127147387425	260392278242
scaffold_91219	3326	6723	TICRR_2	1	+	25500	3326	6723	7	17331593184821245e7	13415519410115546e4
scaffold_89671	1462	1911	TIFA_1	1	-	25500	1462	1911	2	1352	34798
scaffold_480754	57	311	TIFAB_1	1	-	25500	57	311	1	1	254
scaffold_7234	2079	12002	TIGAR_1	1	-	25500	2079	12002	3	128879802	425110122
scaffold_8977	1400	2064	TIGAR_2	1	-	25500	1400	2064	2	1178	107487
scaffold_14839	4353	5293	TIGAR_3	1	-	25500	4353	5293	3	1286837	215251104
scaffold_163136	7671	8075	TIGAR_4	1	-	25500	7671	8075	1	1	404
scaffold_111828	126	382	TIGAR_5	1	+	25500	126	382	2	1102	74155
scaffold_24775	9039	10594	TIGD2_1	1	+	25500	9039	10594	1	1	1555
scaffold_12448	18361	19896	TIGD4_1	1	-	25500	18361	19896	1	1	1535
scaffold_224017	2447	3826	TIGD6_1	1	+	25500	2447	3826	5	111699811271264	113851119134116
scaffold_18447	17629	19279	TIGD7_1	1	+	25500	17629	19279	3	15551418	551812233
scaffold_120695	7081	7254	TIGIT_1	1	+	25500	7081	7254	1	1	173
scaffold_29328	159	11773	TIMELESS_1	1	-	25500	159	11773	17	1465302234223733e52	11995140200891008e29
scaffold_66494	6872	6943	TIMM10_1	1	+	25500	6872	6943	1	1	71
scaffold_149582	1905	2347	TIMM10B_1	1	+	25500	1905	2347	2	1297	95146
scaffold_31259	4368	10886	TIMM17A_1	1	-	25500	4368	10886	5	12393325562176424	831071286295
scaffold_395217	370	879	TIMM17A_2	1	+	25500	370	879	1	1	509
scaffold_268897	531	1044	TIMM17A_3	1	-	25500	531	1044	2	1308	305206
scaffold_108307	3585	4083	TIMM17A_4	1	+	25500	3585	4083	2	1158	110341
scaffold_403165	170	644	TIMM17A_5	1	+	25500	170	644	2	1416	40959
scaffold_35944	498	983	TIMM17A_6	1	-	25500	498	983	1	1	485
scaffold_29783	5585	6075	TIMM17A_7	1	+	25500	5585	6075	2	1411	40480
scaffold_118756	45	405	TIMM17A_8	1	-	25500	45	405	2	1251	203110
scaffold_86961	3168	6096	TIMM21_1	1	+	25500	3168	6096	2	12825	101104
scaffold_2761	7126	11577	TIMM22_1	1	-	25500	7126	11577	4	1171722794216	7471197236
scaffold_21320	8584	18768	TIMM23_1	1	+	25500	8584	18768	5	153085629823710050	104928656116
scaffold_17034	4216	4588	TIMM23_2	1	+	25500	4216	4588	2	1299	29074
scaffold_152650	1119	1805	TIMM29_1	1	-	25500	1119	1805	1	1	686
scaffold_183624	696	1199	TIMM44_1	1	-	25500	696	1199	2	1463	11641
scaffold_102250	621	701	TIMM44_2	1	-	25500	621	701	1	1	80
scaffold_217759	636	3316	TIMM50_1	1	-	25500	636	3316	4	144024092625	1046212256
scaffold_29784	17	180	TIMM8A_1	1	-	25500	17	180	2	178	6286
scaffold_70688	1078	1356	TIMM8A_2	1	+	25500	1078	1356	1	1	278
scaffold_34391	3870	4148	TIMM8A_3	1	-	25500	3870	4148	1	1	278
scaffold_2032	989	1245	TIMM9_1	1	-	25500	989	1245	2	1147	140110
scaffold_124827	228	451	TIMM9_2	1	-	25500	228	451	1	1	223
scaffold_28978	14662	14850	TIMM9_3	1	+	25500	14662	14850	2	171	68118
scaffold_7988	9495	12114	TIMMDC1_1	1	+	25500	9495	12114	2	12456	194164
scaffold_168955	3060	3680	TIMP1_1	1	-	25500	3060	3680	1	1	620
scaffold_39624	3035	15847	TIMP2_1	1	-	25500	3035	15847	2	112703	194110
scaffold_415057	427	537	TIMP2_2	1	-	25500	427	537	1	1	110
scaffold_2476	12185	38343	TINAG_1	1	+	25500	12185	38343	7	17216404179222238e11	628911612514917900
scaffold_7936	19607	21863	TINF2_1	1	-	25500	19607	21863	8	12657721286147716e10	1289231447501011e5
scaffold_186720	496	1416	TIPARP_1	1	+	25500	496	1416	2	1133	128788
scaffold_85117	1162	4022	TIPIN_1	1	-	25500	1162	4022	3	122372730	6577131
scaffold_68	2190	2378	TIPIN_2	1	-	25500	2190	2378	1	1	188
scaffold_32268	2552	3361	TIPRL_1	1	+	25500	2552	3361	2	1514	446296
scaffold_373986	200	861	TIPRL_2	1	-	25500	200	861	1	1	661
scaffold_195079	2767	3472	TIPRL_3	1	-	25500	2767	3472	5	189199393470	8610117671236
scaffold_44900	3586	4571	TIPRL_4	1	-	25500	3586	4571	3	1337924	30531462
scaffold_1982	24668	25291	TIPRL_5	1	-	25500	24668	25291	4	1117311388	10717671236
scaffold_260099	3549	3983	TIPRL_6	1	+	25500	3549	3983	1	1	434
scaffold_176538	877	1318	TIPRL_7	1	-	25500	877	1318	2	1239	215203
scaffold_42130	2211	2726	TIRAP_1	1	-	25500	2211	2726	1	1	515
scaffold_74099	6582	6983	TJAP1_1	1	+	25500	6582	6983	1	1	401
scaffold_215353	85	312	TJAP1_2	1	+	25500	85	312	1	1	227
scaffold_1807	12797	40942	TJP1_1	1	-	25500	12797	40942	14	12323373356751613e46	9214321835623065e23
scaffold_321266	235	872	TJP1_2	1	-	25500	235	872	3	188465	8059173
scaffold_7744	1376	18024	TJP2_1	1	-	25500	1376	18024	10	1100416941925331e25	15268125107152099e10
scaffold_30858	2729	14164	TJP2_2	1	-	25500	2729	14164	7	11193204236094867e10	1648023311014323e3
scaffold_124203	239	6962	TJP3_1	1	-	25500	239	6962	5	12431546961916624	7195212233101
scaffold_263873	120	3153	TJP3_2	1	-	25500	120	3153	4	144926402828	10144101206
scaffold_469990	660	776	TK1_1	1	-	25500	660	776	1	1	116
scaffold_388267	286	375	TK1_2	1	-	25500	286	375	1	1	89
scaffold_18600	1997	22083	TK2_1	1	+	25500	1997	22083	5	1493670221616220200	7792688986
scaffold_151049	3980	4269	TKFC_1	1	-	25500	3980	4269	2	1183	104107
scaffold_70944	4681	12587	TKT_1	1	+	25500	4681	12587	8	11736277341304386e12	10720016415513184e5
scaffold_65111	4849	6883	TKT_2	1	+	25500	4849	6883	3	110101937	11611398
scaffold_25004	13913	14473	TKTL2_1	1	-	25500	13913	14473	1	1	560
scaffold_234964	850	1879	TLCD1_1	1	-	25500	850	1879	3	1775950	3808380
scaffold_49720	1018	11323	TLDC1_1	1	+	25500	1018	11323	5	15523353738110228	23015241311977
scaffold_62561	4653	5876	TLDC2_1	1	+	25500	4653	5876	2	11090	71134
scaffold_127943	2193	4418	TLE1_1	1	+	25500	2193	4418	2	11978	254248
scaffold_2460	6686	34406	TLE1_2	1	+	25500	6686	34406	4	116831436927575	5974228146
scaffold_117897	3855	3932	TLE1_3	1	+	25500	3855	3932	1	1	77
scaffold_204965	627	830	TLE3_1	1	-	25500	627	830	1	1	203
scaffold_27935	4280	5917	TLE3_2	1	-	25500	4280	5917	2	11573	7465
scaffold_14623	4212	5301	TLE3_3	1	-	25500	4212	5301	2	11025	4465
scaffold_22499	8431	14656	TLE4_1	1	-	25500	8431	14656	6	11942238830054654e4	10477149149245248
scaffold_198338	502	4237	TLE4_2	1	-	25500	502	4237	3	15333611	176131125
scaffold_113336	6245	6487	TLE4_3	1	-	25500	6245	6487	1	1	242
scaffold_5	29069	116903	TLE4_4	1	-	25500	29069	116903	5	11940342645553078e4	101200746565
scaffold_51239	5492	7740	TLE7_1	1	-	25500	5492	7740	4	135319472142	143224116107
scaffold_68101	3712	5903	TLK1_1	1	+	25500	3712	5903	13	11833354956958441e26	1371371191978012e19
scaffold_162484	3589	4770	TLK1_2	1	+	25500	3589	4770	4	1345445802	28195315380
scaffold_4681	5543	32026	TLK1_3	1	-	25500	5543	32026	8	11311217452177081e19	651881371109884e4
scaffold_12795	4174	19372	TLL1_1	1	+	25500	4174	19372	5	1237636461322215e3	95122146194125
scaffold_103110	592	7984	TLL1_2	1	+	25500	592	7984	3	138247214	194161179
scaffold_18168	4319	11400	TLL1_3	1	+	25500	4319	11400	2	16831	209251
scaffold_24116	4479	10208	TLL1_4	1	+	25500	4479	10208	3	149875611	113104119
scaffold_9757	3502	18477	TLL1_5	1	+	25500	3502	18477	3	1429014860	10792116
scaffold_15195	22470	24332	TLL2_1	1	-	25500	22470	24332	2	11612	131251
scaffold_23172	6209	13844	TLL2_2	1	-	25500	6209	13844	3	110627517	107176119
scaffold_80816	4990	7323	TLL2_3	1	-	25500	4990	7323	3	110352218	92146116
scaffold_60833	175	8920	TLL2_4	1	-	25500	175	8920	2	18642	146104
scaffold_87939	360	8338	TLN1_1	1	-	25500	360	8338	16	13336071466319233e42	13417911014968957e28
scaffold_108276	1167	6131	TLN1_2	1	-	25500	1167	6131	10	12471259167519359e19	9820917977503814e9
scaffold_2284	1547	41488	TLN2_1	1	+	25500	1547	41488	14	11258351761798511e45	12811311313412813e24
scaffold_4229	2993	31328	TLN2_2	1	+	25500	2993	31328	13	11098100131249915e43	6510715510177177e20
scaffold_3966	2102	32178	TLN2_3	1	+	25500	2102	32178	8	14691115261548017e18	9817314610117614e5
scaffold_56872	8617	9700	TLNRD1_1	1	-	25500	8617	9700	2	177	741007
scaffold_39805	6107	8149	TLR1_1	1	+	25500	6107	8149	2	1688	6651355
scaffold_52303	2504	4936	TLR10_1	1	+	25500	2504	4936	1	1	2432
scaffold_33144	12935	14632	TLR2_1	1	+	25500	12935	14632	1	1	1697
scaffold_109334	1913	2828	TLR2_2	1	+	25500	1913	2828	1	1	915
scaffold_5420	13820	19144	TLR3_1	1	-	25500	13820	19144	4	146826094933	2271658191392
scaffold_4121	779	10929	TLR4_1	1	+	25500	779	10929	5	13953764992139544	92164443323608
scaffold_132520	2073	4729	TLR5_1	1	-	25500	2073	4729	3	112781392	746231265
scaffold_185381	157	882	TLR7_1	1	+	25500	157	882	1	1	725
scaffold_327152	800	1393	TLR7_2	1	+	25500	800	1393	1	1	593
scaffold_104606	949	4230	TLR8_1	1	+	25500	949	4230	7	1.5746939311074178e+21	56611622753548173e4
scaffold_28699	3	1137	TLR9_1	1	+	25500	3	1137	3	1455884	443407251
scaffold_168138	4037	4237	TLX1_1	1	+	25500	4037	4237	1	1	200
scaffold_184084	3	344	TLX3_1	1	-	25500	3	344	1	1	341
scaffold_30800	3180	3564	TM2D1_1	1	+	25500	3180	3564	4	186277359	561888026
scaffold_60863	3140	3193	TM2D1_2	1	+	25500	3140	3193	1	1	53
scaffold_60863	4986	9225	TM2D1_3	1	+	25500	4986	9225	2	14130	71110
scaffold_45428	6325	6417	TM2D1_4	1	+	25500	6325	6417	1	1	92
scaffold_53641	3355	6567	TM2D2_1	1	+	25500	3355	6567	4	1180530443136	921166277
scaffold_304164	1010	1383	TM2D2_2	1	+	25500	1010	1383	2	1228	206146
scaffold_272870	392	568	TM2D3_1	1	+	25500	392	568	1	1	176
scaffold_326511	1049	1207	TM2D3_2	1	-	25500	1049	1207	1	1	158
scaffold_20798	9766	12234	TM4SF1_1	1	-	25500	9766	12234	4	177423072407	1491019862
scaffold_55892	5312	11861	TM4SF18_1	1	-	25500	5312	11861	2	16374	143176
scaffold_172032	3196	3363	TM4SF19_1	1	-	25500	3196	3363	1	1	167
scaffold_2286	28520	28804	TM4SF20_1	1	-	25500	28520	28804	2	1223	20062
scaffold_293657	415	597	TM4SF20_2	1	-	25500	415	597	1	1	182
scaffold_11482	19499	20566	TM4SF4_1	1	+	25500	19499	20566	2	1979	17389
scaffold_19763	12147	12341	TM4SF4_2	1	+	25500	12147	12341	1	1	194
scaffold_213634	668	847	TM4SF5_1	1	-	25500	668	847	1	1	179
scaffold_5451	4753	25217	TM6SF1_1	1	+	25500	4753	25217	6	15154820899841224e6	981041289892191
scaffold_415379	3	140	TM6SF2_1	1	+	25500	3	140	1	1	137
scaffold_423891	103	803	TM7SF2_1	1	+	25500	103	803	3	1170543	83119158
scaffold_9036	6661	26478	TM7SF3_1	1	+	25500	6661	26478	10	17244814010411141e27	50119167179898026e10
scaffold_101976	3541	8071	TM9SF1_1	1	-	25500	3541	8071	3	19764196	392265335
scaffold_36975	4858	11344	TM9SF2_1	1	+	25500	4858	11344	5	11851377654796376	13412211077110
scaffold_178049	573	3033	TM9SF3_1	1	-	25500	573	3033	2	12321	68140
scaffold_14397	10046	10240	TM9SF3_2	1	-	25500	10046	10240	1	1	194
scaffold_362001	623	911	TM9SF3_3	1	-	25500	623	911	2	1206	7783
scaffold_210621	2815	2979	TM9SF3_4	1	-	25500	2815	2979	1	1	164
scaffold_311852	733	858	TM9SF3_5	1	-	25500	733	858	1	1	125
scaffold_377019	280	414	TM9SF3_6	1	-	25500	280	414	1	1	134
scaffold_59162	63	9202	TM9SF4_1	1	+	25500	63	9202	7	1891106638165855e8	1317750891766289
scaffold_160332	1306	1407	TM9SF4_2	1	+	25500	1306	1407	1	1	101
scaffold_161742	1146	1259	TM9SF4_3	1	+	25500	1146	1259	1	1	113
scaffold_11856	996	1235	TMA16_1	1	+	25500	996	1235	1	1	239
scaffold_139635	3914	4519	TMA16_2	1	+	25500	3914	4519	1	1	605
scaffold_57500	75	4684	TMA16_3	1	+	25500	75	4684	2	14434	146176
scaffold_49452	7484	7934	TMA16_4	1	-	25500	7484	7934	2	1332	137119
scaffold_29690	11068	11211	TMA16_5	1	-	25500	11068	11211	1	1	143
scaffold_348602	1043	1108	TMBIM1_1	1	-	25500	1043	1108	1	1	65
scaffold_18761	10062	14809	TMBIM4_1	1	-	25500	10062	14809	2	14641	200107
scaffold_378058	1029	1136	TMBIM4_2	1	-	25500	1029	1136	1	1	107
scaffold_35552	909	2568	TMBIM6_1	1	-	25500	909	2568	2	11535	125125
scaffold_257637	2888	3273	TMBIM6_2	1	-	25500	2888	3273	2	1288	8098
scaffold_6699	1881	26493	TMC1_1	1	-	25500	1881	26493	6	1507990751813724e8	12823368131158180
scaffold_50100	577	9542	TMC2_1	1	-	25500	577	9542	6	12986419942516131e4	179191504714398
scaffold_34632	7134	18341	TMC2_2	1	-	25500	7134	18341	3	1659811053	11668155
scaffold_1519	3742	35203	TMC3_1	1	+	25500	3742	35203	19	1276558026004756e71	8310498143143442e35
scaffold_2380	1745	36413	TMC5_1	1	-	25500	1745	36413	11	1150270179589107e32	9895158149146147e13
scaffold_87130	569	5557	TMC7_1	1	+	25500	569	5557	4	140827874870	11998185119
scaffold_59760	2541	7932	TMC7_2	1	+	25500	2541	7932	3	136075219	14380173
scaffold_54777	3324	5198	TMCC1_1	1	+	25500	3324	5198	7	14647059061122128e5	3802181974415534e4
scaffold_36511	11285	13128	TMCC1_2	1	+	25500	11285	13128	5	1136121213491704	1161038130158140
scaffold_50947	8546	9977	TMCC1_3	1	-	25500	8546	9977	4	1283505673	140215130759
scaffold_152642	28	1038	TMCC1_4	1	+	25500	28	1038	1	1	1010
scaffold_16097	5382	6317	TMCC1_5	1	+	25500	5382	6317	1	1	935
scaffold_36115	4242	4802	TMCC2_1	1	+	25500	4242	4802	1	1	560
scaffold_5017	7127	14917	TMCC3_1	1	-	25500	7127	14917	2	16871	302920
scaffold_75438	5714	5954	TMCO1_1	1	-	25500	5714	5954	1	1	240
scaffold_242622	686	802	TMCO1_2	1	-	25500	686	802	1	1	116
scaffold_119395	2778	2876	TMCO1_3	1	-	25500	2778	2876	1	1	98
scaffold_90872	2432	2731	TMCO2_1	1	-	25500	2432	2731	1	1	299
scaffold_136464	183	1591	TMCO3_1	1	-	25500	183	1591	7	11885367148691137e4	1853021768326077e3
scaffold_363868	25	800	TMCO3_2	1	+	25500	25	800	5	1128276472696	12514618521880
scaffold_31278	4341	15847	TMCO4_1	1	+	25500	4341	15847	3	1750711385	146101122
scaffold_35926	5457	11723	TMCO5A_1	1	+	25500	5457	11723	2	16199	14068
scaffold_26195	8969	11870	TMCO6_1	1	+	25500	8969	11870	9	12066449021380172e13	11018510486113111e8
scaffold_383383	50	901	TMED1_1	1	-	25500	50	901	2	1670	98182
scaffold_13117	13303	21370	TMED10_1	1	-	25500	13303	21370	3	15617994	11912574
scaffold_10119	9030	9254	TMED10_2	1	-	25500	9030	9254	1	1	224
scaffold_39525	2507	10897	TMED2_1	1	-	25500	2507	10897	4	1331065848212	119107191179
scaffold_430755	526	720	TMED2_2	1	-	25500	526	720	1	1	194
scaffold_179979	573	1175	TMED2_3	1	+	25500	573	1175	1	1	602
scaffold_301021	472	1023	TMED2_4	1	-	25500	472	1023	3	180238	77110314
scaffold_8125	12213	12779	TMED2_5	1	-	25500	12213	12779	3	1233448	230212119
scaffold_99704	3332	3927	TMED2_6	1	-	25500	3332	3927	3	1223411	218182185
scaffold_65949	8952	9257	TMED2_7	1	-	25500	8952	9257	1	1	305
scaffold_246457	1266	1604	TMED2_8	1	-	25500	1266	1604	2	1223	218116
scaffold_2879	27453	27722	TMED2_9	1	-	25500	27453	27722	1	1	269
scaffold_226902	69	272	TMED2_10	1	+	25500	69	272	1	1	203
scaffold_120616	5596	5847	TMED3_1	1	-	25500	5596	5847	1	1	251
scaffold_88968	289	841	TMED4_1	1	-	25500	289	841	2	1395	104158
scaffold_286688	959	1554	TMED5_1	1	-	25500	959	1554	4	1133395540	12224814356
scaffold_321895	615	1210	TMED5_2	1	-	25500	615	1210	4	1133395540	12224814356
scaffold_43901	5632	6200	TMED5_3	1	+	25500	5632	6200	2	1426	413143
scaffold_32110	7334	7516	TMED5_4	1	+	25500	7334	7516	1	1	182
scaffold_120396	3147	3341	TMED5_5	1	+	25500	3147	3341	1	1	194
scaffold_3273	23063	29046	TMED6_1	1	+	25500	23063	29046	4	1220836665760	209125107224
scaffold_285129	3663	3911	TMED7-TICAM2_1	1	+	25500	3663	3911	1	1	248
scaffold_90505	10698	11263	TMED8_1	1	-	25500	10698	11263	2	1441	305125
scaffold_32843	12360	14208	TMED9_1	1	+	25500	12360	14208	3	12571724	89101125
scaffold_161093	4726	4908	TMEFF1_1	1	-	25500	4726	4908	1	1	182
scaffold_110506	1576	1791	TMEFF1_2	1	+	25500	1576	1791	1	1	215
scaffold_35517	5766	5864	TMEFF1_3	1	+	25500	5766	5864	1	1	98
scaffold_39492	5687	5905	TMEFF1_4	1	+	25500	5687	5905	1	1	218
scaffold_293	42245	47689	TMEFF2_1	1	-	25500	42245	47689	3	133635323	95158122
scaffold_4512	11667	11852	TMEM100_1	1	-	25500	11667	11852	1	1	185
scaffold_247378	840	3650	TMEM101_1	1	+	25500	840	3650	3	1802506	7759305
scaffold_196645	3570	4181	TMEM102_1	1	+	25500	3570	4181	3	1295484	191182128
scaffold_143416	2942	3390	TMEM102_2	1	+	25500	2942	3390	2	1294	191155
scaffold_467576	180	496	TMEM102_3	1	+	25500	180	496	3	1183261	1403856
scaffold_126264	5566	5685	TMEM104_1	1	+	25500	5566	5685	1	1	119
scaffold_39363	4934	5032	TMEM104_2	1	+	25500	4934	5032	1	1	98
scaffold_76788	812	901	TMEM104_3	1	+	25500	812	901	1	1	89
scaffold_63809	6239	8295	TMEM106A_1	1	-	25500	6239	8295	3	113221881	15265176
scaffold_69597	3885	4589	TMEM106B_1	1	-	25500	3885	4589	5	147251398640	4412513723965
scaffold_132558	3170	3319	TMEM106B_2	1	+	25500	3170	3319	1	1	149
scaffold_389789	271	417	TMEM106B_3	1	-	25500	271	417	1	1	146
scaffold_28831	2750	5704	TMEM106C_1	1	-	25500	2750	5704	3	122492890	9215565
scaffold_336191	673	1067	TMEM107_1	1	+	25500	673	1067	2	1327	9268
scaffold_145214	1069	1134	TMEM107_2	1	-	25500	1069	1134	1	1	65
scaffold_58135	4436	4561	TMEM108_1	1	+	25500	4436	4561	1	1	125
scaffold_100072	834	1025	TMEM109_1	1	-	25500	834	1025	1	1	191
scaffold_77400	3224	3627	TMEM115_1	1	+	25500	3224	3627	1	1	403
scaffold_738	31165	43528	TMEM117_1	1	-	25500	31165	43528	2	112233	644131
scaffold_7929	10520	10798	TMEM117_2	1	-	25500	10520	10798	1	1	278
scaffold_70144	3028	6421	TMEM120B_1	1	-	25500	3028	6421	4	1117021403332	113658962
scaffold_44140	2057	7108	TMEM120B_2	1	-	25500	2057	7108	3	130054930	59119122
scaffold_96408	5349	5941	TMEM123_1	1	-	25500	5349	5941	2	1501	23392
scaffold_84852	5525	5680	TMEM123_2	1	+	25500	5525	5680	1	1	155
scaffold_56729	9081	9272	TMEM126A_1	1	-	25500	9081	9272	1	1	191
scaffold_10703	3709	6656	TMEM126B_1	1	-	25500	3709	6656	3	116552838	176191110
scaffold_110011	5340	5563	TMEM127_1	1	-	25500	5340	5563	2	1144	14080
scaffold_13661	1474	1860	TMEM128_1	1	+	25500	1474	1860	1	1	386
scaffold_193017	1084	3662	TMEM128_2	1	-	25500	1084	3662	2	12421	95158
scaffold_98867	155	3169	TMEM130_1	1	+	25500	155	3169	2	12830	203185
scaffold_68278	2381	3712	TMEM130_2	1	+	25500	2381	3712	2	11171	173161
scaffold_15003	77	19096	TMEM131_1	1	+	25500	77	19096	5	112392215276118850	185182146596176
scaffold_14390	1204	17729	TMEM131_2	1	+	25500	1204	17729	16	16812001410412559e49	6265116134104861e25
scaffold_19508	11435	19598	TMEM131L_1	1	+	25500	11435	19598	8	12851863225246056e11	7714968104152169e5
scaffold_256293	576	4074	TMEM131L_2	1	+	25500	576	4074	3	128323314	185152185
scaffold_36912	15321	15392	TMEM131L_3	1	+	25500	15321	15392	1	1	71
scaffold_143780	429	3882	TMEM132A_1	1	-	25500	429	3882	4	1162130093254	206206140200
scaffold_49672	9896	12287	TMEM132B_1	1	-	25500	9896	12287	3	16642201	659398191
scaffold_12016	4575	5474	TMEM132B_2	1	-	25500	4575	5474	3	1352835	20344965
scaffold_1596	3972	4862	TMEM132D_1	1	+	25500	3972	4862	2	1679	638212
scaffold_31757	4441	14232	TMEM135_1	1	-	25500	4441	14232	3	138149649	65167143
scaffold_43058	7763	9767	TMEM136_1	1	-	25500	7763	9767	2	11808	536197
scaffold_58965	234	4207	TMEM138_1	1	-	25500	234	4207	3	13353849	11074125
scaffold_18946	19161	19889	TMEM139_1	1	-	25500	19161	19889	2	1607	161122
scaffold_256902	41	1168	TMEM143_1	1	+	25500	41	1168	2	11036	13192
scaffold_77434	1141	5402	TMEM144_1	1	+	25500	1141	5402	3	124464179	1229583
scaffold_67190	4195	8336	TMEM144_2	1	+	25500	4195	8336	3	126834092	8312250
scaffold_38820	11768	11917	TMEM144_3	1	+	25500	11768	11917	1	1	149
scaffold_123597	5577	5636	TMEM147_1	1	-	25500	5577	5636	1	1	59
scaffold_68067	4728	10363	TMEM14A_1	1	+	25500	4728	10363	3	139565556	6810180
scaffold_11274	253	549	TMEM14A_2	1	+	25500	253	549	1	1	296
scaffold_50922	8628	8849	TMEM14A_3	1	+	25500	8628	8849	1	1	221
scaffold_161405	4415	4528	TMEM14C_1	1	+	25500	4415	4528	1	1	113
scaffold_468362	170	683	TMEM150A_1	1	+	25500	170	683	2	1395	50119
scaffold_127187	9139	9204	TMEM150A_2	1	+	25500	9139	9204	1	1	65
scaffold_16634	3863	10206	TMEM150C_1	1	-	25500	3863	10206	3	130726213	203179131
scaffold_108587	4732	5107	TMEM150C_2	1	-	25500	4732	5107	2	1323	6853
scaffold_350970	668	748	TMEM150C_3	1	-	25500	668	748	1	1	80
scaffold_115523	2167	5341	TMEM151B_1	1	+	25500	2167	5341	3	116983056	443563119
scaffold_11805	18737	18820	TMEM154_1	1	-	25500	18737	18820	1	1	83
scaffold_9292	118	228	TMEM154_2	1	-	25500	118	228	1	1	110
scaffold_29641	14046	14150	TMEM155_1	1	+	25500	14046	14150	1	1	104
scaffold_34867	8343	10982	TMEM156_1	1	+	25500	8343	10982	2	12575	11665
scaffold_175393	3672	3800	TMEM158_1	1	+	25500	3672	3800	1	1	128
scaffold_8095	9071	9241	TMEM159_1	1	-	25500	9071	9241	1	1	170
scaffold_96228	7424	7588	TMEM160_1	1	+	25500	7424	7588	1	1	164
scaffold_17513	1844	12956	TMEM161B_1	1	+	25500	1844	12956	6	11338415783659556e5	14613711314092254
scaffold_26121	12248	16180	TMEM161B_2	1	-	25500	12248	16180	2	13832	155101
scaffold_16230	15225	15326	TMEM161B_3	1	+	25500	15225	15326	1	1	101
scaffold_61561	11401	11520	TMEM163_1	1	-	25500	11401	11520	1	1	119
scaffold_144014	3268	3381	TMEM163_2	1	-	25500	3268	3381	1	1	113
scaffold_13607	1068	1163	TMEM163_3	1	-	25500	1068	1163	1	1	95
scaffold_46903	4619	4747	TMEM163_4	1	-	25500	4619	4747	1	1	128
scaffold_434784	214	417	TMEM164_1	1	+	25500	214	417	1	1	203
scaffold_9488	854	958	TMEM165_1	1	+	25500	854	958	1	1	104
scaffold_314460	579	761	TMEM165_2	1	+	25500	579	761	1	1	182
scaffold_187553	3714	3872	TMEM165_3	1	+	25500	3714	3872	1	1	158
scaffold_4627	35162	35362	TMEM165_4	1	+	25500	35162	35362	1	1	200
scaffold_32113	8763	8975	TMEM167A_1	1	-	25500	8763	8975	1	1	212
scaffold_25499	714	10482	TMEM167A_2	1	+	25500	714	10482	3	147489701	1103268
scaffold_188194	3473	3675	TMEM167A_3	1	+	25500	3473	3675	1	1	202
scaffold_135813	2818	2943	TMEM167A_4	1	-	25500	2818	2943	1	1	125
scaffold_70267	6849	7708	TMEM167B_1	1	-	25500	6849	7708	2	1729	80131
scaffold_58573	3666	3797	TMEM167B_2	1	+	25500	3666	3797	1	1	131
scaffold_93556	4563	5690	TMEM168_1	1	-	25500	4563	5690	1	1	1127
scaffold_30189	3812	9704	TMEM168_2	1	-	25500	3812	9704	2	15615	449278
scaffold_98316	992	1261	TMEM169_1	1	+	25500	992	1261	1	1	269
scaffold_164130	3635	4009	TMEM17_1	1	-	25500	3635	4009	2	1274	116101
scaffold_55365	1409	3684	TMEM170A_1	1	+	25500	1409	3684	2	12148	197128
scaffold_9791	5103	5315	TMEM170B_1	1	+	25500	5103	5315	1	1	212
scaffold_16464	16292	16517	TMEM170B_2	1	+	25500	16292	16517	2	1167	9559
scaffold_17498	12997	17944	TMEM171_1	1	+	25500	12997	17944	2	14805	638143
scaffold_213493	1010	3943	TMEM173_1	1	-	25500	1010	3943	3	124032710	239179224
scaffold_75576	7542	8111	TMEM174_1	1	+	25500	7542	8111	1	1	569
scaffold_388425	601	711	TMEM176A_1	1	+	25500	601	711	1	1	110
scaffold_32479	7415	11614	TMEM176B_1	1	-	25500	7415	11614	2	13994	116206
scaffold_50189	3346	3594	TMEM178A_1	1	+	25500	3346	3594	1	1	248
scaffold_9362	23266	23514	TMEM178B_1	1	-	25500	23266	23514	1	1	248
scaffold_212118	3037	3390	TMEM18_1	1	-	25500	3037	3390	1	1	353
scaffold_89196	3559	3897	TMEM18_2	1	-	25500	3559	3897	1	1	338
scaffold_225936	480	821	TMEM18_3	1	-	25500	480	821	1	1	341
scaffold_169063	4	282	TMEM18_4	1	-	25500	4	282	2	1130	35149
scaffold_94084	993	1862	TMEM181_1	1	+	25500	993	1862	3	1114288	101167582
scaffold_46075	9248	9716	TMEM182_1	1	-	25500	9248	9716	2	1338	98131
scaffold_19497	3476	3694	TMEM182_2	1	-	25500	3476	3694	1	1	218
scaffold_205230	1066	1203	TMEM182_3	1	+	25500	1066	1203	1	1	137
scaffold_119959	530	2109	TMEM184B_1	1	-	25500	530	2109	3	16331512	19716768
scaffold_109001	415	1030	TMEM184B_2	1	-	25500	415	1030	2	1176	170440
scaffold_421611	382	909	TMEM184B_3	1	-	25500	382	909	2	1214	140314
scaffold_3047	3477	19109	TMEM184C_1	1	+	25500	3477	19109	8	11021101861128714e18	13720674891139817e4
scaffold_23060	12569	13865	TMEM184C_2	1	+	25500	12569	13865	3	110631175	545110122
scaffold_475693	29	724	TMEM184C_3	1	+	25500	29	724	3	1350514	19195182
scaffold_211223	677	3129	TMEM185A_1	1	-	25500	677	3129	2	12406	20947
scaffold_124686	4639	5211	TMEM185B_1	1	-	25500	4639	5211	1	1	572
scaffold_5431	21587	22114	TMEM186_1	1	+	25500	21587	22114	1	1	527
scaffold_231572	1354	2072	TMEM187_1	1	-	25500	1354	2072	3	1240573	200290146
scaffold_85131	3971	4090	TMEM189_1	1	-	25500	3971	4090	1	1	119
scaffold_62689	3555	3845	TMEM189-UBE2V1_1	1	+	25500	3555	3845	2	1139	89152
scaffold_453970	434	724	TMEM189-UBE2V1_2	1	-	25500	434	724	2	1202	15289
scaffold_50373	2964	6402	TMEM19_1	1	+	25500	2964	6402	4	154416013281	143254200158
scaffold_165655	416	679	TMEM192_1	1	-	25500	416	679	1	1	263
scaffold_465447	664	807	TMEM192_2	1	-	25500	664	807	1	1	143
scaffold_390707	289	426	TMEM192_3	1	+	25500	289	426	1	1	137
scaffold_377379	813	977	TMEM196_1	1	-	25500	813	977	1	1	164
scaffold_339126	200	917	TMEM198_1	1	+	25500	200	917	2	1584	203134
scaffold_59910	8027	9391	TMEM199_1	1	+	25500	8027	9391	2	11291	23074
scaffold_124751	568	2308	TMEM199_2	1	+	25500	568	2308	4	141512471649	748911392
scaffold_2132	41908	47399	TMEM2_1	1	+	25500	41908	47399	4	135329455403	2126812889
scaffold_41683	106	1578	TMEM200A_1	1	+	25500	106	1578	1	1	1472
scaffold_109227	33	252	TMEM200B_1	1	+	25500	33	252	2	1146	14074
scaffold_476802	55	471	TMEM200C_1	1	-	25500	55	471	1	1	416
scaffold_2924	33190	33444	TMEM200C_2	1	-	25500	33190	33444	3	128205	2014950
scaffold_371567	115	315	TMEM201_1	1	+	25500	115	315	1	1	200
scaffold_475679	139	318	TMEM201_2	1	+	25500	139	318	1	1	179
scaffold_422499	330	488	TMEM202_1	1	+	25500	330	488	1	1	158
scaffold_219262	2436	2561	TMEM203_1	1	+	25500	2436	2561	1	1	125
scaffold_451413	36	275	TMEM204_1	1	-	25500	36	275	1	1	239
scaffold_278040	3199	3354	TMEM204_2	1	-	25500	3199	3354	1	1	155
scaffold_413251	463	823	TMEM205_1	1	+	25500	463	823	2	1197	77164
scaffold_22162	11789	15419	TMEM206_1	1	-	25500	11789	15419	3	118963485	158107146
scaffold_61422	8122	10122	TMEM209_1	1	+	25500	8122	10122	3	12551759	13756242
scaffold_111022	2019	3060	TMEM209_2	1	-	25500	2019	3060	4	1152647791	149107119251
scaffold_20130	1976	10500	TMEM209_3	1	+	25500	1976	10500	5	12228382957958476	12598685950
scaffold_11194	2498	2818	TMEM212_1	1	+	25500	2498	2818	1	1	320
scaffold_154077	1830	2129	TMEM213_1	1	-	25500	1830	2129	1	1	299
scaffold_24870	7557	7841	TMEM213_2	1	-	25500	7557	7841	1	1	284
scaffold_165206	3790	3954	TMEM213_3	1	+	25500	3790	3954	1	1	164
scaffold_333482	406	603	TMEM213_4	1	+	25500	406	603	1	1	197
scaffold_35381	3641	3805	TMEM213_5	1	-	25500	3641	3805	1	1	164
scaffold_80259	469	5902	TMEM214_1	1	+	25500	469	5902	7	14302269294038805e7	1491371438911317e3
scaffold_64117	3436	3672	TMEM215_1	1	+	25500	3436	3672	1	1	236
scaffold_1326	39015	41402	TMEM216_1	1	-	25500	39015	41402	3	116422287	20392101
scaffold_56015	1330	1839	TMEM217_1	1	-	25500	1330	1839	3	1208370	179119140
scaffold_90053	1501	1812	TMEM217_2	1	+	25500	1501	1812	2	1136	107176
scaffold_50257	1159	1272	TMEM218_1	1	+	25500	1159	1272	1	1	113
scaffold_12314	19409	20813	TMEM218_2	1	+	25500	19409	20813	2	11301	110104
scaffold_397244	375	485	TMEM218_3	1	-	25500	375	485	1	1	110
scaffold_71045	6840	7076	TMEM219_1	1	+	25500	6840	7076	1	1	236
scaffold_192377	479	613	TMEM220_1	1	-	25500	479	613	1	1	134
scaffold_198902	2921	3007	TMEM222_1	1	-	25500	2921	3007	1	1	86
scaffold_15850	6321	6848	TMEM229A_1	1	-	25500	6321	6848	1	1	527
scaffold_195258	20	343	TMEM229B_1	1	-	25500	20	343	1	1	323
scaffold_2915	8145	8506	TMEM230_1	1	+	25500	8145	8506	2	1225	176137
scaffold_161855	1697	1912	TMEM230_2	1	-	25500	1697	1912	1	1	215
scaffold_23145	1083	1298	TMEM230_3	1	-	25500	1083	1298	1	1	215
scaffold_24551	7856	11801	TMEM230_4	1	+	25500	7856	11801	3	114743809	92128137
scaffold_5839	25934	26288	TMEM230_5	1	+	25500	25934	26288	1	1	354
scaffold_95233	1510	1869	TMEM230_6	1	+	25500	1510	1869	1	1	359
scaffold_300284	318	635	TMEM230_7	1	+	25500	318	635	3	175211	71113107
scaffold_87768	4020	4235	TMEM230_8	1	-	25500	4020	4235	1	1	215
scaffold_142632	708	911	TMEM230_9	1	-	25500	708	911	1	1	203
scaffold_84604	5037	5226	TMEM230_10	1	-	25500	5037	5226	2	1131	10759
scaffold_103609	291	509	TMEM230_11	1	-	25500	291	509	1	1	218
scaffold_19635	1900	16648	TMEM231_1	1	+	25500	1900	16648	6	12301070112900142e7	13717613477107176
scaffold_45886	2400	2714	TMEM231_2	1	-	25500	2400	2714	1	1	314
scaffold_43761	5743	6024	TMEM231_3	1	-	25500	5743	6024	1	1	281
scaffold_18999	4507	6389	TMEM232_1	1	+	25500	4507	6389	3	116261815	12214068
scaffold_42300	3587	11445	TMEM232_2	1	+	25500	3587	11445	4	1135937407762	10410115897
scaffold_24752	8420	11838	TMEM232_3	1	+	25500	8420	11838	2	13246	95173
scaffold_170479	4382	4516	TMEM233_1	1	+	25500	4382	4516	1	1	134
scaffold_216764	245	4276	TMEM234_1	1	+	25500	245	4276	2	13937	15295
scaffold_93034	2878	5370	TMEM237_1	1	-	25500	2878	5370	4	194716902302	1169274191
scaffold_431231	216	452	TMEM238L_1	1	-	25500	216	452	1	1	236
scaffold_218828	301	783	TMEM239_1	1	-	25500	301	783	1	1	482
scaffold_92598	1637	1732	TMEM241_1	1	+	25500	1637	1732	1	1	95
scaffold_144423	6878	6946	TMEM241_2	1	+	25500	6878	6946	1	1	68
scaffold_213514	90	164	TMEM241_3	1	-	25500	90	164	1	1	74
scaffold_378703	263	337	TMEM241_4	1	-	25500	263	337	1	1	74
scaffold_125	10948	36377	TMEM242_1	1	-	25500	10948	36377	3	12066725329	89146101
scaffold_15250	20342	24225	TMEM243_1	1	-	25500	20342	24225	3	114823834	11611350
scaffold_352890	877	1228	TMEM243_2	1	+	25500	877	1228	2	1293	29059
scaffold_151982	556	873	TMEM243_3	1	+	25500	556	873	1	1	317
scaffold_38110	6655	6945	TMEM243_4	1	+	25500	6655	6945	1	1	290
scaffold_420201	507	833	TMEM243_5	1	-	25500	507	833	1	1	326
scaffold_11770	7645	7731	TMEM244_1	1	-	25500	7645	7731	1	1	86
scaffold_106457	203	3626	TMEM245_1	1	-	25500	203	3626	3	129883323	194176101
scaffold_29532	192	13712	TMEM245_2	1	-	25500	192	13712	4	177401017013405	95170158116
scaffold_38103	6290	13349	TMEM245_3	1	-	25500	6290	13349	2	16962	12898
scaffold_16886	13659	14867	TMEM246_1	1	-	25500	13659	14867	1	1	1208
scaffold_16135	2521	2700	TMEM247_1	1	+	25500	2521	2700	1	1	179
scaffold_193754	3439	3993	TMEM248_1	1	+	25500	3439	3993	2	1373	152182
scaffold_4336	4567	4779	TMEM248_2	1	+	25500	4567	4779	1	1	212
scaffold_171636	3409	3944	TMEM25_1	1	-	25500	3409	3944	3	1204435	7180101
scaffold_17361	11959	12849	TMEM251_1	1	+	25500	11959	12849	2	1484	80407
scaffold_3135	9742	12637	TMEM252_1	1	+	25500	9742	12637	2	12663	275233
scaffold_48223	217	459	TMEM254_1	1	-	25500	217	459	1	1	242
scaffold_129434	3239	3397	TMEM255A_1	1	-	25500	3239	3397	1	1	158
scaffold_167688	3831	6504	TMEM255B_1	1	+	25500	3831	6504	2	12594	8380
scaffold_37900	5178	5261	TMEM255B_2	1	+	25500	5178	5261	1	1	83
scaffold_141888	4721	4858	TMEM258_1	1	+	25500	4721	4858	1	1	137
scaffold_108974	4442	4663	TMEM26_1	1	-	25500	4442	4663	1	1	221
scaffold_6201	24094	24378	TMEM26_2	1	-	25500	24094	24378	1	1	284
scaffold_42424	555	14277	TMEM260_1	1	+	25500	555	14277	6	15530827983781051e6	179749574173149
scaffold_63872	4336	4500	TMEM260_2	1	+	25500	4336	4500	1	1	164
scaffold_201056	569	751	TMEM260_3	1	+	25500	569	751	1	1	182
scaffold_3832	28442	28726	TMEM263_1	1	-	25500	28442	28726	1	1	284
scaffold_140125	383	722	TMEM263_2	1	+	25500	383	722	2	1290	26950
scaffold_311613	870	1217	TMEM263_3	1	-	25500	870	1217	1	1	347
scaffold_23805	13824	14015	TMEM263_4	1	+	25500	13824	14015	1	1	191
scaffold_84345	550	666	TMEM265_1	1	+	25500	550	666	1	1	116
scaffold_105055	865	4184	TMEM266_1	1	-	25500	865	4184	2	13183	71137
scaffold_170005	154	5287	TMEM266_2	1	+	25500	154	5287	2	15018	59116
scaffold_103185	3778	4367	TMEM267_1	1	-	25500	3778	4367	1	1	589
scaffold_111749	417	749	TMEM267_2	1	+	25500	417	749	1	1	332
scaffold_98624	4538	4849	TMEM267_3	1	+	25500	4538	4849	1	1	311
scaffold_56104	6185	10272	TMEM268_1	1	+	25500	6185	10272	2	13906	80182
scaffold_65177	11970	12200	TMEM268_2	1	+	25500	11970	12200	1	1	230
scaffold_7443	20951	26624	TMEM269_1	1	-	25500	20951	26624	3	122015576	5320098
scaffold_121168	4047	4244	TMEM27_1	1	-	25500	4047	4244	1	1	197
scaffold_359340	731	844	TMEM27_2	1	-	25500	731	844	1	1	113
scaffold_194853	5193	5405	TMEM270_1	1	-	25500	5193	5405	1	1	212
scaffold_62813	4904	7195	TMEM30A_1	1	-	25500	4904	7195	2	12185	107107
scaffold_306008	52	632	TMEM30B_1	1	+	25500	52	632	3	1125492	8936289
scaffold_134058	1936	2451	TMEM30B_2	1	-	25500	1936	2451	1	1	515
scaffold_34378	12954	13320	TMEM33_1	1	-	25500	12954	13320	1	1	366
scaffold_180390	2743	3401	TMEM33_2	1	+	25500	2743	3401	2	1195	188464
scaffold_379778	85	759	TMEM33_3	1	-	25500	85	759	1	1	674
scaffold_49118	1873	8299	TMEM33_4	1	+	25500	1873	8299	4	156453216296	9518565131
scaffold_218825	1048	1244	TMEM37_1	1	-	25500	1048	1244	1	1	196
scaffold_77043	1	479	TMEM38A_1	1	-	25500	1	479	2	1318	65161
scaffold_243092	190	327	TMEM38A_2	1	-	25500	190	327	1	1	137
scaffold_72310	4278	4809	TMEM38B_1	1	-	25500	4278	4809	3	1145419	137272113
scaffold_20302	12171	12686	TMEM38B_2	1	-	25500	12171	12686	1	1	515
scaffold_45440	3921	12440	TMEM39A_1	1	-	25500	3921	12440	3	13058365	14638155
scaffold_21514	9129	9242	TMEM39A_2	1	-	25500	9129	9242	1	1	113
scaffold_145979	3493	3606	TMEM39A_3	1	+	25500	3493	3606	1	1	113
scaffold_85442	3224	3307	TMEM39A_4	1	-	25500	3224	3307	1	1	83
scaffold_95598	284	5504	TMEM39B_1	1	-	25500	284	5504	3	137784885	119188336
scaffold_203791	60	134	TMEM40_1	1	+	25500	60	134	1	1	74
scaffold_107742	24	5755	TMEM41A_1	1	-	25500	24	5755	4	1281833415583	218137158149
scaffold_88835	554	1319	TMEM41B_1	1	+	25500	554	1319	2	1662	594104
scaffold_124013	1504	2052	TMEM41B_2	1	+	25500	1504	2052	1	1	548
scaffold_34812	2097	12812	TMEM41B_3	1	-	25500	2097	12812	4	189434410597	5980107119
scaffold_80775	3549	5993	TMEM42_1	1	-	25500	3549	5993	2	12299	137146
scaffold_79061	5140	7026	TMEM43_1	1	+	25500	5140	7026	3	110401789	14913198
scaffold_53705	722	3365	TMEM43_2	1	+	25500	722	3365	2	12462	116182
scaffold_131410	574	4866	TMEM44_1	1	-	25500	574	4866	3	13534165	119146128
scaffold_266839	360	3062	TMEM44_2	1	-	25500	360	3062	2	12605	10498
scaffold_65687	7172	9116	TMEM45A_1	1	+	25500	7172	9116	2	11847	21298
scaffold_14900	9149	13221	TMEM45B_1	1	-	25500	9149	13221	4	169915233984	14618220989
scaffold_106621	3339	3731	TMEM50A_1	1	+	25500	3339	3731	2	1187	128206
scaffold_88314	582	2272	TMEM50B_1	1	-	25500	582	2272	2	11584	113107
scaffold_41017	536	7489	TMEM50B_2	1	-	25500	536	7489	3	133486892	509562
scaffold_79208	8075	8146	TMEM51_1	1	-	25500	8075	8146	1	1	71
scaffold_2053	35914	38292	TMEM52B_1	1	-	25500	35914	38292	2	12341	23938
scaffold_374424	754	1111	TMEM53_1	1	-	25500	754	1111	2	1272	25786
scaffold_31162	12743	12865	TMEM53_2	1	+	25500	12743	12865	1	1	122
scaffold_172434	3665	3856	TMEM56_1	1	-	25500	3665	3856	1	1	191
scaffold_3893	13464	28807	TMEM59_1	1	+	25500	13464	28807	5	116324792683715230	11013115280107
scaffold_44471	3075	3906	TMEM59_2	1	-	25500	3075	3906	3	1242563	239307269
scaffold_304969	74	483	TMEM59_3	1	-	25500	74	483	2	1180	158230
scaffold_153779	27	344	TMEM60_1	1	+	25500	27	344	2	1112	89206
scaffold_28469	5451	5849	TMEM60_2	1	-	25500	5451	5849	1	1	398
scaffold_24482	2365	2688	TMEM62_1	1	+	25500	2365	2688	1	1	323
scaffold_88953	995	1503	TMEM62_2	1	-	25500	995	1503	2	1375	299134
scaffold_145478	961	5304	TMEM62_3	1	+	25500	961	5304	2	14189	137155
scaffold_62601	7126	9598	TMEM63A_1	1	+	25500	7126	9598	3	19022396	1405077
scaffold_472148	117	474	TMEM63A_2	1	-	25500	117	474	2	1236	131122
scaffold_327584	302	439	TMEM63A_3	1	+	25500	302	439	1	1	137
scaffold_112126	2527	9078	TMEM63B_1	1	+	25500	2527	9078	4	1337461016469	7112811383
scaffold_168171	727	1954	TMEM63C_1	1	+	25500	727	1954	2	11142	10786
scaffold_130381	2823	2960	TMEM63C_2	1	+	25500	2823	2960	1	1	137
scaffold_4847	12209	12370	TMEM64_1	1	-	25500	12209	12370	1	1	161
scaffold_7947	24827	25457	TMEM65_1	1	+	25500	24827	25457	2	1524	521107
scaffold_15203	5659	16700	TMEM65_2	1	-	25500	5659	16700	4	13047797010998	110536844
scaffold_4422	27	17977	TMEM67_1	1	+	25500	27	17977	9	1189813386561146e21	9514374116116104e8
scaffold_59185	637	729	TMEM67_2	1	+	25500	637	729	1	1	92
scaffold_133747	1033	1600	TMEM68_1	1	+	25500	1033	1600	1	1	567
scaffold_76475	21	2757	TMEM68_2	1	-	25500	21	2757	2	12570	143167
scaffold_858	4395	4706	TMEM68_3	1	-	25500	4395	4706	1	1	311
scaffold_411083	392	643	TMEM68_4	1	-	25500	392	643	1	1	251
scaffold_97566	3005	3142	TMEM68_5	1	-	25500	3005	3142	1	1	137
scaffold_8360	28433	28800	TMEM69_1	1	+	25500	28433	28800	1	1	367
scaffold_52558	3809	4117	TMEM70_1	1	+	25500	3809	4117	1	1	308
scaffold_16935	9176	18070	TMEM71_1	1	-	25500	9176	18070	3	148038854	16721241
scaffold_306803	267	335	TMEM72_1	1	-	25500	267	335	1	1	68
scaffold_345674	2	61	TMEM72_2	1	-	25500	2	61	1	1	59
scaffold_32313	8799	9440	TMEM74_1	1	-	25500	8799	9440	1	1	641
scaffold_81233	4592	8253	TMEM79_1	1	-	25500	4592	8253	3	127803300	178213362
scaffold_43567	9042	9778	TMEM81_1	1	-	25500	9042	9778	2	1459	449278
scaffold_41224	9935	10813	TMEM86A_1	1	+	25500	9935	10813	2	1646	278233
scaffold_4439	6303	26399	TMEM87A_1	1	-	25500	6303	26399	10	12822373142229004e24	3856627492591071e7
scaffold_73412	858	2522	TMEM87B_1	1	+	25500	858	2522	5	158389510181474	1946838443191
scaffold_65754	14150	14308	TMEM89_1	1	+	25500	14150	14308	1	1	158
scaffold_5817	1549	9063	TMEM8B_1	1	+	25500	1549	9063	6	12361009647167836e3	92125182146101310
scaffold_40554	2512	2601	TMEM9_1	1	+	25500	2512	2601	1	1	89
scaffold_339381	212	376	TMEM91_1	1	-	25500	212	376	1	1	164
scaffold_425077	616	780	TMEM91_2	1	+	25500	616	780	1	1	164
scaffold_63967	1975	13174	TMEM94_1	1	+	25500	1975	13174	15	15411039135116911e41	20314310483119468e22
scaffold_40989	675	7734	TMEM97_1	1	+	25500	675	7734	3	157826803	110146257
scaffold_127532	148	541	TMEM97_2	1	+	25500	148	541	2	1194	182200
scaffold_122164	4110	4292	TMEM97_3	1	+	25500	4110	4292	1	1	182
scaffold_122164	4404	4592	TMEM97_4	1	+	25500	4404	4592	1	1	188
scaffold_72218	5479	6987	TMEM98_1	1	-	25500	5479	6987	2	11462	20647
scaffold_117332	6551	6682	TMEM98_2	1	-	25500	6551	6682	1	1	131
scaffold_55696	407	897	TMEM9B_1	1	-	25500	407	897	2	1432	37459
scaffold_119706	750	950	TMEM9B_2	1	-	25500	750	950	1	1	200
scaffold_69605	6519	9188	TMF1_1	1	+	25500	6519	9188	3	114501864	140395806
scaffold_34347	562	9027	TMF1_2	1	+	25500	562	9027	8	13319436446775607e12	1581887489104149e6
scaffold_117040	2256	6235	TMIE_1	1	-	25500	2256	6235	3	14253864	92146116
scaffold_51925	3811	7846	TMIGD1_1	1	-	25500	3811	7846	2	13761	275275
scaffold_171131	1971	2261	TMIGD2_1	1	+	25500	1971	2261	1	1	290
scaffold_42750	9417	9755	TMIGD3_1	1	+	25500	9417	9755	1	1	338
scaffold_373085	223	501	TMLHE_1	1	-	25500	223	501	1	1	278
scaffold_132160	330	920	TMLHE_2	1	-	25500	330	920	2	1451	128140
scaffold_109701	1533	1712	TMLHE_3	1	+	25500	1533	1712	1	1	179
scaffold_34105	2774	3667	TMOD2_1	1	+	25500	2774	3667	3	1330808	32019786
scaffold_42005	1794	3270	TMOD3_1	1	-	25500	1794	3270	3	14861142	44074335
scaffold_116583	535	5363	TMOD3_2	1	+	25500	535	5363	3	127294683	107140146
scaffold_10204	23093	24320	TMOD4_1	1	-	25500	23093	24320	4	11944811112	10712892116
scaffold_30753	6138	9011	TMPO_1	1	+	25500	6138	9011	3	112252446	1581022428
scaffold_63550	3485	6411	TMPO_2	1	+	25500	3485	6411	5	122073219002667	1199511086260
scaffold_16002	10447	11788	TMPO_3	1	+	25500	10447	11788	6	131942276410031120	185101149236131200
scaffold_115097	911	1645	TMPO_4	1	+	25500	911	1645	4	1315421613	220104140122
scaffold_8113	2613	4212	TMPPE_1	1	+	25500	2613	4212	2	11196	602404
scaffold_23021	5965	16869	TMPRSS11A_1	1	-	25500	5965	16869	3	1682810654	68143251
scaffold_78792	949	2774	TMPRSS11B_1	1	-	25500	949	2774	2	11713	188113
scaffold_98269	625	1518	TMPRSS11D_1	1	+	25500	625	1518	1	1	893
scaffold_30012	5567	7722	TMPRSS11E_1	1	-	25500	5567	7722	3	18371980	143248176
scaffold_145236	1489	2804	TMPRSS11E_2	1	-	25500	1489	2804	2	11167	233149
scaffold_69151	3957	9003	TMPRSS11F_1	1	-	25500	3957	9003	2	14994	26053
scaffold_82664	1700	1966	TMPRSS12_1	1	+	25500	1700	1966	1	1	266
scaffold_321225	757	951	TMPRSS12_2	1	-	25500	757	951	1	1	194
scaffold_445004	221	382	TMPRSS12_3	1	-	25500	221	382	1	1	161
scaffold_34591	3629	4078	TMPRSS13_1	1	+	25500	3629	4078	2	1292	152158
scaffold_203770	318	4257	TMPRSS13_2	1	+	25500	318	4257	3	127343812	104116128
scaffold_5671	2274	17930	TMPRSS15_1	1	-	25500	2274	17930	5	14048114821372316e3	14089134149107
scaffold_2887	243	29908	TMPRSS15_2	1	-	25500	243	29908	5	1490911748175763e4	149104101125107
scaffold_5686	13544	23798	TMPRSS15_3	1	-	25500	13544	23798	3	1852010079	152101176
scaffold_75555	884	1087	TMPRSS2_1	1	-	25500	884	1087	2	1157	10747
scaffold_86460	320	6494	TMPRSS3_1	1	-	25500	320	6494	3	15526083	12210192
scaffold_26317	880	8196	TMPRSS5_1	1	+	25500	880	8196	6	14532776405367376e3	134116161176137150
scaffold_206414	827	4305	TMPRSS6_1	1	+	25500	827	4305	4	1212726393321	116209134158
scaffold_14582	5375	17329	TMPRSS7_1	1	+	25500	5375	17329	6	1415276998621101e7	110134101113167280
scaffold_74471	618	6331	TMPRSS7_2	1	+	25500	618	6331	4	1189634925604	194242131110
scaffold_203380	689	2079	TMPRSS9_1	1	-	25500	689	2079	2	11275	170116
scaffold_13504	3784	3915	TMSB4X_1	1	-	25500	3784	3915	1	1	131
scaffold_130180	3657	3755	TMSB4X_2	1	+	25500	3657	3755	1	1	98
scaffold_80075	4298	4429	TMSB4X_3	1	+	25500	4298	4429	1	1	131
scaffold_58678	1449	4823	TMTC1_1	1	+	25500	1449	4823	4	170818113253	140143137122
scaffold_1580	14505	29027	TMTC1_2	1	+	25500	14505	29027	2	114347	125176
scaffold_16979	1155	1865	TMTC2_1	1	+	25500	1155	1865	1	1	710
scaffold_11101	11521	12093	TMTC2_2	1	+	25500	11521	12093	1	1	572
scaffold_31128	2006	12307	TMTC3_1	1	+	25500	2006	12307	6	11402626265808812e5	1222548062119113
scaffold_135691	1290	2093	TMTC3_2	1	+	25500	1290	2093	2	1170	146634
scaffold_1569	5604	6706	TMTC3_3	1	-	25500	5604	6706	5	193232351714	8912586254389
scaffold_142994	428	5174	TMTC3_4	1	+	25500	428	5174	3	113534466	101131281
scaffold_292843	28	613	TMTC3_5	1	+	25500	28	613	3	1255353	12250233
scaffold_1176	13977	40105	TMTC4_1	1	-	25500	13977	40105	12	11364691113309132e37	1466811614011077e16
scaffold_194009	2273	3534	TMTC4_2	1	+	25500	2273	3534	2	189	861173
scaffold_43544	5840	5908	TMTC4_3	1	-	25500	5840	5908	1	1	68
scaffold_81417	538	7219	TMX1_1	1	+	25500	538	7219	4	1312345116554	14911347128
scaffold_52204	4731	7509	TMX2_1	1	-	25500	4731	7509	6	11426165018972217e4	1431316210777185
scaffold_10067	11677	11733	TMX2-CTNND1_1	1	-	25500	11677	11733	1	1	56
scaffold_7684	20617	21947	TMX3_1	1	-	25500	20617	21947	2	1310	2931021
scaffold_148410	2	711	TMX3_2	1	-	25500	2	711	1	1	709
scaffold_3796	11641	26926	TMX3_3	1	+	25500	11641	26926	5	17038110281182415e3	125449877101
scaffold_26279	173	10159	TMX4_1	1	+	25500	173	10159	3	126249883	12844104
scaffold_11731	7760	16589	TMX4_2	1	+	25500	7760	16589	2	18714	119116
scaffold_304	3056	42745	TNC_1	1	-	25500	3056	42745	15	13633790310580123e52	2392752721461314e28
scaffold_122879	4530	4715	TNF_1	1	+	25500	4530	4715	1	1	185
scaffold_24247	1539	2428	TNFAIP1_1	1	+	25500	1539	2428	2	193	89797
scaffold_193469	412	531	TNFAIP2_1	1	+	25500	412	531	1	1	119
scaffold_45364	2683	11632	TNFAIP3_1	1	+	25500	2683	11632	7	13700458948795838e8	2931911461701824e4
scaffold_169707	20	796	TNFAIP3_2	1	+	25500	20	796	3	1469664	458170113
scaffold_28538	10107	14904	TNFAIP6_1	1	+	25500	10107	14904	2	14568	161230
scaffold_11091	3930	4508	TNFAIP8_1	1	-	25500	3930	4508	1	1	578
scaffold_10204	8655	9206	TNFAIP8L2_1	1	+	25500	8655	9206	1	1	551
scaffold_18075	14627	15187	TNFAIP8L3_1	1	-	25500	14627	15187	1	1	560
scaffold_174060	3705	3911	TNFRSF10B_1	1	+	25500	3705	3911	2	1109	8998
scaffold_6065	7927	22634	TNFRSF11A_1	1	-	25500	7927	22634	5	12484955692114580	17926010189128
scaffold_29399	3291	11038	TNFRSF11B_1	1	-	25500	3291	11038	4	1178937147377	107224191371
scaffold_280313	3450	3821	TNFRSF11B_2	1	-	25500	3450	3821	1	1	371
scaffold_10438	6182	9205	TNFRSF17_1	1	-	25500	6182	9205	3	120902980	23314644
scaffold_1843	14103	41746	TNFRSF19_1	1	-	25500	14103	41746	4	11982233227558	28112513186
scaffold_254501	542	655	TNFRSF1A_1	1	+	25500	542	655	1	1	113
scaffold_1573	1601	44823	TNFRSF21_1	1	-	25500	1601	44823	5	118516932169142740	16441230263494
scaffold_171534	291	422	TNFRSF25_1	1	-	25500	291	422	1	1	131
scaffold_140561	6447	6566	TNFRSF8_1	1	+	25500	6447	6566	1	1	119
scaffold_36531	10747	10821	TNFRSF9_1	1	+	25500	10747	10821	1	1	74
scaffold_345305	290	421	TNFRSF9_2	1	-	25500	290	421	1	1	131
scaffold_14469	796	861	TNFRSF9_3	1	-	25500	796	861	1	1	65
scaffold_28640	2902	3354	TNFSF10_1	1	-	25500	2902	3354	2	1286	248167
scaffold_5546	851	23775	TNFSF11_1	1	-	25500	851	23775	3	1546722755	42592170
scaffold_214818	1817	1879	TNFSF12_1	1	-	25500	1817	1879	1	1	62
scaffold_383599	72	299	TNFSF13_1	1	+	25500	72	299	1	1	227
scaffold_62270	1684	5315	TNFSF13B_1	1	+	25500	1684	5315	3	12003522	110152110
scaffold_21665	13324	13599	TNFSF13B_2	1	+	25500	13324	13599	1	1	275
scaffold_4309	17156	20358	TNFSF15_1	1	-	25500	17156	20358	2	13159	23344
scaffold_38320	2155	2493	TNFSF18_1	1	+	25500	2155	2493	2	1286	22153
scaffold_148730	1987	2238	TNFSF4_1	1	+	25500	1987	2238	1	1	251
scaffold_27942	3004	3159	TNFSF4_2	1	+	25500	3004	3159	1	1	155
scaffold_101637	4470	4694	TNFSF8_1	1	-	25500	4470	4694	1	1	224
scaffold_942	45436	45501	TNIK_1	1	-	25500	45436	45501	1	1	65
scaffold_5610	22291	22347	TNIK_2	1	-	25500	22291	22347	1	1	56
scaffold_17214	6830	18666	TNIP1_1	1	+	25500	6830	18666	4	18444878911742	1077113195
scaffold_85778	2611	2664	TNIP2_1	1	-	25500	2611	2664	1	1	53
scaffold_17852	1709	9408	TNIP3_1	1	+	25500	1709	9408	3	136987638	1255062
scaffold_22742	16597	18330	TNK2_1	1	-	25500	16597	18330	4	1198372985	5089386749
scaffold_6307	139	29492	TNKS_1	1	-	25500	139	29492	9	18254044543415447e20	1881049812280236e9
scaffold_74866	1820	2548	TNKS_2	1	-	25500	1820	2548	1	1	728
scaffold_12911	11798	21263	TNKS_3	1	-	25500	11798	21263	4	119480069413	958918553
scaffold_440360	63	683	TNKS1BP1_1	1	+	25500	63	683	1	1	620
scaffold_18255	720	25649	TNKS2_1	1	+	25500	720	25649	7	13408748976631104e11	65197927417383120
scaffold_132022	1378	7392	TNMD_1	1	+	25500	1378	7392	2	15842	137173
scaffold_7023	4983	12924	TNN_1	1	-	25500	4983	12924	6	1132948245862595e5	8918526386119401
scaffold_193965	120	3651	TNN_2	1	-	25500	120	3651	2	13275	131257
scaffold_394039	58	321	TNN_3	1	-	25500	58	321	1	1	263
scaffold_323375	727	987	TNN_4	1	-	25500	727	987	1	1	260
scaffold_125008	1036	1941	TNNC1_1	1	+	25500	1036	1941	3	1424772	146116134
scaffold_239932	597	3186	TNNT2_1	1	+	25500	597	3186	2	12480	62110
scaffold_427429	792	866	TNNT3_1	1	+	25500	792	866	1	1	74
scaffold_45828	4319	6791	TNPO1_1	1	-	25500	4319	6791	11	11254136478499295e19	11928422717077185e15
scaffold_103128	3359	5667	TNPO1_2	1	+	25500	3359	5667	8	11355228661112126e9	12537634123913791e6
scaffold_65371	1963	3531	TNPO1_3	1	+	25500	1963	3531	3	111421285	1136140284
scaffold_7205	23567	25239	TNPO1_4	1	-	25500	23567	25239	4	136810771333	173620224340
scaffold_192761	743	3916	TNPO1_5	1	+	25500	743	3916	2	13100	11374
scaffold_26537	4605	15351	TNPO3_1	1	+	25500	4605	15351	6	11515253855876992e5	746214092158167
scaffold_46284	83	9042	TNPO3_2	1	+	25500	83	9042	4	1227655458868	8315819192
scaffold_20298	2195	15650	TNR_1	1	+	25500	2195	15650	4	132101033913343	497476263113
scaffold_5650	2487	27267	TNR_2	1	+	25500	2487	27267	7	1556617459187463e14	11914680269119144e3
scaffold_11275	3427	21177	TNRC6A_1	1	-	25500	3427	21177	8	1414297240345753e13	5380176176275136e7
scaffold_9999	12114	17682	TNRC6A_2	1	+	25500	12114	17682	18	12446591277173122e50	11930298239158202e35
scaffold_27794	7069	12357	TNRC6B_1	1	-	25500	7069	12357	5	11481432150705146	3831407174143
scaffold_36093	926	10658	TNRC6B_2	1	-	25500	926	10658	6	11243262835516113e4	1611494474173158
scaffold_4194	7512	33288	TNRC6C_1	1	+	25500	7512	33288	14	1492958917611919e46	16759137173771194e20
scaffold_13914	18228	20251	TNRC6C_2	1	+	25500	18228	20251	2	1750	2421274
scaffold_94327	422	5507	TNS1_1	1	-	25500	422	5507	5	11304214445834682	77838695404
scaffold_207484	602	3811	TNS1_2	1	-	25500	602	3811	3	126133097	7459113
scaffold_229848	684	3666	TNS2_1	1	-	25500	684	3666	6	14752086249827072e3	128471288911674
scaffold_144817	1369	2495	TNS3_1	1	-	25500	1369	2495	2	1789	86338
scaffold_161513	620	1249	TNS3_2	1	-	25500	620	1249	3	1253451	224167179
scaffold_16354	5365	17896	TNS3_3	1	-	25500	5365	17896	4	13265803612482	926212250
scaffold_82036	2490	8746	TNS4_1	1	+	25500	2490	8746	7	11528170941264531e8	23314986861049572
scaffold_142367	1293	7756	TNXB_1	1	-	25500	1293	7756	4	1368456586219	305260134245
scaffold_115239	4426	5238	TNXB_2	1	-	25500	4426	5238	2	1526	161287
scaffold_469991	1	759	TNXB_3	1	-	25500	1	759	1	1	758
scaffold_157996	3197	4228	TOB1_1	1	-	25500	3197	4228	1	1	1031
scaffold_175014	2076	2678	TOB2_1	1	+	25500	2076	2678	3	1232361	116125242
scaffold_81446	1955	4335	TOE1_1	1	-	25500	1955	4335	7	17031064159218743e7	6141582571589541e3
scaffold_356951	75	1235	TOGARAM1_1	1	+	25500	75	1235	1	1	1160
scaffold_9847	2099	20462	TOGARAM1_2	1	+	25500	2099	20462	7	13971313438764018e9	1041611581281162e5
scaffold_46123	3598	7968	TOGARAM1_3	1	+	25500	3598	7968	3	115154252	122236119
scaffold_79055	756	8066	TOGARAM2_1	1	+	25500	756	8066	2	17228	21583
scaffold_193808	686	3354	TOM1_1	1	-	25500	686	3354	2	12553	137116
scaffold_265311	167	3704	TOM1_2	1	-	25500	167	3704	2	13452	8086
scaffold_180517	1358	1408	TOM1_3	1	-	25500	1358	1408	1	1	50
scaffold_44363	3620	5031	TOM1L1_1	1	-	25500	3620	5031	2	1913	905499
scaffold_411716	1	804	TOM1L1_2	1	-	25500	1	804	2	1352	206452
scaffold_29669	322	14216	TOM1L1_3	1	+	25500	322	14216	5	13590106811267314e3	867713186137
scaffold_81245	2407	2791	TOMM20_1	1	-	25500	2407	2791	2	1137	128248
scaffold_202672	540	949	TOMM20_2	1	-	25500	540	949	1	1	409
scaffold_60983	4528	4959	TOMM20_3	1	+	25500	4528	4959	1	1	431
scaffold_165458	2144	2455	TOMM20_4	1	+	25500	2144	2455	1	1	311
scaffold_36144	1907	2274	TOMM20_5	1	+	25500	1907	2274	2	1246	212122
scaffold_60618	2076	10813	TOMM20_6	1	+	25500	2076	10813	2	18655	12283
scaffold_107677	683	3628	TOMM20L_1	1	+	25500	683	3628	2	12803	77143
scaffold_36210	1832	10306	TOMM34_1	1	-	25500	1832	10306	4	136249568335	98128146140
scaffold_157223	18	1251	TOMM40L_1	1	+	25500	18	1251	5	13165548521097	10712274104137
scaffold_25961	3740	3868	TOMM5_1	1	-	25500	3740	3868	1	1	128
scaffold_232121	165	855	TOMM6_1	1	+	25500	165	855	2	1611	12580
scaffold_7091	4327	4383	TOMM7_1	1	-	25500	4327	4383	1	1	56
scaffold_32249	5282	16525	TOMM70_1	1	-	25500	5282	16525	7	1284636845878693e10	14011998116107133e3
scaffold_9162	3819	21850	TOP1_1	1	+	25500	3819	21850	8	11026511401126557e19	38143185681131255e4
scaffold_140496	3502	3624	TOP1MT_1	1	-	25500	3502	3624	1	1	122
scaffold_11542	6244	22146	TOP2A_1	1	+	25500	6244	22146	22	14041972303334121e75	8965215170981402e43
scaffold_17641	1053	15602	TOP2B_1	1	+	25500	1053	15602	13	11911952213647923e35	10711392113122145e19
scaffold_87448	3159	7637	TOP3A_1	1	+	25500	3159	7637	6	16641806206425264e3	741041461707174
scaffold_234764	3	3086	TOP3A_2	1	-	25500	3	3086	3	119553001	16120683
scaffold_356032	607	666	TOP3A_3	1	+	25500	607	666	1	1	59
scaffold_294762	500	688	TOP3B_1	1	-	25500	500	688	1	1	188
scaffold_58772	2621	6907	TOP6BL_1	1	-	25500	2621	6907	2	14201	16786
scaffold_122982	181	2745	TOPAZ1_1	1	-	25500	181	2745	4	121422182488	20651224277
scaffold_15641	3742	18801	TOPBP1_1	1	-	25500	3742	18801	12	13241738231450727e31	16189131161110174e18
scaffold_27488	919	11907	TOPBP1_2	1	-	25500	919	11907	10	1815356937043968e22	14030811011316192e12
scaffold_16785	3258	10786	TOPORS_1	1	-	25500	3258	10786	4	1252725937362	251962326167
scaffold_45860	846	4603	TOR1A_1	1	+	25500	846	4603	4	111832143666	113628392
scaffold_18129	2409	15899	TOR1AIP1_1	1	+	25500	2409	15899	3	11272212970	41227521
scaffold_237905	4081	4473	TOR1AIP2_1	1	-	25500	4081	4473	1	1	392
scaffold_20936	854	1493	TOR1AIP2_2	1	-	25500	854	1493	2	1335	86305
scaffold_26590	5655	11422	TOR1AIP2_3	1	-	25500	5655	11422	2	15253	698515
scaffold_45860	11356	13011	TOR1B_1	1	-	25500	11356	13011	2	11471	236185
scaffold_346121	671	1084	TOR1B_2	1	-	25500	671	1084	1	1	413
scaffold_131533	4160	7030	TOR2A_1	1	+	25500	4160	7030	2	12628	203243
scaffold_7211	20475	21432	TOR3A_1	1	-	25500	20475	21432	2	1839	245119
scaffold_5055	7356	32001	TOX_1	1	-	25500	7356	32001	3	11116824365	80230281
scaffold_81474	3904	4247	TOX_2	1	-	25500	3904	4247	2	1145	140199
scaffold_37042	7429	15002	TOX2_1	1	+	25500	7429	15002	3	124127444	164236130
scaffold_9802	118	6599	TOX3_1	1	+	25500	118	6599	2	15745	230737
scaffold_9389	2630	7993	TOX4_1	1	+	25500	2630	7993	5	1589283444015305	26023974614659
scaffold_60339	4707	6547	TOX4_2	1	+	25500	4707	6547	6	11494245919221636	1.4326316432065219e+17
scaffold_12844	7718	9557	TOX4_3	1	+	25500	7718	9557	4	14119921730	408575647110
scaffold_24367	11068	11151	TOX4_4	1	+	25500	11068	11151	1	1	83
scaffold_76808	2912	9068	TP53BP1_1	1	-	25500	2912	9068	3	124316011	21838146
scaffold_106226	254	8686	TP53BP1_2	1	-	25500	254	8686	3	179008170	200158263
scaffold_19788	3448	19850	TP53BP2_1	1	+	25500	3448	19850	11	1210429293494438e28	1011701821672271e17
scaffold_368475	224	319	TP53I11_1	1	-	25500	224	319	1	1	95
scaffold_217640	761	904	TP53I13_1	1	+	25500	761	904	1	1	143
scaffold_472191	367	486	TP53INP2_1	1	+	25500	367	486	1	1	119
scaffold_67195	8679	9155	TP53RK_1	1	-	25500	8679	9155	1	1	476
scaffold_65333	9587	9814	TP53TG5_1	1	-	25500	9587	9814	1	1	227
scaffold_3848	6391	34677	TP63_1	1	+	25500	6391	34677	10	11771352843116992e25	1851131101348316e11
scaffold_240329	39	811	TP63_2	1	+	25500	39	811	3	1574690	5416883
scaffold_73601	6390	7131	TP63_3	1	+	25500	6390	7131	2	1464	359278
scaffold_15753	15004	16820	TP63_4	1	+	25500	15004	16820	3	16791551	317143266
scaffold_30414	18110	18391	TPBG_1	1	+	25500	18110	18391	1	1	281
scaffold_109351	9807	10001	TPBGL_1	1	-	25500	9807	10001	1	1	194
scaffold_76573	3216	9338	TPCN1_1	1	+	25500	3216	9338	7	1957274833163643e8	113131385698116130
scaffold_274946	1257	1751	TPD52_1	1	-	25500	1257	1751	3	1119442	10431753
scaffold_16319	3888	15164	TPD52_2	1	-	25500	3888	15164	3	1297211176	11947101
scaffold_36847	5515	5637	TPD52_3	1	-	25500	5515	5637	1	1	122
scaffold_456017	250	432	TPD52_4	1	-	25500	250	432	1	1	182
scaffold_21365	3850	12537	TPD52L1_1	1	+	25500	3850	12537	3	156418614	1013874
scaffold_24638	15161	15283	TPD52L1_2	1	+	25500	15161	15283	1	1	122
scaffold_56795	5617	6003	TPD52L3_1	1	+	25500	5617	6003	1	1	386
scaffold_83751	2178	7690	TPGS2_1	1	-	25500	2178	7690	3	134555400	206161113
scaffold_269457	27	474	TPGS2_2	1	+	25500	27	474	3	1239359	2367489
scaffold_40467	7731	7817	TPGS2_3	1	+	25500	7731	7817	1	1	86
scaffold_126458	893	964	TPGS2_4	1	+	25500	893	964	1	1	71
scaffold_25969	1221	15289	TPH1_1	1	-	25500	1221	15289	8	12430397047888967e14	5695125137194688e4
scaffold_5603	1054	29842	TPH2_1	1	+	25500	1054	29842	3	12244828652	59194137
scaffold_29791	2619	3057	TPH2_2	1	+	25500	2619	3057	2	1266	137173
scaffold_51820	2269	12927	TPH2_3	1	+	25500	2269	12927	3	1254510594	7712265
scaffold_16859	4504	5171	TPK1_1	1	-	25500	4504	5171	1	1	667
scaffold_120545	3254	3886	TPK1_2	1	-	25500	3254	3886	1	1	632
scaffold_37082	2087	2666	TPK1_3	1	-	25500	2087	2666	2	1416	412164
scaffold_76442	545	1306	TPK1_4	1	+	25500	545	1306	4	1384544694	22415214368
scaffold_149971	178	725	TPK1_5	1	+	25500	178	725	2	1351	341197
scaffold_299777	428	1092	TPK1_6	1	-	25500	428	1092	2	181	56584
scaffold_112618	116	784	TPK1_7	1	+	25500	116	784	2	1547	542122
scaffold_73317	5680	6285	TPK1_8	1	+	25500	5680	6285	2	1247	173359
scaffold_31735	9917	10504	TPK1_9	1	-	25500	9917	10504	2	1383	302205
scaffold_128178	322	819	TPK1_10	1	+	25500	322	819	3	1221352	176119146
scaffold_137023	1138	1659	TPK1_11	1	+	25500	1138	1659	1	1	521
scaffold_18316	5672	6087	TPK1_12	1	-	25500	5672	6087	2	1279	275137
scaffold_30786	10761	11157	TPK1_13	1	+	25500	10761	11157	1	1	396
scaffold_198174	1122	1505	TPK1_14	1	+	25500	1122	1505	1	1	383
scaffold_101045	1180	1610	TPK1_15	1	+	25500	1180	1610	2	1366	10765
scaffold_159931	2877	3176	TPK1_16	1	-	25500	2877	3176	1	1	299
scaffold_340777	316	529	TPK1_17	1	+	25500	316	529	1	1	213
scaffold_332846	807	1020	TPK1_18	1	-	25500	807	1020	1	1	213
scaffold_62408	1551	1898	TPK1_19	1	+	25500	1551	1898	2	1109	80239
scaffold_50150	7700	7958	TPK1_20	1	+	25500	7700	7958	2	1131	122128
scaffold_218008	1	201	TPK1_21	1	-	25500	1	201	1	1	200
scaffold_132895	5036	5395	TPK1_22	1	-	25500	5036	5395	1	1	359
scaffold_3026	30671	31375	TPK1_23	1	-	25500	30671	31375	4	1114197478	7474191227
scaffold_112846	2157	2405	TPK1_24	1	+	25500	2157	2405	1	1	248
scaffold_178820	835	1053	TPK1_25	1	+	25500	835	1053	1	1	218
scaffold_344418	848	994	TPK1_26	1	-	25500	848	994	1	1	146
scaffold_28626	70	415	TPK1_27	1	-	25500	70	415	2	1254	9292
scaffold_18117	6535	7221	TPK1_28	1	+	25500	6535	7221	1	1	686
scaffold_57939	8312	9033	TPK1_29	1	+	25500	8312	9033	3	1194447	188119275
scaffold_81104	6416	7120	TPK1_30	1	-	25500	6416	7120	2	1481	470224
scaffold_42470	6	678	TPK1_31	1	-	25500	6	678	3	1143187	8341486
scaffold_87274	272	979	TPK1_32	1	+	25500	272	979	3	1306448	230113260
scaffold_24973	7326	8048	TPK1_33	1	-	25500	7326	8048	3	1383574	302187149
scaffold_42617	42	893	TPM1_1	1	+	25500	42	893	1	1	851
scaffold_10147	3796	22141	TPM1_2	1	+	25500	3796	22141	10	16592831997471e29	8613112253747461e7
scaffold_146265	3194	3979	TPM1_3	1	-	25500	3194	3979	1	1	785
scaffold_11134	11195	12046	TPM2_1	1	-	25500	11195	12046	1	1	851
scaffold_22276	381	12044	TPM3_1	1	+	25500	381	12044	7	12501811259528365e8	125717762687780
scaffold_110829	913	981	TPM3_2	1	-	25500	913	981	1	1	68
scaffold_24083	6460	14324	TPMT_1	1	-	25500	6460	14324	5	1757350765377734	714413192131
scaffold_8648	9648	10040	TPMT_2	1	-	25500	9648	10040	1	1	392
scaffold_45397	6615	7097	TPO_1	1	+	25500	6615	7097	1	1	482
scaffold_201983	1073	1567	TPO_2	1	+	25500	1073	1567	1	1	494
scaffold_198485	848	2630	TPO_3	1	+	25500	848	2630	2	11646	182137
scaffold_70757	1897	4618	TPO_4	1	+	25500	1897	4618	2	12513	128209
scaffold_62847	1051	4963	TPO_5	1	+	25500	1051	4963	2	13779	119134
scaffold_101760	5105	5275	TPO_6	1	+	25500	5105	5275	1	1	170
scaffold_441599	475	615	TPP1_1	1	-	25500	475	615	1	1	140
scaffold_12496	762	19495	TPP2_1	1	+	25500	762	19495	11	1645151723561035e31	11616715877155119e13
scaffold_401156	112	1014	TPP2_2	1	-	25500	112	1014	1	1	902
scaffold_10994	4467	26394	TPR_1	1	-	25500	4467	26394	15	11075476770317992e47	9520014920656207e25
scaffold_95336	812	1202	TPRA1_1	1	-	25500	812	1202	2	1275	137116
scaffold_21426	4364	4540	TPRG1_1	1	+	25500	4364	4540	1	1	176
scaffold_107499	1018	1167	TPRG1_2	1	+	25500	1018	1167	1	1	149
scaffold_205533	3308	3439	TPRG1_3	1	+	25500	3308	3439	1	1	131
scaffold_124652	21	516	TPRG1L_1	1	+	25500	21	516	2	1302	149194
scaffold_21864	1187	1703	TPRKB_1	1	-	25500	1187	1703	3	1337452	32911365
scaffold_109935	259	757	TPRKB_2	1	-	25500	259	757	2	1446	34453
scaffold_262058	845	1369	TPRKB_3	1	+	25500	845	1369	1	1	524
scaffold_58162	6597	7126	TPRKB_4	1	+	25500	6597	7126	3	1188435	18224595
scaffold_30628	399	831	TPRKB_5	1	+	25500	399	831	2	1188	182245
scaffold_177241	1549	1893	TPRKB_6	1	+	25500	1549	1893	1	1	344
scaffold_88092	5319	6347	TPRKB_7	1	+	25500	5319	6347	2	1907	140122
scaffold_481082	3	340	TPRKB_8	1	+	25500	3	340	2	1105	68233
scaffold_11689	16488	16825	TPRKB_9	1	+	25500	16488	16825	2	1168	131170
scaffold_398014	158	415	TPRN_1	1	-	25500	158	415	2	1121	71137
scaffold_84353	2639	3484	TPST1_1	1	+	25500	2639	3484	1	1	845
scaffold_153208	2546	3061	TPT1_1	1	+	25500	2546	3061	1	1	515
scaffold_15827	2396	2877	TPT1_2	1	-	25500	2396	2877	2	1239	122243
scaffold_33161	10333	10595	TPT1_3	1	-	25500	10333	10595	1	1	262
scaffold_288131	242	532	TPT1_4	1	+	25500	242	532	2	1130	89161
scaffold_10645	14329	17249	TPT1_5	1	+	25500	14329	17249	3	119612865	7113756
scaffold_73015	6510	6811	TPT1_6	1	-	25500	6510	6811	2	1120	110182
scaffold_180583	3666	3995	TPT1_7	1	+	25500	3666	3995	2	1235	9895
scaffold_179304	2378	2855	TPT1_8	1	-	25500	2378	2855	1	1	477
scaffold_282527	566	952	TPT1_9	1	+	25500	566	952	3	163223	59155164
scaffold_392656	280	795	TPT1_10	1	+	25500	280	795	1	1	515
scaffold_8626	25545	26060	TPT1_11	1	-	25500	25545	26060	1	1	515
scaffold_15444	8009	8524	TPT1_12	1	+	25500	8009	8524	1	1	515
scaffold_59940	7837	8319	TPT1_13	1	-	25500	7837	8319	1	1	482
scaffold_144852	3249	3698	TPT1_14	1	+	25500	3249	3698	1	1	449
scaffold_50228	4355	4825	TPT1_15	1	-	25500	4355	4825	1	1	470
scaffold_1657	7922	8430	TPT1_16	1	-	25500	7922	8430	1	1	508
scaffold_11486	7169	7548	TPT1_17	1	-	25500	7169	7548	1	1	379
scaffold_4647	2525	26439	TPX2_1	1	+	25500	2525	26439	12	19952692376350023e32	12810711915217017e18
scaffold_353515	54	1271	TPX2_2	1	+	25500	54	1271	2	1967	962251
scaffold_14811	18192	20621	TPX2_3	1	+	25500	18192	20621	5	147049511702326	46623574197104
scaffold_21701	851	11656	TRA2A_1	1	-	25500	851	11656	7	14221459453156274e9	7112211318816713e3
scaffold_46678	5449	6218	TRA2A_2	1	-	25500	5449	6218	3	1215435	182131335
scaffold_1345	29735	30466	TRA2A_3	1	-	25500	29735	30466	3	1164370	131131362
scaffold_321583	808	1433	TRA2A_4	1	-	25500	808	1433	2	1435	345191
scaffold_237024	3047	3439	TRA2A_5	1	+	25500	3047	3439	2	1292	268101
scaffold_179011	2798	3584	TRA2B_1	1	+	25500	2798	3584	2	1278	269509
scaffold_26237	1950	4672	TRA2B_2	1	-	25500	1950	4672	3	113852592	104164131
scaffold_34288	556	1098	TRABD2B_1	1	+	25500	556	1098	1	1	542
scaffold_3879	28641	31534	TRAC_1	1	+	25500	28641	31534	2	12787	104107
scaffold_237472	575	727	TRAF1_1	1	-	25500	575	727	1	1	152
scaffold_10716	5089	5235	TRAF1_2	1	-	25500	5089	5235	1	1	146
scaffold_99240	25	2403	TRAF2_1	1	-	25500	25	2403	3	18032302	17616177
scaffold_11888	7854	25555	TRAF3_1	1	+	25500	7854	25555	8	1508676068337107e17	23956104161867203e3
scaffold_88956	749	2830	TRAF3IP1_1	1	+	25500	749	2830	2	11921	209161
scaffold_44834	534	10458	TRAF3IP2_1	1	-	25500	534	10458	2	19095	158830
scaffold_1564	7907	24975	TRAF3IP3_1	1	+	25500	7907	24975	7	1961712038123032e14	3474414014013486e3
scaffold_77717	1	1818	TRAF4_1	1	+	25500	1	1818	6	110435860310461630	32164158158452176
scaffold_16540	7834	7974	TRAF4_2	1	+	25500	7834	7974	1	1	140
scaffold_122397	1009	2423	TRAF5_1	1	+	25500	1009	2423	3	18431227	167380188
scaffold_38353	191	12012	TRAF5_2	1	+	25500	191	12012	6	12917576283489585e5	21559981677192
scaffold_391284	287	1028	TRAF6_1	1	-	25500	287	1028	2	1248	245494
scaffold_105153	5231	6056	TRAF6_2	1	-	25500	5231	6056	5	1303332558788	2992320614638
scaffold_329950	48	896	TRAF6_3	1	+	25500	48	896	4	1123289556	38149176293
scaffold_4637	2521	3297	TRAF6_4	1	+	25500	2521	3297	1	1	776
scaffold_172087	2879	3595	TRAF6_5	1	+	25500	2879	3595	4	149314468	1724550249
scaffold_42962	7862	13239	TRAF6_6	1	+	25500	7862	13239	2	15223	296155
scaffold_291902	218	729	TRAF6_7	1	+	25500	218	729	1	1	511
scaffold_35501	6696	10386	TRAFD1_1	1	+	25500	6696	10386	5	11334150525613376	7416765119314
scaffold_110868	3432	6952	TRAFD1_2	1	+	25500	3432	6952	3	12343111	13756410
scaffold_166803	4053	4722	TRAIP_1	1	+	25500	4053	4722	2	1581	5089
scaffold_148126	3531	3849	TRAIP_2	1	-	25500	3531	3849	2	1170	56149
scaffold_411	2912	61683	TRAK1_1	1	+	25500	2912	61683	17	17035229392904125e63	6274771161011072e27
scaffold_29747	5218	7845	TRAK2_1	1	+	25500	5218	7845	9	12554306417631082e12	921731439231448e9
scaffold_164373	1245	4185	TRAK2_2	1	-	25500	1245	4185	4	1164118102351	363161538590
scaffold_7958	1968	3089	TRAM1_1	1	-	25500	1968	3089	1	1	1121
scaffold_32643	216	16253	TRAM1_2	1	-	25500	216	16253	5	12156454843315964	10468835974
scaffold_104403	2267	3175	TRAM1L1_1	1	-	25500	2267	3175	2	191	59818
scaffold_346714	23	853	TRAM1L1_2	1	+	25500	23	853	2	1679	647152
scaffold_349430	3	794	TRAM1L1_3	1	-	25500	3	794	1	1	791
scaffold_23731	1928	14440	TRANK1_1	1	-	25500	1928	14440	9	12394246934905295e18	10171797180529373e8
scaffold_70368	558	1144	TRAPPC1_1	1	-	25500	558	1144	2	1450	125137
scaffold_403001	239	548	TRAPPC1_2	1	-	25500	239	548	2	1212	7198
scaffold_42724	497	14765	TRAPPC10_1	1	+	25500	497	14765	8	16702866336061874e13	7792140110515158e6
scaffold_158858	12	1188	TRAPPC10_2	1	-	25500	12	1188	5	138452747893	29409293134284
scaffold_28226	6097	12497	TRAPPC10_3	1	+	25500	6097	12497	3	139786288	194197113
scaffold_19742	267	16534	TRAPPC11_1	1	-	25500	267	16534	13	17279751477195522e35	13113162143537709e16
scaffold_54050	2420	9099	TRAPPC11_2	1	-	25500	2420	9099	7	12643948456448618e7	1526553122146188300
scaffold_25310	9728	9889	TRAPPC11_3	1	-	25500	9728	9889	1	1	161
scaffold_59832	7089	8481	TRAPPC12_1	1	+	25500	7089	8481	3	110681328	14625765
scaffold_61329	1399	2990	TRAPPC12_2	1	+	25500	1399	2990	3	18981353	10786239
scaffold_276893	162	766	TRAPPC12_3	1	+	25500	162	766	3	1225423	221140182
scaffold_399305	18	989	TRAPPC13_1	1	+	25500	18	989	2	1718	713254
scaffold_30547	7890	13047	TRAPPC13_2	1	+	25500	7890	13047	5	11201255248225054	13119498149104
scaffold_104521	2533	6537	TRAPPC13_3	1	-	25500	2533	6537	2	13622	194383
scaffold_135923	89	708	TRAPPC13_4	1	+	25500	89	708	2	1138	134482
scaffold_187643	2409	2922	TRAPPC13_5	1	+	25500	2409	2922	2	195	83419
scaffold_71067	7833	7934	TRAPPC13_6	1	-	25500	7833	7934	1	1	101
scaffold_73336	9256	9327	TRAPPC13_7	1	+	25500	9256	9327	1	1	71
scaffold_391474	46	222	TRAPPC2L_1	1	-	25500	46	222	1	1	176
scaffold_151135	819	1316	TRAPPC3_1	1	+	25500	819	1316	1	1	497
scaffold_105435	5285	7021	TRAPPC3_2	1	+	25500	5285	7021	3	13141552	98116185
scaffold_137643	8217	8357	TRAPPC4_1	1	-	25500	8217	8357	1	1	140
scaffold_29800	9411	9710	TRAPPC6B_1	1	-	25500	9411	9710	1	1	299
scaffold_344094	183	1141	TRAPPC6B_2	1	-	25500	183	1141	2	1891	11968
scaffold_89564	1059	7457	TRAPPC8_1	1	+	25500	1059	7457	6	11080262456666279e4	921701552516550
scaffold_80646	147	5181	TRAPPC8_2	1	+	25500	147	5181	3	137974802	14689233
scaffold_100605	591	6389	TRAPPC8_3	1	+	25500	591	6389	4	11165985638	11068134161
scaffold_40471	491	1075	TRAPPC9_1	1	-	25500	491	1075	1	1	584
scaffold_78559	106	345	TRAT1_1	1	+	25500	106	345	1	1	239
scaffold_166254	1021	1164	TRAV1-2_1	1	+	25500	1021	1164	1	1	143
scaffold_107501	24	134	TRAV10_1	1	+	25500	24	134	1	1	110
scaffold_53305	4315	4413	TRAV10_2	1	+	25500	4315	4413	1	1	98
scaffold_60587	4223	4763	TRAV12-2_1	1	+	25500	4223	4763	2	1311	41230
scaffold_29503	7139	7420	TRAV14DV4_1	1	+	25500	7139	7420	1	1	281
scaffold_76313	27	236	TRAV14DV4_2	1	-	25500	27	236	1	1	209
scaffold_286825	513	782	TRAV16_1	1	+	25500	513	782	1	1	269
scaffold_605	8042	8302	TRAV17_1	1	+	25500	8042	8302	1	1	260
scaffold_107501	6691	6960	TRAV17_2	1	+	25500	6691	6960	1	1	269
scaffold_43977	1207	1488	TRAV18_1	1	+	25500	1207	1488	2	1157	152125
scaffold_605	13773	14057	TRAV18_2	1	+	25500	13773	14057	2	1160	155125
scaffold_225651	490	759	TRAV2_1	1	+	25500	490	759	1	1	269
scaffold_278924	2938	3207	TRAV2_2	1	+	25500	2938	3207	1	1	269
scaffold_605	37287	37565	TRAV20_1	1	+	25500	37287	37565	1	1	278
scaffold_605	53938	54225	TRAV21_1	1	+	25500	53938	54225	1	1	287
scaffold_156868	3810	4085	TRAV22_1	1	+	25500	3810	4085	1	1	275
scaffold_6444	13737	14036	TRAV26-2_1	1	+	25500	13737	14036	1	1	299
scaffold_121344	427	714	TRAV26-2_2	1	-	25500	427	714	1	1	287
scaffold_78989	3786	4037	TRAV3_1	1	+	25500	3786	4037	1	1	251
scaffold_75122	6250	6525	TRAV34_1	1	+	25500	6250	6525	1	1	275
scaffold_915	18118	18399	TRAV38-1_1	1	+	25500	18118	18399	1	1	281
scaffold_915	42525	42719	TRAV39_1	1	+	25500	42525	42719	1	1	194
scaffold_78989	9402	9680	TRAV4_1	1	+	25500	9402	9680	1	1	278
scaffold_423580	20	271	TRAV40_1	1	-	25500	20	271	1	1	251
scaffold_65483	3171	3437	TRAV41_1	1	+	25500	3171	3437	1	1	266
scaffold_129119	1321	1602	TRAV8-3_1	1	-	25500	1321	1602	1	1	281
scaffold_81053	4974	5255	TRAV8-3_2	1	+	25500	4974	5255	1	1	281
scaffold_156768	3517	3801	TRAV8-6_1	1	-	25500	3517	3801	1	1	284
scaffold_229433	1197	1358	TRAV8-6_2	1	-	25500	1197	1358	1	1	161
scaffold_29503	13802	14092	TRAV9-2_1	1	+	25500	13802	14092	1	1	290
scaffold_126709	605	895	TRAV9-2_2	1	+	25500	605	895	1	1	290
scaffold_125938	3222	4341	TRBC2_1	1	-	25500	3222	4341	2	1740	113380
scaffold_121667	2613	2903	TRBV10-3_1	1	+	25500	2613	2903	1	1	290
scaffold_4592	10058	10345	TRBV11-3_1	1	-	25500	10058	10345	1	1	287
scaffold_96363	1965	2243	TRBV12-3_1	1	+	25500	1965	2243	2	1163	83116
scaffold_83898	5523	5957	TRBV4-1_1	1	+	25500	5523	5957	2	1208	47227
scaffold_102669	6180	6428	TRBV5-1_1	1	-	25500	6180	6428	2	1133	101116
scaffold_11895	12958	13200	TRBV5-5_1	1	-	25500	12958	13200	1	1	242
scaffold_23500	204	497	TRBV5-5_2	1	-	25500	204	497	1	1	293
scaffold_11895	5854	6132	TRBV5-6_1	1	-	25500	5854	6132	1	1	278
scaffold_65799	5016	5306	TRBV7-6_1	1	-	25500	5016	5306	1	1	290
scaffold_11895	9390	9680	TRBV9_1	1	-	25500	9390	9680	1	1	290
scaffold_145432	725	988	TRDC_1	1	+	25500	725	988	1	1	263
scaffold_322736	639	902	TRDC_2	1	+	25500	639	902	1	1	263
scaffold_42986	12419	12682	TRDC_3	1	+	25500	12419	12682	1	1	263
scaffold_7266	4025	22915	TRDMT1_1	1	+	25500	4025	22915	8	14182737288961153e16	1108365773475913600
scaffold_18703	14957	15958	TRDMT1_2	1	+	25500	14957	15958	3	1246760	242128242
scaffold_8997	12162	12371	TRDN_1	1	-	25500	12162	12371	1	1	209
scaffold_9231	8139	21052	TRDN_2	1	-	25500	8139	21052	2	112855	6259
scaffold_51505	4967	5110	TRDN_3	1	-	25500	4967	5110	1	1	143
scaffold_196385	434	2793	TREH_1	1	+	25500	434	2793	4	146420372262	101896898
scaffold_24427	13891	14148	TREM1_1	1	-	25500	13891	14148	2	1196	12262
scaffold_56231	8938	9243	TREML1_1	1	-	25500	8938	9243	1	1	305
scaffold_13416	531	20819	TRERF1_1	1	-	25500	531	20819	10	18038950597551087e26	9271107137711552e9
scaffold_49867	6225	6533	TRGC1_1	1	-	25500	6225	6533	1	1	308
scaffold_169572	3911	4222	TRGC1_2	1	-	25500	3911	4222	1	1	311
scaffold_78840	41	208	TRGC1_3	1	-	25500	41	208	1	1	167
scaffold_1890	22372	35666	TRHDE_1	1	+	25500	22372	35666	3	181813017	614122278
scaffold_22705	7583	7984	TRHR_1	1	+	25500	7583	7984	1	1	401
scaffold_106267	1902	2324	TRHR_2	1	+	25500	1902	2324	1	1	422
scaffold_468424	205	600	TRHR_3	1	+	25500	205	600	1	1	395
scaffold_4134	6278	7527	TRIAP1_1	1	-	25500	6278	7527	2	11107	83143
scaffold_23031	8953	9180	TRIAP1_2	1	-	25500	8953	9180	1	1	227
scaffold_20203	1160	1297	TRIAP1_3	1	-	25500	1160	1297	1	1	137
scaffold_236128	27	329	TRIB1_1	1	+	25500	27	329	1	1	302
scaffold_364047	10	345	TRIB2_1	1	+	25500	10	345	1	1	335
scaffold_86989	2580	2873	TRIB2_2	1	+	25500	2580	2873	1	1	293
scaffold_231124	3409	3651	TRIB3_1	1	-	25500	3409	3651	1	1	242
scaffold_47542	961	1254	TRIB3_2	1	-	25500	961	1254	1	1	293
scaffold_3725	19873	22496	TRIL_1	1	-	25500	19873	22496	4	18349751290	5421103111334
scaffold_88845	6004	9430	TRIM11_1	1	+	25500	6004	9430	2	13335	40792
scaffold_22991	8108	9523	TRIM13_1	1	-	25500	8108	9523	3	11571126	152479290
scaffold_66822	11936	12466	TRIM14_1	1	-	25500	11936	12466	1	1	530
scaffold_47298	3477	6565	TRIM14_2	1	-	25500	3477	6565	2	12850	155239
scaffold_478783	189	332	TRIM14_3	1	-	25500	189	332	1	1	143
scaffold_33929	784	2664	TRIM15_1	1	+	25500	784	2664	2	11375	116506
scaffold_224011	492	1212	TRIM16L_1	1	-	25500	492	1212	2	1557	95164
scaffold_88845	3975	4424	TRIM17_1	1	+	25500	3975	4424	1	1	449
scaffold_364021	2	679	TRIM2_1	1	-	25500	2	679	1	1	677
scaffold_62393	559	843	TRIM2_2	1	+	25500	559	843	1	1	284
scaffold_34669	8671	9231	TRIM21_1	1	-	25500	8671	9231	1	1	560
scaffold_63835	6110	8415	TRIM21_2	1	-	25500	6110	8415	3	118992064	224149242
scaffold_12921	17671	22100	TRIM23_1	1	-	25500	17671	22100	4	1231036774302	179122110128
scaffold_33273	262	3274	TRIM23_2	1	-	25500	262	3274	2	12888	278125
scaffold_388812	1	1022	TRIM24_1	1	+	25500	1	1022	5	14975205733	2023113526289
scaffold_13138	18190	19559	TRIM24_2	1	-	25500	18190	19559	3	16271176	167308194
scaffold_5539	6288	6951	TRIM26_1	1	-	25500	6288	6951	3	1401557	176101107
scaffold_6245	9539	26289	TRIM27_1	1	-	25500	9539	26289	6	16374209117591462e6	13413711623095420
scaffold_92237	559	789	TRIM28_1	1	+	25500	559	789	1	1	230
scaffold_121080	3190	3502	TRIM29_1	1	+	25500	3190	3502	1	1	312
scaffold_449083	685	777	TRIM29_2	1	+	25500	685	777	1	1	92
scaffold_436264	288	344	TRIM29_3	1	-	25500	288	344	1	1	56
scaffold_242798	3	896	TRIM3_1	1	-	25500	3	896	3	1322745	71182149
scaffold_131033	1313	1576	TRIM31_1	1	-	25500	1313	1576	2	1163	146101
scaffold_442901	443	637	TRIM31_2	1	+	25500	443	637	1	1	194
scaffold_119175	2	2222	TRIM33_1	1	-	25500	2	2222	3	17201913	7171145308
scaffold_17421	174	17776	TRIM33_2	1	-	25500	174	17776	10	12891850368355147e21	2095011374125302e10
scaffold_20978	8599	18561	TRIM33_3	1	-	25500	8599	18561	7	11691265142744881e8	2031612271191461e5
scaffold_194129	2882	3112	TRIM35_1	1	-	25500	2882	3112	1	1	230
scaffold_39317	516	9565	TRIM36_1	1	+	25500	516	9565	7	15152834291829817e7	2511228059146296300
scaffold_88359	50	4872	TRIM37_1	1	-	25500	50	4872	4	1109712054644	13798104179
scaffold_17223	11419	17071	TRIM37_2	1	-	25500	11419	17071	2	15525	89128
scaffold_464879	192	401	TRIM37_3	1	-	25500	192	401	2	1190	8020
scaffold_353954	571	1107	TRIM38_1	1	+	25500	571	1107	1	1	536
scaffold_34606	8815	9024	TRIM39_1	1	+	25500	8815	9024	4	139102133	35612977
scaffold_33210	2539	9443	TRIM4_1	1	+	25500	2539	9443	3	116376474	263221431
scaffold_80226	5769	5981	TRIM40_1	1	+	25500	5769	5981	2	1157	12556
scaffold_190988	1586	1807	TRIM41_1	1	-	25500	1586	1807	1	1	221
scaffold_168557	3624	3752	TRIM41_2	1	-	25500	3624	3752	1	1	128
scaffold_8172	4076	15412	TRIM42_1	1	+	25500	4076	15412	2	111254	82783
scaffold_70588	1357	7074	TRIM43_1	1	+	25500	1357	7074	3	126695344	176182374
scaffold_2838	6005	6229	TRIM44_1	1	-	25500	6005	6229	1	1	224
scaffold_38523	7342	7581	TRIM44_2	1	-	25500	7342	7581	1	1	239
scaffold_68199	488	4426	TRIM45_1	1	-	25500	488	4426	2	13478	125461
scaffold_386404	105	365	TRIM46_1	1	-	25500	105	365	1	1	260
scaffold_108215	252	473	TRIM49D1_1	1	+	25500	252	473	2	1172	11650
scaffold_114008	1853	3818	TRIM5_1	1	+	25500	1853	3818	3	12891769	125137197
scaffold_413737	172	303	TRIM50_1	1	+	25500	172	303	1	1	131
scaffold_135936	2596	3683	TRIM54_1	1	+	25500	2596	3683	2	1912	137176
scaffold_8348	1878	19324	TRIM55_1	1	+	25500	1878	19324	6	12024133981396913e8	1649517912268161
scaffold_205634	4159	4886	TRIM56_1	1	-	25500	4159	4886	2	1279	269449
scaffold_38804	3659	9093	TRIM58_1	1	-	25500	3659	9093	4	1252250165163	23098143272
scaffold_7114	16044	24013	TRIM58_2	1	-	25500	16044	24013	2	17866	464104
scaffold_2515	2593	7916	TRIM58_3	1	-	25500	2593	7916	3	125455169	5698155
scaffold_125155	394	819	TRIM58_4	1	-	25500	394	819	2	1271	125155
scaffold_75989	3941	4582	TRIM59_1	1	-	25500	3941	4582	2	1496	493146
scaffold_403581	5	728	TRIM59_2	1	-	25500	5	728	3	1262395	18595329
scaffold_81137	7693	8102	TRIM6-TRIM34_1	1	+	25500	7693	8102	2	1144	128266
scaffold_142967	2980	3712	TRIM60_1	1	+	25500	2980	3712	3	1416620	368185113
scaffold_74685	824	1477	TRIM60_2	1	-	25500	824	1477	2	1382	209272
scaffold_463130	2	734	TRIM60_3	1	+	25500	2	734	4	192389500	8021286233
scaffold_240418	1754	2107	TRIM65_1	1	-	25500	1754	2107	1	1	353
scaffold_70372	6057	8671	TRIM66_1	1	-	25500	6057	8671	2	12049	167566
scaffold_71822	834	5023	TRIM66_2	1	-	25500	834	5023	6	11130247327043061e4	1461164156131146
scaffold_84673	2634	3490	TRIM66_3	1	-	25500	2634	3490	2	1411	194446
scaffold_30648	428	11171	TRIM67_1	1	-	25500	428	11171	5	119004150645310640	30513714615898
scaffold_28077	7363	13010	TRIM68_1	1	-	25500	7363	13010	6	11941849343253217e3	1.8435325710112518e+17
scaffold_66413	3901	8458	TRIM69_1	1	+	25500	3901	8458	3	112864325	45883233
scaffold_176604	671	1210	TRIM69_2	1	+	25500	671	1210	1	1	539
scaffold_190135	3228	3458	TRIM7_1	1	+	25500	3228	3458	1	1	230
scaffold_440200	704	826	TRIM7_2	1	-	25500	704	826	1	1	122
scaffold_47467	5405	6854	TRIM71_1	1	-	25500	5405	6854	2	1440	4371010
scaffold_254597	108	233	TRIM72_1	1	+	25500	108	233	1	1	125
scaffold_445	1751	48942	TRIM9_1	1	-	25500	1751	48942	8	1284119680227093e19	16719113753152109e5
scaffold_3136	39	6160	TRIML1_1	1	-	25500	39	6160	4	1265840595727	13195233395
scaffold_6378	10748	11777	TRIML2_1	1	-	25500	10748	11777	1	1	1029
scaffold_306873	676	1485	TRIML2_2	1	+	25500	676	1485	2	1436	395374
scaffold_9776	8709	9916	TRIML2_3	1	+	25500	8709	9916	2	11032	452176
scaffold_127994	2342	3799	TRIML2_4	1	+	25500	2342	3799	2	11294	137164
scaffold_2852	1373	35211	TRIO_1	1	-	25500	1373	35211	13	12016463370929942e40	10119711392891074e18
scaffold_8333	4365	23758	TRIO_2	1	-	25500	4365	23758	5	123704031699619280	191122512197110
scaffold_2531	773	19418	TRIO_3	1	-	25500	773	19418	8	11820246045426586e15	2069289681019544e3
scaffold_91311	80	7602	TRIOBP_1	1	-	25500	80	7602	6	14725249609068737e3	7716150067162620
scaffold_254804	362	3866	TRIP10_1	1	-	25500	362	3866	4	127530483338	14612262167
scaffold_1027	33869	36730	TRIP11_1	1	+	25500	33869	36730	3	12111111	838541751
scaffold_33345	1347	4322	TRIP11_2	1	+	25500	1347	4322	3	12081822	7416011154
scaffold_14259	11533	14587	TRIP11_3	1	+	25500	11533	14587	3	12112873	832513182
scaffold_79550	58	9533	TRIP11_4	1	-	25500	58	9533	5	1550123131529201	5031851265215275
scaffold_79428	7737	8862	TRIP11_5	1	+	25500	7737	8862	2	1209	74917
scaffold_1444	10503	41636	TRIP12_1	1	-	25500	10503	41636	20	18721427320648406e71	1941049211316416e40
scaffold_12408	228	15691	TRIP12_2	1	-	25500	228	15691	11	12453281042536287e28	20950224741131647e11
scaffold_20415	120	16270	TRIP12_3	1	-	25500	120	16270	3	11440316026	101806125
scaffold_92911	3200	4265	TRIP13_1	1	-	25500	3200	4265	5	190369927998	771465336868
scaffold_45034	7161	8142	TRIP13_2	1	-	25500	7161	8142	4	1198490908	18828735674
scaffold_109674	341	6590	TRIP13_3	1	-	25500	341	6590	4	1331843966161	745612889
scaffold_293443	33	1151	TRIP4_1	1	+	25500	33	1151	2	1270	200849
scaffold_9377	23527	23628	TRIP4_2	1	+	25500	23527	23628	1	1	101
scaffold_98413	46	3483	TRIP4_3	1	+	25500	46	3483	3	116053367	2138071
scaffold_219402	261	368	TRIP4_4	1	-	25500	261	368	1	1	107
scaffold_353106	577	1128	TRIP4_5	1	+	25500	577	1128	2	1259	95293
scaffold_105528	5854	7287	TRIP6_1	1	-	25500	5854	7287	5	126964712961363	1281221766571
scaffold_30177	7876	7983	TRIQK_1	1	-	25500	7876	7983	1	1	107
scaffold_24374	6154	6222	TRIQK_2	1	-	25500	6154	6222	1	1	68
scaffold_6559	568	9198	TRIT1_1	1	+	25500	568	9198	7	11793227326435229e8	1401101137710412e4
scaffold_105405	2911	6808	TRIT1_2	1	+	25500	2911	6808	2	13812	14086
scaffold_52496	2928	3104	TRIT1_3	1	+	25500	2928	3104	1	1	176
scaffold_219649	2730	2939	TRMO_1	1	-	25500	2730	2939	1	1	209
scaffold_177053	1263	1427	TRMO_2	1	-	25500	1263	1427	1	1	164
scaffold_65468	709	5959	TRMT10A_1	1	-	25500	709	5959	4	1319740065066	15871161185
scaffold_110043	2419	2904	TRMT10A_2	1	+	25500	2419	2904	2	1409	40677
scaffold_61818	6885	8460	TRMT10A_3	1	-	25500	6885	8460	3	11151472	47143104
scaffold_155229	2681	3826	TRMT10C_1	1	+	25500	2681	3826	3	197505	80404641
scaffold_342311	196	837	TRMT10C_2	1	+	25500	196	837	1	1	641
scaffold_74214	5714	6675	TRMT10C_3	1	+	25500	5714	6675	4	1319409861	25486233101
scaffold_79671	5831	6554	TRMT10C_4	1	-	25500	5831	6554	2	1557	400167
scaffold_37775	3635	5107	TRMT11_1	1	-	25500	3635	5107	6	1.4118559461112141e+17	3174158316116471
scaffold_123420	1443	2647	TRMT11_2	1	+	25500	1443	2647	2	11131	6574
scaffold_45217	5325	6128	TRMT12_1	1	+	25500	5325	6128	2	1583	578221
scaffold_93665	5	201	TRMT13_1	1	-	25500	5	201	2	1156	6541
scaffold_93665	2138	3366	TRMT13_2	1	-	25500	2138	3366	1	1	1228
scaffold_85782	834	4865	TRMT13_3	1	-	25500	834	4865	2	13961	18871
scaffold_381803	918	1064	TRMT13_4	1	-	25500	918	1064	1	1	146
scaffold_41327	5822	8235	TRMT1L_1	1	-	25500	5822	8235	3	115662172	191218242
scaffold_88603	6387	6494	TRMT2B_1	1	-	25500	6387	6494	1	1	107
scaffold_98898	257	7978	TRMT44_1	1	+	25500	257	7978	5	11575284737517668	116218687453
scaffold_113875	71	661	TRMT44_2	1	-	25500	71	661	2	1379	239212
scaffold_198402	830	3684	TRMT44_3	1	+	25500	830	3684	2	12718	191137
scaffold_198488	266	1456	TRMT5_1	1	-	25500	266	1456	2	1412	407779
scaffold_48320	2874	10670	TRMT6_1	1	+	25500	2874	10670	7	13461487855596112e8	1281221109212236300
scaffold_185041	6785	7108	TRMT61A_1	1	+	25500	6785	7108	1	1	323
scaffold_419763	103	375	TRMT61A_2	1	+	25500	103	375	1	1	272
scaffold_10779	4508	15358	TRMT9B_1	1	+	25500	4508	15358	5	153289836998510140	152173146164689
scaffold_280699	966	1139	TRMU_1	1	+	25500	966	1139	1	1	173
scaffold_109630	851	5281	TRNAU1AP_1	1	-	25500	851	5281	2	14333	5098
scaffold_347000	307	441	TRNAU1AP_2	1	-	25500	307	441	1	1	134
scaffold_423338	318	452	TRNAU1AP_3	1	-	25500	318	452	1	1	134
scaffold_5552	17521	24985	TRNT1_1	1	-	25500	17521	24985	4	148436727331	242254128134
scaffold_123503	3437	4673	TRNT1_2	1	-	25500	3437	4673	2	1894	888343
scaffold_167353	566	1706	TRNT1_3	1	-	25500	566	1706	10	11052563004575188e12	981372914059173e10
scaffold_60965	6205	6820	TRNT1_4	1	+	25500	6205	6820	3	1301461	209125155
scaffold_26999	7827	8052	TROAP_1	1	+	25500	7827	8052	1	1	225
scaffold_174126	43	1134	TROAP_2	1	-	25500	43	1134	2	1937	158155
scaffold_34187	6944	11453	TROVE2_1	1	-	25500	6944	11453	6	11872230032473961e4	149152107116137150
scaffold_366891	249	830	TROVE2_2	1	+	25500	249	830	1	1	581
scaffold_3439	1700	36516	TRPA1_1	1	-	25500	1700	36516	12	1656515082151661e39	12271565612217089e14
scaffold_39218	2647	9837	TRPC1_1	1	+	25500	2647	9837	3	129986853	134191338
scaffold_126599	4023	6056	TRPC1_2	1	+	25500	4023	6056	3	115901690	17698344
scaffold_12060	2843	20879	TRPC3_1	1	+	25500	2843	20879	7	12904439092071222e11	1641462452661942e4
scaffold_25878	6247	13379	TRPC3_2	1	+	25500	6247	13379	2	16945	770188
scaffold_1229	242	29517	TRPC4_1	1	+	25500	242	29517	6	11345413560170581e9	140899216492713
scaffold_11697	9562	9942	TRPC4_2	1	+	25500	9562	9942	1	1	380
scaffold_13073	6745	7083	TRPC4_3	1	+	25500	6745	7083	1	1	338
scaffold_112666	3900	5511	TRPC4AP_1	1	-	25500	3900	5511	2	11511	140101
scaffold_120158	2665	3354	TRPC5_1	1	-	25500	2665	3354	2	1622	59068
scaffold_7993	5770	24632	TRPC6_1	1	+	25500	5770	24632	8	11242762814514098e15	10762164215209265e6
scaffold_1174	23629	39870	TRPC7_1	1	-	25500	23629	39870	5	1198699591069716e3	1677777218194
scaffold_5243	12657	13421	TRPC7_2	1	-	25500	12657	13421	1	1	764
scaffold_560	11361	25613	TRPC7_3	1	-	25500	11361	25613	4	14085437314038	2669250215
scaffold_212982	744	3636	TRPM2_1	1	+	25500	744	3636	2	12693	188200
scaffold_199046	311	943	TRPM2_2	1	-	25500	311	943	2	1454	125179
scaffold_2019	2047	13307	TRPM3_1	1	+	25500	2047	13307	2	19810	1281451
scaffold_4707	2289	27168	TRPM3_2	1	+	25500	2289	27168	6	1235576251302619e8	16113314012825184
scaffold_2128	26011	26226	TRPM3_3	1	+	25500	26011	26226	1	1	215
scaffold_49908	97	11043	TRPM4_1	1	-	25500	97	11043	9	13475527621563824e18	140113101565617e10
scaffold_403565	232	868	TRPM5_1	1	+	25500	232	868	2	1494	122143
scaffold_2741	4119	40261	TRPM6_1	1	+	25500	4119	40261	16	13876554575227716e55	17316111671981372e28
scaffold_184703	891	4446	TRPM6_2	1	+	25500	891	4446	2	13449	212107
scaffold_34534	1468	18738	TRPM8_1	1	+	25500	1468	18738	6	11043213212149954e9	1731192909586146
scaffold_25826	1877	11373	TRPM8_2	1	+	25500	1877	11373	4	1662976399297	74164176200
scaffold_20	91862	122471	TRPS1_1	1	-	25500	91862	122471	3	11557630288	6081130322
scaffold_22410	10423	14559	TRPS1_2	1	-	25500	10423	14559	2	14015	728122
scaffold_191827	4412	4717	TRPV1_1	1	-	25500	4412	4717	1	1	305
scaffold_88203	3540	6276	TRPV1_2	1	-	25500	3540	6276	2	12579	68158
scaffold_365597	442	1186	TRPV1_3	1	+	25500	442	1186	2	1659	13186
scaffold_476548	229	399	TRPV1_4	1	-	25500	229	399	1	1	170
scaffold_93648	572	8179	TRPV2_1	1	-	25500	572	8179	3	148267420	299134188
scaffold_228328	413	3472	TRPV3_1	1	-	25500	413	3472	2	12779	176281
scaffold_271946	785	1060	TRPV3_2	1	-	25500	785	1060	1	1	275
scaffold_89775	363	6482	TRPV4_1	1	+	25500	363	6482	7	11591203223883134e8	179158927116417100
scaffold_70823	1393	8516	TRPV6_1	1	+	25500	1393	8516	9	12632290252030423e15	9812514620992681e8
scaffold_3023	6102	35391	TRRAP_1	1	-	25500	6102	35391	21	16111413172422154e77	14011014028411908e46
scaffold_142898	2750	3296	TRUB1_1	1	+	25500	2750	3296	4	1124206413	6577140134
scaffold_1479	15754	16085	TRUB1_2	1	+	25500	15754	16085	2	1186	180146
scaffold_46494	4791	8864	TRUB1_3	1	+	25500	4791	8864	2	13976	28498
scaffold_54127	8214	9188	TRUB2_1	1	-	25500	8214	9188	1	1	974
scaffold_317247	258	470	TSACC_1	1	-	25500	258	470	1	1	212
scaffold_196495	74	283	TSACC_2	1	+	25500	74	283	1	1	209
scaffold_50301	4010	4102	TSACC_3	1	-	25500	4010	4102	1	1	92
scaffold_9014	4592	22511	TSC1_1	1	+	25500	4592	22511	15	1748881351177348e44	7110418211011664e27
scaffold_73853	5149	6457	TSC1_2	1	+	25500	5149	6457	2	11235	15574
scaffold_149431	3147	5802	TSC1_3	1	+	25500	3147	5802	2	12504	104152
scaffold_426909	60	404	TSC2_1	1	-	25500	60	404	2	1253	10192
scaffold_82525	8834	9214	TSC22D1_1	1	+	25500	8834	9214	1	1	380
scaffold_28472	8168	8627	TSC22D1_2	1	-	25500	8168	8627	3	1105188	9877272
scaffold_124120	8559	8813	TSC22D1_3	1	+	25500	8559	8813	1	1	254
scaffold_234853	274	527	TSC22D1_4	1	-	25500	274	527	2	1183	12871
scaffold_161231	516	863	TSC22D1_5	1	+	25500	516	863	1	1	347
scaffold_4193	5659	7599	TSC22D2_1	1	+	25500	5659	7599	3	14251279	42289662
scaffold_23460	15008	15373	TSEN15_1	1	+	25500	15008	15373	1	1	365
scaffold_140094	19	256	TSEN15_2	1	-	25500	19	256	2	1104	80134
scaffold_73497	2907	4113	TSEN2_1	1	-	25500	2907	4113	2	11043	71164
scaffold_142518	4925	5176	TSEN34_1	1	-	25500	4925	5176	1	1	251
scaffold_130382	1265	5094	TSEN54_1	1	+	25500	1265	5094	3	131233693	50116137
scaffold_249607	26	229	TSFM_1	1	+	25500	26	229	1	1	203
scaffold_184486	3031	3926	TSFM_2	1	+	25500	3031	3926	2	1774	128122
scaffold_476492	288	461	TSFM_3	1	+	25500	288	461	1	1	173
scaffold_153051	3328	4499	TSG101_1	1	-	25500	3328	4499	3	17391066	734242106
scaffold_49634	11611	12208	TSG101_2	1	+	25500	11611	12208	3	1354524	34916774
scaffold_5515	201	530	TSGA10_1	1	-	25500	201	530	1	1	329
scaffold_46053	924	2385	TSGA10_2	1	+	25500	924	2385	2	11310	374152
scaffold_46071	5294	6755	TSGA10_3	1	-	25500	5294	6755	2	11088	152374
scaffold_170007	6284	6866	TSGA10_4	1	+	25500	6284	6866	2	1515	45568
scaffold_343828	3	1318	TSGA10_5	1	+	25500	3	1318	2	11197	260119
scaffold_24666	9943	14452	TSGA10_6	1	+	25500	9943	14452	3	141724433	12517077
scaffold_121004	977	2434	TSGA10_7	1	-	25500	977	2434	3	110861309	83220149
scaffold_150226	1160	2603	TSGA10_8	1	-	25500	1160	2603	2	11184	152260
scaffold_341727	813	1142	TSGA10_9	1	-	25500	813	1142	1	1	329
scaffold_251736	1094	1664	TSGA10IP_1	1	-	25500	1094	1664	3	1332443	14980128
scaffold_122991	4692	4904	TSGA13_1	1	+	25500	4692	4904	2	1178	14335
scaffold_34780	3348	3476	TSGA13_2	1	+	25500	3348	3476	1	1	128
scaffold_29891	9639	10563	TSHB_1	1	+	25500	9639	10563	2	1770	161155
scaffold_56480	326	496	TSHR_1	1	+	25500	326	496	1	1	170
scaffold_52560	11103	12371	TSHZ1_1	1	-	25500	11103	12371	2	1304	281965
scaffold_442243	28	894	TSHZ2_1	1	+	25500	28	894	2	1829	82638
scaffold_171872	2	826	TSHZ2_2	1	+	25500	2	826	1	1	824
scaffold_2249	32474	32695	TSHZ2_3	1	+	25500	32474	32695	1	1	221
scaffold_12061	5272	7179	TSHZ3_1	1	+	25500	5272	7179	2	11081	425827
scaffold_379817	159	923	TSKS_1	1	-	25500	159	923	2	1568	170197
scaffold_65584	1051	1484	TSKS_2	1	+	25500	1051	1484	2	1282	146152
scaffold_89902	7606	7869	TSKS_3	1	+	25500	7606	7869	1	1	263
scaffold_268468	868	1830	TSKU_1	1	-	25500	868	1830	1	1	962
scaffold_30363	4148	8880	TSN_1	1	-	25500	4148	8880	3	124824650	899883
scaffold_221399	145	375	TSN_2	1	+	25500	145	375	1	1	230
scaffold_368470	42	611	TSNARE1_1	1	+	25500	42	611	2	1514	8056
scaffold_134494	990	1364	TSNAX_1	1	+	25500	990	1364	1	1	374
scaffold_105268	3569	3679	TSNAX-DISC1_1	1	-	25500	3569	3679	1	1	110
scaffold_172986	4206	4328	TSNAX-DISC1_2	1	-	25500	4206	4328	1	1	122
scaffold_120163	3410	3538	TSNAX-DISC1_3	1	-	25500	3410	3538	1	1	128
scaffold_198209	385	4246	TSNAXIP1_1	1	-	25500	385	4246	5	146264331103665	230101128137197
scaffold_264290	2724	3392	TSPAN1_1	1	-	25500	2724	3392	3	1180463	7474206
scaffold_68617	442	5212	TSPAN11_1	1	+	25500	442	5212	3	141784685	8015886
scaffold_157276	3901	4017	TSPAN11_2	1	+	25500	3901	4017	1	1	116
scaffold_1969	25160	28780	TSPAN12_1	1	-	25500	25160	28780	2	13514	143107
scaffold_10601	11226	11363	TSPAN12_2	1	-	25500	11226	11363	1	1	137
scaffold_157068	1274	1657	TSPAN13_1	1	-	25500	1274	1657	1	1	383
scaffold_41255	4142	9863	TSPAN13_2	1	+	25500	4142	9863	5	1853148432665651	1678011311371
scaffold_209372	1607	2101	TSPAN13_3	1	+	25500	1607	2101	1	1	494
scaffold_204800	3918	7171	TSPAN14_1	1	+	25500	3918	7171	2	13120	125134
scaffold_96012	182	8329	TSPAN15_1	1	+	25500	182	8329	2	18032	116116
scaffold_434485	117	224	TSPAN16_1	1	-	25500	117	224	1	1	107
scaffold_70569	1106	3405	TSPAN2_1	1	-	25500	1106	3405	2	12229	7171
scaffold_85887	2679	5505	TSPAN2_2	1	-	25500	2679	5505	2	12744	6283
scaffold_17028	862	13039	TSPAN3_1	1	+	25500	862	13039	6	1431204531283567e5	191741011528092
scaffold_118900	1904	3216	TSPAN3_2	1	-	25500	1904	3216	2	11086	350227
scaffold_358082	189	915	TSPAN3_3	1	-	25500	189	915	4	197189563	3289365164
scaffold_148285	1132	1821	TSPAN3_4	1	-	25500	1132	1821	3	1354526	18247164
scaffold_209081	2702	2968	TSPAN3_5	1	+	25500	2702	2968	3	162235	5917032
scaffold_96579	3078	5064	TSPAN31_1	1	+	25500	3078	5064	4	161914761874	62167134113
scaffold_62428	4234	4377	TSPAN31_2	1	+	25500	4234	4377	1	1	143
scaffold_101045	345	4427	TSPAN33_1	1	-	25500	345	4427	3	127274009	1289574
scaffold_6707	39	838	TSPAN5_1	1	+	25500	39	838	2	1711	70689
scaffold_19467	550	8534	TSPAN5_2	1	-	25500	550	8534	3	125207839	125170146
scaffold_379110	527	1144	TSPAN7_1	1	+	25500	527	1144	2	173	68545
scaffold_435536	164	849	TSPAN7_2	1	+	25500	164	849	2	1435	431251
scaffold_53912	9394	10154	TSPAN7_3	1	-	25500	9394	10154	3	1258660	227293101
scaffold_32410	7202	13126	TSPAN8_1	1	-	25500	7202	13126	2	15866	5059
scaffold_387394	1002	1073	TSPAN9_1	1	-	25500	1002	1073	1	1	71
scaffold_267385	620	4005	TSPEAR_1	1	-	25500	620	4005	2	13231	227155
scaffold_403888	435	620	TSPEAR_2	1	+	25500	435	620	1	1	185
scaffold_401854	296	526	TSPEAR_3	1	-	25500	296	526	1	1	230
scaffold_123977	261	7670	TSPOAP1_1	1	-	25500	261	7670	6	16874737506765875e3	37715811310186210
scaffold_66899	3605	4231	TSPYL1_1	1	-	25500	3605	4231	1	1	626
scaffold_84310	1887	2504	TSPYL4_1	1	-	25500	1887	2504	1	1	617
scaffold_16955	13736	14701	TSPYL5_1	1	-	25500	13736	14701	2	1601	590365
scaffold_23533	187	8958	TSR1_1	1	-	25500	187	8958	9	1264831235390592e17	11910716711015219e9
scaffold_170767	77	620	TSR2_1	1	+	25500	77	620	2	1413	176131
scaffold_244716	772	3836	TSR2_2	1	+	25500	772	3836	3	12072967	749598
scaffold_41491	15426	16168	TSR3_1	1	+	25500	15426	16168	2	1546	173197
scaffold_7117	18694	19353	TSSK3_1	1	-	25500	18694	19353	1	1	659
scaffold_410427	145	961	TSSK4_1	1	+	25500	145	961	2	1599	224218
scaffold_17713	18123	18410	TST_1	1	+	25500	18123	18410	1	1	287
scaffold_169499	4057	4353	TST_2	1	-	25500	4057	4353	1	1	296
scaffold_55307	162	329	TSTD1_1	1	-	25500	162	329	1	1	167
scaffold_76173	396	7625	TSTD2_1	1	-	25500	396	7625	5	12918348662007108	23015868104122
scaffold_22019	3267	3434	TSTD2_2	1	-	25500	3267	3434	1	1	167
scaffold_390768	3	499	TTBK1_1	1	+	25500	3	499	2	1330	62167
scaffold_113914	2102	7471	TTBK1_2	1	+	25500	2102	7471	4	15352345311	50565059
scaffold_111568	63	6903	TTBK2_1	1	-	25500	63	6903	4	1105444056620	1040230587221
scaffold_110678	2313	3237	TTBK2_2	1	-	25500	2313	3237	2	1833	12592
scaffold_123949	3011	3226	TTBK2_3	1	-	25500	3011	3226	1	1	215
scaffold_118278	4533	4691	TTBK2_4	1	-	25500	4533	4691	1	1	158
scaffold_125578	368	508	TTBK2_5	1	+	25500	368	508	1	1	140
scaffold_86064	2297	2455	TTBK2_6	1	-	25500	2297	2455	1	1	158
scaffold_132832	1000	1874	TTC1_1	1	-	25500	1000	1874	2	1339	335536
scaffold_94459	414	8116	TTC12_1	1	-	25500	414	8116	4	1180150327608	9810111395
scaffold_44559	8248	9289	TTC12_2	1	-	25500	8248	9289	2	1962	11080
scaffold_69427	4624	8673	TTC13_1	1	+	25500	4624	8673	4	1167420943883	80143173167
scaffold_56929	1710	8816	TTC13_2	1	+	25500	1710	8816	5	11585268535686994	128928680113
scaffold_91220	695	4317	TTC13_3	1	+	25500	695	4317	2	13510	83113
scaffold_26882	3015	7884	TTC13_4	1	+	25500	3015	7884	3	114434799	957471
scaffold_29859	5249	14710	TTC14_1	1	+	25500	5249	14710	9	16058403438393048e14	15812520995711216e8
scaffold_138919	370	3376	TTC14_2	1	+	25500	370	3376	5	12458266328542980	4341975311926
scaffold_123998	467	6938	TTC16_1	1	-	25500	467	6938	4	163834876374	14312217398
scaffold_11154	6021	21820	TTC17_1	1	-	25500	6021	21820	12	13581738206162033e31	22477167113113163e18
scaffold_20740	5592	5750	TTC17_2	1	-	25500	5592	5750	1	1	158
scaffold_2862	2672	3280	TTC19_1	1	-	25500	2672	3280	3	1242382	119137227
scaffold_3175	1040	23020	TTC19_2	1	-	25500	1040	23020	6	12386179662040123e8	116155956253110
scaffold_95911	2489	3088	TTC19_3	1	-	25500	2489	3088	3	1233373	122137227
scaffold_166094	3545	4153	TTC19_4	1	+	25500	3545	4153	3	1231490	227137119
scaffold_9111	1446	32077	TTC21A_1	1	+	25500	1446	32077	16	198219883979577e55	1401641521191561e27
scaffold_39331	686	15186	TTC21B_1	1	-	25500	686	15186	7	14080640067221198e11	224959815280110140
scaffold_35126	594	9396	TTC21B_2	1	-	25500	594	9396	7	11760370457196235e8	2241581282009812700
scaffold_114515	469	3972	TTC21B_3	1	-	25500	469	3972	2	13355	137149
scaffold_52052	7509	8075	TTC22_1	1	+	25500	7509	8075	1	1	566
scaffold_36074	4553	11688	TTC23_1	1	+	25500	4553	11688	4	1315366967011	179122134125
scaffold_9216	2588	17428	TTC23L_1	1	-	25500	2588	17428	4	14019552514719	179122155122
scaffold_271073	160	863	TTC24_1	1	-	25500	160	863	2	1423	209281
scaffold_95145	3814	8762	TTC25_1	1	-	25500	3814	8762	2	14848	80101
scaffold_126676	167	4134	TTC25_2	1	-	25500	167	4134	4	146520163855	15859134113
scaffold_56673	4312	6691	TTC26_1	1	-	25500	4312	6691	6	113020690516422320	1136568619133165
scaffold_18483	4419	12448	TTC26_2	1	-	25500	4419	12448	4	1199951227893	5011392137
scaffold_38924	8732	14051	TTC27_1	1	+	25500	8732	14051	3	111415186	71173134
scaffold_15986	8272	8764	TTC27_2	1	+	25500	8272	8764	3	1206467	11313126
scaffold_18537	2669	8525	TTC27_3	1	+	25500	2669	8525	2	15750	134107
scaffold_25264	3622	5949	TTC28_1	1	-	25500	3622	5949	3	15361768	53371560
scaffold_198318	475	4466	TTC28_2	1	-	25500	475	4466	3	16603274	80218718
scaffold_1137	871	36544	TTC29_1	1	-	25500	871	36544	3	13018535456	215185218
scaffold_11125	5861	13179	TTC29_2	1	-	25500	5861	13179	2	17194	221125
scaffold_7707	912	25314	TTC3_1	1	+	25500	912	25314	9	1985712759148492e24	11613711311012209e8
scaffold_78071	721	2712	TTC30B_1	1	-	25500	721	2712	1	1	1991
scaffold_35810	7627	9621	TTC30B_2	1	-	25500	7627	9621	1	1	1994
scaffold_158564	7630	7713	TTC31_1	1	-	25500	7630	7713	1	1	83
scaffold_98165	2794	3822	TTC32_1	1	-	25500	2794	3822	2	1862	122167
scaffold_200402	4073	4300	TTC32_2	1	+	25500	4073	4300	1	1	227
scaffold_4790	20055	20213	TTC32_3	1	+	25500	20055	20213	1	1	158
scaffold_19957	14271	14492	TTC33_1	1	+	25500	14271	14492	1	1	221
scaffold_70085	4893	5678	TTC33_2	1	-	25500	4893	5678	1	1	785
scaffold_104488	392	3139	TTC34_1	1	-	25500	392	3139	2	12260	221488
scaffold_51973	466	627	TTC34_2	1	+	25500	466	627	1	1	161
scaffold_144237	285	404	TTC36_1	1	-	25500	285	404	1	1	119
scaffold_12491	6398	21422	TTC37_1	1	+	25500	6398	21422	9	1313580398607945e20	14010110112580121e9
scaffold_29885	521	14804	TTC37_2	1	+	25500	521	14804	8	11656237559608187e14	65741377113112216e3
scaffold_108341	812	8515	TTC38_1	1	-	25500	812	8515	4	1273852637534	5911968170
scaffold_44612	3910	5893	TTC39A_1	1	+	25500	3910	5893	3	112041865	113116119
scaffold_179737	1698	3930	TTC39A_2	1	+	25500	1698	3930	2	12135	9598
scaffold_19917	8447	17823	TTC39B_1	1	-	25500	8447	17823	8	12348304848304978e12	5692158597110447e3
scaffold_27391	780	12032	TTC39B_2	1	-	25500	780	12032	4	12887863011143	6865134110
scaffold_18851	5663	15021	TTC39C_1	1	-	25500	5663	15021	3	119229240	173356119
scaffold_15627	6591	15145	TTC39C_2	1	-	25500	6591	15145	5	12154333069948442	8610795122113
scaffold_148210	27	2650	TTC4_1	1	-	25500	27	2650	2	12544	8980
scaffold_78391	5391	5504	TTC4_2	1	-	25500	5391	5504	1	1	113
scaffold_3424	3019	18287	TTC5_1	1	-	25500	3019	18287	7	1.7688807887601151e+27	1162121465689149200
scaffold_250750	88	414	TTC5_2	1	-	25500	88	414	1	1	326
scaffold_41281	9750	14017	TTC6_1	1	+	25500	9750	14017	3	130184098	212152170
scaffold_59861	3806	4744	TTC6_2	1	+	25500	3806	4744	3	1244796	137251143
scaffold_264651	240	1141	TTC6_3	1	+	25500	240	1141	3	1250780	155221122
scaffold_117388	404	5712	TTC6_4	1	+	25500	404	5712	3	134725196	140140113
scaffold_17379	5292	18160	TTC7B_1	1	-	25500	5292	18160	5	1302787551085012700	1587456116107
scaffold_3236	6629	29605	TTC7B_2	1	-	25500	6629	29605	3	11607922864	14395113
scaffold_128595	8518	8799	TTC7B_3	1	+	25500	8518	8799	1	1	281
scaffold_4971	62	7374	TTC8_1	1	+	25500	62	7374	5	11496201247937200	13717612283113
scaffold_280240	291	413	TTC8_2	1	+	25500	291	413	1	1	122
scaffold_20408	4594	4701	TTC8_3	1	+	25500	4594	4701	1	1	107
scaffold_4812	16554	18913	TTC9_1	1	+	25500	16554	18913	2	12280	17980
scaffold_5085	14052	20468	TTC9C_1	1	-	25500	14052	20468	3	111676181	92182236
scaffold_66833	5602	6109	TTC9C_2	1	-	25500	5602	6109	3	1207290	20080218
scaffold_34796	14521	19362	TTF1_1	1	+	25500	14521	19362	3	126384747	35020995
scaffold_92514	670	2746	TTF1_2	1	-	25500	670	2746	2	11793	221284
scaffold_81422	2688	6986	TTF1_3	1	+	25500	2688	6986	3	113034210	13123389
scaffold_299033	53	669	TTF1_4	1	+	25500	53	669	1	1	616
scaffold_68252	1208	8017	TTF2_1	1	+	25500	1208	8017	5	13777468751456724	1491761588686
scaffold_8819	6341	24516	TTF2_2	1	+	25500	6341	24516	5	1130481380116603e5	10115221512880
scaffold_7297	8648	24332	TTI1_1	1	-	25500	8648	24332	6	13512438874113376e5	86203140921346780
scaffold_41417	3498	9650	TTI2_1	1	+	25500	3498	9650	6	13215329239135745e4	5757410792185146
scaffold_113665	1649	3855	TTK_1	1	+	25500	1649	3855	9	12537821210141718e14	22149410716416184e7
scaffold_153779	2519	4285	TTK_2	1	-	25500	2519	4285	7	12527138171060124e5	7723098230209266e3
scaffold_3657	20551	20616	TTK_3	1	+	25500	20551	20616	1	1	65
scaffold_92078	1811	3138	TTL_1	1	+	25500	1811	3138	2	11056	134272
scaffold_123660	4118	4354	TTL_2	1	+	25500	4118	4354	1	1	236
scaffold_261185	65	601	TTLL1_1	1	+	25500	65	601	2	1430	134107
scaffold_368754	488	694	TTLL1_2	1	+	25500	488	694	1	1	206
scaffold_33178	2955	3080	TTLL1_3	1	-	25500	2955	3080	1	1	125
scaffold_9542	4011	4963	TTLL11_1	1	+	25500	4011	4963	2	1837	98116
scaffold_30663	9386	9640	TTLL11_2	1	+	25500	9386	9640	2	167	38188
scaffold_436948	576	716	TTLL11_3	1	-	25500	576	716	1	1	140
scaffold_38894	11491	11673	TTLL11_4	1	+	25500	11491	11673	1	1	182
scaffold_153286	2878	3555	TTLL12_1	1	+	25500	2878	3555	2	1565	191113
scaffold_191387	387	1186	TTLL12_2	1	-	25500	387	1186	2	1723	14077
scaffold_70684	1063	9211	TTLL13P_1	1	+	25500	1063	9211	12	11713210926203137e28	11313415514383236e16
scaffold_61271	5720	7297	TTLL2_1	1	-	25500	5720	7297	2	1448	2811130
scaffold_225648	552	2795	TTLL4_1	1	+	25500	552	2795	3	116892113	19198131
scaffold_42702	467	2018	TTLL4_2	1	+	25500	467	2018	3	13551304	20977248
scaffold_42156	4638	10033	TTLL5_1	1	+	25500	4638	10033	2	15277	74119
scaffold_3472	2448	27648	TTLL5_2	1	+	25500	2448	27648	7	1573712250127762e14	6880688310192107
scaffold_36580	1783	8828	TTLL5_3	1	+	25500	1783	8828	5	13124571664036768	1461287150278
scaffold_70750	1964	6614	TTLL6_1	1	-	25500	1964	6614	3	128354424	191167227
scaffold_66140	63	4244	TTLL6_2	1	-	25500	63	4244	4	1292530834147	1494711635
scaffold_13127	5645	19075	TTLL7_1	1	+	25500	5645	19075	4	13750865913330	215164158101
scaffold_73837	2819	7292	TTLL7_2	1	+	25500	2819	7292	3	113464391	20312583
scaffold_44283	645	3737	TTLL7_3	1	+	25500	645	3737	2	12914	161179
scaffold_401723	462	772	TTLL7_4	1	-	25500	462	772	2	1162	74149
scaffold_65447	3085	7029	TTLL7_5	1	+	25500	3085	7029	2	13745	74200
scaffold_368018	651	770	TTLL8_1	1	+	25500	651	770	1	1	119
scaffold_430925	431	541	TTLL8_2	1	-	25500	431	541	1	1	110
scaffold_31593	4821	12953	TTLL9_1	1	+	25500	4821	12953	5	1978270938418059	5919711012574
scaffold_295590	374	1442	TTLL9_2	1	-	25500	374	1442	2	1959	188110
scaffold_12972	94	276	TTMP_1	1	+	25500	94	276	1	1	182
scaffold_142558	3901	4026	TTMP_2	1	+	25500	3901	4026	1	1	125
scaffold_590	369	56662	TTN_1	1	-	25500	369	56662	47	14018181209257826e195	28728728110127807e120
scaffold_88	37104	63392	TTN_2	1	-	25500	37104	63392	49	14007039001419177e198	3142001012962992e124
scaffold_438931	323	523	TTPA_1	1	-	25500	323	523	1	1	200
scaffold_164763	3564	3716	TTPA_2	1	-	25500	3564	3716	1	1	152
scaffold_59740	5279	5446	TTPA_3	1	-	25500	5279	5446	1	1	167
scaffold_6397	24883	28292	TTPAL_1	1	+	25500	24883	28292	3	12003216	197221194
scaffold_26116	1210	7485	TTR_1	1	-	25500	1210	7485	4	1327851746214	10414912562
scaffold_479468	92	487	TTYH1_1	1	-	25500	92	487	2	1325	7471
scaffold_246892	733	3751	TTYH2_1	1	+	25500	733	3751	3	13162921	565698
scaffold_259248	455	3932	TUB_1	1	+	25500	455	3932	2	13359	170119
scaffold_3852	12169	12959	TUBA1A_1	1	-	25500	12169	12959	2	1467	464324
scaffold_43161	6024	7001	TUBA1A_2	1	+	25500	6024	7001	1	1	977
scaffold_45829	859	1874	TUBA1A_3	1	-	25500	859	1874	3	1418786	101140230
scaffold_123063	2661	3980	TUBA1B_1	1	-	25500	2661	3980	1	1	1319
scaffold_36362	463	1719	TUBA1B_2	1	+	25500	463	1719	3	1237298	23459959
scaffold_195549	241	1213	TUBA1B_3	1	-	25500	241	1213	2	1315	305658
scaffold_79542	28	931	TUBA1B_4	1	+	25500	28	931	2	1495	491409
scaffold_23794	5952	7272	TUBA1B_5	1	-	25500	5952	7272	6	11005416508551178	68424101191173136
scaffold_231389	3676	4368	TUBA1B_6	1	+	25500	3676	4368	1	1	692
scaffold_200967	359	1341	TUBA1B_7	1	-	25500	359	1341	3	1188492	185299491
scaffold_1605	30172	31272	TUBA1C_1	1	-	25500	30172	31272	3	1202865	143661236
scaffold_38499	5981	9520	TUBA1C_2	1	-	25500	5981	9520	4	110830253319	105869152221
scaffold_336278	490	1358	TUBA1C_3	1	+	25500	490	1358	3	1215591	143374278
scaffold_38219	5287	6322	TUBA1C_4	1	+	25500	5287	6322	3	1114245	107128791
scaffold_224326	44	632	TUBA1C_5	1	+	25500	44	632	2	1515	42574
scaffold_202259	236	1294	TUBA4A_1	1	-	25500	236	1294	3	1253490	249233569
scaffold_26117	10147	15835	TUBA8_1	1	+	25500	10147	15835	2	15393	149296
scaffold_341563	85	794	TUBB_1	1	+	25500	85	794	4	1229375624	22113710786
scaffold_12925	3516	4577	TUBB3_1	1	+	25500	3516	4577	1	1	1061
scaffold_48546	640	747	TUBB3_2	1	+	25500	640	747	1	1	107
scaffold_125691	1306	2568	TUBB4B_1	1	-	25500	1306	2568	2	11183	17080
scaffold_32117	9535	12423	TUBD1_1	1	-	25500	9535	12423	3	112672776	98182113
scaffold_78795	533	10749	TUBD1_2	1	-	25500	533	10749	2	19993	113224
scaffold_177912	2	1064	TUBE1_1	1	-	25500	2	1064	4	174169230	658359833
scaffold_63253	1	11070	TUBE1_2	1	-	25500	1	11070	6	192131424178103e7	1131341221165380
scaffold_77118	10236	10313	TUBG1_1	1	-	25500	10236	10313	1	1	77
scaffold_202135	1102	3242	TUBG2_1	1	-	25500	1102	3242	4	194112082025	19415286116
scaffold_103766	4489	5148	TUBG2_2	1	-	25500	4489	5148	3	1374559	353107101
scaffold_211754	59	1212	TUBGCP2_1	1	+	25500	59	1212	3	19781062	1285092
scaffold_308115	563	746	TUBGCP2_2	1	+	25500	563	746	2	1134	13150
scaffold_219732	3293	3433	TUBGCP2_3	1	+	25500	3293	3433	1	1	140
scaffold_13649	119	14949	TUBGCP3_1	1	-	25500	119	14949	6	14709561680221427e6	13468134191107110
scaffold_79018	3034	7136	TUBGCP3_2	1	-	25500	3034	7136	3	131014011	7112292
scaffold_102118	3217	4464	TUBGCP3_3	1	-	25500	3217	4464	2	11171	22177
scaffold_6690	16515	20376	TUBGCP4_1	1	+	25500	16515	20376	2	13734	77128
scaffold_5733	3270	25567	TUBGCP4_2	1	+	25500	3270	25567	13	12297569381068515e40	5980200164125502e20
scaffold_128090	748	4714	TUBGCP5_1	1	+	25500	748	4714	4	193425753851	92242203116
scaffold_42557	3402	8244	TUBGCP5_2	1	+	25500	3402	8244	2	14796	8047
scaffold_14899	1682	16319	TUBGCP5_3	1	+	25500	1682	16319	6	12405258713427138e7	143561079880134
scaffold_244430	292	870	TUBGCP5_4	1	-	25500	292	870	1	1	578
scaffold_136573	1512	3723	TUBGCP5_5	1	+	25500	1512	3723	3	11992084	8395128
scaffold_51639	3656	8992	TUBGCP5_6	1	+	25500	3656	8992	5	119924920865206	86446856131
scaffold_33015	5878	8393	TUBGCP5_7	1	-	25500	5878	8393	4	168813772421	778614395
scaffold_11153	914	3499	TUBGCP5_8	1	+	25500	914	3499	3	117132416	95155170
scaffold_52000	6447	9188	TUBGCP5_9	1	+	25500	6447	9188	3	11292500	12583242
scaffold_338900	82	583	TUBGCP5_10	1	+	25500	82	583	2	1281	230221
scaffold_279887	1122	1670	TUBGCP6_1	1	+	25500	1122	1670	2	1439	125110
scaffold_405452	471	632	TUBGCP6_2	1	-	25500	471	632	1	1	161
scaffold_47917	5357	8749	TUFM_1	1	-	25500	5357	8749	9	11087131115961778e16	17011614910412812e10
scaffold_11528	6748	8126	TUFM_2	1	+	25500	6748	8126	4	1580812918	545230104461
scaffold_7405	36	5676	TUFT1_1	1	+	25500	36	5676	5	13043394048995580	86101869862
scaffold_180281	732	5841	TUFT1_2	1	+	25500	732	5841	3	121795039	748671
scaffold_191727	3560	3854	TULP1_1	1	-	25500	3560	3854	2	1236	10459
scaffold_204316	3510	4192	TULP2_1	1	+	25500	3510	4192	2	1564	116119
scaffold_66268	3521	8048	TULP3_1	1	-	25500	3521	8048	4	172613084412	12816783116
scaffold_30053	27	4751	TULP4_1	1	+	25500	27	4751	3	19374610	7431382115
scaffold_27164	10094	10237	TUNAR_1	1	+	25500	10094	10237	1	1	143
scaffold_172716	794	964	TUSC3_1	1	+	25500	794	964	1	1	170
scaffold_4262	9597	11857	TUSC3_2	1	+	25500	9597	11857	2	12175	7186
scaffold_274403	644	784	TUSC3_3	1	+	25500	644	784	1	1	140
scaffold_72258	834	953	TUSC3_4	1	+	25500	834	953	1	1	119
scaffold_443794	1	105	TUSC3_5	1	+	25500	1	105	1	1	104
scaffold_144243	1039	1128	TUSC3_6	1	+	25500	1039	1128	1	1	89
scaffold_60204	677	5872	TUT1_1	1	+	25500	677	5872	6	15133539406446195e3	3111049555141992
scaffold_163387	3508	4901	TUT1_2	1	+	25500	3508	4901	2	11344	5650
scaffold_52788	7072	7526	TVP23A_1	1	+	25500	7072	7526	2	1327	89128
scaffold_361341	688	834	TVP23A_2	1	+	25500	688	834	1	1	146
scaffold_44297	3979	4122	TVP23B_1	1	-	25500	3979	4122	1	1	143
scaffold_34443	3201	10707	TWF1_1	1	+	25500	3201	10707	7	12196348848936692e8	7717995104125148e3
scaffold_239587	556	3192	TWF2_1	1	+	25500	556	3192	3	13062486	95104151
scaffold_4054	31071	31726	TWIST1_1	1	-	25500	31071	31726	2	1450	161206
scaffold_101740	3850	4330	TWIST2_1	1	+	25500	3850	4330	2	1389	38392
scaffold_2541	17441	32874	TWISTNB_1	1	-	25500	17441	32874	3	1925015183	317143251
scaffold_229043	24	1172	TWNK_1	1	+	25500	24	1172	3	15491039	395239110
scaffold_74874	7764	11531	TWSG1_1	1	+	25500	7764	11531	2	13712	28156
scaffold_156362	3113	3532	TWSG1_2	1	+	25500	3113	3532	3	1174316	170140104
scaffold_47413	2370	2567	TWSG1_3	1	-	25500	2370	2567	1	1	197
scaffold_63374	115	7932	TXK_1	1	-	25500	115	7932	4	1101856887603	15811965215
scaffold_19443	5179	15007	TXK_2	1	-	25500	5179	15007	3	160049641	5365188
scaffold_24869	7570	14635	TXK_3	1	-	25500	7570	14635	3	157566989	8012877
scaffold_19037	82	9822	TXLNA_1	1	-	25500	82	9822	10	16961015287145556e19	10171119194170917e9
scaffold_45502	4520	8630	TXLNB_1	1	-	25500	4520	8630	2	14019	17092
scaffold_137412	3734	5303	TXLNB_2	1	-	25500	3734	5303	2	11475	18295
scaffold_457348	246	440	TXLNB_3	1	-	25500	246	440	1	1	194
scaffold_74231	4239	4550	TXN_1	1	-	25500	4239	4550	1	1	311
scaffold_36102	7726	7950	TXN_2	1	+	25500	7726	7950	1	1	224
scaffold_29887	3732	8264	TXN_3	1	-	25500	3732	8264	3	139484444	565689
scaffold_62052	6083	6193	TXN2_1	1	+	25500	6083	6193	1	1	110
scaffold_370935	367	1005	TXNDC11_1	1	+	25500	367	1005	2	1115	110524
scaffold_54957	2335	5622	TXNDC11_2	1	+	25500	2335	5622	3	14753205	14911083
scaffold_26968	2524	2586	TXNDC12_1	1	+	25500	2524	2586	1	1	62
scaffold_21983	4777	5176	TXNDC12_2	1	-	25500	4777	5176	2	1196	193204
scaffold_150483	3118	4134	TXNDC15_1	1	+	25500	3118	4134	3	1257880	164551137
scaffold_86847	2487	4629	TXNDC15_2	1	+	25500	2487	4629	2	11982	455161
scaffold_87376	5917	6796	TXNDC15_3	1	-	25500	5917	6796	4	148286608	44236191272
scaffold_156457	3184	3264	TXNDC15_4	1	+	25500	3184	3264	1	1	80
scaffold_30174	627	8810	TXNDC16_1	1	-	25500	627	8810	4	1135659168107	18510113777
scaffold_75325	6568	8615	TXNDC17_1	1	-	25500	6568	8615	3	17181899	6574149
scaffold_12094	19252	19611	TXNDC17_2	1	+	25500	19252	19611	1	1	359
scaffold_119490	2816	3119	TXNDC17_3	1	+	25500	2816	3119	2	1191	170113
scaffold_119271	4970	5199	TXNDC17_4	1	-	25500	4970	5199	1	1	229
scaffold_348337	8	235	TXNDC17_5	1	+	25500	8	235	3	191169	595959
scaffold_357071	146	514	TXNDC2_1	1	+	25500	146	514	1	1	368
scaffold_428667	433	944	TXNDC5_1	1	-	25500	433	944	2	1399	389113
scaffold_30743	9123	12866	TXNDC9_1	1	+	25500	9123	12866	2	13625	221119
scaffold_2823	37443	37834	TXNIP_1	1	-	25500	37443	37834	2	1267	155125
scaffold_36733	9676	10675	TXNL1_1	1	-	25500	9676	10675	2	1359	77641
scaffold_388307	753	923	TXNL4A_1	1	-	25500	753	923	1	1	170
scaffold_101563	5427	5549	TXNL4A_2	1	+	25500	5427	5549	1	1	122
scaffold_26540	1298	2968	TXNL4B_1	1	-	25500	1298	2968	2	11540	152131
scaffold_152809	1656	1817	TXNL4B_2	1	-	25500	1656	1817	1	1	161
scaffold_32259	2809	14020	TXNRD1_1	1	-	25500	2809	14020	6	13026552473949553e5	9522714311971128
scaffold_28762	1926	12688	TXNRD3_1	1	-	25500	1926	12688	4	14495934410536	1077792227
scaffold_211463	1067	4243	TYK2_1	1	+	25500	1067	4243	3	127422962	110134215
scaffold_323574	60	913	TYMS_1	1	+	25500	60	913	2	1606	590248
scaffold_172688	534	1283	TYMS_2	1	+	25500	534	1283	2	1247	236503
scaffold_71855	6068	6839	TYMS_3	1	+	25500	6068	6839	2	1593	239179
scaffold_13534	9838	10548	TYR_1	1	-	25500	9838	10548	1	1	710
scaffold_75517	355	5204	TYRO3_1	1	+	25500	355	5204	3	15424473	98122377
scaffold_47281	3604	8400	TYRP1_1	1	+	25500	3604	8400	3	115034591	380323206
scaffold_28061	812	8055	TYRP1_2	1	+	25500	812	8055	4	18041967044	7780146200
scaffold_26029	2860	4022	TYSND1_1	1	-	25500	2860	4022	2	1594	565569
scaffold_28016	9879	18571	TYW1B_1	1	+	25500	9879	18571	3	153228517	122104176
scaffold_18317	6974	16882	TYW1B_2	1	+	25500	6974	16882	2	19730	107179
scaffold_27383	3150	7425	TYW3_1	1	-	25500	3150	7425	3	115414106	9883170
scaffold_29698	4863	5042	TYW3_2	1	-	25500	4863	5042	1	1	179
scaffold_4859	16497	28741	TYW5_1	1	-	25500	16497	28741	7	1228227844721573e10	257113861374472130
scaffold_4859	28991	29101	TYW5_2	1	-	25500	28991	29101	1	1	110
scaffold_87386	4316	5830	U2AF1L4_1	1	+	25500	4316	5830	7	11896477999191176e4	4484714710013492
scaffold_142624	3939	4392	U2AF2_1	1	+	25500	3939	4392	2	1284	281170
scaffold_190464	28	319	U2AF2_2	1	+	25500	28	319	2	1122	119170
scaffold_212347	3796	4426	U2AF2_3	1	+	25500	3796	4426	2	1497	98134
scaffold_33515	2763	5696	U2SURP_1	1	+	25500	2763	5696	9	12954476861040152e13	16714015529048276e10
scaffold_4339	11880	32450	U2SURP_2	1	+	25500	11880	32450	16	11366415547157263e51	13198113134689286e24
scaffold_35369	10619	12163	U2SURP_3	1	+	25500	10619	12163	4	12274571453	771108692
scaffold_125601	1723	4466	UACA_1	1	-	25500	1723	4466	4	126621642514	2631895344230
scaffold_17739	7586	11105	UACA_2	1	-	25500	7586	11105	7	12021709207921882e7	1222723681071072e6
scaffold_286194	19	1682	UACA_3	1	-	25500	19	1682	2	1591	5871073
scaffold_38420	1606	11374	UAP1_1	1	+	25500	1606	11374	4	1159986099629	170176191140
scaffold_407052	25	1019	UAP1L1_1	1	+	25500	25	1019	3	1250852	173179143
scaffold_172892	711	7131	UBA1_1	1	+	25500	711	7131	5	12530583260456290	741917768131
scaffold_120296	2614	4195	UBA2_1	1	-	25500	2614	4195	5	15315506901490	5241713777392
scaffold_21842	3360	17543	UBA2_2	1	-	25500	3360	17543	9	12502272144905597e20	15511047167101115e8
scaffold_446527	136	630	UBA2_3	1	-	25500	136	630	1	1	494
scaffold_82452	4858	5109	UBA2_4	1	-	25500	4858	5109	1	1	251
scaffold_1381	40303	45792	UBA3_1	1	+	25500	40303	45792	3	114725407	1198083
scaffold_37208	4026	5365	UBA3_2	1	-	25500	4026	5365	2	1552	548788
scaffold_119784	992	2530	UBA3_3	1	-	25500	992	2530	4	1390561988	386163203551
scaffold_120894	3039	4033	UBA3_4	1	-	25500	3039	4033	3	1166396	143227599
scaffold_41935	5700	13249	UBA5_1	1	+	25500	5700	13249	5	13194587566877460	158891048689
scaffold_113786	667	3715	UBA6_1	1	-	25500	667	3715	4	195219752858	9589125191
scaffold_38665	129	9699	UBA6_2	1	-	25500	129	9699	4	1325754299449	65110119122
scaffold_43939	1586	9308	UBA6_3	1	-	25500	1586	9308	4	1442551497580	748080143
scaffold_86419	4961	8949	UBA7_1	1	+	25500	4961	8949	5	1716119434813801	8913417965188
scaffold_50199	3682	13356	UBAC1_1	1	+	25500	3682	13356	8	11092492653796156e12	11071101951191168e4
scaffold_48623	12918	13619	UBAC1_2	1	+	25500	12918	13619	3	1313634	21528168
scaffold_89595	4368	5209	UBAC1_3	1	+	25500	4368	5209	3	1276780	5027562
scaffold_9720	14019	14961	UBAC2_1	1	+	25500	14019	14961	5	1247333515806	22183161287137
scaffold_19662	15098	15607	UBAC2_2	1	+	25500	15098	15607	2	1373	323137
scaffold_23902	23753	24067	UBALD2_1	1	+	25500	23753	24067	2	1220	20995
scaffold_9521	4918	14281	UBAP1_1	1	+	25500	4918	14281	5	1856763585109227	84877179101137
scaffold_142792	3090	3299	UBAP1L_1	1	-	25500	3090	3299	1	1	209
scaffold_63928	5583	5711	UBAP1L_2	1	-	25500	5583	5711	1	1	128
scaffold_28635	5091	7055	UBAP2_1	1	+	25500	5091	7055	7	15386721065124812e6	1821042991523538e3
scaffold_75117	268	9785	UBAP2_2	1	-	25500	268	9785	3	173719459	7111959
scaffold_3293	331	29546	UBAP2L_1	1	-	25500	331	29546	20	15691792249441128e67	10721880539219173e34
scaffold_39060	229	4794	UBASH3A_1	1	+	25500	229	4794	3	134434354	218167212
scaffold_3398	7473	9827	UBASH3B_1	1	-	25500	7473	9827	3	115152302	19718553
scaffold_38662	5556	8407	UBASH3B_2	1	-	25500	5556	8407	3	113412742	134110110
scaffold_55338	1160	6311	UBASH3B_3	1	-	25500	1160	6311	2	14943	131209
scaffold_176715	1624	4254	UBASH3B_4	1	-	25500	1624	4254	3	118192509	9886122
scaffold_229366	45	728	UBC_1	1	-	25500	45	728	1	1	683
scaffold_183735	3966	4391	UBC_2	1	-	25500	3966	4391	1	1	425
scaffold_46894	9581	10048	UBD_1	1	+	25500	9581	10048	1	1	467
scaffold_61902	12739	14361	UBE2A_1	1	+	25500	12739	14361	3	110791498	8089125
scaffold_260470	874	1329	UBE2B_1	1	-	25500	874	1329	1	1	455
scaffold_83623	4298	4702	UBE2B_2	1	-	25500	4298	4702	2	1172	86233
scaffold_317942	107	340	UBE2B_3	1	+	25500	107	340	1	1	233
scaffold_392060	852	977	UBE2B_4	1	+	25500	852	977	1	1	125
scaffold_101553	2420	4644	UBE2B_5	1	+	25500	2420	4644	2	12142	4183
scaffold_28751	13317	14454	UBE2C_1	1	+	25500	13317	14454	3	17731079	9220359
scaffold_48507	3452	3667	UBE2C_2	1	-	25500	3452	3667	2	1142	11374
scaffold_145106	487	922	UBE2D1_1	1	+	25500	487	922	1	1	435
scaffold_79349	2215	2633	UBE2D1_2	1	-	25500	2215	2633	2	1363	35956
scaffold_162710	129	590	UBE2D1_3	1	-	25500	129	590	3	168331	41261131
scaffold_34799	5628	12920	UBE2D1_4	1	+	25500	5628	12920	5	12596368864147252	62771049541
scaffold_57214	6073	6480	UBE2D1_5	1	+	25500	6073	6480	2	182	62326
scaffold_92879	5110	5525	UBE2D1_6	1	-	25500	5110	5525	1	1	415
scaffold_476241	26	326	UBE2D1_7	1	+	25500	26	326	2	177	74224
scaffold_141110	4043	4279	UBE2D2_1	1	-	25500	4043	4279	1	1	236
scaffold_43985	319	626	UBE2D2_2	1	+	25500	319	626	1	1	307
scaffold_48239	3963	4317	UBE2D3_1	1	+	25500	3963	4317	2	186	83269
scaffold_370753	95	460	UBE2D3_2	1	-	25500	95	460	1	1	365
scaffold_134786	7068	7483	UBE2D3_3	1	+	25500	7068	7483	2	1222	218194
scaffold_108954	1902	2257	UBE2D3_4	1	+	25500	1902	2257	2	1156	149200
scaffold_48839	11366	11686	UBE2D3_5	1	-	25500	11366	11686	1	1	320
scaffold_30040	6065	6411	UBE2D3_6	1	-	25500	6065	6411	2	1201	194146
scaffold_68508	6981	7292	UBE2D3_7	1	-	25500	6981	7292	1	1	311
scaffold_132714	1076	1392	UBE2D3_8	1	+	25500	1076	1392	1	1	316
scaffold_1896	3155	11234	UBE2D3_9	1	-	25500	3155	11234	3	116478018	1047762
scaffold_49110	4462	4734	UBE2D3_10	1	-	25500	4462	4734	1	1	272
scaffold_4485	26220	26446	UBE2D3_11	1	-	25500	26220	26446	2	147	44180
scaffold_814	26824	27057	UBE2D3_12	1	-	25500	26824	27057	1	1	233
scaffold_84975	7361	7594	UBE2D3_13	1	+	25500	7361	7594	1	1	233
scaffold_68037	2594	3054	UBE2E1_1	1	-	25500	2594	3054	2	1357	353104
scaffold_125176	2003	4857	UBE2E1_2	1	-	25500	2003	4857	4	1142927272814	981555341
scaffold_48034	11390	11563	UBE2E2_1	1	-	25500	11390	11563	1	1	173
scaffold_2864	16685	16831	UBE2E2_2	1	-	25500	16685	16831	1	1	146
scaffold_255789	1079	1699	UBE2E3_1	1	-	25500	1079	1699	1	1	620
scaffold_133840	3278	3851	UBE2E3_2	1	-	25500	3278	3851	1	1	573
scaffold_88690	2980	5750	UBE2E3_3	1	+	25500	2980	5750	2	12529	134242
scaffold_477587	390	719	UBE2E3_4	1	+	25500	390	719	1	1	329
scaffold_40741	10438	10638	UBE2E3_5	1	-	25500	10438	10638	1	1	200
scaffold_45041	907	993	UBE2F_1	1	-	25500	907	993	1	1	86
scaffold_57114	1282	1565	UBE2F_2	1	-	25500	1282	1565	3	1102216	8611068
scaffold_475349	153	581	UBE2G1_1	1	-	25500	153	581	1	1	428
scaffold_472722	481	743	UBE2G1_2	1	-	25500	481	743	1	1	262
scaffold_56425	9015	9164	UBE2G1_3	1	-	25500	9015	9164	1	1	149
scaffold_16703	12226	12327	UBE2G1_4	1	-	25500	12226	12327	1	1	101
scaffold_11394	19504	19831	UBE2G2_1	1	+	25500	19504	19831	2	1197	71131
scaffold_84589	5284	5331	UBE2G2_2	1	-	25500	5284	5331	1	1	47
scaffold_97700	3055	3174	UBE2G2_3	1	-	25500	3055	3174	1	1	119
scaffold_42593	4490	5038	UBE2H_1	1	+	25500	4490	5038	1	1	548
scaffold_365692	14	562	UBE2H_2	1	-	25500	14	562	1	1	548
scaffold_406952	1	361	UBE2H_3	1	+	25500	1	361	2	144	41317
scaffold_13149	13775	25416	UBE2J1_1	1	-	25500	13775	25416	4	1134530811511	12865119131
scaffold_427651	164	488	UBE2J2_1	1	+	25500	164	488	2	1179	101146
scaffold_330603	650	781	UBE2J2_2	1	-	25500	650	781	1	1	131
scaffold_448254	316	872	UBE2K_1	1	-	25500	316	872	2	1189	71368
scaffold_97019	8017	8446	UBE2K_2	1	+	25500	8017	8446	2	1362	34468
scaffold_19273	5577	17438	UBE2K_3	1	-	25500	5577	17438	4	1189464911791	711319571
scaffold_113517	3791	4226	UBE2L3_1	1	+	25500	3791	4226	2	1308	305128
scaffold_196159	2845	3303	UBE2L6_1	1	-	25500	2845	3303	2	1121	83338
scaffold_25183	18599	18706	UBE2M_1	1	+	25500	18599	18706	1	1	107
scaffold_1176	1248	1703	UBE2N_1	1	-	25500	1248	1703	1	1	455
scaffold_36638	6162	6612	UBE2N_2	1	+	25500	6162	6612	2	1392	34159
scaffold_100849	255	521	UBE2N_3	1	+	25500	255	521	1	1	266
scaffold_109243	5261	5485	UBE2N_4	1	-	25500	5261	5485	1	1	224
scaffold_333537	103	276	UBE2N_5	1	+	25500	103	276	1	1	173
scaffold_169781	1518	1682	UBE2N_6	1	+	25500	1518	1682	1	1	164
scaffold_331094	257	403	UBE2N_7	1	+	25500	257	403	1	1	146
scaffold_275467	3321	3776	UBE2N_8	1	+	25500	3321	3776	1	1	455
scaffold_93737	2297	2748	UBE2N_9	1	+	25500	2297	2748	1	1	451
scaffold_132556	3582	4013	UBE2N_10	1	-	25500	3582	4013	2	1325	321107
scaffold_227952	1513	1967	UBE2N_11	1	+	25500	1513	1967	2	1219	212236
scaffold_166375	481	932	UBE2N_12	1	-	25500	481	932	1	1	451
scaffold_48421	2875	3250	UBE2N_13	1	+	25500	2875	3250	2	1140	127236
scaffold_103747	6173	6621	UBE2N_14	1	-	25500	6173	6621	2	1213	209236
scaffold_1917	34764	35195	UBE2N_15	1	-	25500	34764	35195	2	1340	23092
scaffold_9139	21433	21504	UBE2O_1	1	-	25500	21433	21504	1	1	71
scaffold_67323	3165	4217	UBE2Q1_1	1	+	25500	3165	4217	4	1117556946	77436388107
scaffold_124042	1501	2447	UBE2Q1_2	1	+	25500	1501	2447	1	1	946
scaffold_167086	177	1175	UBE2Q1_3	1	-	25500	177	1175	2	1592	580407
scaffold_62541	4832	5950	UBE2Q1_4	1	-	25500	4832	5950	2	1676	580443
scaffold_44233	3888	4761	UBE2Q1_5	1	+	25500	3888	4761	3	1296486	284188388
scaffold_289906	408	1290	UBE2Q1_6	1	-	25500	408	1290	4	1242344443	1379520440
scaffold_51613	2545	7308	UBE2Q1_7	1	+	25500	2545	7308	7	17333537374539058e7	71538959449868
scaffold_336396	1	1116	UBE2Q2_1	1	-	25500	1	1116	2	11009	965107
scaffold_67328	3	752	UBE2Q2_2	1	-	25500	3	752	2	1643	599107
scaffold_248013	1156	1920	UBE2Q2_3	1	+	25500	1156	1920	3	1383685	11320680
scaffold_70299	8883	9014	UBE2QL1_1	1	-	25500	8883	9014	1	1	131
scaffold_66809	6982	7515	UBE2R2_1	1	+	25500	6982	7515	3	1317397	22474137
scaffold_480861	34	424	UBE2R2_2	1	-	25500	34	424	2	1167	74224
scaffold_382241	587	778	UBE2S_1	1	+	25500	587	778	1	1	191
scaffold_388382	737	886	UBE2S_2	1	-	25500	737	886	1	1	149
scaffold_77560	1033	3386	UBE2T_1	1	+	25500	1033	3386	5	1687180320272271	107651079883
scaffold_101446	3	1294	UBE2T_2	1	-	25500	3	1294	3	12221227	10410765
scaffold_380964	222	320	UBE2U_1	1	+	25500	222	320	1	1	98
scaffold_85554	4221	4313	UBE2U_2	1	-	25500	4221	4313	1	1	92
scaffold_116135	5946	6023	UBE2U_3	1	-	25500	5946	6023	1	1	77
scaffold_427	31898	32008	UBE2V1_1	1	-	25500	31898	32008	1	1	110
scaffold_166393	2	172	UBE2V1_2	1	-	25500	2	172	1	1	170
scaffold_80398	3654	3782	UBE2V1_3	1	+	25500	3654	3782	1	1	128
scaffold_122578	120	227	UBE2V1_4	1	-	25500	120	227	1	1	107
scaffold_113510	4938	5084	UBE2V1_5	1	+	25500	4938	5084	1	1	146
scaffold_18687	1198	1326	UBE2V1_6	1	-	25500	1198	1326	1	1	128
scaffold_126564	5062	5286	UBE2V1_7	1	+	25500	5062	5286	1	1	224
scaffold_81559	25	279	UBE2V1_8	1	+	25500	25	279	1	1	254
scaffold_37898	221	427	UBE2V1_9	1	-	25500	221	427	1	1	206
scaffold_38790	2	211	UBE2V1_10	1	-	25500	2	211	1	1	209
scaffold_9012	24099	24254	UBE2V1_11	1	-	25500	24099	24254	1	1	155
scaffold_381877	626	769	UBE2V1_12	1	-	25500	626	769	1	1	143
scaffold_40200	8540	8740	UBE2V1_13	1	+	25500	8540	8740	1	1	200
scaffold_116514	4466	4636	UBE2V1_14	1	-	25500	4466	4636	1	1	170
scaffold_249121	249	683	UBE2V2_1	1	+	25500	249	683	1	1	434
scaffold_14329	15165	15440	UBE2V2_2	1	-	25500	15165	15440	1	1	275
scaffold_97603	480	749	UBE2V2_3	1	+	25500	480	749	1	1	269
scaffold_137890	3279	3540	UBE2V2_4	1	-	25500	3279	3540	1	1	261
scaffold_14153	19796	20158	UBE2V2_5	1	+	25500	19796	20158	3	1165262	15895101
scaffold_469977	3	257	UBE2V2_6	1	+	25500	3	257	2	167	17188
scaffold_58198	1012	1233	UBE2V2_7	1	+	25500	1012	1233	1	1	221
scaffold_441903	346	543	UBE2V2_8	1	-	25500	346	543	1	1	197
scaffold_85550	8497	8694	UBE2V2_9	1	+	25500	8497	8694	1	1	197
scaffold_150726	3538	3726	UBE2V2_10	1	+	25500	3538	3726	1	1	188
scaffold_100675	1148	1363	UBE2V2_11	1	+	25500	1148	1363	1	1	215
scaffold_27832	6840	7276	UBE2V2_12	1	+	25500	6840	7276	2	1186	173251
scaffold_269965	854	1282	UBE2V2_13	1	+	25500	854	1282	2	198	95331
scaffold_46868	8704	9111	UBE2V2_14	1	-	25500	8704	9111	1	1	407
scaffold_171442	4163	4597	UBE2V2_15	1	+	25500	4163	4597	1	1	434
scaffold_386080	581	1000	UBE2V2_16	1	-	25500	581	1000	1	1	419
scaffold_163442	909	1342	UBE2V2_17	1	-	25500	909	1342	2	1183	113251
scaffold_200987	3488	3763	UBE2V2_18	1	-	25500	3488	3763	1	1	275
scaffold_217836	2754	3010	UBE2V2_19	1	-	25500	2754	3010	1	1	256
scaffold_163	64424	64861	UBE2W_1	1	-	25500	64424	64861	1	1	437
scaffold_44157	5892	6345	UBE2W_2	1	-	25500	5892	6345	2	1251	248203
scaffold_175596	3708	4159	UBE2W_3	1	-	25500	3708	4159	2	1191	188261
scaffold_144849	2232	6326	UBE2W_4	1	-	25500	2232	6326	3	139654027	655668
scaffold_67720	3099	3272	UBE2Z_1	1	-	25500	3099	3272	1	1	173
scaffold_9427	531	9877	UBE2Z_2	1	+	25500	531	9877	5	14873611468119176	7411011089170
scaffold_1405	17171	42804	UBE3A_1	1	+	25500	17171	42804	6	1641816601219912e9	2751253107209164300
scaffold_91448	2070	2189	UBE3A_2	1	+	25500	2070	2189	1	1	119
scaffold_156489	4872	4949	UBE3A_3	1	-	25500	4872	4949	1	1	77
scaffold_45498	10376	15185	UBE3B_1	1	-	25500	10376	15185	3	113244625	170164185
scaffold_109854	726	3544	UBE3B_2	1	-	25500	726	3544	3	17092646	116116173
scaffold_113317	633	5366	UBE3B_3	1	-	25500	633	5366	3	12444648	11017686
scaffold_136330	442	5251	UBE3B_4	1	-	25500	442	5251	3	129734751	1826259
scaffold_139033	4215	5105	UBE3B_5	1	+	25500	4215	5105	2	1727	281164
scaffold_28608	4687	5093	UBE3B_6	1	-	25500	4687	5093	2	1249	86158
scaffold_3013	7112	38485	UBE3C_1	1	+	25500	7112	38485	10	13434400313484172e27	5371149161107215e9
scaffold_20893	10683	15205	UBE3D_1	1	-	25500	10683	15205	3	133704455	17611068
scaffold_53374	4688	7318	UBE3D_2	1	-	25500	4688	7318	2	12446	80185
scaffold_34684	616	10055	UBE3D_3	1	-	25500	616	10055	2	19285	65155
scaffold_7368	20873	24841	UBE4A_1	1	-	25500	20873	24841	4	1187631973787	125155146182
scaffold_83730	589	9617	UBE4A_2	1	-	25500	589	9617	5	12377258654698908	173113101134122
scaffold_136103	646	3432	UBE4A_3	1	-	25500	646	3432	4	142417482677	1919756110
scaffold_7947	579	29028	UBE4B_1	1	+	25500	579	29028	14	11488321040404234e45	8614622717617314e19
scaffold_7152	1896	21178	UBE4B_2	1	+	25500	1896	21178	6	19831849961916465e5	13195233125134196
scaffold_15339	491	1948	UBFD1_1	1	-	25500	491	1948	2	11129	209329
scaffold_39085	2565	3047	UBIAD1_1	1	-	25500	2565	3047	2	198	95385
scaffold_163427	1335	1865	UBIAD1_2	1	-	25500	1335	1865	1	1	530
scaffold_172912	3905	4387	UBIAD1_3	1	+	25500	3905	4387	1	1	482
scaffold_126818	3995	4419	UBIAD1_4	1	-	25500	3995	4419	2	1297	293128
scaffold_154427	1359	1668	UBIAD1_5	1	-	25500	1359	1668	2	1215	20695
scaffold_169684	116	465	UBIAD1_6	1	+	25500	116	465	1	1	349
scaffold_84282	8683	8955	UBIAD1_7	1	-	25500	8683	8955	1	1	272
scaffold_828	42068	46653	UBL3_1	1	+	25500	42068	46653	2	14506	8680
scaffold_16445	3839	4273	UBL4B_1	1	-	25500	3839	4273	2	1184	170251
scaffold_28792	238	8292	UBL7_1	1	-	25500	238	8292	8	14307431828247733e10	16153128598386115e3
scaffold_56136	6477	7430	UBLCP1_1	1	-	25500	6477	7430	1	1	953
scaffold_39922	1415	10177	UBLCP1_2	1	-	25500	1415	10177	6	15893699372047637e4	122981165092152
scaffold_111524	2	1226	UBLCP1_3	1	+	25500	2	1226	3	17881085	12292140
scaffold_19193	4941	11386	UBN1_1	1	-	25500	4941	11386	6	11115200424953076e4	4371041349586248
scaffold_68543	4303	11554	UBN1_2	1	-	25500	4303	11554	6	12875496165706844e4	896955365122125
scaffold_6081	11416	25732	UBN2_1	1	-	25500	11416	25732	4	15619615812773	53592331544
scaffold_423617	5	959	UBOX5_1	1	+	25500	5	959	2	1884	86371
scaffold_171963	2649	4132	UBP1_1	1	+	25500	2649	4132	6	128635073410181300	24859346212185176
scaffold_12118	16714	18139	UBP1_2	1	+	25500	16714	18139	4	139810281358	39254517668
scaffold_36149	1277	2174	UBP1_3	1	+	25500	1277	2174	3	1237776	230372122
scaffold_14825	6295	20098	UBQLN1_1	1	+	25500	6295	20098	8	17571072703110046e15	26615523614383118e6
scaffold_121684	6296	7756	UBQLN2_1	1	+	25500	6296	7756	2	11024	1010437
scaffold_66465	2490	4454	UBQLN3_1	1	+	25500	2490	4454	1	1	1964
scaffold_42018	152	13483	UBQLN4_1	1	+	25500	152	13483	6	15403086734486402e4	167161167212140160
scaffold_168086	2363	3607	UBQLNL_1	1	+	25500	2363	3607	2	1445	437800
scaffold_48381	795	7850	UBR1_1	1	-	25500	795	7850	5	1922240659086967	1439519418289
scaffold_24014	4122	16583	UBR1_2	1	-	25500	4122	16583	5	116213059675412320	13710117674125
scaffold_170421	95	4466	UBR1_3	1	-	25500	95	4466	4	167732414325	1319515847
scaffold_72283	1567	4569	UBR1_4	1	-	25500	1567	4569	5	11243160525522940	651046210762
scaffold_146266	2	4691	UBR1_5	1	-	25500	2	4691	4	1146334674637	7415510153
scaffold_94706	3580	6380	UBR1_6	1	-	25500	3580	6380	2	12544	77257
scaffold_102299	35	292	UBR1_7	1	-	25500	35	292	1	1	257
scaffold_19554	11272	11352	UBR1_8	1	-	25500	11272	11352	1	1	80
scaffold_37054	3256	13905	UBR2_1	1	+	25500	3256	13905	8	12991320735874306e13	10110780173200919e5
scaffold_73810	3357	7126	UBR2_2	1	+	25500	3357	7126	4	125716773585	16498128185
scaffold_48956	3888	8683	UBR2_3	1	+	25500	3888	8683	5	1247105033214665	6511065122131
scaffold_11332	6508	21261	UBR3_1	1	+	25500	6508	21261	5	137444758735114660	13710717914689
scaffold_35589	3498	13932	UBR3_2	1	+	25500	3498	13932	3	1974610385	1378350
scaffold_80382	4539	4669	UBR3_3	1	+	25500	4539	4669	2	169	6562
scaffold_235573	828	929	UBR3_4	1	+	25500	828	929	1	1	101
scaffold_5700	233	30129	UBR4_1	1	+	25500	233	30129	24	11099442250357237e87	10111617318215819e54
scaffold_3651	2062	27041	UBR4_2	1	+	25500	2062	27041	19	11089193047665341e66	6219780861281069e35
scaffold_24239	1085	15914	UBR4_3	1	+	25500	1085	15914	15	16551048173020863e44	16115283861942362e25
scaffold_7623	2919	32347	UBR5_1	1	-	25500	2919	32347	21	13866640287208888e80	6214624580131119e42
scaffold_46655	3278	9744	UBR5_2	1	-	25500	3278	9744	8	12012339740004453e12	20986143116152865e3
scaffold_49977	2031	2723	UBTD2_1	1	-	25500	2031	2723	3	1138461	131321232
scaffold_19944	10703	18740	UBTD2_2	1	+	25500	10703	18740	4	13876867751	3518744287
scaffold_299206	466	861	UBTD2_3	1	+	25500	466	861	1	1	395
scaffold_132812	260	765	UBTD2_4	1	-	25500	260	765	1	1	505
scaffold_99292	29	525	UBTD2_5	1	+	25500	29	525	1	1	496
scaffold_31795	7837	9340	UBXN1_1	1	+	25500	7837	9340	5	128749010971457	1915911019447
scaffold_57999	7841	8686	UBXN10_1	1	-	25500	7841	8686	3	1460658	455191188
scaffold_205897	969	1474	UBXN11_1	1	+	25500	969	1474	3	1152381	74143125
scaffold_19838	16076	16668	UBXN2A_1	1	-	25500	16076	16668	1	1	592
scaffold_93323	1993	2789	UBXN2A_2	1	+	25500	1993	2789	2	1468	422329
scaffold_17628	10779	11576	UBXN2A_3	1	+	25500	10779	11576	3	198469	86326329
scaffold_155574	1	728	UBXN2A_4	1	+	25500	1	728	2	1399	353329
scaffold_82109	2182	2925	UBXN2A_5	1	-	25500	2182	2925	3	162607	59511137
scaffold_218184	506	1154	UBXN2A_6	1	+	25500	506	1154	2	1572	56277
scaffold_441710	70	498	UBXN2A_7	1	+	25500	70	498	1	1	428
scaffold_176634	115	622	UBXN2A_8	1	+	25500	115	622	2	1215	80293
scaffold_399177	64	619	UBXN2A_9	1	-	25500	64	619	4	1167239428	1435692128
scaffold_32819	140	1086	UBXN2B_1	1	+	25500	140	1086	3	1323493	320131454
scaffold_28318	6205	10928	UBXN2B_2	1	+	25500	6205	10928	3	113214608	104152116
scaffold_86554	438	5187	UBXN4_1	1	+	25500	438	5187	3	126954613	104200137
scaffold_446273	27	875	UBXN4_2	1	-	25500	27	875	3	1111599	104239250
scaffold_46545	9313	9396	UBXN4_3	1	+	25500	9313	9396	1	1	83
scaffold_399577	92	747	UBXN6_1	1	+	25500	92	747	2	1582	9874
scaffold_25210	1860	13753	UBXN7_1	1	-	25500	1860	13753	5	113228375924111760	16438912892143
scaffold_35705	9869	14826	UBXN7_2	1	-	25500	9869	14826	2	14887	7171
scaffold_215378	606	1335	UBXN8_1	1	-	25500	606	1335	3	1145614	107191116
scaffold_33767	7068	7451	UBXN8_2	1	-	25500	7068	7451	1	1	383
scaffold_3716	8037	8705	UCHL1_1	1	+	25500	8037	8705	1	1	668
scaffold_77955	1910	2352	UCHL1_2	1	+	25500	1910	2352	2	1156	143287
scaffold_11700	11340	14519	UCHL1_3	1	-	25500	11340	14519	2	13055	152125
scaffold_474224	50	442	UCHL3_1	1	+	25500	50	442	2	1139	32254
scaffold_444801	695	820	UCHL5_1	1	+	25500	695	820	1	1	125
scaffold_197105	935	1042	UCHL5_2	1	+	25500	935	1042	1	1	107
scaffold_369526	272	370	UCHL5_3	1	-	25500	272	370	1	1	98
scaffold_222768	3065	3145	UCHL5_4	1	+	25500	3065	3145	1	1	80
scaffold_372205	660	728	UCHL5_5	1	+	25500	660	728	1	1	68
scaffold_26479	2188	7380	UCK1_1	1	+	25500	2188	7380	6	1511156518884424e4	681619514359179
scaffold_42261	1196	2038	UCK1_2	1	-	25500	1196	2038	3	1385479	37965364
scaffold_185613	41	338	UCK1_3	1	+	25500	41	338	1	1	297
scaffold_226672	413	743	UCK1_4	1	-	25500	413	743	2	1113	107218
scaffold_34513	6408	11878	UCK2_1	1	+	25500	6408	11878	3	19795331	15898140
scaffold_42463	10570	10904	UCK2_2	1	-	25500	10570	10904	2	1132	68203
scaffold_144520	1820	1909	UCMA_1	1	+	25500	1820	1909	1	1	89
scaffold_303763	1232	1351	UCN2_1	1	+	25500	1232	1351	1	1	119
scaffold_14952	14960	15340	UCN3_1	1	-	25500	14960	15340	2	1286	27295
scaffold_57526	4416	7027	UCP2_1	1	+	25500	4416	7027	6	12611259153019722e3	92215191101182100
scaffold_51135	2245	3586	UEVLD_1	1	-	25500	2245	3586	2	11166	173176
scaffold_98161	906	6877	UEVLD_2	1	-	25500	906	6877	4	192658105916	1195310456
scaffold_8255	14145	17141	UEVLD_3	1	-	25500	14145	17141	2	12941	16456
scaffold_125854	911	3635	UEVLD_4	1	-	25500	911	3635	2	12642	6583
scaffold_83932	55	397	UFC1_1	1	-	25500	55	397	2	1200	188143
scaffold_104649	518	1646	UFL1_1	1	+	25500	518	1646	4	1321630848	269307155281
scaffold_82043	938	7229	UFL1_2	1	+	25500	938	7229	4	1317638626158	77101110134
scaffold_4136	16598	30509	UFSP2_1	1	+	25500	16598	30509	8	12702326147527686e14	18515819114316113e6
scaffold_47881	773	9807	UGCG_1	1	+	25500	773	9807	6	12388490866187203e4	10411017986191168
scaffold_55445	1097	1258	UGDH_1	1	+	25500	1097	1258	1	1	161
scaffold_64493	2642	5785	UGDH_2	1	+	25500	2642	5785	4	13269972499	215197149645
scaffold_78481	2746	4029	UGDH_3	1	-	25500	2746	4029	4	16687811210	66511042674
scaffold_101962	4546	5766	UGDH_4	1	+	25500	4546	5766	4	13717891129	36541333892
scaffold_80814	122	1159	UGDH_5	1	-	25500	122	1159	1	1	1037
scaffold_2947	755	33736	UGGT1_1	1	-	25500	755	33736	18	11821465259296585e64	11618283928986826e29
scaffold_25101	7573	7710	UGGT1_2	1	-	25500	7573	7710	1	1	137
scaffold_343179	476	1182	UGGT2_1	1	-	25500	476	1182	2	1576	113131
scaffold_119113	974	3997	UGGT2_2	1	-	25500	974	3997	2	12926	7198
scaffold_381845	548	724	UGGT2_3	1	+	25500	548	724	1	1	176
scaffold_11195	3381	12882	UGP2_1	1	+	25500	3381	12882	7	1145027483156468e9	1.8513124553188246e+19
scaffold_7736	2803	3655	UGP2_2	1	-	25500	2803	3655	4	1365683776	2393137777
scaffold_54399	10560	11247	UGP2_3	1	+	25500	10560	11247	3	167149	3577539
scaffold_18355	18058	18165	UGP2_4	1	+	25500	18058	18165	1	1	107
scaffold_36685	10767	11600	UGT1A6_1	1	+	25500	10767	11600	3	1130304	9298530
scaffold_13964	6018	18548	UGT2A1_1	1	-	25500	6018	18548	2	111830	677701
scaffold_76001	4223	7568	UGT2A1_2	1	-	25500	4223	7568	3	17093215	22483131
scaffold_33756	2502	6280	UGT2A1_3	1	+	25500	2502	6280	3	130213555	13480224
scaffold_67271	2569	5814	UGT2A1_4	1	-	25500	2569	5814	3	16313115	11389131
scaffold_67146	1293	1610	UGT2A3_1	1	+	25500	1293	1610	1	1	317
scaffold_53613	157	471	UGT2A3_2	1	+	25500	157	471	1	1	314
scaffold_90579	375	860	UGT3A2_1	1	-	25500	375	860	2	1214	170272
scaffold_123825	390	464	UGT3A2_2	1	+	25500	390	464	1	1	74
scaffold_162675	760	834	UGT3A2_3	1	+	25500	760	834	1	1	74
scaffold_108707	20	481	UGT8_1	1	+	25500	20	481	1	1	461
scaffold_185378	36	398	UGT8_2	1	+	25500	36	398	1	1	362
scaffold_51459	842	5452	UHMK1_1	1	+	25500	842	5452	4	1143121954519	26629319192
scaffold_27874	3740	4597	UHMK1_2	1	+	25500	3740	4597	7	1150433458585670700	1467720107803880
scaffold_92852	190	2341	UHRF1_1	1	+	25500	190	2341	2	11925	158227
scaffold_71971	8942	11277	UHRF1_2	1	-	25500	8942	11277	2	12232	143104
scaffold_23227	4524	16631	UHRF1BP1_1	1	+	25500	4524	16631	11	1675126118032199e26	861701401401881e18
scaffold_34816	1514	3469	UHRF1BP1L_1	1	+	25500	1514	3469	3	110211777	998431179
scaffold_155716	227	301	UHRF1BP1L_2	1	-	25500	227	301	1	1	74
scaffold_102084	3527	4932	UHRF2_1	1	+	25500	3527	4932	3	19511296	182122110
scaffold_31733	2554	12069	UHRF2_2	1	+	25500	2554	12069	3	11159256	71107260
scaffold_75509	2938	4144	UHRF2_3	1	+	25500	2938	4144	2	11064	113143
scaffold_423766	614	766	UHRF2_4	1	+	25500	614	766	1	1	152
scaffold_55557	2111	4213	UIMC1_1	1	+	25500	2111	4213	3	111281537	122110566
scaffold_168680	1047	1211	ULBP3_1	1	-	25500	1047	1211	1	1	164
scaffold_309144	292	456	ULBP3_2	1	-	25500	292	456	1	1	164
scaffold_59306	780	1974	ULK2_1	1	-	25500	780	1974	3	1135806	119668389
scaffold_308806	115	1513	ULK2_2	1	+	25500	115	1513	4	156711741292	410602113107
scaffold_53983	7451	11623	ULK2_3	1	+	25500	7451	11623	4	1208234004012	149206296161
scaffold_480290	491	535	ULK3_1	1	-	25500	491	535	1	1	44
scaffold_9622	3223	24266	ULK4_1	1	-	25500	3223	24266	6	19095872137322035e6	4418298688698
scaffold_165491	402	2278	ULK4_2	1	+	25500	402	2278	2	11776	137101
scaffold_369137	277	674	UMAD1_1	1	+	25500	277	674	3	189288	77197110
scaffold_8461	526	780	UMAD1_2	1	+	25500	526	780	1	1	254
scaffold_17186	3790	3879	UMAD1_3	1	+	25500	3790	3879	1	1	89
scaffold_124023	3644	5838	UMODL1_1	1	+	25500	3644	5838	2	12103	19792
scaffold_212657	3849	4064	UMODL1_2	1	+	25500	3849	4064	1	1	215
scaffold_157876	1090	1740	UMPS_1	1	+	25500	1090	1740	4	1207427532	19421683119
scaffold_287979	828	1347	UMPS_2	1	-	25500	828	1347	2	1371	362149
scaffold_75996	3507	8612	UMPS_3	1	-	25500	3507	8612	2	14927	164179
scaffold_13859	21481	21639	UMPS_4	1	+	25500	21481	21639	1	1	158
scaffold_65158	2386	4896	UNC119B_1	1	+	25500	2386	4896	3	12422404	10789107
scaffold_34621	211	11060	UNC13B_1	1	+	25500	211	11060	7	13091425273138927e10	2241161551496888800
scaffold_246809	191	3592	UNC13B_2	1	+	25500	191	3592	4	1258128333115	14968155287
scaffold_9669	7913	25254	UNC13B_3	1	+	25500	7913	25254	20	1466252235328604e68	23355477353322275e39
scaffold_54749	626	7799	UNC13B_4	1	+	25500	626	7799	3	151097052	98116122
scaffold_17139	6103	8373	UNC13B_5	1	+	25500	6103	8373	3	111592041	1124866230
scaffold_5626	27551	31213	UNC13C_1	1	+	25500	27551	31213	2	13385	119278
scaffold_293523	259	3923	UNC13D_1	1	-	25500	259	3923	2	13594	20371
scaffold_11619	478	15120	UNC45A_1	1	-	25500	478	15120	19	15468041753208715e57	2541551191131137e37
scaffold_80487	108	7914	UNC45B_1	1	-	25500	108	7914	7	13962269486959186e7	11611312814014398e3
scaffold_54344	450	11307	UNC45B_2	1	-	25500	450	11307	4	14758784310769	17317016789
scaffold_48867	2179	9237	UNC50_1	1	-	25500	2179	9237	4	1208658546751	134137107308
scaffold_274627	699	4332	UNC5B_1	1	+	25500	699	4332	2	13467	140167
scaffold_17754	3739	16968	UNC5C_1	1	-	25500	3739	16968	3	1991312940	17089290
scaffold_123228	595	5131	UNC5C_2	1	-	25500	595	5131	2	14355	167182
scaffold_35357	10216	11277	UNC5C_3	1	-	25500	10216	11277	2	1886	164176
scaffold_25454	3631	5870	UNC5C_4	1	-	25500	3631	5870	2	12085	164155
scaffold_17982	3792	4016	UNC5C_5	1	-	25500	3792	4016	1	1	224
scaffold_72817	2716	4055	UNC5CL_1	1	-	25500	2716	4055	2	11038	266302
scaffold_4763	306	23948	UNC5D_1	1	-	25500	306	23948	5	16900140762166223e3	185167116227170
scaffold_13615	11182	19017	UNC5D_2	1	-	25500	11182	19017	3	145977651	83377185
scaffold_1478	17073	20175	UNC5D_3	1	-	25500	17073	20175	4	18019292924	7786167179
scaffold_32586	6622	15530	UNC79_1	1	+	25500	6622	15530	7	12086357836636151e8	22717338152122126e3
scaffold_15058	3862	13491	UNC79_2	1	+	25500	3862	13491	7	11663810640477277e7	8014615518277118e3
scaffold_23614	98	14978	UNC79_3	1	+	25500	98	14978	3	1369614768	164764113
scaffold_14032	1805	21173	UNC79_4	1	+	25500	1805	21173	5	11617416277175733e4	1049877185197
scaffold_882	4859	47472	UNC80_1	1	+	25500	4859	47472	11	18138112011703616e33	21213713116410114e16
scaffold_10333	6437	21238	UNC80_2	1	+	25500	6437	21238	7	11392366145088985e10	26313421514026936e4
scaffold_6723	4880	23873	UNC80_3	1	+	25500	4880	23873	9	1319550161263315e23	17095230200125594e7
scaffold_41506	547	7235	UNC80_4	1	+	25500	547	7235	6	11898304147775812e4	981822729213795
scaffold_80781	1343	5939	UNC93A_1	1	-	25500	1343	5939	3	123754409	119227188
scaffold_438788	369	524	UNC93B1_1	1	-	25500	369	524	1	1	155
scaffold_10854	7353	16716	UNG_1	1	-	25500	7353	16716	4	1374478589263	1378398101
scaffold_76347	6909	7856	UNG_2	1	-	25500	6909	7856	2	1847	833101
scaffold_407949	46	947	UNG_3	1	+	25500	46	947	3	1154645	74488257
scaffold_451611	1	601	UNK_1	1	+	25500	1	601	2	1335	221266
scaffold_140472	311	7057	UPB1_1	1	+	25500	311	7057	3	136036667	9216780
scaffold_183283	129	3511	UPF1_1	1	+	25500	129	3511	6	13931097167031273e3	12215812516150120
scaffold_49527	374	2094	UPF2_1	1	+	25500	374	2094	8	11354827711116118e9	12532028133286098e5
scaffold_354853	2	1240	UPF2_2	1	-	25500	2	1240	6	12455706476731028	239657423351212
scaffold_176065	244	1907	UPF3A_1	1	+	25500	244	1907	2	11554	104110
scaffold_173983	1456	5510	UPF3B_1	1	-	25500	1456	5510	3	16154011	29615844
scaffold_136355	202	402	UPK1A_1	1	-	25500	202	402	1	1	200
scaffold_34585	3547	13553	UPK1B_1	1	+	25500	3547	13553	3	129469960	1798647
scaffold_24358	17321	20737	UPK1B_2	1	+	25500	17321	20737	2	13295	197122
scaffold_377676	133	267	UPK2_1	1	-	25500	133	267	1	1	134
scaffold_212829	636	4153	UPK3A_1	1	-	25500	636	4153	2	13441	15577
scaffold_40866	3447	4900	UPP1_1	1	+	25500	3447	4900	3	15261317	209140137
scaffold_18905	3481	5988	UPP2_1	1	+	25500	3481	5988	3	123582452	1735956
scaffold_117806	1157	5604	UPRT_1	1	+	25500	1157	5604	2	14380	6568
scaffold_480346	338	442	UPRT_2	1	+	25500	338	442	1	1	104
scaffold_23638	10079	15864	UQCC1_1	1	-	25500	10079	15864	2	15721	6565
scaffold_17053	5802	5879	UQCC1_2	1	-	25500	5802	5879	1	1	77
scaffold_72712	1566	1664	UQCC1_3	1	-	25500	1566	1664	1	1	98
scaffold_157455	430	552	UQCC1_4	1	-	25500	430	552	1	1	122
scaffold_306785	972	1076	UQCC1_5	1	-	25500	972	1076	1	1	104
scaffold_38564	4916	6014	UQCC2_1	1	-	25500	4916	6014	2	11022	7177
scaffold_31795	11632	11775	UQCC3_1	1	-	25500	11632	11775	1	1	143
scaffold_5287	6337	7672	UQCRB_1	1	-	25500	6337	7672	2	11163	68173
scaffold_456583	533	757	UQCRB_2	1	-	25500	533	757	1	1	224
scaffold_35353	764	931	UQCRB_3	1	-	25500	764	931	1	1	167
scaffold_6657	9971	10135	UQCRB_4	1	-	25500	9971	10135	1	1	164
scaffold_424629	828	935	UQCRB_5	1	+	25500	828	935	1	1	107
scaffold_367586	1103	1195	UQCRB_6	1	+	25500	1103	1195	1	1	92
scaffold_62323	2643	7721	UQCRC1_1	1	+	25500	2643	7721	5	11772295142034996	1408613119783
scaffold_96996	385	1748	UQCRC2_1	1	-	25500	385	1748	3	15801071	555488293
scaffold_159340	3426	4484	UQCRC2_2	1	+	25500	3426	4484	2	1286	218773
scaffold_68156	1285	2206	UQCRC2_3	1	-	25500	1285	2206	3	1591839	9514983
scaffold_4463	9621	12938	UQCRFS1_1	1	+	25500	9621	12938	2	12710	212608
scaffold_12728	10650	10739	UQCRQ_1	1	+	25500	10650	10739	1	1	89
scaffold_88443	653	13283	URB1_1	1	-	25500	653	13283	4	16481719812512	443167137119
scaffold_88753	6	5042	URB2_1	1	-	25500	6	5042	2	14858	2027179
scaffold_20713	2696	2797	URGCP-MRPS24_1	1	+	25500	2696	2797	1	1	101
scaffold_156544	1130	3388	URI1_1	1	-	25500	1130	3388	6	118572594711412180	8651221216714977
scaffold_175690	119	1306	URI1_2	1	-	25500	119	1306	6	121736579410101120	21214629319011360
scaffold_27619	1706	2675	URI1_3	1	-	25500	1706	2675	4	1226762905	2125269865
scaffold_63041	314	7997	URI1_4	1	-	25500	314	7997	5	13191343173307596	2482331166289
scaffold_105501	840	1139	URM1_1	1	+	25500	840	1139	1	1	299
scaffold_65508	1774	8501	UROC1_1	1	-	25500	1774	8501	2	16630	9298
scaffold_447933	49	144	UROC1_2	1	-	25500	49	144	1	1	95
scaffold_203595	1083	3840	UROD_1	1	-	25500	1083	3840	4	1231224552651	1586577107
scaffold_33615	9006	11187	UROS_1	1	-	25500	9006	11187	3	118622120	958362
scaffold_431273	240	365	UROS_2	1	+	25500	240	365	1	1	125
scaffold_169096	6862	7204	USE1_1	1	-	25500	6862	7204	2	1263	16780
scaffold_55307	2663	4957	USF1_1	1	-	25500	2663	4957	8	13796228021120154e9	1349256891989811500
scaffold_149740	570	1519	USF2_1	1	-	25500	570	1519	3	1172855	8913795
scaffold_40025	10478	13248	USF3_1	1	-	25500	10478	13248	3	1440480	398382291
scaffold_83837	3304	7624	USF3_2	1	-	25500	3304	7624	11	16479041303140722e22	1102513209550029e16
scaffold_54016	4674	9660	USF3_3	1	-	25500	4674	9660	2	14907	10180
scaffold_163527	282	6138	USH1C_1	1	-	25500	282	6138	3	153595786	715971
scaffold_9862	5753	15318	USH2A_1	1	-	25500	5753	15318	3	130289339	3261514227
scaffold_2295	6478	33983	USH2A_2	1	-	25500	6478	33983	6	11585417574178055e9	23017320038491160
scaffold_5982	4192	28731	USH2A_3	1	-	25500	4192	28731	6	12221290081821299e6	200155197191224200
scaffold_9753	8329	20156	USH2A_4	1	-	25500	8329	20156	4	11009118511205	125173158623
scaffold_29488	16344	16612	USMG5_1	1	-	25500	16344	16612	2	1183	8686
scaffold_58620	3	7972	USO1_1	1	+	25500	3	7972	5	13108600365087758	15814686155212
scaffold_42819	1	7931	USP1_1	1	-	25500	1	7931	10	11362420332034045e19	11627517074434173e10
scaffold_62525	7985	9332	USP1_2	1	+	25500	7985	9332	3	1467911	462434437
scaffold_6549	1699	29740	USP10_1	1	-	25500	1699	29740	9	14523699673277797e19	7798101531079218e6
scaffold_91917	3086	9363	USP11_1	1	+	25500	3086	9363	7	12917732489276246e6	10411911917915518e4
scaffold_3615	22090	23151	USP12_1	1	+	25500	22090	23151	2	155	141007
scaffold_72488	7565	9018	USP14_1	1	+	25500	7565	9018	2	1834	824620
scaffold_37152	6254	7718	USP14_2	1	+	25500	6254	7718	6	13095086089791212	30219156315155252
scaffold_89616	4005	5169	USP14_3	1	-	25500	4005	5169	4	1224469716	215194224449
scaffold_37751	3921	16202	USP14_4	1	+	25500	3921	16202	8	14737722776898663e15	5912883831136592e3
scaffold_82805	8119	9362	USP14_5	1	-	25500	8119	9362	6	136849169110721250	34111918237915808
scaffold_164381	100	4357	USP15_1	1	+	25500	100	4357	5	130395118294157	11626971146101
scaffold_30906	2773	4273	USP15_2	1	+	25500	2773	4273	3	110391277	176158224
scaffold_46513	9103	9692	USP15_3	1	+	25500	9103	9692	1	1	589
scaffold_140822	1703	2247	USP15_4	1	+	25500	1703	2247	3	1376459	3715086
scaffold_10511	13173	16232	USP16_1	1	-	25500	13173	16232	10	11063766221088132e17	10123623311315812e11
scaffold_20845	3552	22288	USP16_2	1	+	25500	3552	22288	10	18933226367062272e23	10498131869817632e8
scaffold_74053	2557	7953	USP18_1	1	-	25500	2557	7953	3	142455251	137107146
scaffold_89087	2071	9505	USP19_1	1	+	25500	2071	9505	18	1545803101514412e51	1191671373027113e35
scaffold_179414	1185	3570	USP2_1	1	+	25500	1185	3570	6	1136916731926212e5	50125621048074
scaffold_25833	1892	8481	USP20_1	1	-	25500	1892	8481	3	123636510	1285680
scaffold_85868	3660	6404	USP20_2	1	-	25500	3660	6404	5	12057959982701	8317012218244
scaffold_93539	2658	5612	USP20_3	1	-	25500	2658	5612	3	122382857	778398
scaffold_39708	10812	12402	USP21_1	1	+	25500	10812	12402	6	12535787248551544	1341431137466747
scaffold_61180	4238	6856	USP21_2	1	+	25500	4238	6856	2	12533	5686
scaffold_333673	342	1219	USP21_3	1	+	25500	342	1219	4	1345658804	21513111374
scaffold_36324	3813	14142	USP22_1	1	-	25500	3813	14142	3	1198510199	104113131
scaffold_284625	683	1589	USP22_2	1	+	25500	683	1589	2	1758	65149
scaffold_6856	448	26331	USP24_1	1	+	25500	448	26331	20	13162384272381522e72	11392161471041521e35
scaffold_9754	910	18507	USP24_2	1	+	25500	910	18507	16	12241337355797875e54	62188119143119174e28
scaffold_3663	12450	31484	USP25_1	1	+	25500	12450	31484	6	12004693514398185e7	1767180125194164
scaffold_113515	276	2417	USP25_2	1	+	25500	276	2417	2	11963	233179
scaffold_459231	390	772	USP26_1	1	-	25500	390	772	3	1228363	15510120
scaffold_31246	814	15639	USP28_1	1	+	25500	814	15639	7	12578592075438604e10	1259513413774158e3
scaffold_133572	3313	4296	USP28_2	1	+	25500	3313	4296	2	1853	77131
scaffold_416154	232	393	USP28_3	1	-	25500	232	393	1	1	161
scaffold_345351	917	1021	USP28_4	1	+	25500	917	1021	1	1	104
scaffold_258918	9	833	USP29_1	1	+	25500	9	833	3	1232706	209443119
scaffold_25774	5045	7826	USP3_1	1	+	25500	5045	7826	4	14016762621	11911368161
scaffold_79256	1852	5896	USP3_2	1	+	25500	1852	5896	3	137183968	14710477
scaffold_73301	3920	9955	USP3_3	1	+	25500	3920	9955	3	131135920	8086116
scaffold_30493	5746	5838	USP3_4	1	+	25500	5746	5838	1	1	92
scaffold_34079	8362	8424	USP3_5	1	+	25500	8362	8424	1	1	62
scaffold_10854	24182	25030	USP30_1	1	-	25500	24182	25030	2	1730	164119
scaffold_83572	8337	10046	USP30_2	1	+	25500	8337	10046	4	156513231507	628680203
scaffold_48759	1544	7116	USP30_3	1	-	25500	1544	7116	3	113345493	18211080
scaffold_8560	6349	18151	USP31_1	1	+	25500	6349	18151	7	16316811310233105e12	2271552004852685e3
scaffold_8959	3036	12331	USP32_1	1	+	25500	3036	12331	4	1736185189126	19142592170
scaffold_34168	9619	10448	USP32_2	1	-	25500	9619	10448	4	1519599732	5157711698
scaffold_52908	7788	12913	USP32_3	1	+	25500	7788	12913	4	110622145007	10189143119
scaffold_89527	437	3110	USP33_1	1	-	25500	437	3110	3	19872594	14041680
scaffold_42499	734	5321	USP33_2	1	+	25500	734	5321	4	183133164478	12817080110
scaffold_97286	769	7412	USP33_3	1	+	25500	769	7412	5	132879445676576	137596210168
scaffold_27774	2448	11886	USP34_1	1	-	25500	2448	11886	8	1110013412626343e13	7712210410712578e6
scaffold_29123	817	16819	USP34_2	1	-	25500	817	16819	7	12272884726075762e9	1281161611281259300
scaffold_19996	3297	17318	USP34_3	1	-	25500	3297	17318	7	12161802620611395e10	9850771769214664
scaffold_60096	6223	9749	USP35_1	1	-	25500	6223	9749	3	121933372	101134155
scaffold_75000	209	616	USP36_1	1	-	25500	209	616	2	1241	218167
scaffold_132816	776	1566	USP36_2	1	-	25500	776	1566	2	1651	101140
scaffold_138487	920	1174	USP36_3	1	-	25500	920	1174	1	1	254
scaffold_449449	100	324	USP36_4	1	-	25500	100	324	1	1	224
scaffold_91945	83	5004	USP37_1	1	-	25500	83	5004	4	17332644752	6211098170
scaffold_47685	9135	10960	USP37_2	1	-	25500	9135	10960	3	15051710	11968116
scaffold_13265	3121	5230	USP38_1	1	-	25500	3121	5230	9	1117224478629808e12	7195209146176245e9
scaffold_13763	11135	18951	USP38_2	1	-	25500	11135	18951	3	152117713	1581364104
scaffold_98449	363	3051	USP39_1	1	-	25500	363	3051	2	12591	15298
scaffold_425839	110	337	USP39_2	1	-	25500	110	337	1	1	227
scaffold_11113	5744	21217	USP4_1	1	+	25500	5744	21217	10	19183198528463048e22	14011017615820098e10
scaffold_17869	3419	3889	USP40_1	1	-	25500	3419	3889	1	1	470
scaffold_47222	387	10340	USP40_2	1	-	25500	387	10340	4	1211248789757	149161113197
scaffold_40884	1481	11562	USP40_3	1	-	25500	1481	11562	6	14302449167677954e4	531161437180128
scaffold_58116	167	8669	USP42_1	1	+	25500	167	8669	8	11196274430416627e12	981552934191582e8
scaffold_165833	5677	5916	USP42_2	1	+	25500	5677	5916	1	1	239
scaffold_44133	3529	10262	USP43_1	1	+	25500	3529	10262	4	1520961096513	10159119221
scaffold_66771	2453	6622	USP43_2	1	+	25500	2453	6622	3	126254033	137134137
scaffold_24201	2749	10380	USP44_1	1	-	25500	2749	10380	3	162057081	107872551
scaffold_115102	310	2859	USP44_2	1	+	25500	310	2859	7	12594249431107117e5	24516119115877134e3
scaffold_83656	1730	1879	USP45_1	1	-	25500	1730	1879	1	1	149
scaffold_401952	923	1030	USP45_2	1	-	25500	923	1030	1	1	107
scaffold_133498	891	977	USP45_3	1	-	25500	891	977	1	1	86
scaffold_477132	462	536	USP45_4	1	-	25500	462	536	1	1	74
scaffold_158260	1293	1373	USP45_5	1	-	25500	1293	1373	1	1	80
scaffold_81437	6879	6974	USP45_6	1	-	25500	6879	6974	1	1	95
scaffold_78586	9486	9587	USP45_7	1	-	25500	9486	9587	1	1	101
scaffold_411221	276	332	USP45_8	1	-	25500	276	332	1	1	56
scaffold_106914	617	4620	USP46_1	1	-	25500	617	4620	3	118133924	23621280
scaffold_21617	121	12744	USP47_1	1	+	25500	121	12744	8	15285593374597937e14	5631678011374138e6
scaffold_25128	2983	16023	USP47_2	1	+	25500	2983	16023	7	1611292837907709e9	1317411062206116e3
scaffold_35753	1435	13722	USP48_1	1	+	25500	1435	13722	6	1829355571357906e5	1318359128149248
scaffold_9841	10398	25829	USP48_2	1	+	25500	10398	25829	4	1128751333015328	113128104104
scaffold_36746	6929	13934	USP49_1	1	-	25500	6929	13934	4	171849586494	20992206512
scaffold_62862	130	8811	USP5_1	1	-	25500	130	8811	18	13838631507155425e50	831521434414377e31
scaffold_104281	2407	3060	USP50_1	1	-	25500	2407	3060	2	1463	218191
scaffold_9493	19082	19872	USP50_2	1	-	25500	19082	19872	2	1567	65224
scaffold_145659	15	1691	USP53_1	1	+	25500	15	1691	4	148810591393	482529275284
scaffold_81257	4788	8148	USP53_2	1	+	25500	4788	8148	2	13221	506140
scaffold_108548	1748	3365	USP53_3	1	+	25500	1748	3365	3	15591469	104146149
scaffold_58876	708	7468	USP53_4	1	+	25500	708	7468	3	136006681	9213180
scaffold_8652	2647	15591	USP54_1	1	-	25500	2647	15591	12	1111617242281499e34	13723038013117312e17
scaffold_19977	1920	14959	USP54_2	1	-	25500	1920	14959	9	16287678272387548e18	7432344029915809e9
scaffold_107859	1264	4680	USP6NL_1	1	+	25500	1264	4680	6	11533173428733075e4	4851192241977786
scaffold_19247	680	16316	USP7_1	1	+	25500	680	16316	20	13553458346845036e68	8615883471288913e33
scaffold_114283	2288	2398	USP7_2	1	+	25500	2288	2398	1	1	110
scaffold_10218	4962	16813	USP8_1	1	+	25500	4962	16813	8	14684520670417563e14	5848618220921226e6
scaffold_134699	309	3835	USP8_2	1	+	25500	309	3835	3	128493306	161143221
scaffold_75199	2447	2608	USP8_3	1	+	25500	2447	2608	1	1	161
scaffold_202715	3050	3115	USP8_4	1	+	25500	3050	3115	1	1	65
scaffold_48414	217	9359	USP9X_1	1	+	25500	217	9359	9	13314676522704372e13	11612211083149106e9
scaffold_46766	250	7170	USP9X_2	1	+	25500	250	7170	6	12862357043376393e4	1466522113118568
scaffold_56232	5074	6940	USPL1_1	1	-	25500	5074	6940	6	131940982015201680	3147124226383170
scaffold_41342	7697	8701	USPL1_2	1	-	25500	7697	8701	2	1666	473339
scaffold_2603	5095	15530	UST_1	1	+	25500	5095	15530	2	110281	77155
scaffold_81818	1950	2234	UST_2	1	+	25500	1950	2234	1	1	284
scaffold_18726	1037	3524	UST_3	1	+	25500	1037	3524	2	12444	9844
scaffold_199765	2622	3364	UTP11_1	1	+	25500	2622	3364	2	1354	350389
scaffold_103273	1410	5471	UTP11_2	1	-	25500	1410	5471	5	12653289834543960	8613792113101
scaffold_148267	3089	4681	UTP14A_1	1	+	25500	3089	4681	3	17991132	794329461
scaffold_111529	4289	5691	UTP14A_2	1	+	25500	4289	5691	4	16097701149	448158373254
scaffold_44506	842	3125	UTP14C_1	1	+	25500	842	3125	2	11892	818392
scaffold_84741	5	1222	UTP14C_2	1	-	25500	5	1222	1	1	1217
scaffold_29254	2976	14165	UTP15_1	1	+	25500	2976	14165	8	12103505406757576e12	9518513413113486e5
scaffold_14967	815	2722	UTP18_1	1	-	25500	815	2722	3	11001711	89107197
scaffold_3699	2189	34751	UTP20_1	1	+	25500	2189	34751	27	11340184625846595e107	15215514013713783e56
scaffold_19728	1147	20749	UTP20_2	1	+	25500	1147	20749	12	11833212364443093e31	651318613414974e18
scaffold_55677	3658	4971	UTP23_1	1	+	25500	3658	4971	3	19371225	18228489
scaffold_84259	3773	3961	UTP23_2	1	+	25500	3773	3961	1	1	188
scaffold_85236	4187	4294	UTP23_3	1	+	25500	4187	4294	1	1	107
scaffold_11089	16740	18182	UTP3_1	1	+	25500	16740	18182	3	13341087	239746356
scaffold_31591	1176	13056	UTP4_1	1	-	25500	1176	13056	9	12525430954547423e19	11318889107155124e8
scaffold_107984	4415	5656	UTP6_1	1	+	25500	4415	5656	3	12851168	8310474
scaffold_109683	400	4533	UTP6_2	1	+	25500	400	4533	2	14042	8392
scaffold_113144	807	2201	UTP6_3	1	-	25500	807	2201	2	11354	7441
scaffold_239262	195	1594	UTRN_1	1	+	25500	195	1594	3	16701059	248377341
scaffold_41392	6114	11772	UTRN_2	1	+	25500	6114	11772	2	15510	83149
scaffold_350772	292	1221	UTS2R_1	1	+	25500	292	1221	3	1691805	671101125
scaffold_166179	1373	1480	UTY_1	1	+	25500	1373	1480	1	1	107
scaffold_370724	819	890	UTY_2	1	+	25500	819	890	1	1	71
scaffold_4168	7788	31056	UVRAG_1	1	-	25500	7788	31056	3	156823177	52110792
scaffold_419913	380	478	UVSSA_1	1	-	25500	380	478	1	1	98
scaffold_6950	5819	18415	UXS1_1	1	+	25500	5819	18415	4	13843897412472	4162104125
scaffold_8563	10695	22610	UXS1_2	1	+	25500	10695	22610	3	1629211737	5062179
scaffold_95282	7244	7504	UXT_1	1	-	25500	7244	7504	1	1	260
scaffold_19418	8657	8761	VAC14_1	1	-	25500	8657	8761	1	1	104
scaffold_111267	2405	6028	VAC14_2	1	-	25500	2405	6028	6	15751522193828512e3	8313710411010777
scaffold_34540	15336	15494	VAMP1_1	1	+	25500	15336	15494	1	1	158
scaffold_266191	453	734	VAMP2_1	1	-	25500	453	734	2	1145	56137
scaffold_1247	39313	40472	VAMP3_1	1	+	25500	39313	40472	2	11002	50158
scaffold_326158	242	376	VAMP3_2	1	-	25500	242	376	1	1	134
scaffold_59573	5638	6006	VAMP4_1	1	-	25500	5638	6006	3	1111271	10415898
scaffold_55821	5309	5720	VAMP4_2	1	+	25500	5309	5720	1	1	411
scaffold_323373	286	594	VAMP4_3	1	-	25500	286	594	1	1	308
scaffold_4700	10699	11007	VAMP4_4	1	-	25500	10699	11007	1	1	308
scaffold_116327	1546	1818	VAMP4_5	1	+	25500	1546	1818	1	1	272
scaffold_119	25282	25713	VAMP7_1	1	-	25500	25282	25713	1	1	431
scaffold_79416	5299	5958	VAMP7_2	1	-	25500	5299	5958	1	1	659
scaffold_173199	3580	4171	VAMP7_3	1	+	25500	3580	4171	2	1434	431158
scaffold_148077	1132	1777	VAMP7_4	1	+	25500	1132	1777	3	1185383	182128263
scaffold_62801	231	5804	VAMP7_5	1	+	25500	231	5804	3	135285437	14656137
scaffold_102988	656	1239	VAMP7_6	1	+	25500	656	1239	2	1450	430134
scaffold_32211	6237	6621	VAMP7_7	1	+	25500	6237	6621	2	1161	155224
scaffold_383550	113	574	VAMP7_8	1	+	25500	113	574	2	1199	128263
scaffold_119036	1602	1721	VAMP7_9	1	+	25500	1602	1721	1	1	119
scaffold_390467	87	218	VAMP8_1	1	+	25500	87	218	1	1	131
scaffold_23229	3170	14949	VANGL1_1	1	+	25500	3170	14949	2	111172	71608
scaffold_3524	13983	21562	VANGL1_2	1	+	25500	13983	21562	3	127247323	137257257
scaffold_199567	1864	3211	VANGL2_1	1	+	25500	1864	3211	2	11274	41674
scaffold_66734	4530	8065	VAPA_1	1	+	25500	4530	8065	3	129063456	15210480
scaffold_24383	10761	14835	VAPA_2	1	+	25500	10761	14835	2	14010	17365
scaffold_35556	6137	6478	VAPA_3	1	+	25500	6137	6478	1	1	341
scaffold_105576	96	348	VAPA_4	1	+	25500	96	348	1	1	252
scaffold_339833	804	881	VAPA_5	1	+	25500	804	881	1	1	77
scaffold_4752	3080	27255	VAPB_1	1	+	25500	3080	27255	4	1188822202924e3	15210480176
scaffold_262959	920	1644	VAPB_2	1	+	25500	920	1644	3	1269651	25736574
scaffold_16504	4630	5322	VAPB_3	1	+	25500	4630	5322	2	1643	41350
scaffold_102689	9904	10269	VAPB_4	1	-	25500	9904	10269	1	1	365
scaffold_71596	11336	12241	VARS2_1	1	+	25500	11336	12241	3	1233796	77119110
scaffold_21671	75	3625	VASH1_1	1	+	25500	75	3625	2	13480	38071
scaffold_32175	2629	4309	VASH2_1	1	+	25500	2629	4309	2	11565	380116
scaffold_260447	59	1008	VAT1_1	1	+	25500	59	1008	3	1594858	19417392
scaffold_406892	76	315	VAT1_2	1	-	25500	76	315	1	1	239
scaffold_51903	3311	8950	VAT1L_1	1	-	25500	3311	8950	2	15512	215128
scaffold_32676	9429	13462	VAT1L_2	1	-	25500	9429	13462	2	13978	19756
scaffold_41436	7490	7720	VAT1L_3	1	-	25500	7490	7720	1	1	230
scaffold_137926	1639	5565	VAV1_1	1	-	25500	1639	5565	2	13811	110116
scaffold_342196	822	881	VAV2_1	1	-	25500	822	881	1	1	59
scaffold_311	12959	40569	VAV3_1	1	+	25500	12959	40569	11	122427546960211e33	56651079268101965e9
scaffold_274880	256	663	VAX2_1	1	+	25500	256	663	1	1	407
scaffold_68223	9868	10401	VBP1_1	1	+	25500	9868	10401	1	1	533
scaffold_8002	30681	31212	VBP1_2	1	-	25500	30681	31212	3	1161350	15865182
scaffold_98076	3356	3818	VBP1_3	1	-	25500	3356	3818	3	1231383	1585980
scaffold_123628	5382	5697	VBP1_4	1	+	25500	5382	5697	3	1106209	77101107
scaffold_20534	7343	16571	VCAM1_1	1	-	25500	7343	16571	5	13719562766208954	146269266317275
scaffold_397	9794	69869	VCAN_1	1	-	25500	9794	69869	23	12724394224732393e91	12218214080158106e47
scaffold_25792	186	7461	VCAN_2	1	-	25500	186	7461	4	11572716962	14974770314
scaffold_368074	431	827	VCAN_3	1	-	25500	431	827	2	1224	131173
scaffold_16092	3018	22253	VCL_1	1	+	25500	3018	22253	8	11404277264148106e15	18820013114010725e7
scaffold_4147	15212	32092	VCL_2	1	+	25500	15212	32092	8	15512428425811609e15	14910412515595147e6
scaffold_12960	2892	14215	VCP_1	1	-	25500	2892	14215	17	12691588189020631e49	1041521551641372e35
scaffold_12558	717	14055	VCPIP1_1	1	-	25500	717	14055	3	11057613214	922416125
scaffold_6793	7024	9770	VCPKMT_1	1	-	25500	7024	9770	6	1109621392381252e5	771197111012889
scaffold_474662	204	656	VCPKMT_2	1	-	25500	204	656	2	1208	110245
scaffold_158190	2644	3487	VDAC1_1	1	-	25500	2644	3487	2	1516	499328
scaffold_22351	220	13285	VDAC1_2	1	-	25500	220	13285	4	1121201227213016	2275614950
scaffold_69486	4168	9810	VDAC2_1	1	+	25500	4168	9810	4	180747005518	6550227125
scaffold_73199	9261	9989	VDAC3_1	1	-	25500	9261	9989	1	1	728
scaffold_323830	568	1352	VDAC3_2	1	+	25500	568	1352	3	1323648	320320137
scaffold_107138	400	3095	VDAC3_3	1	-	25500	400	3095	4	152610142469	8956134227
scaffold_33209	7462	7578	VDAC3_4	1	+	25500	7462	7578	1	1	116
scaffold_288531	27	257	VDAC3_5	1	-	25500	27	257	1	1	230
scaffold_104267	2930	3151	VDAC3_6	1	-	25500	2930	3151	1	1	221
scaffold_46321	2627	2945	VDAC3_7	1	+	25500	2627	2945	1	1	318
scaffold_128003	2128	2274	VDR_1	1	+	25500	2128	2274	1	1	146
scaffold_142837	2956	3087	VDR_2	1	+	25500	2956	3087	1	1	131
scaffold_45654	8737	8886	VDR_3	1	+	25500	8737	8886	1	1	149
scaffold_53461	2920	3066	VEGFA_1	1	+	25500	2920	3066	1	1	146
scaffold_231145	3341	3776	VEGFB_1	1	-	25500	3341	3776	2	1242	77194
scaffold_10058	596	5039	VEGFC_1	1	+	25500	596	5039	3	13984334	104332110
scaffold_53692	45	8402	VEGFD_1	1	-	25500	45	8402	4	1133244348158	9886191200
scaffold_347249	556	1087	VENTX_1	1	-	25500	556	1087	3	1196374	179104158
scaffold_5336	23834	25029	VEPH1_1	1	-	25500	23834	25029	2	1981	398215
scaffold_30118	321	5071	VEPH1_2	1	-	25500	321	5071	2	14614	233137
scaffold_12981	9249	16819	VEZF1_1	1	-	25500	9249	16819	5	13412479860406872	42512818562698
scaffold_17869	15863	16785	VEZT_1	1	-	25500	15863	16785	4	1199388426	19414335497
scaffold_18196	5901	16711	VEZT_2	1	+	25500	5901	16711	4	15631767210668	92176275143
scaffold_68886	4249	8071	VEZT_3	1	+	25500	4249	8071	2	13629	332194
scaffold_49255	3638	4108	VEZT_4	1	+	25500	3638	4108	2	1274	263197
scaffold_235074	3761	4177	VGLL1_1	1	+	25500	3761	4177	2	1157	56260
scaffold_22094	8092	10719	VGLL2_1	1	+	25500	8092	10719	2	12530	8098
scaffold_12267	5891	6016	VGLL3_1	1	+	25500	5891	6016	1	1	125
scaffold_17263	2671	2736	VGLL4_1	1	+	25500	2671	2736	1	1	65
scaffold_19126	325	408	VGLL4_2	1	+	25500	325	408	1	1	83
scaffold_123148	185	724	VHL_1	1	+	25500	185	724	2	1181	128359
scaffold_124519	2329	4357	VILL_1	1	+	25500	2329	4357	2	11919	71110
scaffold_121586	322	3969	VIM_1	1	-	25500	322	3969	6	18151619208833063e3	41835622116198
scaffold_86399	2164	6139	VIP_1	1	+	25500	2164	6139	4	1187729733845	98119104131
scaffold_4975	14140	29435	VIPAS39_1	1	-	25500	14140	29435	10	16381872366253588e23	9283957480104959e6
scaffold_125952	566	1537	VIPAS39_2	1	-	25500	566	1537	1	1	971
scaffold_89398	213	4498	VIPR1_1	1	+	25500	213	4498	5	135579135084173	536592128113
scaffold_32949	13268	13339	VIPR1_2	1	+	25500	13268	13339	1	1	71
scaffold_48373	2453	6005	VIPR2_1	1	-	25500	2453	6005	3	15763401	9268152
scaffold_34328	5575	5676	VIPR2_2	1	-	25500	5575	5676	1	1	101
scaffold_25597	2232	9093	VIRMA_1	1	-	25500	2232	9093	5	12275295536326780	21825112242283
scaffold_32504	3070	13236	VIRMA_2	1	-	25500	3070	13236	6	1200028395346702e6	1882721191675380
scaffold_26690	4270	11179	VIT_1	1	+	25500	4270	11179	3	127466734	227512176
scaffold_96935	8101	8895	VKORC1_1	1	-	25500	8101	8895	2	1690	207105
scaffold_444646	272	445	VKORC1_2	1	-	25500	272	445	1	1	173
scaffold_161975	3672	4008	VKORC1L1_1	1	+	25500	3672	4008	2	1194	188143
scaffold_79029	3127	3403	VKORC1L1_2	1	+	25500	3127	3403	2	1188	17389
scaffold_471299	451	681	VKORC1L1_3	1	+	25500	451	681	1	1	230
scaffold_4530	3562	15666	VLDLR_1	1	+	25500	3562	15666	15	11504332037973998e43	12211937111912216e26
scaffold_93160	2879	3708	VMA21_1	1	+	25500	2879	3708	2	1690	110140
scaffold_125751	603	728	VMA21_2	1	+	25500	603	728	1	1	125
scaffold_1672	24975	27355	VMP1_1	1	-	25500	24975	27355	4	1155617292250	239170368131
scaffold_91437	4881	5024	VMP1_2	1	+	25500	4881	5024	1	1	143
scaffold_174680	3817	3885	VMP1_3	1	+	25500	3817	3885	1	1	68
scaffold_96318	2366	3091	VN1R2_1	1	+	25500	2366	3091	2	1364	329362
scaffold_172532	195	1290	VNN1_1	1	-	25500	195	1290	2	1806	362290
scaffold_85681	1776	6613	VNN2_1	1	-	25500	1776	6613	4	1134030224554	92173377284
scaffold_207092	489	4207	VNN2_2	1	-	25500	489	4207	2	13585	197134
scaffold_21642	1773	2231	VNN2_3	1	-	25500	1773	2231	2	1262	137197
scaffold_30450	6000	14151	VNN3_1	1	-	25500	6000	14151	7	1803169528284559e8	12217337429019412e4
scaffold_61283	1961	9302	VOPP1_1	1	-	25500	1961	9302	2	17265	13777
scaffold_34234	11382	11570	VOPP1_2	1	-	25500	11382	11570	1	1	188
scaffold_9869	19917	24128	VPS11_1	1	-	25500	19917	24128	9	1340144217472036e16	16422117319714015e9
scaffold_2615	15361	24815	VPS13A_1	1	-	25500	15361	24815	3	148419417	4712238
scaffold_27409	2593	14060	VPS13A_2	1	-	25500	2593	14060	13	12315748261742274e32	12544164746880147e16
scaffold_133099	1322	5445	VPS13A_3	1	-	25500	1322	5445	4	143418183921	25415886203
scaffold_50598	4162	9308	VPS13A_4	1	-	25500	4162	9308	6	15041491377247076e3	14392110170110124
scaffold_446	2877	54679	VPS13B_1	1	+	25500	2877	54679	17	19051169177927543e57	26386173170203126e32
scaffold_3728	13909	36132	VPS13C_1	1	-	25500	13909	36132	15	13892095296345641e46	11012816410139284e25
scaffold_18142	148	17177	VPS13C_2	1	-	25500	148	17177	10	1414465919720106e27	119801011101493e14
scaffold_6342	1441	24431	VPS13D_1	1	-	25500	1441	24431	15	1415055348234888e50	2213131134131182e26
scaffold_220453	703	4525	VPS16_1	1	-	25500	703	4525	7	12582021221324025e7	140989598107131120
scaffold_27757	10004	17014	VPS18_1	1	+	25500	10004	17014	7	11177374639885812e8	8614692145668163e3
scaffold_209984	3836	3946	VPS25_1	1	-	25500	3836	3946	1	1	110
scaffold_2254	16027	16416	VPS26A_1	1	-	25500	16027	16416	3	168214	53116176
scaffold_9494	19754	20734	VPS26A_2	1	+	25500	19754	20734	1	1	980
scaffold_25550	10438	11404	VPS26A_3	1	+	25500	10438	11404	2	1428	425539
scaffold_353706	22	947	VPS26A_4	1	+	25500	22	947	3	1525690	386146236
scaffold_13062	9470	11253	VPS26A_5	1	+	25500	9470	11253	4	13545031632	21514677152
scaffold_67580	3519	4117	VPS26A_6	1	-	25500	3519	4117	3	1287432	224107167
scaffold_58335	3880	4437	VPS26A_7	1	-	25500	3880	4437	3	1386460	537198
scaffold_79239	746	1340	VPS29_1	1	-	25500	746	1340	2	1359	110236
scaffold_10479	11971	12376	VPS29_2	1	+	25500	11971	12376	2	1119	110287
scaffold_165383	2861	3178	VPS29_3	1	-	25500	2861	3178	3	1175298	1347720
scaffold_27484	11677	14886	VPS33A_1	1	+	25500	11677	14886	3	116313022	10165188
scaffold_59758	4044	9276	VPS33A_2	1	+	25500	4044	9276	4	1145925515090	19112568143
scaffold_92591	6862	7793	VPS33A_3	1	+	25500	6862	7793	3	1401615	104206317
scaffold_50699	1201	9856	VPS33B_1	1	+	25500	1201	9856	16	1114315392347264e45	4495104777486899e19
scaffold_131879	601	4232	VPS33B_2	1	+	25500	601	4232	2	13549	9283
scaffold_44798	9188	11905	VPS35_1	1	+	25500	9188	11905	5	110739018052198	101281191367520
scaffold_67761	1173	1271	VPS35_2	1	+	25500	1173	1271	1	1	98
scaffold_107921	1603	1716	VPS35L_1	1	-	25500	1603	1716	1	1	113
scaffold_391	2975	65967	VPS35L_2	1	-	25500	2975	65967	20	1935252951597286e74	11377986256868051e28
scaffold_209	7181	21559	VPS36_1	1	+	25500	7181	21559	9	18687126779793126e19	8689771346562867e3
scaffold_137087	669	1809	VPS36_2	1	-	25500	669	1809	2	1797	794344
scaffold_239001	651	1864	VPS37A_1	1	+	25500	651	1864	3	1149789	89638425
scaffold_51349	1543	2857	VPS37A_2	1	+	25500	1543	2857	3	1454968	77512347
scaffold_68392	5036	5125	VPS37A_3	1	+	25500	5036	5125	1	1	89
scaffold_49329	8976	11855	VPS37B_1	1	+	25500	8976	11855	2	12395	170485
scaffold_7421	20099	27167	VPS39_1	1	-	25500	20099	27167	9	19741291158831568e15	7489134149101126e9
scaffold_9035	3241	20608	VPS39_2	1	-	25500	3241	20608	9	12897310165379404e19	1281191221829599e6
scaffold_20996	2429	16798	VPS41_1	1	+	25500	2429	16798	6	13615536767981106e6	98128116568092
scaffold_52661	5373	9123	VPS41_2	1	+	25500	5373	9123	4	1151735063701	1281434150
scaffold_1581	1220	31929	VPS41_3	1	+	25500	1220	31929	4	1224232369430648	6512514962
scaffold_39734	8860	12658	VPS41_4	1	+	25500	8860	12658	2	13665	59134
scaffold_18584	3150	18710	VPS45_1	1	+	25500	3150	18710	10	11118131118854268e23	7471137110134116e11
scaffold_260161	46	1404	VPS45_2	1	-	25500	46	1404	4	14619761258	455506257101
scaffold_38705	8990	13780	VPS4A_1	1	-	25500	8990	13780	5	1992341239044636	9814068146155
scaffold_333027	52	1291	VPS4A_2	1	-	25500	52	1291	5	13017099601061	13137816795179
scaffold_33027	2742	14465	VPS4B_1	1	+	25500	2742	14465	4	11551894411671	1131558353
scaffold_41623	401	5537	VPS50_1	1	+	25500	401	5537	4	1233027475024	92176116113
scaffold_25593	5274	15338	VPS50_2	1	+	25500	5274	15338	4	1758988409961	8014974104
scaffold_39479	4683	7412	VPS50_3	1	+	25500	4683	7412	2	12614	188116
scaffold_11237	13698	15981	VPS50_4	1	+	25500	13698	15981	3	17322204	6811980
scaffold_256159	1050	1130	VPS50_5	1	+	25500	1050	1130	1	1	80
scaffold_271067	2	1799	VPS51_1	1	-	25500	2	1799	4	14798681451	62218170347
scaffold_144324	424	645	VPS51_2	1	-	25500	424	645	1	1	221
scaffold_172205	1012	4158	VPS52_1	1	-	25500	1012	4158	6	1.2884978932415299e+17	6510795125116152
scaffold_272704	180	2947	VPS52_2	1	-	25500	180	2947	5	1506220624732688	13159805380
scaffold_8873	519	12346	VPS53_1	1	+	25500	519	12346	3	1287711742	23014686
scaffold_51127	3285	9213	VPS53_2	1	+	25500	3285	9213	4	1266532875834	831467495
scaffold_20988	12012	16882	VPS53_3	1	+	25500	12012	16882	3	129284752	86116119
scaffold_84638	2095	4754	VPS53_4	1	+	25500	2095	4754	2	12580	8680
scaffold_85633	662	8743	VPS54_1	1	-	25500	662	8743	6	1196880185127048e3	801228610465128
scaffold_2873	8492	9422	VPS72_1	1	-	25500	8492	9422	3	1425764	22489167
scaffold_119938	378	4526	VPS72_2	1	-	25500	378	4526	3	12924033	116152116
scaffold_8267	1515	28290	VPS8_1	1	+	25500	1515	28290	9	13607458313681203e22	9544561256814962e5
scaffold_29482	15345	16408	VPS8_2	1	+	25500	15345	16408	2	1996	15268
scaffold_146637	3234	5033	VPS9D1_1	1	+	25500	3234	5033	3	11991690	92164110
scaffold_143080	2602	3788	VRK1_1	1	-	25500	2602	3788	2	1567	564620
scaffold_129838	4115	4249	VRK2_1	1	+	25500	4115	4249	1	1	134
scaffold_146156	4269	4808	VRK2_2	1	-	25500	4269	4808	2	1110	62430
scaffold_235449	1779	2165	VRK2_3	1	+	25500	1779	2165	2	188	77299
scaffold_9416	12827	13301	VRK2_4	1	-	25500	12827	13301	3	1148377	13721598
scaffold_23630	174	287	VRK2_5	1	+	25500	174	287	1	1	113
scaffold_75577	2968	8466	VRK3_1	1	+	25500	2968	8466	4	1195322375404	658310795
scaffold_133988	1000	1167	VRK3_2	1	-	25500	1000	1167	1	1	167
scaffold_125623	4615	5842	VRTN_1	1	+	25500	4615	5842	3	13981163	39571365
scaffold_78219	2383	3197	VRTN_2	1	+	25500	2383	3197	3	1316639	128263176
scaffold_90764	8005	8202	VSIG1_1	1	+	25500	8005	8202	1	1	197
scaffold_97690	682	939	VSIG10_1	1	-	25500	682	939	1	1	257
scaffold_102849	6236	8036	VSIG10L2_1	1	-	25500	6236	8036	2	11511	125290
scaffold_41361	9995	10159	VSIG2_1	1	+	25500	9995	10159	1	1	164
scaffold_452259	651	770	VSIG2_2	1	+	25500	651	770	1	1	119
scaffold_173437	1313	1592	VSIG4_1	1	-	25500	1313	1592	2	1113	104167
scaffold_429859	192	428	VSIG4_2	1	-	25500	192	428	1	1	236
scaffold_193711	1594	4680	VSIG8_1	1	-	25500	1594	4680	4	111525452887	104167218200
scaffold_82678	9417	9587	VSTM2A_1	1	+	25500	9417	9587	1	1	170
scaffold_36524	11284	11370	VSTM2A_2	1	+	25500	11284	11370	1	1	86
scaffold_184869	764	826	VSTM2L_1	1	+	25500	764	826	1	1	62
scaffold_10138	16464	16601	VSTM4_1	1	-	25500	16464	16601	1	1	137
scaffold_50925	4533	4601	VSTM4_2	1	-	25500	4533	4601	1	1	68
scaffold_13666	5845	6421	VSTM5_1	1	+	25500	5845	6421	2	1437	323140
scaffold_25701	2334	2810	VSTM5_2	1	+	25500	2334	2810	2	1214	158263
scaffold_93478	7453	7581	VSX1_1	1	-	25500	7453	7581	1	1	128
scaffold_141961	1024	2914	VSX2_1	1	+	25500	1024	2914	2	11802	27589
scaffold_144039	6	2749	VTA1_1	1	+	25500	6	2749	2	12670	8674
scaffold_332959	1261	1353	VTA1_2	1	+	25500	1261	1353	1	1	92
scaffold_18651	2731	19154	VTCN1_1	1	-	25500	2731	19154	4	13798763016353	6827534771
scaffold_262365	606	1324	VTCN1_2	1	+	25500	606	1324	3	1488591	485101128
scaffold_69723	2288	2813	VTCN1_3	1	-	25500	2288	2813	3	1230290	22138236
scaffold_102958	2690	2860	VTCN1_4	1	-	25500	2690	2860	2	1121	11650
scaffold_32525	3714	11599	VTI1A_1	1	+	25500	3714	11599	2	17830	9556
scaffold_158	28605	29447	VTI1A_2	1	+	25500	28605	29447	2	1760	7183
scaffold_27671	6536	6646	VTI1A_3	1	+	25500	6536	6646	1	1	110
scaffold_192369	414	500	VTI1A_4	1	+	25500	414	500	1	1	86
scaffold_5405	17251	17328	VTI1A_5	1	+	25500	17251	17328	1	1	77
scaffold_62302	6421	6513	VTI1A_6	1	+	25500	6421	6513	1	1	92
scaffold_56396	6306	9792	VTI1B_1	1	-	25500	6306	9792	3	115293320	8368167
scaffold_37902	3828	3947	VTI1B_2	1	-	25500	3828	3947	1	1	119
scaffold_46538	3086	5886	VTN_1	1	-	25500	3086	5886	4	1113414122685	104152155116
scaffold_8506	6235	24460	VWA2_1	1	+	25500	6235	24460	5	1744614027175252e4	131110191119134
scaffold_105072	272	4273	VWA3A_1	1	-	25500	272	4273	4	1180519973880	98101134122
scaffold_13621	17483	28639	VWA3A_2	1	-	25500	17483	28639	3	1757911086	1466871
scaffold_112540	5965	9694	VWA3B_1	1	+	25500	5965	9694	2	13569	242161
scaffold_66127	1818	9373	VWA3B_2	1	-	25500	1818	9373	2	17380	92176
scaffold_153672	2755	2949	VWA3B_3	1	-	25500	2755	2949	1	1	194
scaffold_10476	3140	15168	VWA5A_1	1	-	25500	3140	15168	9	11056196561756662e19	21516411686134122e9
scaffold_79157	1076	3812	VWA5B1_1	1	-	25500	1076	3812	3	119832540	185116197
scaffold_50613	9042	13792	VWA5B1_2	1	-	25500	9042	13792	3	18024563	290104188
scaffold_188409	3834	3974	VWA5B1_3	1	+	25500	3834	3974	1	1	140
scaffold_29990	74	4506	VWA5B2_1	1	+	25500	74	4506	2	13882	125551
scaffold_283185	578	3722	VWA5B2_2	1	+	25500	578	3722	2	12882	110263
scaffold_20784	13761	19177	VWA7_1	1	-	25500	13761	19177	10	16408421165159524e18	2999215213118512e12
scaffold_37606	4568	12855	VWA8_1	1	+	25500	4568	12855	4	1440560458184	164164107104
scaffold_60076	2857	6445	VWA8_2	1	+	25500	2857	6445	5	1984147626633434	6865125104155
scaffold_22841	581	3812	VWA8_3	1	+	25500	581	3812	3	19103128	98239104
scaffold_75249	2843	5331	VWA8_4	1	+	25500	2843	5331	2	12334	206155
scaffold_58920	5578	10100	VWA8_5	1	+	25500	5578	10100	3	119664404	77134119
scaffold_44666	8004	11205	VWA8_6	1	+	25500	8004	11205	2	13002	74200
scaffold_353885	252	587	VWC2_1	1	+	25500	252	587	1	1	335
scaffold_9126	5146	5304	VWC2L_1	1	+	25500	5146	5304	1	1	158
scaffold_41099	8471	8602	VWC2L_2	1	+	25500	8471	8602	1	1	131
scaffold_53549	440	9956	VWCE_1	1	+	25500	440	9956	5	13476618992629434	98921018983
scaffold_56057	8461	8547	VWDE_1	1	-	25500	8461	8547	1	1	86
scaffold_14973	4100	19542	VWF_1	1	+	25500	4100	19542	6	11331172737361394e6	215191341200104200
scaffold_74140	732	7371	VWF_2	1	+	25500	732	7371	6	12549289344895438e4	146140113155155140
scaffold_142867	133	1433	WAC_1	1	-	25500	133	1433	5	11775827541089	110380125278212
scaffold_7352	21901	22861	WAC_2	1	+	25500	21901	22861	3	1384773	211335188
scaffold_47596	7809	9616	WAC_3	1	+	25500	7809	9616	3	11231587	119149221
scaffold_470246	250	618	WAC_4	1	-	25500	250	618	1	1	368
scaffold_62115	7460	12217	WAC_5	1	+	25500	7460	12217	2	14684	10474
scaffold_13948	490	10911	WAPL_1	1	-	25500	490	10911	6	1508473508658907e6	77233113134152110
scaffold_110663	1386	2204	WAPL_2	1	-	25500	1386	2204	2	1712	695107
scaffold_46469	212	9564	WARS_1	1	-	25500	212	9564	4	172379849141	182122107212
scaffold_32155	4412	6846	WARS2_1	1	-	25500	4412	6846	2	12319	68116
scaffold_8493	11927	12699	WASF1_1	1	+	25500	11927	12699	3	1245582	21571191
scaffold_206718	314	3508	WASF1_2	1	-	25500	314	3508	2	13100	15595
scaffold_43412	4199	8346	WASF2_1	1	+	25500	4199	8346	4	166431224092	1311526556
scaffold_37858	2258	7771	WASF3_1	1	-	25500	2258	7771	3	128375371	122149143
scaffold_51945	2040	8358	WASF3_2	1	-	25500	2040	8358	3	119166146	17095173
scaffold_403635	382	1041	WASF3_3	1	+	25500	382	1041	3	1151487	113209173
scaffold_7322	286	25279	WASHC2A_1	1	+	25500	286	25279	13	12840606912427164e42	13116710118211082e18
scaffold_29598	4448	10033	WASHC3_1	1	-	25500	4448	10033	3	137815521	11310465
scaffold_123490	3333	4067	WASHC3_2	1	-	25500	3333	4067	2	1685	10750
scaffold_32636	9986	13749	WASHC4_1	1	-	25500	9986	13749	5	124279916323678	13111912210486
scaffold_103379	1064	4290	WASHC4_2	1	-	25500	1064	4290	4	1110324193126	155167116101
scaffold_51419	6579	10639	WASHC4_3	1	-	25500	6579	10639	3	18613912	19795149
scaffold_131017	536	1519	WASHC4_4	1	-	25500	536	1519	3	1210880	80149104
scaffold_110403	69	1885	WASHC4_5	1	+	25500	69	1885	3	17781749	654468
scaffold_257210	494	631	WASHC4_6	1	-	25500	494	631	1	1	137
scaffold_3282	19665	38027	WASHC5_1	1	-	25500	19665	38027	7	12554691412211133e12	508915212810462140
scaffold_5446	3188	34380	WASHC5_2	1	-	25500	3188	34380	11	19014672668494147e29	17910180122116125e15
scaffold_3223	6993	34551	WASL_1	1	+	25500	6993	34551	7	1129316395172202e14	869511041152118e3
scaffold_69247	1121	1554	WASL_2	1	+	25500	1121	1554	3	1105213	10168221
scaffold_37157	6978	7415	WASL_3	1	+	25500	6978	7415	4	1105213322	10168104116
scaffold_102825	5745	6074	WASL_4	1	+	25500	5745	6074	2	1109	68221
scaffold_194384	4332	4754	WASL_5	1	-	25500	4332	4754	3	1266337	1166886
scaffold_266542	611	1044	WASL_6	1	+	25500	611	1044	2	1213	101221
scaffold_28	73628	74061	WASL_7	1	-	25500	73628	74061	2	1333	221101
scaffold_135942	7741	8764	WBP1_1	1	-	25500	7741	8764	4	1268614920	251164176104
scaffold_200365	74	1420	WBP11_1	1	+	25500	74	1420	1	1	1346
scaffold_17109	2	731	WBP11_2	1	-	25500	2	731	2	1437	98293
scaffold_191134	263	1866	WBP11_3	1	-	25500	263	1866	2	1742	739862
scaffold_282732	332	1710	WBP11_4	1	-	25500	332	1710	2	1684	620695
scaffold_186268	1481	3685	WBP11_5	1	+	25500	1481	3685	2	11615	362590
scaffold_21601	8187	16772	WBP11_6	1	+	25500	8187	16772	6	1135140745195554e5	6895197134197104
scaffold_184954	422	1641	WBP11_7	1	-	25500	422	1641	2	1124	831096
scaffold_28686	5624	7624	WBP11_8	1	+	25500	5624	7624	7	11926608281136173e5	185311742634422080
scaffold_174597	3082	4270	WBP11_9	1	-	25500	3082	4270	4	1984851061	95248337128
scaffold_117684	7511	8349	WBP11_10	1	+	25500	7511	8349	3	183651	80236188
scaffold_40016	6489	8519	WBP1L_1	1	+	25500	6489	8519	4	1149517201903	158221173128
scaffold_218462	82	969	WBP1L_2	1	+	25500	82	969	4	1129191631	12259113257
scaffold_11357	23964	24104	WBP2_1	1	+	25500	23964	24104	1	1	140
scaffold_98522	681	794	WBP2_2	1	-	25500	681	794	1	1	113
scaffold_167461	4122	4265	WBP2NL_1	1	-	25500	4122	4265	1	1	143
scaffold_112399	4650	5757	WBP4_1	1	-	25500	4650	5757	3	1412638	287224470
scaffold_38537	3113	9353	WDCP_1	1	-	25500	3113	9353	2	15966	134275
scaffold_46663	3521	10211	WDFY1_1	1	-	25500	3521	10211	3	146936539	104113152
scaffold_30606	8285	10449	WDFY1_2	1	-	25500	8285	10449	3	18582037	53107128
scaffold_160435	1422	2250	WDFY2_1	1	+	25500	1422	2250	3	1142434	92104395
scaffold_370146	309	449	WDFY2_2	1	+	25500	309	449	1	1	140
scaffold_1052	3890	48863	WDFY3_1	1	-	25500	3890	48863	15	18465952513980163e52	2302151798345519e28
scaffold_224355	2	1588	WDFY3_2	1	+	25500	2	1588	5	15006949871282	491119290268305
scaffold_7563	1545	33120	WDFY4_1	1	+	25500	1545	33120	11	11906293759326697e30	2241521131557419e15
scaffold_121599	1	1002	WDHD1_1	1	+	25500	1	1002	1	1	1001
scaffold_35734	3180	15781	WDHD1_2	1	-	25500	3180	15781	7	13763775426362375e8	1521047750119139800
scaffold_82371	6066	6542	WDPCP_1	1	-	25500	6066	6542	1	1	476
scaffold_26789	461	3009	WDPCP_2	1	-	25500	461	3009	2	12436	134113
scaffold_110755	1	5922	WDR1_1	1	+	25500	1	5922	3	147645743	83149179
scaffold_371550	1	951	WDR1_2	1	-	25500	1	951	3	1376874	958077
scaffold_14380	757	1075	WDR1_3	1	-	25500	757	1075	2	1167	107152
scaffold_140167	397	682	WDR1_4	1	+	25500	397	682	2	1116	98170
scaffold_1128	2978	10985	WDR11_1	1	+	25500	2978	10985	11	1100522773040312e25	11059624180951648e9
scaffold_33544	7620	15863	WDR11_2	1	+	25500	7620	15863	6	13998607066627645e4	13147158122197108
scaffold_46217	11375	11455	WDR11_3	1	+	25500	11375	11455	1	1	80
scaffold_30399	1371	2355	WDR12_1	1	-	25500	1371	2355	1	1	984
scaffold_41701	338	10520	WDR17_1	1	-	25500	338	10520	5	123845880777810110	200161927753
scaffold_50453	5868	14166	WDR17_2	1	-	25500	5868	14166	6	15643958736679338e3	921346286131149
scaffold_19345	8261	8389	WDR17_3	1	-	25500	8261	8389	1	1	128
scaffold_39694	1903	10957	WDR19_1	1	-	25500	1903	10957	5	1292259629288906	110161203146149
scaffold_113759	3242	5461	WDR19_2	1	-	25500	3242	5461	4	185218442047	122104113173
scaffold_72889	2780	7518	WDR19_3	1	-	25500	2780	7518	4	147218474677	1281468062
scaffold_98105	726	5835	WDR19_4	1	-	25500	726	5835	3	132365015	14612595
scaffold_60082	4421	10167	WDR19_5	1	-	25500	4421	10167	2	15700	17647
scaffold_175108	433	597	WDR19_6	1	-	25500	433	597	1	1	164
scaffold_122279	1197	2811	WDR20_1	1	+	25500	1197	2811	2	11481	425134
scaffold_31529	10898	11146	WDR20_2	1	+	25500	10898	11146	1	1	248
scaffold_52602	11279	11461	WDR20_3	1	+	25500	11279	11461	1	1	182
scaffold_84103	11020	11853	WDR25_1	1	+	25500	11020	11853	3	1211439	188209395
scaffold_15704	447	9233	WDR26_1	1	+	25500	447	9233	5	14396485451608602	14014374131185
scaffold_117502	3725	4950	WDR26_2	1	+	25500	3725	4950	3	1234975	218184251
scaffold_390262	27	471	WDR26_3	1	+	25500	27	471	2	1261	245184
scaffold_39279	8409	10673	WDR27_1	1	-	25500	8409	10673	2	12215	11650
scaffold_44732	4929	5054	WDR27_2	1	+	25500	4929	5054	1	1	125
scaffold_90230	485	610	WDR27_3	1	-	25500	485	610	1	1	125
scaffold_120428	18	4918	WDR3_1	1	+	25500	18	4918	8	12755339551586218e9	531131374765954e4
scaffold_79923	3229	12327	WDR3_2	1	+	25500	3229	12327	4	1655382658869	20910192230
scaffold_55089	6510	11227	WDR31_1	1	-	25500	6510	11227	3	117074656	15816162
scaffold_631	951	57620	WDR33_1	1	+	25500	951	57620	17	1432346016521397e62	10492128981281497e28
scaffold_189246	220	1785	WDR34_1	1	+	25500	220	1785	4	14829751333	173224158233
scaffold_10049	1509	22040	WDR35_1	1	-	25500	1509	22040	12	17861824295350086e30	15514316111013713e16
scaffold_26075	11412	18923	WDR35_2	1	-	25500	11412	18923	6	12801393397354717e3	1431611311289271
scaffold_22512	14906	16519	WDR36_1	1	-	25500	14906	16519	4	11376371273	125494239341
scaffold_55581	4634	8636	WDR36_2	1	-	25500	4634	8636	7	11155143119021945e8	179801194110195100
scaffold_84495	1174	7009	WDR36_3	1	-	25500	1174	7009	4	1255639655702	8613450134
scaffold_196708	1	3820	WDR37_1	1	-	25500	1	3820	3	133483728	1166592
scaffold_46304	9936	10727	WDR37_2	1	+	25500	9936	10727	2	1676	131116
scaffold_170291	869	1012	WDR37_3	1	+	25500	869	1012	1	1	143
scaffold_226096	3636	3719	WDR38_1	1	-	25500	3636	3719	1	1	83
scaffold_470706	651	725	WDR4_1	1	-	25500	651	725	1	1	74
scaffold_11345	1286	6355	WDR41_1	1	+	25500	1286	6355	4	193919914921	11989134149
scaffold_33005	4720	11734	WDR41_2	1	+	25500	4720	11734	2	16902	113113
scaffold_48651	3759	5011	WDR41_3	1	+	25500	3759	5011	2	11119	47134
scaffold_108451	2115	4986	WDR41_4	1	+	25500	2115	4986	2	12756	59116
scaffold_7458	1767	28853	WDR43_1	1	+	25500	1767	28853	8	1918311321187392e19	2241371191191401e7
scaffold_27798	1965	13170	WDR43_2	1	+	25500	1965	13170	6	1134630046508883e6	861311319565116
scaffold_135972	25	585	WDR44_1	1	-	25500	25	585	1	1	560
scaffold_240877	94	3739	WDR44_2	1	+	25500	94	3739	3	13703512	275263134
scaffold_1589	36494	37118	WDR45_1	1	+	25500	36494	37118	2	1548	49477
scaffold_217818	707	4030	WDR45B_1	1	-	25500	707	4030	3	14913127	12298197
scaffold_79855	7023	7097	WDR45B_2	1	-	25500	7023	7097	1	1	74
scaffold_13301	4349	11076	WDR46_1	1	-	25500	4349	11076	10	1313568791441646e18	11995983089874627e7
scaffold_42740	6327	12027	WDR47_1	1	-	25500	6327	12027	7	16177521091472945e6	6111313351341584e5
scaffold_30825	156	10992	WDR48_1	1	+	25500	156	10992	8	14401044439155647e12	1079592101927718900
scaffold_27762	12321	18143	WDR48_2	1	+	25500	12321	18143	5	12245300932095708	1437780128116
scaffold_23292	8389	13667	WDR48_3	1	+	25500	8389	13667	4	1280642225181	2277410198
scaffold_387071	689	999	WDR48_4	1	+	25500	689	999	2	1147	134164
scaffold_140	49428	76341	WDR49_1	1	-	25500	49428	76341	4	1111562585926726	101134197188
scaffold_41674	3672	11456	WDR49_2	1	-	25500	3672	11456	4	111210327345	10474176440
scaffold_3221	1272	7576	WDR53_1	1	-	25500	1272	7576	2	15856	590449
scaffold_132426	1146	2186	WDR53_2	1	+	25500	1146	2186	1	1	1040
scaffold_202427	3426	4440	WDR54_1	1	-	25500	3426	4440	3	1578797	5665218
scaffold_395138	221	587	WDR54_2	1	-	25500	221	587	2	1263	161104
scaffold_226893	557	4814	WDR55_1	1	+	25500	557	4814	8	1300331903371364e13	19112283176101167e4
scaffold_41990	3450	7668	WDR59_1	1	+	25500	3450	7668	5	12539279737964076	11914971125143
scaffold_1129	6666	46949	WDR59_2	1	+	25500	6666	46949	6	12678429595308404e9	53134838389116
scaffold_44594	1324	8024	WDR59_3	1	+	25500	1324	8024	4	1160654536570	7715580131
scaffold_13345	8584	9567	WDR5B_1	1	-	25500	8584	9567	1	1	983
scaffold_203910	973	4628	WDR6_1	1	-	25500	973	4628	6	11582319237124665e3	1551044792779395
scaffold_145585	127	4789	WDR60_1	1	+	25500	127	4789	3	143774598	16111365
scaffold_40289	2736	9475	WDR60_2	1	+	25500	2736	9475	3	163056609	53101131
scaffold_26625	11838	16476	WDR61_1	1	-	25500	11838	16476	4	1175625814544	89778995
scaffold_214472	115	264	WDR61_2	1	-	25500	115	264	1	1	149
scaffold_99174	2495	7658	WDR62_1	1	-	25500	2495	7658	5	11839328447105104	2001588917059
scaffold_76334	1121	8659	WDR62_2	1	-	25500	1121	8659	4	1569865417462	21812511077
scaffold_80358	1534	6078	WDR62_3	1	-	25500	1534	6078	4	1132328014408	5980173137
scaffold_1821	1827	33899	WDR63_1	1	-	25500	1827	33899	10	13921530663071124e26	14671128861401934e11
scaffold_13461	1031	16796	WDR63_2	1	-	25500	1031	16796	5	1315462781376515600	13111920368122
scaffold_6476	2994	26083	WDR64_1	1	+	25500	2994	26083	7	12388730792741285e11	8014010459107149e3
scaffold_65641	125	6878	WDR66_1	1	-	25500	125	6878	6	11278306235514549e4	191155152251188200
scaffold_34949	1071	3198	WDR7_1	1	-	25500	1071	3198	2	11367	89761
scaffold_480	14306	14506	WDR7_2	1	-	25500	14306	14506	1	1	200
scaffold_15274	16657	21133	WDR7_3	1	-	25500	16657	21133	3	118694376	101122101
scaffold_31589	6767	7862	WDR70_1	1	-	25500	6767	7862	3	17471019	71326977
scaffold_146251	502	2306	WDR70_2	1	-	25500	502	2306	3	114971605	145950200
scaffold_305	11902	58936	WDR72_1	1	-	25500	11902	58936	10	12525027730302406e29	5919420624514397e10
scaffold_11108	15527	15637	WDR72_2	1	-	25500	15527	15637	1	1	110
scaffold_54720	2913	5066	WDR73_1	1	-	25500	2913	5066	3	112741990	191362164
scaffold_227744	205	544	WDR74_1	1	+	25500	205	544	2	1284	14656
scaffold_346914	61	667	WDR74_2	1	+	25500	61	667	3	1194500	74146107
scaffold_2148	1216	30165	WDR75_1	1	+	25500	1216	30165	17	16843917697871428e61	1491221228615856e29
scaffold_41271	7111	7212	WDR75_2	1	+	25500	7111	7212	1	1	101
scaffold_51057	4999	11730	WDR76_1	1	+	25500	4999	11730	4	1233848436562	5015256170
scaffold_87744	286	4013	WDR76_2	1	+	25500	286	4013	2	13573	110155
scaffold_91207	4773	5723	WDR77_1	1	+	25500	4773	5723	2	1760	751191
scaffold_31582	2986	6945	WDR78_1	1	+	25500	2986	6945	3	17683805	98227155
scaffold_266671	71	666	WDR78_2	1	+	25500	71	666	2	1474	155122
scaffold_459864	430	615	WDR78_3	1	+	25500	430	615	1	1	185
scaffold_357608	403	558	WDR78_4	1	-	25500	403	558	1	1	155
scaffold_165810	4170	4283	WDR78_5	1	+	25500	4170	4283	1	1	113
scaffold_306013	354	1537	WDR81_1	1	+	25500	354	1537	2	1372	368812
scaffold_207698	9	671	WDR81_2	1	+	25500	9	671	2	1478	146185
scaffold_154592	3266	5518	WDR82_1	1	+	25500	3266	5518	5	159795715512203	981191557150
scaffold_64458	1007	1743	WDR82_2	1	-	25500	1007	1743	3	1304339	15829398
scaffold_431927	359	808	WDR86_1	1	-	25500	359	808	2	1295	287155
scaffold_16290	14777	22092	WDR87_1	1	+	25500	14777	22092	9	11534260728986126e16	17099726348250318e10
scaffold_85387	456	3497	WDR88_1	1	-	25500	456	3497	3	128562971	7411371
scaffold_33671	1705	2858	WDR89_1	1	-	25500	1705	2858	2	1402	209752
scaffold_55570	1175	2064	WDR89_2	1	+	25500	1175	2064	3	1446699	11953191
scaffold_95769	6397	7197	WDR90_1	1	-	25500	6397	7197	3	1298709	16411692
scaffold_81663	551	5749	WDR91_1	1	-	25500	551	5749	5	12737278641715092	1584771113107
scaffold_67792	31	6055	WDR91_2	1	-	25500	31	6055	4	131333105882	13192191143
scaffold_192394	800	3840	WDR91_3	1	-	25500	800	3840	2	12916	89125
scaffold_14664	9296	21918	WDR92_1	1	-	25500	9296	21918	5	131855484626912480	20395134116131
scaffold_89602	6415	7172	WDR92_2	1	+	25500	6415	7172	1	1	757
scaffold_57396	1247	7286	WDR93_1	1	+	25500	1247	7286	4	1105851015933	29616780107
scaffold_79936	88	5388	WDR93_2	1	+	25500	88	5388	3	134855080	170119221
scaffold_76688	653	1850	WDSUB1_1	1	-	25500	653	1850	3	19481139	17011059
scaffold_137388	418	7832	WDSUB1_2	1	-	25500	418	7832	2	17230	95185
scaffold_188336	439	633	WDTC1_1	1	-	25500	439	633	1	1	194
scaffold_62772	750	1350	WDTC1_2	1	-	25500	750	1350	2	1551	11050
scaffold_357578	361	465	WDTC1_3	1	-	25500	361	465	1	1	104
scaffold_103027	69	4965	WDYHV1_1	1	+	25500	69	4965	3	128874796	146128101
scaffold_11043	7664	20614	WEE1_1	1	+	25500	7664	20614	9	11608229525493193e19	14920362173119108e9
scaffold_36573	7903	9134	WEE2_1	1	+	25500	7903	9134	4	1454539807	35368266425
scaffold_333149	21	947	WEE2_2	1	+	25500	21	947	4	1269709832	26642510495
scaffold_35445	5844	17277	WEE2_3	1	-	25500	5844	17277	5	120442954318811280	14317086104143
scaffold_139634	1059	1142	WFDC1_1	1	+	25500	1059	1142	1	1	83
scaffold_405224	622	711	WFDC10A_1	1	+	25500	622	711	1	1	89
scaffold_88286	4052	4186	WFDC11_1	1	-	25500	4052	4186	1	1	134
scaffold_89326	791	925	WFDC11_2	1	-	25500	791	925	1	1	134
scaffold_17025	735	6819	WFDC3_1	1	-	25500	735	6819	3	151895972	128146113
scaffold_287362	635	781	WFDC5_1	1	+	25500	635	781	1	1	146
scaffold_384734	31	336	WFS1_1	1	+	25500	31	336	1	1	305
scaffold_4607	517	12371	WHAMM_1	1	+	25500	517	12371	4	14217611611649	15817992206
scaffold_42072	525	1145	WHRN_1	1	-	25500	525	1145	2	1550	54571
scaffold_373103	868	1077	WHRN_2	1	-	25500	868	1077	1	1	209
scaffold_17649	2451	15964	WIF1_1	1	-	25500	2451	15964	3	1124613407	10195107
scaffold_49849	5759	6673	WIF1_2	1	-	25500	5759	6673	2	1769	140146
scaffold_40055	3646	12635	WIPF1_1	1	-	25500	3646	12635	4	1332842108196	5083218794
scaffold_16959	820	7941	WIPF1_2	1	-	25500	820	7941	2	17072	13750
scaffold_3526	28427	30098	WIPF2_1	1	-	25500	28427	30098	2	11466	101206
scaffold_213440	492	1271	WIPF2_2	1	-	25500	492	1271	1	1	779
scaffold_125513	26	1720	WIPF2_3	1	-	25500	26	1720	3	16161564	263113131
scaffold_20295	6123	18690	WIPF3_1	1	+	25500	6123	18690	5	1251680141113712400	134119179140104
scaffold_5322	14186	28936	WIPI1_1	1	+	25500	14186	28936	6	1470311267120561e9	16498987168113
scaffold_35072	1562	3943	WIPI1_2	1	+	25500	1562	3943	3	117072278	167116104
scaffold_10066	354	12567	WIPI2_1	1	-	25500	354	12567	10	11763278038955919e23	9510416411068474e8
scaffold_88229	1009	1152	WISP1_1	1	+	25500	1009	1152	1	1	143
scaffold_371148	11	82	WISP1_2	1	+	25500	11	82	1	1	71
scaffold_108731	6437	6643	WISP2_1	1	+	25500	6437	6643	1	1	206
scaffold_172314	939	4760	WISP3_1	1	+	25500	939	4760	2	13637	236185
scaffold_237530	1	192	WISP3_2	1	+	25500	1	192	1	1	191
scaffold_306790	28	531	WIZ_1	1	+	25500	28	531	1	1	503
scaffold_444674	187	876	WIZ_2	1	+	25500	187	876	3	1358565	338200125
scaffold_19081	2532	2807	WLS_1	1	+	25500	2532	2807	1	1	275
scaffold_61967	5844	9368	WLS_2	1	+	25500	5844	9368	2	13364	68161
scaffold_5711	3464	29858	WNK1_1	1	+	25500	3464	29858	14	11773303532484163e45	8622116412218516e24
scaffold_5711	12183	13551	WNK1_2	1	+	25500	12183	13551	3	19701034	32056335
scaffold_9489	5883	6644	WNK1_3	1	+	25500	5883	6644	2	1556	425206
scaffold_194046	674	2235	WNK3_1	1	+	25500	674	2235	4	119311171455	188104194107
scaffold_101048	377	3806	WNK3_2	1	-	25500	377	3806	3	113993311	83146119
scaffold_109247	3990	5764	WNK4_1	1	-	25500	3990	5764	5	127255611641395	101194179221380
scaffold_445659	349	603	WNT1_1	1	-	25500	349	603	1	1	254
scaffold_53616	7430	7810	WNT10A_1	1	+	25500	7430	7810	1	1	380
scaffold_120333	1466	1819	WNT10B_1	1	+	25500	1466	1819	1	1	353
scaffold_3765	3621	3908	WNT16_1	1	+	25500	3621	3908	1	1	287
scaffold_21393	12244	14905	WNT2_1	1	-	25500	12244	14905	2	12579	22483
scaffold_14810	9729	16354	WNT2B_1	1	-	25500	9729	16354	4	1419751306405	227263242221
scaffold_252752	1	438	WNT3_1	1	+	25500	1	438	1	1	437
scaffold_87833	3451	3651	WNT4_1	1	+	25500	3451	3651	1	1	200
scaffold_13594	3862	14371	WNT5A_1	1	+	25500	3862	14371	4	11323146810055	13414368455
scaffold_72673	4369	4824	WNT5B_1	1	+	25500	4369	4824	1	1	455
scaffold_115768	4614	4862	WNT5B_2	1	+	25500	4614	4862	1	1	248
scaffold_93793	906	1013	WNT6_1	1	+	25500	906	1013	1	1	107
scaffold_57135	5623	5895	WNT7A_1	1	-	25500	5623	5895	1	1	272
scaffold_293082	656	1159	WNT8A_1	1	+	25500	656	1159	1	1	503
scaffold_150743	2759	3091	WRAP53_1	1	+	25500	2759	3091	1	1	332
scaffold_124652	3140	7411	WRAP73_1	1	-	25500	3140	7411	5	1511121939494129	10119412280143
scaffold_68536	213	5423	WRB_1	1	+	25500	213	5423	3	136725140	17011671
scaffold_245910	1272	1442	WRB_2	1	-	25500	1272	1442	1	1	170
scaffold_9308	1997	24213	WRN_1	1	-	25500	1997	24213	6	15022138051783717e8	10717014389101182
scaffold_52233	4541	6181	WRNIP1_1	1	+	25500	4541	6181	2	11399	110242
scaffold_21686	16668	17529	WRNIP1_2	1	+	25500	16668	17529	3	1198413	107155449
scaffold_12545	19436	20274	WRNIP1_3	1	+	25500	19436	20274	3	1487597	107107242
scaffold_126123	338	1199	WRNIP1_4	1	-	25500	338	1199	2	1755	449107
scaffold_1906	15941	27439	WSB1_1	1	+	25500	15941	27439	7	11083298747437063e9	1702661311311701e5
scaffold_59420	6959	10110	WSB2_1	1	-	25500	6959	10110	5	163186717053051	155110113167101
scaffold_159065	6294	7173	WSB2_2	1	-	25500	6294	7173	4	1233561806	17027112274
scaffold_161297	833	1419	WSB2_3	1	-	25500	833	1419	2	1408	179179
scaffold_67759	2855	8568	WSCD1_1	1	+	25500	2855	8568	3	116755595	113188119
scaffold_17014	8306	13915	WSCD2_1	1	-	25500	8306	13915	2	15437	167173
scaffold_75309	6950	7333	WSCD2_2	1	-	25500	6950	7333	1	1	383
scaffold_56403	7311	7508	WSCD2_3	1	-	25500	7311	7508	1	1	197
scaffold_1731	11388	35104	WT1_1	1	+	25500	11388	35104	6	11586317199202551e9	80921528995122
scaffold_8807	22749	23596	WT1_2	1	+	25500	22749	23596	3	1334657	32974191
scaffold_43816	6619	10095	WWC2_1	1	+	25500	6619	10095	3	125182653	2504131824
scaffold_22703	15233	16207	WWC2_2	1	-	25500	15233	16207	2	1826	74149
scaffold_148787	3056	4984	WWC3_1	1	-	25500	3056	4984	4	188910391648	2482659281
scaffold_1095	40269	45083	WWOX_1	1	-	25500	40269	45083	2	14636	266179
scaffold_23530	3070	3466	WWOX_2	1	+	25500	3070	3466	1	1	396
scaffold_103279	5272	12270	WWP2_1	1	-	25500	5272	12270	6	142513332662486930	354411916112880
scaffold_58290	4653	5329	WWP2_2	1	-	25500	4653	5329	2	1528	125149
scaffold_2105	14703	29746	WWTR1_1	1	-	25500	14703	29746	2	114844	137200
scaffold_155185	2261	2482	XAF1_1	1	+	25500	2261	2482	1	1	221
scaffold_407551	372	575	XAF1_2	1	+	25500	372	575	2	1157	12847
scaffold_9494	13450	16033	XBP1_1	1	-	25500	13450	16033	4	149514742471	185137128113
scaffold_7791	23159	23323	XCL1_1	1	-	25500	23159	23323	1	1	164
scaffold_73364	10203	10526	XCR1_1	1	+	25500	10203	10526	1	1	323
scaffold_78839	226	8729	XDH_1	1	-	25500	226	8729	8	18205041570764558e11	6895741319577145e3
scaffold_36268	3657	11876	XDH_2	1	-	25500	3657	11876	7	14951410263231757e7	8913412595119122e3
scaffold_11866	2119	12538	XDH_3	1	-	25500	2119	12538	3	1507810325	1436295
scaffold_72853	5895	8959	XIAP_1	1	+	25500	5895	8959	3	15072985	48835980
scaffold_49668	14547	14873	XIRP1_1	1	-	25500	14547	14873	1	1	326
scaffold_20349	9	4375	XIRP2_1	1	+	25500	9	4375	8	11361027166021111e11	5383944327813771e7
scaffold_336767	667	1353	XK_1	1	+	25500	667	1353	1	1	686
scaffold_184964	1007	1819	XKR4_1	1	+	25500	1007	1819	1	1	812
scaffold_113710	4243	4764	XKR4_2	1	+	25500	4243	4764	2	1250	230272
scaffold_95850	1519	5135	XKR5_1	1	-	25500	1519	5135	3	117643513	170209104
scaffold_192261	368	4533	XKR5_2	1	+	25500	368	4533	4	1362138403984	107107125182
scaffold_436315	3	914	XKR6_1	1	+	25500	3	914	1	1	911
scaffold_423837	46	861	XKR8_1	1	-	25500	46	861	1	1	815
scaffold_111867	3447	4070	XKR9_1	1	+	25500	3447	4070	1	1	623
scaffold_228250	3102	3374	XKR9_2	1	+	25500	3102	3374	1	1	272
scaffold_190481	2955	3224	XKRX_1	1	-	25500	2955	3224	1	1	269
scaffold_13292	7604	8407	XP32_1	1	+	25500	7604	8407	5	185190397532	267120398272
scaffold_19063	7277	15646	XPA_1	1	-	25500	7277	15646	2	18257	146113
scaffold_108610	518	625	XPA_2	1	-	25500	518	625	1	1	107
scaffold_43073	436	10816	XPC_1	1	-	25500	436	10816	8	11926348842024358e13	8315867112517861e5
scaffold_19475	4010	17196	XPNPEP1_1	1	-	25500	4010	17196	11	13243452753266401e28	6598771736859719e7
scaffold_345667	198	392	XPNPEP2_1	1	+	25500	198	392	1	1	194
scaffold_460246	610	717	XPNPEP2_2	1	+	25500	610	717	1	1	107
scaffold_145618	910	2420	XPNPEP3_1	1	-	25500	910	2420	4	15577751317	554215539194
scaffold_127354	7388	7504	XPNPEP3_2	1	-	25500	7388	7504	1	1	116
scaffold_31871	55	10620	XPO1_1	1	-	25500	55	10620	15	14419511342240133e40	11018213416415514e25
scaffold_56465	5258	6505	XPO1_2	1	-	25500	5258	6505	2	171	681177
scaffold_8114	8219	13447	XPO1_3	1	-	25500	8219	13447	2	15104	119125
scaffold_73166	2962	7886	XPO4_1	1	+	25500	2962	7886	4	181819154746	161167179179
scaffold_8052	2332	5825	XPO4_2	1	+	25500	2332	5825	4	165311803300	13111692194
scaffold_94827	3389	6154	XPO5_1	1	-	25500	3389	6154	6	131768196915152720	1341641401048356
scaffold_110724	146	3918	XPO5_2	1	-	25500	146	3918	4	178117263672	9513495101
scaffold_53438	2732	8792	XPO5_3	1	-	25500	2732	8792	4	1309245465972	10710712589
scaffold_120997	3	1678	XPO5_4	1	+	25500	3	1678	4	18369721569	8613462107
scaffold_98197	2671	6278	XPO5_5	1	-	25500	2671	6278	2	13426	98182
scaffold_1944	3025	32553	XPO6_1	1	+	25500	3025	32553	11	12204857512105153e32	9268158951431458e13
scaffold_2093	8479	38308	XPO7_1	1	-	25500	8479	38308	22	11058172747505113e82	9212598137215831e41
scaffold_103075	2477	5012	XPO7_2	1	+	25500	2477	5012	5	13594305831646	3566880254890
scaffold_94286	3454	5688	XPOT_1	1	+	25500	3454	5688	6	11722437079711488	16435227224508746
scaffold_34748	3	8447	XPR1_1	1	+	25500	3	8447	4	17869798260	7438170185
scaffold_107175	2772	5364	XPR1_2	1	+	25500	2772	5364	2	12444	224149
scaffold_85068	5409	6375	XRCC1_1	1	-	25500	5409	6375	3	1209842	86512125
scaffold_125303	3677	4279	XRCC2_1	1	-	25500	3677	4279	1	1	602
scaffold_98042	3013	3613	XRCC2_2	1	-	25500	3013	3613	4	188374497	53212116104
scaffold_81148	5302	5469	XRCC4_1	1	-	25500	5302	5469	1	1	167
scaffold_30840	11568	11672	XRCC4_2	1	-	25500	11568	11672	1	1	104
scaffold_18981	14385	14498	XRCC4_3	1	-	25500	14385	14498	1	1	113
scaffold_16191	2569	2703	XRCC4_4	1	-	25500	2569	2703	1	1	134
scaffold_326199	1087	1182	XRCC4_5	1	-	25500	1087	1182	1	1	95
scaffold_29170	3774	14906	XRCC5_1	1	+	25500	3774	14906	5	1.3240673480281101e+17	119188113137119
scaffold_58743	305	10453	XRCC5_2	1	+	25500	305	10453	2	19988	89161
scaffold_3449	23250	34244	XRCC6_1	1	-	25500	23250	34244	6	13841556570877938e5	107104128161167200
scaffold_50916	564	11846	XRN1_1	1	-	25500	564	11846	3	1301811050	110158233
scaffold_41850	3715	14081	XRN1_2	1	-	25500	3715	14081	4	13848936810287	122898980
scaffold_131553	3190	7133	XRN2_1	1	-	25500	3190	7133	6	1831997256436493300	718959110110101
scaffold_24193	4386	14280	XRN2_2	1	-	25500	4386	14280	5	1231763796379800	14068448095
scaffold_8621	8732	10120	XRRA1_1	1	+	25500	8732	10120	3	19651291	20011998
scaffold_56765	5641	9553	XRRA1_2	1	+	25500	5641	9553	2	13779	98134
scaffold_132148	4677	5711	XRRA1_3	1	+	25500	4677	5711	2	1817	125218
scaffold_30400	10138	10641	XXYLT1_1	1	-	25500	10138	10641	1	1	503
scaffold_66693	5018	5378	XXYLT1_2	1	-	25500	5018	5378	2	1284	28177
scaffold_20203	4423	18105	XYLB_1	1	+	25500	4423	18105	8	13391567488871132e16	831317480411131e4
scaffold_417	4148	40111	XYLT1_1	1	-	25500	4148	40111	6	1540912134169782e9	3381972635321880
scaffold_387821	114	860	XYLT2_1	1	+	25500	114	860	2	1550	269197
scaffold_15227	12593	14728	YAE1D1_1	1	-	25500	12593	14728	2	12017	428119
scaffold_79791	767	1119	YAE1D1_2	1	-	25500	767	1119	2	1201	194152
scaffold_32268	10122	10447	YAF2_1	1	-	25500	10122	10447	2	1303	30023
scaffold_12331	5967	7146	YAF2_2	1	+	25500	5967	7146	2	1944	152236
scaffold_327213	552	826	YAF2_3	1	+	25500	552	826	2	1195	19180
scaffold_41374	1215	1979	YAF2_4	1	-	25500	1215	1979	3	1283667	1642098
scaffold_277888	1057	1266	YAF2_5	1	-	25500	1057	1266	1	1	209
scaffold_55637	5032	5127	YAF2_6	1	+	25500	5032	5127	1	1	95
scaffold_351343	220	339	YAF2_7	1	+	25500	220	339	1	1	119
scaffold_1653	3649	42419	YAP1_1	1	-	25500	3649	42419	6	11860520217706204e7	23611312847182116
scaffold_358899	26	1095	YAP1_2	1	+	25500	26	1095	4	1164461960	101221495110
scaffold_104696	3078	3984	YAP1_3	1	+	25500	3078	3984	3	1298797	221495110
scaffold_10813	9883	18160	YARS_1	1	+	25500	9883	18160	7	1128341425031598e9	1348913195191137300
scaffold_305193	189	734	YARS_2	1	-	25500	189	734	2	1397	176149
scaffold_56340	331	3433	YARS2_1	1	+	25500	331	3433	3	13862948	155173155
scaffold_43528	1492	6120	YARS2_2	1	-	25500	1492	6120	2	14096	164533
scaffold_380916	548	1105	YARS2_3	1	-	25500	548	1105	1	1	557
scaffold_431479	509	637	YBEY_1	1	+	25500	509	637	1	1	128
scaffold_473927	525	593	YBEY_2	1	+	25500	525	593	1	1	68
scaffold_264372	369	1120	YBX1_1	1	-	25500	369	1120	1	1	751
scaffold_264860	813	1699	YBX1_2	1	-	25500	813	1699	4	1503647762	2998659125
scaffold_37713	4934	5503	YBX1_3	1	+	25500	4934	5503	3	184237	38125333
scaffold_123698	3791	4461	YBX1_4	1	-	25500	3791	4461	4	1172199399	6217173272
scaffold_116865	5107	6104	YBX2_1	1	-	25500	5107	6104	2	1906	28492
scaffold_933	28106	48561	YBX3_1	1	+	25500	28106	48561	6	13915496682401011e6	17362359212295
scaffold_99286	65	7506	YEATS2_1	1	+	25500	65	7506	17	12635876709029639e43	25731774227596807e26
scaffold_93987	528	5019	YEATS4_1	1	+	25500	528	5019	4	115742284406	65959286
scaffold_210608	497	760	YEATS4_2	1	+	25500	497	760	2	1178	9286
scaffold_168214	1502	4326	YEATS4_3	1	+	25500	1502	4326	2	12688	50137
scaffold_9083	5390	5554	YEATS4_4	1	+	25500	5390	5554	1	1	164
scaffold_166109	2349	2486	YEATS4_5	1	-	25500	2349	2486	1	1	137
scaffold_40440	559	1994	YES1_1	1	-	25500	559	1994	2	11362	134574
scaffold_197334	2083	3610	YES1_2	1	+	25500	2083	3610	5	160989311411457	56627816530471
scaffold_374763	3	1157	YES1_3	1	-	25500	3	1157	4	188365536	59194165619
scaffold_72548	3286	4506	YES1_4	1	+	25500	3286	4506	3	15751054	572311167
scaffold_112414	3190	4446	YES1_5	1	+	25500	3190	4446	5	11323715741123	98221200546134
scaffold_144644	1383	2448	YES1_6	1	+	25500	1383	2448	2	1641	638425
scaffold_141483	7023	7352	YIF1B_1	1	+	25500	7023	7352	2	1238	15892
scaffold_176087	26	661	YIPF1_1	1	-	25500	26	661	1	1	635
scaffold_83434	2759	9901	YIPF1_2	1	-	25500	2759	9901	3	15477108	18216735
scaffold_13016	11320	14447	YIPF1_3	1	+	25500	11320	14447	3	127053030	1647798
scaffold_152650	2980	4300	YIPF2_1	1	+	25500	2980	4300	3	12651229	1435992
scaffold_74099	15508	15555	YIPF3_1	1	-	25500	15508	15555	1	1	47
scaffold_40378	4258	10097	YIPF4_1	1	+	25500	4258	10097	3	128625760	15517080
scaffold_71843	1492	4965	YIPF4_2	1	+	25500	1492	4965	2	13337	74137
scaffold_21163	3548	8141	YIPF5_1	1	-	25500	3548	8141	4	1147134034424	158182146170
scaffold_72111	581	3469	YIPF6_1	1	+	25500	581	3469	3	14322785	122104104
scaffold_9872	18915	24259	YIPF7_1	1	-	25500	18915	24259	2	15199	182146
scaffold_132231	4371	4878	YKT6_1	1	+	25500	4371	4878	1	1	507
scaffold_49811	44	6922	YKT6_2	1	+	25500	44	6922	4	1327436786778	8310465101
scaffold_13856	5	24255	YLPM1_1	1	+	25500	5	24255	16	18231840484458774e53	6779838215921942e24
scaffold_11828	9554	21143	YLPM1_2	1	+	25500	9554	21143	3	11059511384	236785206
scaffold_57813	5118	7177	YME1L1_1	1	-	25500	5118	7177	4	1129214101959	1289116479101
scaffold_32796	1740	13250	YME1L1_2	1	+	25500	1740	13250	8	11938280738414781e13	14659110501677486e3
scaffold_193537	3	949	YME1L1_3	1	-	25500	3	949	4	1179297846	176116479101
scaffold_101818	5869	6000	YME1L1_4	1	+	25500	5869	6000	2	182	6850
scaffold_5134	9658	11724	YOD1_1	1	-	25500	9658	11724	2	11726	701341
scaffold_83689	4456	6351	YPEL1_1	1	+	25500	4456	6351	2	11810	4486
scaffold_54535	7831	8105	YPEL2_1	1	+	25500	7831	8105	2	163	59212
scaffold_18383	18648	19817	YPEL2_2	1	+	25500	18648	19817	2	11063	44107
scaffold_221979	4086	4199	YPEL3_1	1	-	25500	4086	4199	1	1	113
scaffold_167011	2575	3314	YPEL4_1	1	+	25500	2575	3314	3	1394702	4410738
scaffold_15884	15075	17114	YPEL5_1	1	+	25500	15075	17114	2	11798	119242
scaffold_39509	15342	16385	YRDC_1	1	+	25500	15342	16385	3	182931	77308113
scaffold_32344	387	2555	YTHDC1_1	1	-	25500	387	2555	1	1	2168
scaffold_17942	2829	17671	YTHDC2_1	1	-	25500	2829	17671	10	11487212238281058e26	1282721251018093e10
scaffold_369149	1019	1126	YTHDC2_2	1	+	25500	1019	1126	1	1	107
scaffold_40628	2198	8337	YTHDC2_3	1	-	25500	2198	8337	4	1208350316036	149101155104
scaffold_48273	8331	10011	YTHDC2_4	1	-	25500	8331	10011	2	11487	200194
scaffold_142598	754	834	YTHDF1_1	1	-	25500	754	834	1	1	80
scaffold_3884	24045	28582	YTHDF2_1	1	-	25500	24045	28582	3	18284458	82375880
scaffold_2917	3516	9872	YTHDF3_1	1	+	25500	3516	9872	2	14750	861607
scaffold_16267	15826	17447	YTHDF3_2	1	-	25500	15826	17447	9	13365507389301042e12	32620918515511024e8
scaffold_98570	26	934	YTHDF3_3	1	+	25500	26	934	1	1	908
scaffold_332878	2	1101	YTHDF3_4	1	+	25500	2	1101	5	1208366556774	71155185209326
scaffold_369391	615	725	YTHDF3_5	1	-	25500	615	725	1	1	110
scaffold_11182	12821	17772	YWHAB_1	1	+	25500	12821	17772	5	11796277238024856	2998612216195
scaffold_177572	264	953	YWHAB_2	1	-	25500	264	953	1	1	689
scaffold_441586	384	896	YWHAB_3	1	-	25500	384	896	3	1263391	26053122
scaffold_59332	6590	6812	YWHAB_4	1	-	25500	6590	6812	2	162	56161
scaffold_66323	560	8892	YWHAE_1	1	-	25500	560	8892	5	13771606369378178	50140200107155
scaffold_42073	7906	8559	YWHAG_1	1	-	25500	7906	8559	1	1	653
scaffold_94674	3099	3749	YWHAH_1	1	+	25500	3099	3749	1	1	650
scaffold_424916	169	807	YWHAH_2	1	-	25500	169	807	4	154241481	47185194158
scaffold_118473	950	1616	YWHAQ_1	1	-	25500	950	1616	3	187392	83302275
scaffold_3283	17705	18269	YWHAQ_2	1	-	25500	17705	18269	3	1400515	3975650
scaffold_29362	4252	4908	YWHAQ_3	1	-	25500	4252	4908	2	1415	263242
scaffold_52302	3535	4005	YWHAQ_4	1	-	25500	3535	4005	3	172166	6592305
scaffold_50687	8261	8995	YWHAQ_5	1	+	25500	8261	8995	1	1	734
scaffold_113861	2707	3441	YWHAQ_6	1	-	25500	2707	3441	1	1	734
scaffold_336703	544	1279	YWHAQ_7	1	+	25500	544	1279	2	1680	67756
scaffold_11344	1172	1888	YWHAQ_8	1	+	25500	1172	1888	1	1	716
scaffold_291876	304	1159	YWHAQ_9	1	+	25500	304	1159	4	1378663794	37415812862
scaffold_39938	6252	6928	YWHAQ_10	1	+	25500	6252	6928	3	1113594	11047983
scaffold_107594	3649	4350	YWHAQ_11	1	+	25500	3649	4350	3	1212277	13762425
scaffold_73586	2210	7525	YWHAQ_12	1	-	25500	2210	7525	4	1163823675194	5695161122
scaffold_113676	6027	6761	YWHAZ_1	1	+	25500	6027	6761	1	1	734
scaffold_137865	5583	6011	YWHAZ_2	1	+	25500	5583	6011	1	1	428
scaffold_415754	90	559	YWHAZ_3	1	-	25500	90	559	2	1375	37195
scaffold_63402	5913	6548	YWHAZ_4	1	-	25500	5913	6548	3	153517	50284119
scaffold_406827	628	1028	YWHAZ_5	1	+	25500	628	1028	3	190282	86188119
scaffold_46004	6400	7447	YWHAZ_6	1	-	25500	6400	7447	2	1929	44119
scaffold_190135	513	867	YWHAZ_7	1	-	25500	513	867	3	190197	80104158
scaffold_463157	284	620	YWHAZ_8	1	+	25500	284	620	2	1242	16495
scaffold_82106	7714	8088	YWHAZ_9	1	+	25500	7714	8088	1	1	374
scaffold_74199	6619	7353	YWHAZ_10	1	-	25500	6619	7353	1	1	734
scaffold_271116	317	1020	YWHAZ_11	1	+	25500	317	1020	2	1330	326374
scaffold_26256	9434	10130	YWHAZ_12	1	-	25500	9434	10130	2	1409	401288
scaffold_65896	3	634	YWHAZ_13	1	-	25500	3	634	3	1261408	257143224
scaffold_60093	3424	4142	YWHAZ_14	1	-	25500	3424	4142	4	194518639	8638011680
scaffold_40243	4279	4746	YWHAZ_15	1	-	25500	4279	4746	1	1	467
scaffold_1326	1506	2033	YWHAZ_16	1	+	25500	1506	2033	1	1	527
scaffold_187771	28	509	YWHAZ_17	1	+	25500	28	509	3	1131195	12562287
scaffold_21960	9127	12243	YY1_1	1	+	25500	9127	12243	2	12935	62182
scaffold_208535	840	1254	YY1_2	1	+	25500	840	1254	2	1172	98243
scaffold_91870	2565	5958	YY1AP1_1	1	+	25500	2565	5958	4	1103716573248	19789167146
scaffold_348482	3	795	ZADH2_1	1	+	25500	3	795	2	165	62728
scaffold_216512	1611	2020	ZAN_1	1	-	25500	1611	2020	4	1145267324	113141786
scaffold_98739	30	766	ZAN_2	1	-	25500	30	766	2	1621	125116
scaffold_131342	2367	6985	ZAR1L_1	1	+	25500	2367	6985	2	14503	98116
scaffold_17280	950	16501	ZBBX_1	1	-	25500	950	16501	3	1956415391	122104161
scaffold_342281	348	647	ZBBX_2	1	+	25500	348	647	1	1	299
scaffold_401911	361	1053	ZBED1_1	1	-	25500	361	1053	1	1	692
scaffold_22688	2812	3462	ZBED2_1	1	-	25500	2812	3462	1	1	650
scaffold_362301	932	1207	ZBED3_1	1	+	25500	932	1207	1	1	275
scaffold_81829	6903	10106	ZBED4_1	1	-	25500	6903	10106	5	12296234724402940	1251789491263
scaffold_23866	3917	7061	ZBED6_1	1	+	25500	3917	7061	3	113342642	3651157503
scaffold_52401	6646	7344	ZBED6CL_1	1	+	25500	6646	7344	3	1280535	27592164
scaffold_132932	3698	4456	ZBED9_1	1	+	25500	3698	4456	1	1	758
scaffold_85210	7506	9044	ZBTB1_1	1	+	25500	7506	9044	2	1961	944578
scaffold_37823	7424	8311	ZBTB10_1	1	+	25500	7424	8311	1	1	887
scaffold_93077	99	4245	ZBTB10_2	1	+	25500	99	4245	3	135743971	98176176
scaffold_55743	29	8758	ZBTB11_1	1	-	25500	29	8758	5	11867197522948500	9510468842230
scaffold_97131	5475	7191	ZBTB11_2	1	-	25500	5475	7191	3	113691562	50680155
scaffold_433652	289	531	ZBTB11_3	1	-	25500	289	531	1	1	242
scaffold_178912	3851	4027	ZBTB11_4	1	-	25500	3851	4027	1	1	176
scaffold_18552	14462	15805	ZBTB14_1	1	-	25500	14462	15805	1	1	1343
scaffold_1665	17500	18770	ZBTB16_1	1	-	25500	17500	18770	2	1582	577689
scaffold_22067	9054	15931	ZBTB2_1	1	-	25500	9054	15931	4	11211586708	11535842170
scaffold_2542	15886	30005	ZBTB20_1	1	-	25500	15886	30005	4	13871235713833	383831106287
scaffold_22792	6058	9298	ZBTB21_1	1	-	25500	6058	9298	7	13101732188824913e7	18212831525991846e5
scaffold_58379	2449	7504	ZBTB24_1	1	-	25500	2449	7504	7	175012994109419e9	59861677718859590
scaffold_58784	6378	7860	ZBTB24_2	1	-	25500	6378	7860	2	11400	54583
scaffold_56558	4917	6050	ZBTB25_1	1	-	25500	4917	6050	1	1	1133
scaffold_109555	399	1710	ZBTB26_1	1	+	25500	399	1710	2	11061	1019251
scaffold_5085	9140	10561	ZBTB3_1	1	+	25500	9140	10561	1	1	1421
scaffold_192991	1390	3796	ZBTB32_1	1	-	25500	1390	3796	3	14082069	221167338
scaffold_68224	4494	6549	ZBTB33_1	1	+	25500	4494	6549	6	15051215193419651e3	23570786264735
scaffold_4015	17797	26581	ZBTB37_1	1	-	25500	17797	26581	3	163927865	48898920
scaffold_37641	11338	13421	ZBTB39_1	1	-	25500	11338	13421	2	11473	881611
scaffold_41400	4197	11589	ZBTB40_1	1	-	25500	4197	11589	5	1951448250887205	212338200140188
scaffold_14125	3105	14169	ZBTB40_2	1	-	25500	3105	14169	4	1754970010367	152164131698
scaffold_18037	11571	17682	ZBTB40_3	1	-	25500	11571	17682	5	11960339346476e3	19422486161113
scaffold_24343	251	17375	ZBTB41_1	1	+	25500	251	17375	6	1818799890071088e6	80326620671143140
scaffold_110171	2715	3919	ZBTB43_1	1	-	25500	2715	3919	2	157	531148
scaffold_319217	264	1337	ZBTB43_2	1	+	25500	264	1337	2	1233	176841
scaffold_36943	6349	7367	ZBTB44_1	1	+	25500	6349	7367	2	1303	281716
scaffold_57098	4500	7736	ZBTB44_2	1	+	25500	4500	7736	3	113263115	164296122
scaffold_156483	954	1172	ZBTB46_1	1	-	25500	954	1172	1	1	218
scaffold_16989	1794	16339	ZBTB49_1	1	+	25500	1794	16339	5	13687122331421315e3	1106447483164
scaffold_9784	14986	17016	ZBTB5_1	1	-	25500	14986	17016	1	1	2030
scaffold_21751	474	1745	ZBTB6_1	1	+	25500	474	1745	1	1	1271
scaffold_434152	122	913	ZBTB8A_1	1	-	25500	122	913	2	1163	149629
scaffold_6989	18572	24319	ZBTB8A_2	1	-	25500	18572	24319	3	141015662	29917086
scaffold_311515	3	815	ZBTB8B_1	1	-	25500	3	815	1	1	812
scaffold_54639	5324	8265	ZBTB8B_2	1	-	25500	5324	8265	2	12763	311179
scaffold_38979	11190	11321	ZBTB8OS_1	1	+	25500	11190	11321	1	1	131
scaffold_6989	689	7474	ZBTB8OS_2	1	+	25500	689	7474	4	132814026703	119835383
scaffold_114210	235	1327	ZBTB9_1	1	+	25500	235	1327	4	1493568956	47071317137
scaffold_51398	4420	7164	ZC2HC1A_1	1	+	25500	4420	7164	2	12629	77116
scaffold_189225	818	958	ZC2HC1A_2	1	-	25500	818	958	1	1	140
scaffold_46555	12259	12360	ZC2HC1A_3	1	+	25500	12259	12360	1	1	101
scaffold_53844	4965	5874	ZC2HC1B_1	1	+	25500	4965	5874	2	1773	98137
scaffold_37544	9922	11151	ZC2HC1C_1	1	+	25500	9922	11151	2	1838	191392
scaffold_148988	1694	2557	ZC3H10_1	1	+	25500	1694	2557	2	182	77782
scaffold_6345	4837	25739	ZC3H11A_1	1	+	25500	4837	25739	8	11328159921793076e14	12215511680110656e5
scaffold_331788	2	1215	ZC3H12A_1	1	+	25500	2	1215	4	199699966	3874104248
scaffold_57816	2997	6650	ZC3H12B_1	1	+	25500	2997	6650	3	18843526	239107128
scaffold_22994	12055	16032	ZC3H12C_1	1	-	25500	12055	16032	3	120493742	1394104236
scaffold_6258	13443	14483	ZC3H12C_2	1	-	25500	13443	14483	4	1288595835	146305233206
scaffold_1475	2355	40871	ZC3H13_1	1	+	25500	2355	40871	16	1537020955236983e59	9819731146153893e27
scaffold_1997	6731	42546	ZC3H14_1	1	+	25500	6731	42546	12	14181588364379411e35	11642215510115532e16
scaffold_11702	5373	6468	ZC3H14_2	1	-	25500	5373	6468	4	1252641899	185377223197
scaffold_28198	117	7217	ZC3H14_3	1	+	25500	117	7217	5	1906468958037033	1581671229268
scaffold_67536	3300	8973	ZC3H15_1	1	+	25500	3300	8973	7	17281325260244064e7	110152921811461e5
scaffold_16953	10067	11284	ZC3H15_2	1	+	25500	10067	11284	5	14455696721048	4227795374170
scaffold_347843	31	1225	ZC3H15_3	1	+	25500	31	1225	5	12704926701016	2667786344179
scaffold_51196	10502	11481	ZC3H15_4	1	-	25500	10502	11481	4	1253494867	197236254113
scaffold_170521	4034	4144	ZC3H15_5	1	+	25500	4034	4144	1	1	110
scaffold_160639	2938	3467	ZC3H18_1	1	-	25500	2938	3467	2	1381	95149
scaffold_226824	779	4500	ZC3H18_2	1	-	25500	779	4500	2	13612	143110
scaffold_35299	11578	11772	ZC3H18_3	1	+	25500	11578	11772	1	1	194
scaffold_184265	146	1354	ZC3H3_1	1	-	25500	146	1354	3	16401051	521395158
scaffold_21835	13588	18431	ZC3H4_1	1	+	25500	13588	18431	5	1524184145004704	22111022495140
scaffold_24392	30	7319	ZC3H6_1	1	+	25500	30	7319	5	11265148721386562	101128128134728
scaffold_7550	8305	25991	ZC3H7A_1	1	+	25500	8305	25991	14	1276539494334575e43	6819715589284158e22
scaffold_196627	759	1082	ZC3H7B_1	1	-	25500	759	1082	1	1	323
scaffold_26896	150	7633	ZC3H8_1	1	+	25500	150	7633	3	163037383	116113101
scaffold_462950	2	518	ZC3H8_2	1	-	25500	2	518	2	1362	161155
scaffold_190255	685	3517	ZC3H8_3	1	-	25500	685	3517	2	12666	116167
scaffold_483	4309	58184	ZC3HAV1_1	1	+	25500	4309	58184	7	11612930869332724e14	16714311014910112e3
scaffold_63291	4012	5812	ZC3HAV1L_1	1	+	25500	4012	5812	2	11664	200137
scaffold_128808	1865	2116	ZC3HAV1L_2	1	+	25500	1865	2116	1	1	251
scaffold_33630	1469	7399	ZC3HC1_1	1	+	25500	1469	7399	6	11085195527263414e4	13415224221520664
scaffold_17556	10188	10295	ZC3HC1_2	1	+	25500	10188	10295	1	1	107
scaffold_244544	3906	4079	ZC4H2_1	1	-	25500	3906	4079	1	1	173
scaffold_262966	3670	3840	ZC4H2_2	1	-	25500	3670	3840	1	1	170
scaffold_115259	3963	4541	ZCCHC10_1	1	+	25500	3963	4541	2	1112	41467
scaffold_240499	342	807	ZCCHC10_2	1	+	25500	342	807	2	165	56401
scaffold_34567	22	279	ZCCHC10_3	1	+	25500	22	279	1	1	257
scaffold_92150	4703	4969	ZCCHC10_4	1	-	25500	4703	4969	1	1	266
scaffold_93115	3107	3342	ZCCHC10_5	1	-	25500	3107	3342	2	1138	13498
scaffold_209067	921	1082	ZCCHC10_6	1	+	25500	921	1082	1	1	161
scaffold_74767	43	176	ZCCHC10_7	1	-	25500	43	176	1	1	133
scaffold_38324	2869	3403	ZCCHC10_8	1	+	25500	2869	3403	1	1	534
scaffold_160755	5	410	ZCCHC10_9	1	-	25500	5	410	1	1	405
scaffold_23543	7202	7663	ZCCHC10_10	1	+	25500	7202	7663	2	1154	140308
scaffold_380361	268	738	ZCCHC10_11	1	-	25500	268	738	3	1318382	2425989
scaffold_76461	6563	6969	ZCCHC10_12	1	+	25500	6563	6969	2	1177	155230
scaffold_169185	2338	2801	ZCCHC10_13	1	+	25500	2338	2801	2	1306	181158
scaffold_52222	4928	5328	ZCCHC10_14	1	+	25500	4928	5328	2	1138	128263
scaffold_466182	100	425	ZCCHC10_15	1	-	25500	100	425	2	181	77245
scaffold_28647	1604	14876	ZCCHC11_1	1	+	25500	1604	14876	11	11645622312663869e25	5610489113771764e12
scaffold_114182	229	4967	ZCCHC11_2	1	+	25500	229	4967	5	11721197321864592	173242194209148
scaffold_283771	478	1272	ZCCHC11_3	1	+	25500	478	1272	3	161604	50353191
scaffold_18940	54	12784	ZCCHC11_4	1	+	25500	54	12784	3	1828112618	188206113
scaffold_196810	4044	4738	ZCCHC12_1	1	-	25500	4044	4738	1	1	694
scaffold_369123	2	178	ZCCHC13_1	1	+	25500	2	178	1	1	176
scaffold_7210	438	8066	ZCCHC14_1	1	+	25500	438	8066	10	11242322136614708e20	9828492125143127e10
scaffold_48086	6740	8724	ZCCHC17_1	1	-	25500	6740	8724	2	11833	125152
scaffold_19569	19697	19941	ZCCHC17_2	1	+	25500	19697	19941	2	1138	134107
scaffold_76819	6507	6672	ZCCHC17_3	1	-	25500	6507	6672	1	1	165
scaffold_171895	833	991	ZCCHC17_4	1	-	25500	833	991	2	151	14108
scaffold_99786	6532	6639	ZCCHC17_5	1	-	25500	6532	6639	1	1	107
scaffold_2701	8365	31042	ZCCHC2_1	1	-	25500	8365	31042	8	11016588910017101e17	651493128926813e5
scaffold_402832	773	995	ZCCHC24_1	1	-	25500	773	995	1	1	222
scaffold_38108	2780	2951	ZCCHC24_2	1	-	25500	2780	2951	1	1	171
scaffold_156179	1271	1458	ZCCHC24_3	1	-	25500	1271	1458	1	1	187
scaffold_51969	6630	7833	ZCCHC3_1	1	-	25500	6630	7833	4	1183523866	170337208338
scaffold_17354	1219	15006	ZCCHC4_1	1	-	25500	1219	15006	6	16702214254311448e5	1495077119101146
scaffold_240977	322	1110	ZCCHC4_2	1	+	25500	322	1110	2	1706	27583
scaffold_234467	88	1976	ZCCHC4_3	1	+	25500	88	1976	3	19351806	12511983
scaffold_4059	1091	28606	ZCCHC6_1	1	+	25500	1091	28606	14	1117520403620144e47	47717112217938905e20
scaffold_65465	5924	7258	ZCCHC6_2	1	+	25500	5924	7258	3	14531147	182113188
scaffold_33498	572	4470	ZCCHC6_3	1	+	25500	572	4470	3	11343573	4789326
scaffold_47739	6740	7232	ZCCHC7_1	1	-	25500	6740	7232	2	1269	167224
scaffold_38973	426	5728	ZCCHC8_1	1	+	25500	426	5728	4	177635365220	14014011383
scaffold_51343	2905	11583	ZCCHC8_2	1	+	25500	2905	11583	5	11909359183938614	387710410465
scaffold_50427	1042	7734	ZCCHC9_1	1	-	25500	1042	7734	4	1338037176310	11995149383
scaffold_1858	34056	34864	ZCCHC9_2	1	-	25500	34056	34864	2	1168	95641
scaffold_29909	15423	16253	ZCCHC9_3	1	+	25500	15423	16253	4	1193363697	134116323134
scaffold_53107	4452	5298	ZCCHC9_4	1	-	25500	4452	5298	2	1650	539197
scaffold_28700	7273	7863	ZCCHC9_5	1	-	25500	7273	7863	4	1166330490	89161158101
scaffold_245780	226	3938	ZCWPW1_1	1	+	25500	226	3938	2	13576	95137
scaffold_32744	10102	13717	ZCWPW2_1	1	-	25500	10102	13717	2	13491	158125
scaffold_59632	448	609	ZCWPW2_2	1	-	25500	448	609	1	1	161
scaffold_7444	18310	25529	ZDBF2_1	1	+	25500	18310	25529	11	12426058721400202e21	1823502634348324e16
scaffold_224810	1294	1380	ZDHHC1_1	1	+	25500	1294	1380	1	1	86
scaffold_327	33458	33544	ZDHHC1_2	1	-	25500	33458	33544	1	1	86
scaffold_15241	12709	18524	ZDHHC13_1	1	+	25500	12709	18524	4	1257941915670	14912274146
scaffold_57551	586	8429	ZDHHC13_2	1	+	25500	586	8429	3	117167692	13495152
scaffold_111	19657	19842	ZDHHC14_1	1	+	25500	19657	19842	1	1	185
scaffold_1622	22921	23163	ZDHHC14_2	1	+	25500	22921	23163	1	1	242
scaffold_6317	16663	17986	ZDHHC14_3	1	+	25500	16663	17986	2	11217	101107
scaffold_36358	2508	6097	ZDHHC14_4	1	+	25500	2508	6097	2	13546	12244
scaffold_11336	6404	6562	ZDHHC14_5	1	+	25500	6404	6562	1	1	158
scaffold_3783	32534	32692	ZDHHC14_6	1	+	25500	32534	32692	1	1	158
scaffold_8126	19795	24338	ZDHHC16_1	1	+	25500	19795	24338	7	11130140024213108e8	98131475613768130
scaffold_154756	2826	4434	ZDHHC17_1	1	-	25500	2826	4434	2	11466	101143
scaffold_264406	25	800	ZDHHC17_2	1	-	25500	25	800	2	1702	11374
scaffold_171871	447	611	ZDHHC17_3	1	+	25500	447	611	1	1	164
scaffold_186328	762	923	ZDHHC17_4	1	+	25500	762	923	1	1	161
scaffold_361347	278	424	ZDHHC17_5	1	+	25500	278	424	1	1	146
scaffold_361414	727	852	ZDHHC17_6	1	-	25500	727	852	1	1	125
scaffold_466304	318	443	ZDHHC17_7	1	-	25500	318	443	1	1	125
scaffold_168094	1800	1922	ZDHHC17_8	1	+	25500	1800	1922	1	1	122
scaffold_27991	10839	17323	ZDHHC18_1	1	-	25500	10839	17323	4	1126832156336	116110101149
scaffold_470402	2	572	ZDHHC19_1	1	+	25500	2	572	2	1431	44140
scaffold_120317	4376	4522	ZDHHC19_2	1	-	25500	4376	4522	1	1	146
scaffold_20760	3213	7493	ZDHHC2_1	1	+	25500	3213	7493	3	110094171	12583110
scaffold_34537	8612	9598	ZDHHC20_1	1	+	25500	8612	9598	1	1	986
scaffold_287459	431	1225	ZDHHC21_1	1	-	25500	431	1225	1	1	794
scaffold_32238	1485	6033	ZDHHC23_1	1	+	25500	1485	6033	3	123244370	710161179
scaffold_35963	233	535	ZDHHC24_1	1	+	25500	233	535	1	1	302
scaffold_28420	58	5870	ZDHHC3_1	1	+	25500	58	5870	3	131575658	41128155
scaffold_12632	25217	25525	ZDHHC3_2	1	+	25500	25217	25525	1	1	308
scaffold_20746	26	7009	ZDHHC4_1	1	+	25500	26	7009	2	16829	215155
scaffold_392977	509	748	ZDHHC4_2	1	+	25500	509	748	1	1	239
scaffold_105907	2970	6203	ZDHHC5_1	1	-	25500	2970	6203	5	1619196625303097	161860113122137
scaffold_15016	4895	5871	ZDHHC6_1	1	-	25500	4895	5871	3	1408630	371209347
scaffold_304011	616	1521	ZDHHC6_2	1	-	25500	616	1521	3	1291703	284404203
scaffold_423773	146	947	ZDHHC6_3	1	+	25500	146	947	2	1503	495299
scaffold_41713	47	8009	ZDHHC6_4	1	-	25500	47	8009	4	179819187802	13138167161
scaffold_60367	366	877	ZDHHC6_5	1	+	25500	366	877	1	1	511
scaffold_452580	46	748	ZDHHC6_6	1	-	25500	46	748	3	1512659	50811644
scaffold_105097	6336	7181	ZDHHC6_7	1	+	25500	6336	7181	5	193314590721	8312519498125
scaffold_236794	748	1729	ZDHHC6_8	1	+	25500	748	1729	3	1445839	283167143
scaffold_118363	3839	4379	ZDHHC6_9	1	+	25500	3839	4379	2	1398	275143
scaffold_46451	8493	9174	ZDHHC7_1	1	-	25500	8493	9174	3	1117251	110131431
scaffold_5840	5583	8697	ZDHHC7_2	1	+	25500	5583	8697	3	128022945	98125170
scaffold_141220	165	1801	ZDHHC9_1	1	-	25500	165	1801	3	17261593	10110444
scaffold_147258	3843	4010	ZDHHC9_2	1	-	25500	3843	4010	1	1	167
scaffold_63776	400	6799	ZEB1_1	1	+	25500	400	6799	2	15043	1101357
scaffold_1390	11655	26601	ZEB2_1	1	-	25500	11655	26601	9	15464868082889786e17	44600182713441165e9
scaffold_12113	9365	9610	ZEB2_2	1	-	25500	9365	9610	1	1	245
scaffold_595	11152	11202	ZEB2_3	1	-	25500	11152	11202	1	1	50
scaffold_6871	9671	25522	ZER1_1	1	+	25500	9671	25522	15	11641200727783633e44	15814643717656599e24
scaffold_57948	9320	9860	ZFAND1_1	1	+	25500	9320	9860	1	1	540
scaffold_62853	2928	4078	ZFAND1_2	1	-	25500	2928	4078	3	18511026	12292125
scaffold_104416	5351	5761	ZFAND1_3	1	+	25500	5351	5761	2	1253	206158
scaffold_22066	9178	9589	ZFAND1_4	1	+	25500	9178	9589	2	1164	158248
scaffold_476708	124	177	ZFAND2A_1	1	-	25500	124	177	1	1	53
scaffold_106674	26	1935	ZFAND2B_1	1	+	25500	26	1935	6	1284548132914772e3	92131152927177
scaffold_144189	1252	1941	ZFAND3_1	1	+	25500	1252	1941	2	1520	437170
scaffold_55949	2129	7801	ZFAND4_1	1	+	25500	2129	7801	5	159182844625539	416221329107134
scaffold_162181	3498	4310	ZFAND4_2	1	-	25500	3498	4310	2	1520	347293
scaffold_71666	4717	8398	ZFAND4_3	1	+	25500	4717	8398	3	134463557	71107125
scaffold_61435	6519	6704	ZFAND4_4	1	+	25500	6519	6704	1	1	185
scaffold_35355	6571	11767	ZFAND5_1	1	+	25500	6571	11767	5	1535126934735120	1491101048677
scaffold_40250	6163	6642	ZFAND5_2	1	-	25500	6163	6642	1	1	479
scaffold_313510	336	1006	ZFAND6_1	1	+	25500	336	1006	2	1414	329257
scaffold_47634	337	921	ZFAND6_2	1	-	25500	337	921	2	1283	233302
scaffold_7030	1201	2686	ZFAND6_3	1	-	25500	1201	2686	2	11337	107149
scaffold_140307	4	1939	ZFAT_1	1	-	25500	4	1939	3	1851983	80104953
scaffold_9520	3523	23331	ZFC3H1_1	1	-	25500	3523	23331	7	1192142034684731e11	981222242006241900
scaffold_41494	58	14060	ZFC3H1_2	1	-	25500	58	14060	10	13291008375740683e21	7438101167101114e11
scaffold_162699	852	6799	ZFC3H1_3	1	-	25500	852	6799	5	12469335437365804	116503134173143
scaffold_212646	29	1312	ZFHX2_1	1	-	25500	29	1312	2	1202	1971082
scaffold_43376	3579	13761	ZFHX3_1	1	-	25500	3579	13761	6	13344660853688753e4	296209386933224900
scaffold_74725	2	2150	ZFHX4_1	1	+	25500	2	2150	2	11211	971938
scaffold_99132	1073	3969	ZFP1_1	1	-	25500	1073	3969	3	15732769	569272128
scaffold_26120	4986	5087	ZFP1_2	1	-	25500	4986	5087	1	1	101
scaffold_464908	526	810	ZFP36L1_1	1	-	25500	526	810	1	1	284
scaffold_267275	476	559	ZFP36L1_2	1	-	25500	476	559	1	1	83
scaffold_104012	4225	5757	ZFP36L2_1	1	-	25500	4225	5757	3	14441387	395281146
scaffold_13504	5767	8645	ZFP62_1	1	+	25500	5767	8645	5	180192221782829	452110109161150
scaffold_11669	9423	20040	ZFP64_1	1	-	25500	9423	20040	4	16665949310457	76125162161
scaffold_130791	1902	2641	ZFP64_2	1	-	25500	1902	2641	2	1396	146344
scaffold_77972	706	1356	ZFP64_3	1	-	25500	706	1356	1	1	650
scaffold_208915	122	1584	ZFPL1_1	1	-	25500	122	1584	2	11266	128197
scaffold_168514	4272	4755	ZFPL1_2	1	-	25500	4272	4755	2	1368	119116
scaffold_616	45229	53703	ZFPM2_1	1	+	25500	45229	53703	4	1359458186074	206221862401
scaffold_15276	3972	20610	ZFR_1	1	+	25500	3972	20610	7	12801920402210793e10	1191371432182452e5
scaffold_113707	3186	6465	ZFX_1	1	+	25500	3186	6465	4	13688702759	146140158521
scaffold_283011	421	1553	ZFX_2	1	-	25500	421	1553	6	1162344612737864	158137263122122270
scaffold_26954	5327	10935	ZFYVE1_1	1	-	25500	5327	10935	7	11741243435073969e8	23011017917011698e3
scaffold_5476	3875	26001	ZFYVE16_1	1	-	25500	3875	26001	19	11690220230765983e67	6515210483224151e37
scaffold_41408	3635	10130	ZFYVE19_1	1	+	25500	3635	10130	8	1188325562779325e13	131119116140951e7
scaffold_8015	792	23574	ZFYVE26_1	1	-	25500	792	23574	13	12149270849135267e38	20315268531224875e18
scaffold_18730	739	15753	ZFYVE26_2	1	-	25500	739	15753	13	11971275043924964e37	14910124217912214e22
scaffold_105406	6861	10533	ZFYVE26_3	1	-	25500	6861	10533	3	16413473	68179200
scaffold_13994	4996	19119	ZFYVE27_1	1	+	25500	4996	19119	7	11633513564027257e9	71182951108014656
scaffold_134108	6545	6691	ZFYVE28_1	1	+	25500	6545	6691	1	1	146
scaffold_246328	26	862	ZFYVE9_1	1	+	25500	26	862	1	1	836
scaffold_60430	820	13476	ZFYVE9_2	1	-	25500	820	13476	4	17704973812538	80155122119
scaffold_319955	868	1447	ZGPAT_1	1	+	25500	868	1447	3	1221356	12295224
scaffold_28655	4832	12031	ZGRF1_1	1	-	25500	4832	12031	6	11458257733663678e4	197185122185272060
scaffold_101088	2946	4958	ZGRF1_2	1	-	25500	2946	4958	6	1727955131518282e3	44321532920010480
scaffold_64903	944	4983	ZHX1_1	1	-	25500	944	4983	5	114564025942985	924703373861055
scaffold_124845	1700	4266	ZHX2_1	1	+	25500	1700	4266	2	12274	74293
scaffold_60292	2899	5757	ZHX3_1	1	-	25500	2899	5757	2	11141	11121718
scaffold_4544	13503	15269	ZIC1_1	1	+	25500	13503	15269	3	11851600	18244167
scaffold_49824	5779	11085	ZIC5_1	1	-	25500	5779	11085	2	14924	440383
scaffold_134917	2963	3556	ZIM2_1	1	-	25500	2963	3556	1	1	593
scaffold_41369	4990	12150	ZKSCAN1_1	1	-	25500	4990	12150	5	1601316563426742	590293113152419
scaffold_35783	3614	11350	ZKSCAN2_1	1	+	25500	3614	11350	3	148817300	188671437
scaffold_27129	4745	11151	ZKSCAN4_1	1	-	25500	4745	11151	3	12775982	272509425
scaffold_9479	18053	24051	ZKSCAN4_2	1	-	25500	18053	24051	4	127456165901	26950624298
scaffold_25442	1910	13488	ZKSCAN5_1	1	-	25500	1910	13488	4	183001144511520	10761404759
scaffold_164751	3590	4003	ZKSCAN5_2	1	+	25500	3590	4003	1	1	413
scaffold_40396	3318	6995	ZKSCAN7_1	1	-	25500	3318	6995	2	13256	128422
scaffold_41139	10282	14741	ZKSCAN8_1	1	+	25500	10282	14741	3	133844194	428134266
scaffold_73516	1397	2740	ZMAT1_1	1	-	25500	1397	2740	3	18861144	110182200
scaffold_2733	21865	22379	ZMAT2_1	1	-	25500	21865	22379	2	1420	41695
scaffold_6385	17818	21635	ZMAT2_2	1	+	25500	17818	21635	4	1120328373747	921257171
scaffold_173780	37	311	ZMAT2_3	1	+	25500	37	311	2	1222	21253
scaffold_116643	589	908	ZMAT2_4	1	+	25500	589	908	2	1138	101182
scaffold_19310	10282	14444	ZMAT3_1	1	-	25500	10282	14444	3	124713993	20995170
scaffold_64378	2558	2827	ZMAT3_2	1	-	25500	2558	2827	1	1	269
scaffold_7907	8656	8811	ZMAT4_1	1	+	25500	8656	8811	1	1	155
scaffold_34062	11295	11436	ZMAT4_2	1	+	25500	11295	11436	2	198	7444
scaffold_6775	4661	4756	ZMAT4_3	1	+	25500	4661	4756	1	1	95
scaffold_85562	5560	5667	ZMAT4_4	1	+	25500	5560	5667	1	1	107
scaffold_13737	11591	11686	ZMAT4_5	1	+	25500	11591	11686	1	1	95
scaffold_479346	165	269	ZMIZ1_1	1	+	25500	165	269	1	1	104
scaffold_35739	16294	16353	ZMIZ1_2	1	+	25500	16294	16353	1	1	59
scaffold_353225	810	920	ZMIZ2_1	1	-	25500	810	920	1	1	110
scaffold_390689	439	567	ZMIZ2_2	1	+	25500	439	567	1	1	128
scaffold_55270	5849	13227	ZMPSTE24_1	1	-	25500	5849	13227	4	1519767497266	119140104113
scaffold_51222	9054	12220	ZMPSTE24_2	1	-	25500	9054	12220	2	13018	218149
scaffold_71260	6338	8433	ZMPSTE24_3	1	-	25500	6338	8433	2	11977	149119
scaffold_214716	29	3693	ZMYM1_1	1	-	25500	29	3693	3	110033507	99895158
scaffold_19782	345	19599	ZMYM2_1	1	-	25500	345	19599	5	1407510579129942e4	128167170149152
scaffold_156496	3163	4009	ZMYM2_2	1	-	25500	3163	4009	2	1239	233608
scaffold_57603	3568	6527	ZMYM2_3	1	-	25500	3568	6527	4	1162520622847	191119251113
scaffold_35908	9631	12396	ZMYM2_4	1	-	25500	9631	12396	4	138117532644	14917095122
scaffold_208192	31	4280	ZMYM3_1	1	-	25500	31	4280	8	1379719279931424e11	6514617313117314e6
scaffold_14116	2320	24167	ZMYM4_1	1	-	25500	2320	24167	12	13231139170046667e33	15228165149212173e15
scaffold_33591	3036	6623	ZMYM4_2	1	+	25500	3036	6623	13	12743784666729123e27	13798779222121215e19
scaffold_75211	404	2288	ZMYM5_1	1	-	25500	404	2288	2	11598	143287
scaffold_418398	106	441	ZMYM5_2	1	+	25500	106	441	1	1	335
scaffold_56709	3133	6819	ZMYM6_1	1	+	25500	3133	6819	2	11861	1491826
scaffold_4226	10022	30135	ZMYM6_2	1	+	25500	10022	30135	10	13249352114540153e27	2511731851521133e12
scaffold_64367	3781	4907	ZMYND11_1	1	+	25500	3781	4907	2	1855	71272
scaffold_7140	16430	26170	ZMYND11_2	1	-	25500	16430	26170	2	19583	161158
scaffold_107938	3017	5520	ZMYND11_3	1	-	25500	3017	5520	3	110232448	1197756
scaffold_432258	154	426	ZMYND11_4	1	-	25500	154	426	1	1	272
scaffold_342043	698	907	ZMYND11_5	1	+	25500	698	907	1	1	209
scaffold_87353	591	9461	ZMYND12_1	1	+	25500	591	9461	2	18722	172149
scaffold_212537	1738	2154	ZMYND12_2	1	-	25500	1738	2154	1	1	416
scaffold_444802	182	325	ZMYND12_3	1	-	25500	182	325	1	1	143
scaffold_117949	92	3293	ZMYND15_1	1	-	25500	92	3293	5	126566526182831	11383146185371
scaffold_438128	100	907	ZMYND19_1	1	+	25500	100	907	2	1716	11392
scaffold_24506	22	3064	ZMYND8_1	1	+	25500	22	3064	4	1119421822935	1190131749108
scaffold_31680	655	16474	ZMYND8_2	1	-	25500	655	16474	5	1624677731099715600	307116775692
scaffold_4261	2560	27215	ZNFX1_1	1	-	25500	2560	27215	15	15069531465057818e47	9824211819539811e29
scaffold_384245	1	695	ZNHIT1_1	1	+	25500	1	695	2	1615	15880
scaffold_98168	875	1054	ZNHIT3_1	1	+	25500	875	1054	1	1	179
scaffold_354994	337	420	ZNHIT3_2	1	-	25500	337	420	1	1	83
scaffold_489	8879	45359	ZNHIT6_1	1	+	25500	8879	45359	4	1218632339236350	1018077131
scaffold_43840	3828	4642	ZNRD1_1	1	+	25500	3828	4642	3	1391705	140101110
scaffold_18155	18941	19288	ZNRF1_1	1	-	25500	18941	19288	1	1	347
scaffold_19550	173	877	ZNRF2_1	1	+	25500	173	877	1	1	704
scaffold_7417	4691	13121	ZNRF3_1	1	+	25500	4691	13121	7	14642858403458156e7	741311071701015e5
scaffold_72327	6547	10749	ZP1_1	1	-	25500	6547	10749	5	1276244935424096	191131191143107
scaffold_185796	229	4560	ZP2_1	1	+	25500	229	4560	4	191640254237	18511911095
scaffold_33257	376	3270	ZP2_2	1	+	25500	376	3270	4	12714612809	1829212286
scaffold_64404	2215	3050	ZP2_3	1	+	25500	2215	3050	4	1388537786	32735350
scaffold_166087	15	272	ZP3_1	1	+	25500	15	272	1	1	257
scaffold_103961	1247	1465	ZPBP_1	1	-	25500	1247	1465	1	1	218
scaffold_18070	4601	11674	ZPBP_2	1	-	25500	4601	11674	2	16943	140131
scaffold_68347	5308	5490	ZPBP_3	1	-	25500	5308	5490	1	1	182
scaffold_12661	3401	7051	ZPBP2_1	1	-	25500	3401	7051	5	1681204626533499	7717983224152
scaffold_7620	22139	31723	ZPLD1_1	1	+	25500	22139	31723	4	1305680539508	2211829577
scaffold_25772	838	9989	ZPLD1_2	1	+	25500	838	9989	2	18979	173173
scaffold_18282	2172	7183	ZPR1_1	1	+	25500	2172	7183	7	188613392151273e9	626868891108665
scaffold_35786	7153	10591	ZRANB1_1	1	+	25500	7153	10591	4	1148318173224	116131230215
scaffold_13889	14497	15072	ZRANB1_2	1	+	25500	14497	15072	1	1	575
scaffold_9459	3499	20373	ZRANB2_1	1	+	25500	3499	20373	10	12927306242589353e24	5650110807713415e8
scaffold_156562	2468	4293	ZRANB3_1	1	+	25500	2468	4293	3	17991434	776629392
scaffold_382740	21	1079	ZRANB3_2	1	-	25500	21	1079	2	1695	692364
scaffold_450000	55	831	ZRANB3_3	1	-	25500	55	831	2	1661	563116
scaffold_12175	6199	9573	ZRANB3_4	1	-	25500	6199	9573	2	12962	167413
scaffold_135979	2261	5273	ZRSR2_1	1	+	25500	2261	5273	2	12759	71254
scaffold_109274	3068	7246	ZRSR2_2	1	+	25500	3068	7246	2	14060	110119
scaffold_246198	170	253	ZRSR2_3	1	+	25500	170	253	1	1	83
scaffold_1650	3787	20875	ZSCAN2_1	1	+	25500	3787	20875	4	115224017033	107867756
scaffold_1650	21476	22261	ZSCAN2_2	1	+	25500	21476	22261	2	1175	143611
scaffold_36727	1893	2123	ZSCAN21_1	1	-	25500	1893	2123	1	1	230
scaffold_147000	76	1842	ZSCAN23_1	1	-	25500	76	1842	2	11351	605416
scaffold_3067	22286	30594	ZSCAN25_1	1	-	25500	22286	30594	5	1514452367507923	509305104152386
scaffold_6690	5282	15056	ZSCAN29_1	1	-	25500	5282	15056	6	12702617466938794e4	869308509146207400
scaffold_143135	7354	7761	ZSCAN30_1	1	+	25500	7354	7761	1	1	407
scaffold_53167	3035	4412	ZSWIM1_1	1	+	25500	3035	4412	4	1488559599	4856529779
scaffold_70954	4961	6292	ZSWIM2_1	1	-	25500	4961	6292	3	11961126	18859206
scaffold_97493	4787	4966	ZSWIM2_2	1	-	25500	4787	4966	1	1	179
scaffold_20230	5804	18103	ZSWIM3_1	1	+	25500	5804	18103	3	11067211956	1551187344
scaffold_31083	3015	14661	ZSWIM5_1	1	+	25500	3015	14661	5	115008965957511200	16415816186433
scaffold_48873	1869	10140	ZSWIM6_1	1	+	25500	1869	10140	5	13134394959117622	13415815886650
scaffold_22813	4652	14927	ZSWIM6_2	1	+	25500	4652	14927	4	14522859710010	182176140266
scaffold_3175	25614	36536	ZSWIM7_1	1	+	25500	25614	36536	3	1643510819	74107104
scaffold_201135	3	693	ZSWIM8_1	1	+	25500	3	693	2	1509	266182
scaffold_398976	365	893	ZSWIM8_2	1	+	25500	365	893	2	1350	200179
scaffold_251487	46	249	ZSWIM8_3	1	+	25500	46	249	1	1	203
scaffold_43715	3917	9734	ZUFSP_1	1	-	25500	3917	9734	3	14585651	167188167
scaffold_18503	1033	16427	ZW10_1	1	+	25500	1033	16427	8	1656278749698707e14	1641822366816768e6
scaffold_148987	6166	6270	ZW10_2	1	+	25500	6166	6270	1	1	104
scaffold_30105	3732	5443	ZWILCH_1	1	+	25500	3732	5443	6	1597799101911071700	58720015583449120
scaffold_78018	3939	5556	ZWILCH_2	1	-	25500	3939	5556	7	141197386532793920	385318214374116740
scaffold_143	50004	50102	ZWINT_1	1	+	25500	50004	50102	1	1	98
scaffold_143	50262	51577	ZWINT_2	1	+	25500	50262	51577	3	12581170	119170146
scaffold_473652	206	651	ZWINT_3	1	-	25500	206	651	2	1330	164116
scaffold_201521	223	1232	ZWINT_4	1	-	25500	223	1232	2	1891	146119
scaffold_250078	523	669	ZWINT_5	1	+	25500	523	669	1	1	146
scaffold_31825	12265	13020	ZXDB_1	1	-	25500	12265	13020	2	1451	362305
scaffold_79332	4645	6116	ZXDB_2	1	-	25500	4645	6116	4	1231358930	12283425542
scaffold_166046	3296	3889	ZXDC_1	1	-	25500	3296	3889	2	1436	431158
scaffold_91015	3139	3894	ZYG11A_1	1	-	25500	3139	3894	1	1	755
scaffold_34865	7632	8396	ZYG11B_1	1	-	25500	7632	8396	1	1	764
scaffold_68650	1610	8574	ZYG11B_2	1	-	25500	1610	8574	4	115929266903	479810162
scaffold_204357	2969	3934	ZYX_1	1	-	25500	2969	3934	4	1235514847	218134161119
scaffold_15255	807	23094	ZZEF1_1	1	-	25500	807	23094	12	128943449416655e36	13111916444989804e16
scaffold_10100	16319	29744	ZZEF1_2	1	-	25500	16319	29744	6	13023589064791225e6	8015516498101197
scaffold_4031	9918	12467	ZZZ3_1	1	+	25500	9918	12467	5	12095558892095	2033443321126455
scaffold_42918	3806	6474	ZZZ3_2	1	-	25500	3806	6474	13	18427646562810568e27	5677951584223443e18
scaffold_126759	1729	4426	ZZZ3_3	1	-	25500	1729	4426	4	1179920072528	908206515170
scaffold_80494	8285	9793	ZZZ3_4	1	+	25500	8285	9793	1	1	1508
scaffold_48642	5633	7250	ZZZ3_5	1	+	25500	5633	7250	4	11452751298	142128665320
```
