## Supplemental Data Files for "Pervasive duplication of tumor suppressors in Afrotherians during the evolution of large bodies and reduced cancer risk": choHof2_RBB.bed (part 1 of 4)

```
seqnames	start	end	strand	name	score	itemRgb	thickStart	thickEnd	blockCount	blockStart	blockWidth
KN195651.1	4623	6932	A1BG	1	+	4623	6932	255,0,0	4	117,126,213,270	0,162,931,2039
KN186100.1	677593	723774	A1CF	1	+	677593	723774	255,0,0	10	153,135,207,273,99,165,240,129,150,96	0,1676,4539,6702,10007,15752,22665,28028,30027,46085
KN187342.1	400909	438995	A2M	1	+	400909	438995	255,0,0	23	87,165,180,87,120,105,165,180,141,153,75,225,120,123,75,183,156,72,177,225,129,90,108	0,3283,5264,5904,7343,8524,10367,12404,14012,15816,17899,22215,23177,23608,26607,28065,29380,29816,30322,32783,35278,36285,37978
KN190664.1	172702	214832	A2ML1	1	+	172702	214832	255,0,0	28	39,102,69,84,129,216,213,162,66,156,84,177,84,51,114,129,228,192,150,147,60,225,168,120,126,162,162,183	0,527,5765,6132,6371,6673,16395,18058,18849,20615,21129,21395,23013,23462,24098,26107,26433,28428,29036,29734,30245,31773,33241,34897,35471,36438,41404,41947
KN186322.1	109059	111098	A3GALT2	1	+	109059	111098	255,0,0	3	120,234,432	0,1369,1607
KN180862.1	48880	49927	A4GALT	1	+	48880	49927	255,0,0	1	1047	0
KN194123.1	124554	130180	A4GNT	1	+	124554	130180	255,0,0	3	612,312,93	0,5218,5533
KN192122.1	31343	50449	AAAS	1	+	31343	50449	255,0,0	16	123,129,54,93,48,93,144,123,123,60,93,93,75,72,90,219	0,802,2833,3206,3451,3755,4171,16882,17341,17607,17810,18070,18255,18481,18679,18887
KN193265.1	310608	311648	AACS	1	+	310608	311648	255,0,0	2	120,114	0,926
KN186540.1	259534	280063	AADAC	1	+	259534	280063	255,0,0	5	597,174,69,222,126	0,2633,6139,16700,20403
ABVD02044554.1	16051	16780	AADACL3	1	+	16051	16780	255,0,0	2	396,282	0,447
KN183019.1	13250	36068	AADAT	1	+	13250	36068	255,0,0	8	60,165,135,210,63,87,96,102	0,692,1841,12072,14647,16086,16625,22716
KN192045.1	387826	388293	AAED1	1	+	387826	388293	255,0,0	4	135,72,108,78	0,197,280,389
KN196443.1	655462	655871	AAED1	1	+	655462	655871	255,0,0	2	114,293	0,116
KN184585.1	303204	303824	AAED1	1	+	303204	303824	255,0,0	3	264,147,174	0,266,446
KN184582.1	180189	180813	AAED1	1	+	180189	180813	255,0,0	1	624	0
KN192236.1	1988	11361	AAED1	1	+	1988	11361	255,0,0	5	69,54,105,129,129	0,960,1181,4884,9244
ABVD02296402.1	1867	8692	AAED1	1	+	1867	8692	255,0,0	5	138,69,54,105,135	0,555,2007,2228,6690
KN195618.1	90464	91168	AAED1	1	+	90464	91168	255,0,0	2	311,207	0,497
ABVD02328048.1	1	1860	AAED1	1	+	1	1860	255,0,0	4	66,54,69,186	0,233,1186,1673
KN191405.1	422788	527413	AAGAB	1	+	422788	527413	255,0,0	8	72,189,93,90,84,111,51,72	0,31283,31631,32019,46445,103303,103869,104553
KN186715.1	722237	870063	AAK1	1	+	722237	870063	255,0,0	22	162,120,108,144,123,81,132,102,78,153,231,36,168,231,156,105,96,99,102,111,111,93	0,67305,91738,93300,102782,104260,104824,107625,109590,113644,114775,118425,118527,122515,123994,124896,133483,142388,143599,145097,146704,147733
KN193876.1	32087	42765	AAMDC	1	+	32087	42765	255,0,0	3	138,99,147	0,2887,10531
KN190508.1	1041269	1046703	AAMP	1	+	1041269	1046703	255,0,0	12	72,159,87,105,117,84,144,144,117,117,45,120	0,569,948,1243,1506,1749,2741,3137,3782,4711,4882,5314
KN184635.1	109920	109986	AANAT	1	+	109920	109986	255,0,0	1	66	0
KN193783.1	297210	309474	AAR2	1	+	297210	309474	255,0,0	3	756,231,159	0,3781,12105
KN179015.1	6867	7815	AAR2	1	+	6867	7815	255,0,0	4	102,255,111,117	0,349,606,831
KN192601.1	89283	89421	AARD	1	+	89283	89421	255,0,0	1	138	0
KN195374.1	87686	105276	AARS	1	+	87686	105276	255,0,0	20	186,111,87,120,114,108,183,207,114,180,147,123,150,108,147,147,189,147,189,144	0,623,1165,1392,2161,2910,4255,4917,6065,6822,7699,8278,9557,9860,10583,11083,11784,14210,14701,17446
KN194107.1	491676	503752	AARS2	1	+	491676	503752	255,0,0	20	240,192,150,165,144,150,108,114,132,147,171,108,138,141,111,105,120,111,108,165	0,987,1730,2103,2786,5151,5521,6141,6779,7342,7725,8019,8227,9107,9329,9588,10018,10403,11330,11911
KN185442.1	7637	10538	AASDH	1	+	7637	10538	255,0,0	2	111,231	0,2670
ABVD02261790.1	15425	36064	AASDH	1	+	15425	36064	255,0,0	13	387,132,120,165,234,207,300,75,192,174,105,243,195	0,2443,3100,4347,6913,7174,7405,9137,9781,10405,11101,11590,20444
KN182616.1	1526	19895	AASDHPPT	1	+	1526	19895	255,0,0	4	162,123,225,183	0,787,16298,18186
KN186295.1	8873	27642	AASS	1	+	8873	27642	255,0,0	9	111,108,141,168,96,117,87,177,117	0,211,993,7823,13455,15199,15922,16555,18652
KN193890.1	20432	40537	AASS	1	+	20432	40537	255,0,0	10	210,171,87,69,147,78,129,150,120,114	0,7366,10261,15149,15326,16270,16477,18014,19461,19991
KN185666.1	34165	38979	AATF	1	+	34165	38979	255,0,0	4	141,183,198,90	0,607,3579,4724
KN194369.1	286429	323519	AATK	1	+	286429	323519	255,0,0	18	54,135,102,81,117,90,114,87,123,150,156,156,87,57,210,186,234,78	0,23891,26368,28530,29082,29716,30569,31892,32085,33431,33913,34099,34303,34456,35338,35554,36061,37012
KN181494.1	210619	242518	ABAT	1	+	210619	242518	255,0,0	11	99,126,75,99,66,150,138,168,141,117,120	0,3288,17800,18443,22147,22631,24862,25683,27220,31145,31779
KN195078.1	735568	841813	ABCA1	1	+	735568	841813	255,0,0	47	66,96,138,114,126,177,240,138,117,183,207,174,222,216,204,114,171,132,141,138,222,72,204,45,117,150,123,102,186,96,111,75,171,177,117,144,123,129,123,60,105,144,135,102,93,243,141	0,10413,14470,15916,32480,34557,52755,55196,55664,57756,58810,59463,61160,62906,64250,65547,67440,68459,69454,69762,71400,72879,73825,76498,76732,77938,79772,82533,85916,87094,89377,90310,90851,92217,94297,94519,96142,97316,97693,98622,99350,102167,102676,103833,104500,105251,106104
KN182223.1	51892	221205	ABCA12	1	+	51892	221205	255,0,0	52	69,96,147,99,186,174,114,78,114,105,258,111,126,174,162,204,135,123,87,186,312,114,330,69,135,147,174,216,198,162,237,150,255,84,87,129,90,105,57,177,117,156,252,207,111,141,135,102,90,111,138,105	0,11884,55360,67311,75554,77494,82896,87463,91797,92919,98239,98593,99941,101734,105114,105575,106766,108635,109783,112092,112841,119012,124962,126392,126559,127534,128629,130852,132263,133243,134770,135366,137734,138608,139495,142711,144280,146284,151182,151803,153451,154451,155702,157932,159056,159469,160635,162675,164116,165282,167675,169208
KN190613.1	159743	585564	ABCA13	1	+	159743	585564	255,0,0	56	96,123,138,93,129,126,66,63,123,477,291,966,927,624,534,117,480,126,237,219,102,123,195,144,180,138,84,186,306,114,330,69,132,57,168,216,201,153,234,234,120,108,54,177,117,153,243,198,117,144,135,102,93,108,141,90	0,801,14607,22885,30320,33468,37839,37944,49661,56949,57459,57759,58740,59679,60336,60906,61080,61587,63274,64923,80763,88203,98439,102752,103931,107837,126981,147623,149364,174938,176421,178619,180132,193641,194815,199877,209973,214563,216769,256589,286441,294572,314247,316100,318580,323686,329258,333761,336422,368919,375874,378753,384493,423185,424508,425731
KN182202.1	49779	64111	ABCA2	1	+	49779	64111	255,0,0	47	105,114,162,132,204,165,159,159,126,171,99,96,102,114,189,150,207,92,81,96,213,195,183,183,120,240,207,102,276,216,105,114,63,174,117,138,123,135,114,177,144,135,102,93,105,138,207	0,1038,1261,1786,2435,2842,3055,3630,4254,4500,4753,5169,5342,5556,5768,6059,6312,6568,6736,6820,6997,7626,7920,8219,8482,8877,9197,9609,9781,10181,10482,10676,10889,11031,11320,11506,11777,12079,12294,12566,12824,13119,13328,13515,13687,13881,14125
KN186857.1	62927	96028	ABCA3	1	+	62927	96028	255,0,0	28	51,267,129,162,264,117,120,174,177,87,129,153,159,210,150,99,105,303,270,207,216,159,195,186,171,192,72,111	0,202,1351,2091,3319,6714,7040,9058,11129,13004,13554,14222,14631,14994,15499,16874,19941,20937,22763,25301,25837,26301,29274,31178,31690,32113,32415,32990
KN186621.1	215568	344548	ABCA4	1	+	215568	344548	255,0,0	44	84,198,111,99,132,147,105,63,129,123,120,147,117,177,99,180,102,126,105,207,84,195,138,144,126,177,87,66,204,222,225,177,204,198,117,135,231,90,201,126,138,138,96,66	0,893,2825,3010,3986,9402,11504,13493,14038,16358,16836,20578,21781,25400,31073,35491,36622,37195,37959,42671,46171,47339,49110,49692,50830,52849,54849,57455,59697,61751,65103,67298,68092,85051,85930,86652,87815,90348,106070,110845,117406,119958,121204,128914
KN190176.1	1219132	1300585	ABCA5	1	+	1219132	1300585	255,0,0	19	102,207,159,90,231,141,186,150,171,108,177,120,135,93,141,120,204,165,135	0,18703,24539,25637,33222,34949,39564,42547,44675,67067,68402,69169,70276,71725,71989,73883,76636,77812,81318
KN190525.1	187503	213679	ABCA5	1	+	187503	213679	255,0,0	16	60,60,81,150,117,96,78,174,93,117,132,93,132,114,171,120	0,611,1969,2540,5977,6906,7129,7628,13460,13653,14071,20582,21870,22408,23493,26056
KN190525.1	75493	134388	ABCA6	1	+	75493	134388	255,0,0	26	60,159,117,96,78,96,111,123,93,60,153,126,165,117,141,90,117,177,99,168,147,174,69,54,228,213	0,3110,3465,4560,4732,5658,6828,7524,13863,14293,17013,18426,20765,22637,26488,27445,28521,28845,29420,34885,36427,44753,45941,46031,48616,58682
KN194859.1	138381	152524	ABCA7	1	+	138381	152524	255,0,0	31	102,102,144,105,129,126,141,117,177,159,180,255,126,123,195,156,138,138,132,180,96,90,108,222,222,180,228,171,141,141,93	0,352,819,1169,2247,2737,2949,3322,3655,4200,4444,4937,5637,5975,6784,7353,7709,8068,8298,8688,9093,9478,9571,9773,10129,10717,11135,11527,12282,13677,14050
KN185502.1	200043	239993	ABCA8	1	+	200043	239993	255,0,0	24	96,54,78,141,117,96,171,90,117,123,90,135,141,132,126,168,192,114,141,87,132,117,177,108	0,205,1658,3010,3367,4205,4942,7434,8175,8940,9792,13033,13396,17707,18405,19998,21523,28494,30104,33462,34128,34508,38875,39842
KN180876.1	1916	5617	ABCA8	1	+	1916	5617	255,0,0	3	60,165,150	0,1929,3551
KN190525.1	4124	57242	ABCA9	1	+	4124	57242	255,0,0	32	78,141,111,96,171,90,114,126,87,117,120,177,108,138,135,165,192,117,141,90,138,120,177,111,150,180,141,228,105,165,186,78	0,870,1230,2656,3281,5732,6494,7260,8582,12777,14816,15118,17660,21640,23526,24172,25888,27221,28502,30841,31436,31788,32109,32670,40171,41181,41611,43377,44172,47989,51293,53040
KN190069.1	1876	65292	ABCB1	1	+	1876	65292	255,0,0	21	201,147,204,192,156,144,99,204,87,78,150,162,171,204,126,111,114,174,123,171,192	0,1069,3719,10434,11081,13570,15024,20484,26447,29225,35922,37594,39877,40371,40695,41017,41274,43203,53532,62472,63224
KN193100.1	333917	375586	ABCB10	1	+	333917	375586	255,0,0	13	111,102,201,204,132,150,135,96,210,78,177,51,228	0,165,22615,23660,27114,27978,29134,31554,32448,34665,35941,39959,41441
KN194769.1	24786	116353	ABCB11	1	+	24786	116353	255,0,0	23	240,84,132,177,123,174,117,111,126,204,171,192,102,168,102,165,201,243,159,195,204,147,198	0,18561,19730,21487,28157,29850,35522,41963,44503,46051,47823,49276,59930,65879,71005,71194,77388,78858,80924,82242,88175,90430,91369
KN178815.1	194802	260819	ABCB4	1	+	194802	260819	255,0,0	23	207,144,228,195,156,141,99,204,87,78,102,144,177,171,204,126,111,114,174,123,171,192,144	0,796,3902,5609,6786,9172,10933,21048,22218,24215,25829,27361,33688,41470,41996,49003,49326,50934,53448,56140,57282,58749,65873
KN179795.1	170274	290317	ABCB5	1	+	170274	290317	255,0,0	22	150,189,171,120,174,117,114,126,204,168,165,51,141,102,81,204,141,153,192,204,147,195	0,22676,22953,25611,25811,27330,27760,33390,34817,44528,60520,64695,71731,72827,73078,87027,91764,101407,103658,105668,118263,119848
KN177211.1	113998	122521	ABCB6	1	+	113998	122521	255,0,0	18	60,69,93,114,177,102,54,87,66,75,129,111,126,180,102,159,141,549	0,230,378,727,943,3352,3675,3948,4141,4300,4466,5048,5648,6373,6754,7072,7510,7974
KN181750.1	2910	26773	ABCB7	1	+	2910	26773	255,0,0	11	132,267,87,90,174,159,165,126,174,105,108	0,1016,1916,2095,3078,4170,4872,5196,8333,20946,23755
KN188982.1	3375	11394	ABCB8	1	+	3375	11394	255,0,0	6	138,96,132,150,252,138	0,396,733,1832,6854,7881
KN178858.1	2860	7291	ABCB8	1	+	2860	7291	255,0,0	10	111,99,90,162,105,96,153,72,222,96	0,586,808,1026,1994,2238,2436,2992,3097,4335
KN186383.1	622917	649839	ABCB9	1	+	622917	649839	255,0,0	11	600,114,132,207,198,129,183,180,159,138,243	0,13194,13855,14777,17125,18559,20730,21426,23696,25293,26679
KN189705.1	4944	105336	ABCC1	1	+	4944	105336	255,0,0	29	183,126,138,126,63,132,231,177,162,93,204,147,87,78,126,177,168,168,93,210,309,201,126,105,147,156,168,195,108	0,1311,5562,6987,18906,19680,29559,30401,31857,35415,37124,45944,47539,50370,53317,59125,61632,64663,73211,79651,83447,88553,90665,91299,95409,97416,98334,99540,100284
KN187348.1	659062	677335	ABCC10	1	+	659062	677335	255,0,0	21	141,108,99,147,261,153,171,342,180,90,39,195,192,99,174,78,111,156,228,1224,156	0,468,743,963,2118,2659,3244,3755,5743,6118,6232,6646,7792,8397,9679,10480,12220,12615,13351,14905,18117
KN190196.1	219624	275414	ABCC11	1	+	219624	275414	255,0,0	20	168,114,78,159,189,186,132,201,93,114,204,75,123,63,150,123,231,144,135,90	0,2728,3466,6171,7759,13512,15987,19210,22536,23903,25341,27543,29333,30677,32748,37720,43554,49125,53588,55700
KN190196.1	101444	182460	ABCC12	1	+	101444	182460	255,0,0	27	75,165,114,78,159,189,90,156,126,228,117,102,90,141,198,75,126,69,279,108,147,147,171,234,153,156,117	0,185,1811,2975,4171,4780,6647,11054,13741,19292,22181,24179,27813,34193,38271,39988,43217,45542,48587,50833,56591,59711,60303,61813,62339,77771,80899
KN182633.1	84533	87556	ABCC2	1	+	84533	87556	255,0,0	5	1617,54,240,287,741	0,1618,1699,1946,2282
KN181638.1	14054	98573	ABCC2	1	+	14054	98573	255,0,0	28	171,129,135,108,240,153,177,252,69,138,147,90,126,177,168,180,69,222,129,150,204,129,102,144,156,168,198,120	0,17857,26752,27100,28909,30523,31437,35709,37047,39794,40497,42279,44523,47115,48202,50286,57205,57925,58323,70473,73166,74178,75880,76396,77371,78588,83707,84399
KN187744.1	242049	246899	ABCC2	1	+	242049	246899	255,0,0	13	330,186,228,210,324,120,105,546,90,366,105,213,213	0,462,786,1018,1440,2499,2767,3000,3572,3814,4296,4404,4637
KN186093.1	1878541	1882885	ABCC2	1	+	1878541	1882885	255,0,0	16	75,168,42,501,63,147,18,159,270,258,114,138,162,75,201,99	0,653,917,970,1473,1569,1784,1967,2136,2408,2851,2973,3113,3893,4040,4245
KN195000.1	850043	881092	ABCC3	1	+	850043	881092	255,0,0	27	177,126,126,135,192,180,159,93,207,138,93,69,129,177,168,168,102,207,309,201,132,99,147,153,171,195,108	0,510,829,1849,4274,6977,7255,7938,9246,9551,10120,10631,10927,11141,16315,16754,17855,18407,18740,20181,20528,21687,24608,24917,25640,28207,30941
KN187638.1	342729	581898	ABCC4	1	+	342729	581898	255,0,0	27	75,111,117,216,90,159,132,246,90,192,93,90,96,207,90,150,81,144,117,108,99,192,156,90,171,108,138	0,37547,38230,44543,67033,68169,69484,71356,85604,86908,93569,93890,99042,102546,105028,106972,148766,183035,188895,190198,191233,192388,211404,220409,228276,228887,239031
KN182467.1	8824	71494	ABCC5	1	+	8824	71494	255,0,0	26	102,162,114,81,159,189,93,186,132,150,129,147,186,99,150,198,75,123,72,357,111,144,147,174,234,150	0,2676,3454,4564,19851,23096,26373,27731,29641,29862,31449,31842,32383,35590,38097,39101,40907,41104,44675,48207,52847,53381,56321,57119,57446,62520
KN187512.1	69064	105103	ABCC5	1	+	69064	105103	255,0,0	7	129,159,153,189,234,174,147	0,28554,28894,29687,34678,35065,35892
KN194679.1	723674	724245	ABCC5	1	+	723674	724245	255,0,0	3	93,90,198	0,177,373
KN189705.1	111960	127911	ABCC6	1	+	111960	127911	255,0,0	8	108,195,168,156,147,105,126,273	0,636,2315,2574,4600,5676,7099,15678
KN190476.1	212349	288203	ABCC8	1	+	212349	288203	255,0,0	36	135,63,135,105,108,78,132,120,114,105,93,159,69,168,240,126,138,81,87,99,102,75,117,108,144,39,162,138,153,165,189,240,168,120,144,147	0,645,1266,2220,2729,3094,4203,4471,4956,5640,7797,10143,11023,12113,12381,15179,16716,18473,19224,20406,31906,32752,33280,33560,34867,36145,44814,45345,50122,53578,61364,62465,64255,69103,74191,75707
KN184347.1	4107	108597	ABCC9	1	+	4107	108597	255,0,0	21	126,138,81,87,102,102,72,108,111,141,39,162,135,156,150,186,243,168,123,144,141	0,276,3858,5191,14943,26174,27811,32597,37725,47104,48664,52849,55003,57483,58270,60711,62839,64115,69614,94301,104349
KN191910.1	11264	27928	ABCD1	1	+	11264	27928	255,0,0	10	891,186,144,168,96,144,147,84,129,234	0,3554,10126,10358,11334,12940,13834,15778,16170,16430
KN189891.1	238788	293449	ABCD2	1	+	238788	293449	255,0,0	11	15,900,177,117,168,96,144,147,87,126,216	0,45,2470,9951,12234,13121,15230,37179,43277,48367,54445
KN184654.1	121432	238067	ABCD3	1	+	121432	238067	255,0,0	21	111,99,87,99,123,57,138,75,69,93,93,90,75,63,78,63,93,120,105,57,75	0,45510,48445,63516,63969,66215,68188,71889,74063,74227,74439,75973,76142,76342,102773,102957,103122,103617,110751,114333,116560
KN179326.1	33677	45367	ABCD4	1	+	33677	45367	255,0,0	15	66,117,75,54,96,189,90,90,120,96,51,126,132,141,126	0,179,972,1899,3414,3676,4933,5193,5393,5786,7415,8090,8605,9977,11564
KN183782.1	62455	83812	ABCE1	1	+	62455	83812	255,0,0	17	45,114,120,144,111,60,60,222,123,87,96,69,138,120,96,87,102	0,1305,2441,2691,2908,3784,3942,5939,8253,14753,15782,16100,16324,16889,17987,20143,21255
KN193739.1	77851	92109	ABCF1	1	+	77851	92109	255,0,0	21	60,132,108,75,114,84,126,102,84,141,147,84,123,111,171,75,69,168,66,72,165	0,6094,6497,7242,7401,8454,8779,9330,9509,9898,10130,10586,10891,11225,11479,11811,11983,13355,13716,13875,14093
KN185898.1	56011	68780	ABCF2	1	+	56011	68780	255,0,0	14	135,207,126,63,111,90,120,96,102,99,171,183,213,123	0,855,1826,2218,2867,3394,3579,3856,5325,6200,7488,7771,8406,12646
KN196351.1	130166	131302	ABCF2	1	+	130166	131302	255,0,0	4	171,84,393,399	0,191,282,737
KN193080.1	134506	141386	ABCF3	1	+	134506	141386	255,0,0	20	72,150,81,48,99,120,267,81,60,60,54,201,81,45,132,87,93,132,87,156	0,287,573,1093,1351,1557,1839,2336,2511,2670,2964,3124,3419,5044,5169,5782,5989,6267,6548,6724
KN186910.1	182916	252357	ABCG1	1	+	182916	252357	255,0,0	15	42,243,117,135,51,144,123,117,186,102,168,96,159,120,228	0,6682,41503,43914,50396,55801,57064,57770,60516,60843,62165,63216,63595,67490,69213
ABVD02276422.1	294	23382	ABCG2	1	+	294	23382	255,0,0	10	144,90,156,129,87,78,123,93,153,135	0,2803,3805,5977,6299,7566,16188,17085,18581,22953
KN188707.1	87940	98361	ABCG4	1	+	87940	98361	255,0,0	14	225,120,159,96,168,99,141,114,126,144,51,135,117,237	0,408,665,1908,2089,2436,3354,3675,3924,5180,5533,5711,5957,10184
KN184235.1	175179	197977	ABCG5	1	+	175179	197977	255,0,0	12	192,120,177,138,207,210,132,135,132,105,138,123	0,963,4956,10591,11729,12057,12642,13848,15152,19401,19570,22675
KN184235.1	203282	217367	ABCG8	1	+	203282	217367	255,0,0	11	102,156,243,123,270,141,201,72,264,108,135	0,1347,6262,7015,7240,9968,11020,11705,12481,13711,13950
KN192503.1	29017	31344	ABHD1	1	+	29017	31344	255,0,0	6	198,162,174,114,174,162	0,326,814,1113,1664,2165
KN196315.1	155009	165817	ABHD10	1	+	155009	165817	255,0,0	4	336,138,114,183	0,3968,4509,10625
KN174947.1	16207	17002	ABHD10	1	+	16207	17002	255,0,0	1	795	0
KN184056.1	156664	157785	ABHD11	1	+	156664	157785	255,0,0	4	174,168,183,126	0,328,610,995
KN184996.1	26597	68805	ABHD12	1	+	26597	68805	255,0,0	10	129,108,117,33,45,138,81,81,78,129	0,9092,11657,15057,16724,21230,38292,39443,40906,42079
KN194347.1	269558	270569	ABHD13	1	+	269558	270569	255,0,0	1	1011	0
KN186367.1	302523	303034	ABHD14A-ACY1	1	+	302523	303034	255,0,0	2	210,114	0,397
KN186367.1	296184	298264	ABHD14B	1	+	296184	298264	255,0,0	3	174,279,120	0,460,1960
KN180752.1	115685	119079	ABHD15	1	+	115685	119079	255,0,0	2	879,525	0,2869
KN184662.1	165789	178415	ABHD16A	1	+	165789	178415	255,0,0	20	192,57,66,87,87,72,123,117,99,63,51,123,105,60,60,57,78,99,48,81	0,1203,2021,2330,4789,6535,6821,8526,8874,9381,9856,10295,10902,11176,11597,11804,12001,12162,12338,12545
KN194644.1	717083	718118	ABHD16B	1	+	717083	718118	255,0,0	1	1035	0
KN184035.1	63730	69950	ABHD17B	1	+	63730	69950	255,0,0	3	465,180,216	0,3279,6004
KN184292.1	120007	182154	ABHD17C	1	+	120007	182154	255,0,0	4	165,348,180,219	0,374,58538,61928
KN181474.1	53110	53296	ABHD17C	1	+	53110	53296	255,0,0	1	186	0
KN193810.1	6984	13483	ABHD18	1	+	6984	13483	255,0,0	2	90,90	0,6409
KN177859.1	77295	77472	ABHD18	1	+	77295	77472	255,0,0	1	177	0
KN175946.1	15057	54092	ABHD18	1	+	15057	54092	255,0,0	8	81,87,138,90,102,378,165,54	0,188,6103,8606,9355,15612,16417,38981
KN190346.1	693070	776318	ABHD2	1	+	693070	776318	255,0,0	9	195,84,72,111,93,183,168,174,195	0,2079,3590,6195,14393,21840,47794,51159,83053
KN182445.1	62808	63846	ABHD3	1	+	62808	63846	255,0,0	4	401,141,270,129	0,403,620,909
KN183655.1	28626	54649	ABHD3	1	+	28626	54649	255,0,0	5	171,165,177,114,48	0,4296,10547,13416,25975
KN194170.1	28432	36367	ABHD4	1	+	28432	36367	255,0,0	6	87,189,111,162,369,87	0,813,3446,5315,5638,7848
KN184514.1	92556	114484	ABHD5	1	+	92556	114484	255,0,0	6	90,369,156,111,189,87	0,3301,15649,18603,21063,21841
KN192994.1	187291	187387	ABHD5	1	+	187291	187387	255,0,0	1	96	0
KN182306.1	56357	72062	ABHD6	1	+	56357	72062	255,0,0	7	168,102,51,159,132,114,156	0,5631,5918,10031,12686,13937,15549
ABVD02263128.1	7135	7252	ABHD6	1	+	7135	7252	255,0,0	1	117	0
KN193298.1	500573	501929	ABI1	1	+	500573	501929	255,0,0	3	462,93,711	0,550,645
KN185016.1	228622	229998	ABI1	1	+	228622	229998	255,0,0	3	1091,192,87	0,1096,1289
KN180066.1	147566	176224	ABI1	1	+	147566	176224	255,0,0	7	174,186,84,177,102,138,102	0,4115,7896,10827,15739,27146,28556
KN194917.1	1042655	1043877	ABI1	1	+	1042655	1043877	255,0,0	3	624,387,156	0,626,1066
ABVD02275879.1	16807	18092	ABI1	1	+	16807	18092	255,0,0	4	219,387,345,210	0,272,661,1075
KN193962.1	718008	719093	ABI1	1	+	718008	719093	255,0,0	1	1085	0
ABVD02295553.1	9006	38651	ABI2	1	+	9006	38651	255,0,0	7	165,183,126,144,105,180,168	0,5567,6739,7567,10608,20841,29477
ABVD02300677.1	55102	55219	ABI2	1	+	55102	55219	255,0,0	1	117	0
KN188987.1	38143	46874	ABI3	1	+	38143	46874	255,0,0	7	162,78,102,87,180,168,114	0,617,1513,1803,3194,4400,8617
KN191537.1	258078	502392	ABI3BP	1	+	258078	502392	255,0,0	23	96,180,69,132,189,90,81,39,75,72,78,66,72,87,81,75,72,81,75,99,66,210,108	0,89348,114052,117667,131464,141695,145225,162447,164310,165264,167206,174892,175077,184071,188558,195026,200298,214318,216523,233756,236010,239675,244206
KN177618.1	458160	515083	ABL1	1	+	458160	515083	255,0,0	13	405,84,1038,162,87,156,186,177,84,273,297,174,78	0,408,663,3945,4467,5717,15251,17205,18044,25707,42008,42859,56845
KN185014.1	33652	58383	ABL2	1	+	33652	58383	255,0,0	11	1722,174,87,156,189,174,84,273,297,171,63	0,2283,5134,6831,7978,8799,10487,13392,15171,23209,24668
KN192364.1	148886	150207	ABLIM1	1	+	148886	150207	255,0,0	6	75,150,147,347,180,165	0,294,469,617,966,1156
KN185539.1	251621	424997	ABLIM1	1	+	251621	424997	255,0,0	22	111,81,78,60,69,102,93,141,48,105,129,36,156,84,60,87,93,126,108,186,135,207	0,1261,2318,3765,4503,6083,7344,9603,12603,14416,24100,25856,29028,30224,41690,44975,86024,87552,104523,106007,123067,173169
KN194540.1	129100	130974	ABLIM1	1	+	129100	130974	255,0,0	6	291,240,147,579,174,156	0,342,583,829,1543,1718
KN185601.1	345770	462768	ABLIM2	1	+	345770	462768	255,0,0	15	144,180,93,126,93,87,51,78,147,120,99,99,57,84,111	0,18711,25457,29353,33848,47789,51123,58259,65619,74105,75491,81421,82041,108658,116887
KN181789.1	75324	142898	ABLIM3	1	+	75324	142898	255,0,0	19	111,81,69,63,147,66,135,48,99,132,156,72,60,87,93,126,114,189,132	0,4859,6201,8019,10018,11490,13042,15473,16917,17725,19943,24193,26490,38698,44786,49651,58488,60504,67442
KN185499.1	34822	35629	ABO	1	+	34822	35629	255,0,0	1	807	0
KN189956.1	15789	16518	ABO	1	+	15789	16518	255,0,0	1	729	0
KN185096.1	220458	368880	ABR	1	+	220458	368880	255,0,0	24	57,282,99,186,108,60,54,141,123,165,123,75,105,72,102,129,84,63,111,138,132,105,147,90	0,51434,74102,81842,88310,91196,96118,96773,98761,100556,110201,110680,111244,112366,115718,116213,129857,142148,142426,143198,144316,145349,147578,148332
KN179692.1	288049	297015	ABRA	1	+	288049	297015	255,0,0	2	666,468	0,8498
KN187639.1	282926	307703	ABRACL	1	+	282926	307703	255,0,0	2	60,177	0,24600
ABVD02264415.1	8888	9128	ABRACL	1	+	8888	9128	255,0,0	1	240	0
ABVD02026613.1	3523	3652	ABRACL	1	+	3523	3652	255,0,0	1	129	0
ABVD02266306.1	5732	5861	ABRACL	1	+	5732	5861	255,0,0	1	129	0
ABVD02008629.1	13530	13659	ABRACL	1	+	13530	13659	255,0,0	1	129	0
KN187639.1	292838	292907	ABRACL	1	+	292838	292907	255,0,0	1	69	0
KN183004.1	3532	3661	ABRACL	1	+	3532	3661	255,0,0	1	129	0
KN183004.1	4782	5022	ABRACL	1	+	4782	5022	255,0,0	1	240	0
KN183056.1	21502	21742	ABRACL	1	+	21502	21742	255,0,0	1	240	0
ABVD02038100.1	2774	3014	ABRACL	1	+	2774	3014	255,0,0	1	240	0
ABVD02100494.1	105	345	ABRACL	1	+	105	345	255,0,0	1	240	0
KN192991.1	28629	28869	ABRACL	1	+	28629	28869	255,0,0	1	240	0
ABVD02290787.1	4929	5169	ABRACL	1	+	4929	5169	255,0,0	1	240	0
KN183619.1	100372	109999	ABRAXAS1	1	+	100372	109999	255,0,0	5	99,90,39,69,195	0,2296,3308,7137,9432
KN194598.1	562333	562546	ABRAXAS1	1	+	562333	562546	255,0,0	1	213	0
KN183620.1	3894	9005	ABRAXAS1	1	+	3894	9005	255,0,0	4	117,87,111,408	0,1125,3919,4703
KN193709.1	55472	92322	ABRAXAS2	1	+	55472	92322	255,0,0	9	465,117,81,123,189,69,36,90,72	0,2358,8509,9835,10821,26178,29142,32994,36778
KN184418.1	138132	139002	ABRAXAS2	1	+	138132	139002	255,0,0	4	237,111,384,123	0,238,350,747
KN180511.1	42494	43624	ABRAXAS2	1	+	42494	43624	255,0,0	4	129,248,237,489	0,144,399,641
KN188630.1	214924	216167	ABRAXAS2	1	+	214924	216167	255,0,0	1	1243	0
KN188296.1	180730	182032	ABRAXAS2	1	+	180730	182032	255,0,0	4	696,180,204,96	0,697,878,1206
KN196389.1	217822	218551	ABRAXAS2	1	+	217822	218551	255,0,0	2	488,204	0,525
KN192364.1	531571	532395	ABT1	1	+	531571	532395	255,0,0	3	375,135,285	0,377,539
KN184978.1	571359	572873	ABT1	1	+	571359	572873	255,0,0	3	240,171,375	0,836,1139
KN184468.1	310794	318521	ABTB1	1	+	310794	318521	255,0,0	12	204,201,168,99,120,117,45,162,144,54,66,57	0,287,2898,3165,3488,3693,4190,4329,4642,6015,6214,7670
KN192244.1	13904	67900	ABTB2	1	+	13904	67900	255,0,0	16	150,210,156,162,90,102,96,138,231,180,105,102,90,72,114,195	0,6434,24608,26093,29120,36608,40338,40899,44173,46057,46608,46942,47590,51992,52767,53801
KN190973.1	18184	27622	ACAA1	1	+	18184	27622	255,0,0	12	171,93,57,84,48,105,81,78,177,57,147,75	0,349,1333,3301,3658,5486,6635,7869,8196,8667,8829,9363
KN178227.1	89815	111807	ACAA2	1	+	89815	111807	255,0,0	9	87,150,75,117,177,147,105,132,165	0,1319,3611,7261,7966,14229,17287,18778,21827
KN191900.1	4910	45313	ACACA	1	+	4910	45313	255,0,0	14	57,99,120,96,108,114,123,192,147,132,153,144,84,150	0,963,16270,17959,19063,20373,27618,33958,34465,34957,36065,36956,37521,40253
KN187181.1	57438	57612	ACACA	1	+	57438	57612	255,0,0	1	174	0
KN194036.1	6293	144768	ACACA	1	+	6293	144768	255,0,0	39	210,168,165,165,147,105,84,144,153,132,147,192,99,90,126,114,108,96,120,150,99,108,54,48,42,216,156,201,159,147,270,96,123,111,144,120,93,99,135	0,2206,10692,11226,16441,17404,19271,20455,21343,22458,22932,23393,24282,25105,30127,36885,38209,39328,41006,60238,61174,62169,66485,66788,72992,75333,76285,78561,83443,85945,100213,108240,111983,112685,130198,130928,134164,137325,138340
KN193853.1	1266	125639	ACACB	1	+	1266	125639	255,0,0	43	96,120,144,111,123,99,267,126,153,204,156,216,42,108,141,117,90,117,111,126,90,102,186,147,135,153,144,84,102,150,165,162,174,210,108,111,99,84,108,138,135,291,342	0,1518,7440,8669,10493,11643,12972,13333,17311,18983,20033,21010,25610,28290,29429,33555,36523,37131,37508,44528,44754,46411,48038,49837,51540,52921,55576,57681,58684,58885,61023,61328,67630,69536,88057,88272,90322,91704,91996,93900,97266,123728,124031
KN195499.1	167696	223705	ACAD10	1	+	167696	223705	255,0,0	20	132,75,144,177,156,93,129,144,408,162,162,147,186,66,141,159,156,189,150,177	0,663,1658,3542,4378,5452,5672,6199,9595,15496,16739,24828,28548,35177,37495,38897,46148,48295,50072,55832
KN183963.1	308810	338524	ACAD11	1	+	308810	338524	255,0,0	10	99,126,162,165,120,123,108,126,81,150	0,9384,10131,12344,21198,22168,23744,25546,28767,29564
KN182448.1	11924	47557	ACAD11	1	+	11924	47557	255,0,0	8	111,111,117,123,78,90,105,105	0,959,1917,10362,14990,16832,33912,35528
KN189395.1	322540	333061	ACAD8	1	+	322540	333061	255,0,0	9	111,156,96,135,138,78,108,168,99	0,757,1251,1427,3397,3873,4368,5006,10422
KN185218.1	419092	449650	ACAD9	1	+	419092	449650	255,0,0	12	94,105,99,81,174,69,123,129,75,132,147,87	0,6905,12265,13569,14712,22784,23118,24484,26712,27554,28644,30471
KN180904.1	20117	61173	ACADL	1	+	20117	61173	255,0,0	10	90,87,135,105,102,165,69,162,138,159	0,3722,5836,12836,13937,14679,20645,33242,39238,40897
KN194641.1	12232	33345	ACADM	1	+	12232	33345	255,0,0	5	132,108,141,96,249	0,2167,7414,8117,20864
KN194741.1	7065	7345	ACADM	1	+	7065	7345	255,0,0	2	69,99	0,181
KN194741.1	123403	173560	ACADM	1	+	123403	173560	255,0,0	6	81,78,132,90,84,63	0,16804,17453,44696,46547,50094
KN193939.1	25384	26076	ACADM	1	+	25384	26076	255,0,0	1	692	0
KN194967.1	366435	386161	ACADS	1	+	366435	386161	255,0,0	9	147,57,99,135,195,153,114,153,153	0,285,561,802,1008,1508,2088,2464,19573
KN186888.1	86218	118835	ACADSB	1	+	86218	118835	255,0,0	9	156,102,210,168,129,90,141,96,69	0,1613,4158,4873,5767,26049,29523,30914,32548
KN194590.1	54728	59117	ACADVL	1	+	54728	59117	255,0,0	16	72,66,129,150,129,126,198,105,87,63,102,105,72,69,78,138	0,162,329,874,1250,1487,1972,2369,2914,3084,3235,3411,3746,3905,4082,4251
KN184606.1	564447	596228	ACAN	1	+	564447	596228	255,0,0	25	384,174,129,294,288,174,129,300,84,318,87,237,156,114,216,174,345,1242,249,66,117,162,72,153,183	0,1311,2749,4355,6041,7459,8132,9508,10447,12993,13317,13446,13701,13875,14049,14298,14484,14952,16200,16455,18538,29161,29703,30707,31598
KN194590.1	151042	159905	ACAP1	1	+	151042	159905	255,0,0	22	51,60,126,60,180,48,90,81,105,57,99,120,213,69,96,33,105,174,111,111,51,99	0,581,2206,2620,2999,3304,3456,3652,3825,4730,4868,5305,5507,6148,6340,6536,6611,7250,7832,8028,8448,8764
KN190179.1	76250	193970	ACAP2	1	+	76250	193970	255,0,0	22	60,120,54,60,183,51,96,75,111,54,102,105,204,75,90,186,93,189,111,111,60,99	0,20431,21991,47723,49279,53218,56684,63605,68587,82120,85260,85937,98081,98580,103185,105268,106348,107246,107888,109324,111996,117621
KN195187.1	9822	9876	ACAP2	1	+	9822	9876	255,0,0	1	54	0
KN195239.1	423210	430778	ACAP3	1	+	423210	430778	255,0,0	18	66,75,111,102,108,87,93,72,207,111,102,54,117,75,96,183,120,60	0,69,220,423,1166,1468,1631,1817,1965,2568,2749,3112,3251,4108,4259,4885,6766,7508
KN185848.1	74339	89120	ACAT1	1	+	74339	89120	255,0,0	10	117,99,99,147,150,96,111,57,159,117	0,376,704,4134,4721,7175,8200,9203,10909,14664
KN188607.1	1844	18441	ACBD3	1	+	1844	18441	255,0,0	5	162,174,186,285,210	0,1889,6977,9029,16387
KN178599.1	140058	141021	ACBD3	1	+	140058	141021	255,0,0	4	288,180,129,210	0,370,551,753
KN183912.1	156885	158613	ACBD4	1	+	156885	158613	255,0,0	6	90,123,84,120,87,75	0,337,532,890,1266,1653
KN185236.1	5590	15475	ACBD5	1	+	5590	15475	255,0,0	3	267,201,117	0,4890,9768
KN182247.1	47810	64194	ACBD5	1	+	47810	64194	255,0,0	7	177,123,72,114,129,204,108	0,4485,6356,8596,14381,15328,16276
KN196461.1	43101	96932	ACBD6	1	+	43101	96932	255,0,0	3	90,111,84	0,28593,53747
KN183892.1	210395	218169	ACBD6	1	+	210395	218169	255,0,0	3	126,66,96	0,4999,7678
KN189565.1	93571	93724	ACBD6	1	+	93571	93724	255,0,0	1	153	0
KN178023.1	67736	68186	ACBD7	1	+	67736	68186	255,0,0	3	72,60,123	0,158,327
KN193331.1	164467	179508	ACCS	1	+	164467	179508	255,0,0	10	129,66,69,66,102,96,48,141,141,165	0,2802,6563,7085,9011,10750,12667,12844,14611,14876
KN193331.1	136089	142018	ACCSL	1	+	136089	142018	255,0,0	4	63,99,90,135	0,399,4835,5794
ABVD02263795.1	3346	4216	ACCSL	1	+	3346	4216	255,0,0	2	102,105	0,765
KN188132.1	300344	302817	ACD	1	+	300344	302817	255,0,0	7	93,297,153,75,93,114,120	0,326,1126,1746,1905,2142,2353
KN180814.1	93342	129428	ACE	1	+	93342	129428	255,0,0	26	99,132,156,195,228,210,126,99,144,213,177,96,195,138,204,132,99,147,219,174,99,189,146,93,168,198	0,1269,2069,2548,16989,17351,17835,19959,20398,20876,23044,23406,24361,28663,29521,30106,30475,30899,31356,31888,32326,32997,33694,34535,35187,35888
ABVD02110789.1	1170	1305	ACE	1	+	1170	1305	255,0,0	1	135	0
KN182009.1	30563	41189	ACE2	1	+	30563	41189	255,0,0	5	84,117,102,45,171	0,5387,5924,9161,10455
KN177050.1	624	36613	ACE2	1	+	624	36613	255,0,0	10	123,96,147,228,171,96,105,111,144,96	0,844,7825,10101,13766,17590,29623,31445,32460,35893
ABVD02279952.1	573	23335	ACER1	1	+	573	23335	255,0,0	4	165,138,144,93	0,303,4527,22669
ABVD02357497.1	2078	6793	ACER1	1	+	2078	6793	255,0,0	4	144,132,138,165	0,957,4274,4550
KN181109.1	92158	134880	ACER2	1	+	92158	134880	255,0,0	6	108,114,141,138,141,183	0,9127,9955,23340,38061,42539
KN189113.1	8616	8832	ACER3	1	+	8616	8832	255,0,0	1	216	0
KN194920.1	24948	25053	ACER3	1	+	24948	25053	255,0,0	1	105	0
KN193703.1	200916	201647	ACER3	1	+	200916	201647	255,0,0	3	240,255,219	0,256,512
KN192878.1	39214	129464	ACER3	1	+	39214	129464	255,0,0	8	54,51,81,33,63,99,102,51	0,33762,42954,46775,62841,80790,83291,90199
ABVD02008322.1	24735	24843	ACER3	1	+	24735	24843	255,0,0	1	108	0
KN195558.1	110071	113745	ACHE	1	+	110071	113745	255,0,0	4	120,168,489,1068	0,941,1773,2606
KN182595.1	115928	145107	ACIN1	1	+	115928	145107	255,0,0	24	126,165,63,120,120,84,132,66,672,150,216,117,141,42,132,150,144,144,108,108,81,243,99,327	0,148,1720,3890,4456,9930,10745,10922,10991,11741,12453,13182,20398,23957,24913,25142,25862,26356,26946,27198,27576,27688,28035,28852
KN181736.1	16015	16891	ACKR1	1	+	16015	16891	255,0,0	1	876	0
KN183474.1	189515	190601	ACKR3	1	+	189515	190601	255,0,0	1	1086	0
KN187229.1	202533	239639	ACLY	1	+	202533	239639	255,0,0	27	93,78,81,114,144,153,153,93,129,111,87,192,105,168,144,90,156,117,63,138,117,132,78,192,63,126,156	0,482,865,1318,3211,3538,6841,8683,10217,13709,14539,16348,17397,19297,19795,23830,24389,25620,27141,27827,28883,29765,32577,33138,33823,35746,36950
KN190133.1	1201191	1260880	ACMSD	1	+	1201191	1260880	255,0,0	6	57,99,237,90,96,174	0,23577,33800,46277,58758,59515
KN194501.1	697957	725117	ACO1	1	+	697957	725117	255,0,0	17	102,165,135,72,183,141,171,99,120,159,138,81,159,126,105,144,147	0,1140,2348,10053,10253,10980,12815,15720,17647,18777,20185,21177,22070,22779,24250,25087,27013
KN184430.1	378760	381162	ACO1	1	+	378760	381162	255,0,0	10	294,159,231,63,162,96,123,270,204,189	0,496,688,929,994,1161,1372,1523,2005,2213
KN192286.1	315646	342329	ACO2	1	+	315646	342329	255,0,0	17	141,261,90,162,204,105,93,105,159,72,114,117,153,195,132,123,132	0,5737,9225,14283,14660,16184,17890,19383,20681,21037,21580,22643,22972,24098,25312,25995,26551
KN185132.1	69100	86650	ACOT11	1	+	69100	86650	255,0,0	14	126,135,135,78,72,54,147,117,156,132,99,63,69,126	0,828,4128,4962,5358,6294,7646,9194,11017,12912,13492,14626,16364,17424
KN180903.1	362623	408605	ACOT12	1	+	362623	408605	255,0,0	12	129,126,129,129,60,147,120,156,126,102,63,69	0,400,838,2769,9113,9823,10843,12450,31221,34407,39654,45913
KN193457.1	402563	405212	ACOT13	1	+	402563	405212	255,0,0	3	153,48,132	0,2463,2517
KN185110.1	331248	331509	ACOT13	1	+	331248	331509	255,0,0	2	150,81	0,180
KN184290.1	121086	126387	ACOT2	1	+	121086	126387	255,0,0	3	600,198,453	0,2694,4848
KN184290.1	83353	86349	ACOT4	1	+	83353	86349	255,0,0	3	606,201,456	0,1394,2540
KN195061.1	859299	926660	ACOT7	1	+	859299	926660	255,0,0	8	102,180,117,90,111,93,156,120	0,15553,30518,45323,51807,56553,60938,67241
KN185237.1	210625	211145	ACOT7	1	+	210625	211145	255,0,0	3	285,48,114	0,308,406
KN186007.1	353630	361874	ACOT8	1	+	353630	361874	255,0,0	6	69,105,228,165,198,117	0,1380,4342,5919,6589,8127
KN183067.1	7359	9279	ACOT9	1	+	7359	9279	255,0,0	6	111,90,87,87,150,45	0,273,531,1021,1269,1875
KN186811.1	4507	14395	ACOT9	1	+	4507	14395	255,0,0	4	75,105,39,186	0,5050,9420,9702
KN184291.1	119600	138707	ACOX1	1	+	119600	138707	255,0,0	14	123,159,147,162,108,117,114,174,162,189,180,108,135,219	0,394,4841,10839,12977,15189,15452,15978,17078,17684,18127,18438,18628,18888
KN194355.1	55487	93372	ACOX2	1	+	55487	93372	255,0,0	12	159,156,108,117,114,174,165,189,180,111,213,135	0,960,1524,2343,2762,3588,5426,6718,8525,11792,15751,37750
KN195358.1	283755	470740	ACOXL	1	+	283755	470740	255,0,0	5	81,102,75,126,123	0,419,5196,97097,186862
KN187647.1	477309	477759	ACP1	1	+	477309	477759	255,0,0	1	450	0
KN194560.1	102120	102249	ACP1	1	+	102120	102249	255,0,0	1	129	0
KN177428.1	37391	37774	ACP1	1	+	37391	37774	255,0,0	3	138,60,125	0,173,258
KN175583.1	65272	65737	ACP1	1	+	65272	65737	255,0,0	3	54,192,69	0,201,396
ABVD02135508.1	2760	3153	ACP1	1	+	2760	3153	255,0,0	2	54,192	0,201
ABVD02025506.1	872	1016	ACP1	1	+	872	1016	255,0,0	1	144	0
KN177614.1	157982	158159	ACP1	1	+	157982	158159	255,0,0	1	177	0
ABVD02257728.1	69909	70101	ACP1	1	+	69909	70101	255,0,0	1	192	0
KN194045.1	51476	51602	ACP1	1	+	51476	51602	255,0,0	1	126	0
ABVD02264147.1	3000	3102	ACP1	1	+	3000	3102	255,0,0	1	102	0
KN186293.1	206801	207248	ACP1	1	+	206801	207248	255,0,0	3	75,240,126	0,76,321
KN192256.1	418541	418977	ACP1	1	+	418541	418977	255,0,0	2	258,174	0,262
KN188972.1	268872	269180	ACP1	1	+	268872	269180	255,0,0	1	308	0
KN194930.1	687514	698606	ACP1	1	+	687514	698606	255,0,0	6	69,108,57,123,114,75	0,224,2567,10615,10785,11017
KN176994.1	70480	70945	ACP1	1	+	70480	70945	255,0,0	1	465	0
KN192685.1	289836	290217	ACP1	1	+	289836	290217	255,0,0	1	381	0
KN194886.1	70677	71085	ACP1	1	+	70677	71085	255,0,0	2	165,69	0,339
KN194633.1	396722	397192	ACP1	1	+	396722	397192	255,0,0	2	138,204	0,266
KN191405.1	283284	283401	ACP1	1	+	283284	283401	255,0,0	1	117	0
KN187647.1	338410	338494	ACP1	1	+	338410	338494	255,0,0	1	84	0
KN191136.1	240565	240691	ACP1	1	+	240565	240691	255,0,0	1	126	0
KN186837.1	1011854	1012211	ACP1	1	+	1011854	1012211	255,0,0	1	357	0
KN190176.1	1182056	1182526	ACP1	1	+	1182056	1182526	255,0,0	2	318,123	0,347
KN184125.1	73722	74282	ACP1	1	+	73722	74282	255,0,0	2	177,291	0,269
KN178882.1	96096	96546	ACP1	1	+	96096	96546	255,0,0	1	450	0
KN191500.1	273712	273913	ACP1	1	+	273712	273913	255,0,0	1	201	0
KN185133.1	173287	173754	ACP1	1	+	173287	173754	255,0,0	3	141,195,125	0,146,342
KN188240.1	340100	340559	ACP1	1	+	340100	340559	255,0,0	1	459	0
KN195334.1	23489	23955	ACP1	1	+	23489	23955	255,0,0	2	156,308	0,158
KN184117.1	85136	85586	ACP1	1	+	85136	85586	255,0,0	1	450	0
KN187647.1	357538	357982	ACP1	1	+	357538	357982	255,0,0	3	69,120,141	0,100,303
KN192293.1	1210	1351	ACP1	1	+	1210	1351	255,0,0	1	141	0
KN194556.1	136327	136426	ACP1	1	+	136327	136426	255,0,0	1	99	0
ABVD02264274.1	125226	125553	ACP1	1	+	125226	125553	255,0,0	1	327	0
KN194973.1	363931	364383	ACP1	1	+	363931	364383	255,0,0	3	69,246,84	0,109,368
KN194725.1	773184	773623	ACP1	1	+	773184	773623	255,0,0	2	348,84	0,355
KN193739.1	252088	252535	ACP1	1	+	252088	252535	255,0,0	3	99,48,240	0,126,207
KN192346.1	135809	136259	ACP1	1	+	135809	136259	255,0,0	1	450	0
KN187203.1	85444	85908	ACP1	1	+	85444	85908	255,0,0	2	102,248	0,216
KN188693.1	738300	738399	ACP1	1	+	738300	738399	255,0,0	1	99	0
KN193090.1	2921	3306	ACP1	1	+	2921	3306	255,0,0	2	105,153	0,232
KN190825.1	6133	6496	ACP1	1	+	6133	6496	255,0,0	2	105,246	0,117
KN182100.1	20043	20499	ACP1	1	+	20043	20499	255,0,0	1	456	0
KN187853.1	574808	574946	ACP1	1	+	574808	574946	255,0,0	1	138	0
KN194959.1	81612	81807	ACP1	1	+	81612	81807	255,0,0	1	195	0
KN194887.1	56435	56867	ACP1	1	+	56435	56867	255,0,0	1	432	0
KN193978.1	171715	171859	ACP1	1	+	171715	171859	255,0,0	1	144	0
KN194855.1	589362	589789	ACP1	1	+	589362	589789	255,0,0	2	156,267	0,160
KN192468.1	183023	183143	ACP1	1	+	183023	183143	255,0,0	1	120	0
KN193184.1	104448	104913	ACP1	1	+	104448	104913	255,0,0	2	183,239	0,226
KN192270.1	204556	205015	ACP1	1	+	204556	205015	255,0,0	1	459	0
KN189689.1	7616	7760	ACP1	1	+	7616	7760	255,0,0	1	144	0
KN183959.1	692210	692589	ACP1	1	+	692210	692589	255,0,0	2	279,69	0,310
KN184279.1	23859	24285	ACP1	1	+	23859	24285	255,0,0	1	426	0
KN189580.1	660657	661125	ACP1	1	+	660657	661125	255,0,0	1	468	0
KN194808.1	1352630	1352951	ACP1	1	+	1352630	1352951	255,0,0	1	321	0
KN177136.1	152023	152452	ACP1	1	+	152023	152452	255,0,0	2	42,315	0,114
KN189152.1	11679	12062	ACP1	1	+	11679	12062	255,0,0	2	135,243	0,140
KN182547.1	189079	189428	ACP1	1	+	189079	189428	255,0,0	2	102,234	0,115
KN190457.1	984541	984685	ACP1	1	+	984541	984685	255,0,0	1	144	0
KN184190.1	48828	49268	ACP1	1	+	48828	49268	255,0,0	2	99,336	0,104
ABVD02257443.1	6565	7025	ACP1	1	+	6565	7025	255,0,0	2	360,99	0,361
KN185086.1	191599	191770	ACP1	1	+	191599	191770	255,0,0	1	171	0
KN185366.1	8732	8921	ACP1	1	+	8732	8921	255,0,0	1	189	0
KN176341.1	1372	1846	ACP1	1	+	1372	1846	255,0,0	1	474	0
KN196416.1	335	476	ACP1	1	+	335	476	255,0,0	1	141	0
KN185191.1	175804	176254	ACP1	1	+	175804	176254	255,0,0	1	450	0
KN193312.1	118087	118554	ACP1	1	+	118087	118554	255,0,0	2	264,195	0,272
KN190221.1	142687	143109	ACP1	1	+	142687	143109	255,0,0	2	231,186	0,236
KN182562.1	89660	89789	ACP1	1	+	89660	89789	255,0,0	1	129	0
KN184640.1	134587	134858	ACP1	1	+	134587	134858	255,0,0	2	138,84	0,187
KN194195.1	42345	42771	ACP1	1	+	42345	42771	255,0,0	1	426	0
KN195615.1	176956	177379	ACP1	1	+	176956	177379	255,0,0	2	267,141	0,282
KN191485.1	77784	77946	ACP1	1	+	77784	77946	255,0,0	1	162	0
KN188087.1	146176	146638	ACP1	1	+	146176	146638	255,0,0	2	147,240	0,222
KN189981.1	22245	22586	ACP1	1	+	22245	22586	255,0,0	2	150,90	0,251
KN196328.1	166965	167381	ACP1	1	+	166965	167381	255,0,0	1	416	0
KN194804.1	313189	313638	ACP1	1	+	313189	313638	255,0,0	1	449	0
KN182496.1	182966	183317	ACP1	1	+	182966	183317	255,0,0	1	351	0
KN185014.1	44362	44808	ACP1	1	+	44362	44808	255,0,0	1	446	0
KN182806.1	67544	67661	ACP1	1	+	67544	67661	255,0,0	1	117	0
KN190343.1	435363	435815	ACP1	1	+	435363	435815	255,0,0	2	285,126	0,326
KN178690.1	149515	149983	ACP1	1	+	149515	149983	255,0,0	1	468	0
KN182377.1	25339	26287	ACP1	1	+	25339	26287	255,0,0	2	138,186	0,762
KN186413.1	38830	39173	ACP1	1	+	38830	39173	255,0,0	2	144,144	0,199
KN196390.1	91106	92146	ACP1	1	+	91106	92146	255,0,0	2	162,267	0,773
KN185795.1	111188	111380	ACP1	1	+	111188	111380	255,0,0	1	192	0
KN188223.1	10851	11306	ACP1	1	+	10851	11306	255,0,0	2	96,213	0,242
KN189759.1	241793	241895	ACP1	1	+	241793	241895	255,0,0	1	102	0
KN181795.1	56661	56766	ACP1	1	+	56661	56766	255,0,0	1	105	0
KN181324.1	1174	1624	ACP1	1	+	1174	1624	255,0,0	2	198,111	0,339
KN183736.1	5386	5804	ACP1	1	+	5386	5804	255,0,0	2	270,144	0,274
KN191516.1	401	869	ACP1	1	+	401	869	255,0,0	1	468	0
ABVD02262907.1	1811	2285	ACP1	1	+	1811	2285	255,0,0	1	474	0
ABVD02265507.1	26458	26927	ACP1	1	+	26458	26927	255,0,0	2	291,171	0,298
KN183186.1	3708	4163	ACP1	1	+	3708	4163	255,0,0	1	455	0
KN185006.1	43414	43880	ACP1	1	+	43414	43880	255,0,0	2	294,171	0,295
KN194155.1	316722	317188	ACP1	1	+	316722	317188	255,0,0	2	326,138	0,328
KN189915.1	201765	202181	ACP1	1	+	201765	202181	255,0,0	3	207,150,48	0,208,368
KN184083.1	555589	556029	ACP1	1	+	555589	556029	255,0,0	1	440	0
KN195802.1	207393	207860	ACP1	1	+	207393	207860	255,0,0	2	372,90	0,377
KN185945.1	474580	475014	ACP1	1	+	474580	475014	255,0,0	3	219,81,120	0,228,314
KN188599.1	171832	172300	ACP1	1	+	171832	172300	255,0,0	1	468	0
KN182304.1	994	1448	ACP1	1	+	994	1448	255,0,0	2	99,293	0,161
KN179804.1	32666	33043	ACP1	1	+	32666	33043	255,0,0	2	305,45	0,332
ABVD02257583.1	10033	11161	ACP1	1	+	10033	11161	255,0,0	2	183,198	0,930
KN192623.1	74627	75065	ACP1	1	+	74627	75065	255,0,0	2	237,105	0,333
KN191767.1	84555	91441	ACP2	1	+	84555	91441	255,0,0	11	129,165,108,84,132,90,99,159,87,90,117	0,1992,2288,2502,3363,3944,4252,4453,5688,6083,6769
KN194383.1	1087771	1089475	ACP5	1	+	1087771	1089475	255,0,0	4	237,132,342,243	0,439,692,1461
KN196402.1	184634	193993	ACP6	1	+	184634	193993	255,0,0	4	135,165,96,135	0,727,2395,9224
KN180552.1	2822	16524	ACP6	1	+	2822	16524	255,0,0	5	90,75,132,132,219	0,4494,4908,5155,13483
KN194185.1	267642	282168	ACP7	1	+	267642	282168	255,0,0	10	66,135,75,66,60,114,274,123,183,204	0,1142,11944,12115,12258,12404,12605,13119,13864,14322
KN192391.1	84774	105893	ACPP	1	+	84774	105893	255,0,0	6	105,132,93,153,87,96	0,7915,9725,17716,18413,21023
KN188374.1	78409	81440	ACR	1	+	78409	81440	255,0,0	3	165,135,255	0,489,2776
KN183818.1	43105	49995	ACRBP	1	+	43105	49995	255,0,0	8	225,96,468,135,183,153,84,120	0,437,1709,2609,4663,4968,6170,6770
KN184866.1	14119	26417	ACRV1	1	+	14119	26417	255,0,0	3	465,111,123	0,1946,12175
KN185260.1	25511	45527	ACSBG1	1	+	25511	45527	255,0,0	12	81,243,141,219,231,180,177,150,81,120,90,223	0,1615,2404,6405,7247,8443,9374,9896,10134,18824,19275,19793
KN188986.1	4680	23588	ACSBG2	1	+	4680	23588	255,0,0	5	120,150,120,90,216	0,2042,12907,15677,18692
KN191711.1	6761	10504	ACSBG2	1	+	6761	10504	255,0,0	4	207,219,141,231	0,2653,3229,3512
KN195000.1	677341	690472	ACSF2	1	+	677341	690472	255,0,0	15	198,129,54,117,168,96,153,93,78,108,153,141,111,69,48	0,597,941,1640,1864,2635,2898,3338,3700,10006,11331,12192,12429,12729,13083
KN190391.1	6905	13726	ACSF3	1	+	6905	13726	255,0,0	5	132,156,156,129,429	0,1579,5686,6236,6392
KN195680.1	202901	247096	ACSL1	1	+	202901	247096	255,0,0	17	204,105,63,102,99,54,78,138,135,93,75,90,117,144,102,75,135	0,8244,12801,16349,18662,22395,26222,27966,28714,29520,30262,31897,32637,42270,43423,43639,44060
KN181420.1	101192	108012	ACSL1	1	+	101192	108012	255,0,0	6	213,126,470,36,156,291	0,215,5787,6292,6330,6529
KN178656.1	21588	51678	ACSL3	1	+	21588	51678	255,0,0	14	378,177,108,132,153,123,72,138,171,75,192,114,156,159	0,7971,9424,12326,14702,15947,16305,17256,23162,24890,26009,27502,29031,29931
KN195086.1	1731134	1739608	ACSL3	1	+	1731134	1739608	255,0,0	7	456,180,186,177,600,219,141	0,457,676,7180,7510,8112,8333
KN187138.1	4181	26461	ACSL4	1	+	4181	26461	255,0,0	13	156,114,189,75,168,141,72,123,147,138,108,177,351	0,675,2340,4656,7044,8174,9788,16428,16710,19799,20062,21511,21929
KN186557.1	467200	498304	ACSL5	1	+	467200	498304	255,0,0	15	156,78,66,102,99,180,63,126,150,93,105,144,102,69,126	0,3486,14971,15147,16431,17433,19835,20988,23517,26673,27073,29151,29947,30517,30978
KN180227.1	255387	307352	ACSL6	1	+	255387	307352	255,0,0	19	195,114,66,102,102,180,51,75,75,138,132,99,72,90,117,144,99,69,132	0,14001,15413,15715,16272,16912,19575,27722,29393,30944,31877,33028,34151,36522,37381,40433,41709,42700,51833
KN186590.1	152524	175587	ACSM3	1	+	152524	175587	255,0,0	12	168,210,210,141,159,126,81,102,129,99,120,84	0,893,5620,7514,7768,9463,10425,16150,17661,17895,22462,22979
KN186590.1	82913	119117	ACSM4	1	+	82913	119117	255,0,0	13	201,213,201,138,159,78,126,81,102,129,99,120,75	0,2119,5824,25854,26710,28548,30166,32115,32306,32832,33045,34804,36129
KN186590.1	34248	34347	ACSM6	1	+	34248	34347	255,0,0	1	99	0
KN193962.1	694086	740350	ACSS1	1	+	694086	740350	255,0,0	14	150,69,69,123,126,114,93,138,147,156,174,201,96,189	0,1247,5294,5498,6335,6788,8060,12769,13710,16228,17167,20745,36885,46075
KN191923.1	201158	243824	ACSS2	1	+	201158	243824	255,0,0	18	126,72,177,70,109,81,57,132,135,171,141,111,78,72,105,90,202,177	0,259,928,1448,2870,4056,4331,4469,4796,5243,6463,10828,11112,11471,11798,12098,38391,42489
KN185450.1	262770	326951	ACSS3	1	+	262770	326951	255,0,0	8	177,99,123,81,66,96,105,150	0,268,10714,12661,25534,31475,53654,64031
KN195279.1	15920	109919	ACSS3	1	+	15920	109919	255,0,0	7	96,81,141,135,192,144,312	0,176,15350,19015,22693,45760,93687
KN191982.1	160127	162056	ACTA1	1	+	160127	162056	255,0,0	6	141,183,192,162,330,126	0,274,560,856,1385,1803
KN194789.1	48557	48908	ACTB	1	+	48557	48908	255,0,0	1	351	0
KN177282.1	0	567	ACTB	1	+	0	567	255,0,0	1	567	0
KN191369.1	225918	230422	ACTC1	1	+	225918	230422	255,0,0	6	141,183,192,165,321,129	0,682,1615,1972,2882,4375
KN190534.1	72069	72261	ACTG1	1	+	72069	72261	255,0,0	1	192	0
KN181467.1	58708	59065	ACTG1	1	+	58708	59065	255,0,0	2	192,123	0,234
ABVD02254350.1	203	560	ACTG1	1	+	203	560	255,0,0	2	192,123	0,234
ABVD02263172.1	8083	8434	ACTG1	1	+	8083	8434	255,0,0	2	123,186	0,165
KN194971.1	13397	29578	ACTG2	1	+	13397	29578	255,0,0	8	144,132,108,87,162,192,183,141	0,893,6787,7175,9415,10420,13298,16040
KN188741.1	101997	102804	ACTG2	1	+	101997	102804	255,0,0	3	78,117,354	0,329,453
KN194725.1	1086921	1087083	ACTG2	1	+	1086921	1087083	255,0,0	1	162	0
KN189884.1	361923	362655	ACTL10	1	+	361923	362655	255,0,0	1	732	0
KN190959.1	122225	148354	ACTL6A	1	+	122225	148354	255,0,0	13	78,174,102,99,93,108,90,63,114,81,96,87,78	0,238,2377,3295,17396,17818,18239,19426,20469,20734,22496,24667,26051
KN192446.1	507578	508605	ACTL6A	1	+	507578	508605	255,0,0	4	196,156,78,252	0,320,630,775
KN195008.1	271818	272612	ACTL6A	1	+	271818	272612	255,0,0	5	135,111,60,129,318	0,172,285,346,476
KN189092.1	1270629	1280812	ACTL6B	1	+	1270629	1280812	255,0,0	13	78,87,96,81,114,63,90,108,93,99,99,165,78	0,2294,2589,2777,2974,3211,3408,4215,4392,5159,9362,9760,10105
KN190226.1	178334	179636	ACTL7A	1	+	178334	179636	255,0,0	1	1302	0
ABVD02114515.1	1	697	ACTL7A	1	+	1	697	255,0,0	1	696	0
KN190226.1	196773	197892	ACTL7B	1	+	196773	197892	255,0,0	1	1119	0
KN187178.1	819482	828081	ACTL8	1	+	819482	828081	255,0,0	2	348,747	0,7852
KN184499.1	329549	330797	ACTL9	1	+	329549	330797	255,0,0	1	1248	0
KN181732.1	427320	518171	ACTN1	1	+	427320	518171	255,0,0	22	156,162,66,78,147,180,135,186,138,108,150,147,231,93,87,81,81,87,87,129,111,105	0,1827,3159,3732,4835,5650,7012,7442,8441,9132,9827,12996,15991,17268,23941,27134,29995,31255,32860,37234,40764,90746
KN187785.1	157289	229183	ACTN2	1	+	157289	229183	255,0,0	21	156,159,66,147,180,135,183,141,108,150,147,231,96,90,81,81,87,87,120,114,126	0,5093,6482,9321,10090,11210,13497,15197,16625,19086,20836,23327,25340,26840,30580,33490,35302,41115,41983,43051,71768
KN185659.1	3532	12452	ACTN3	1	+	3532	12452	255,0,0	20	114,123,87,87,81,81,87,93,231,147,150,108,138,186,135,180,147,66,159,156	0,276,756,926,1649,1814,2650,2986,3477,3838,5022,5717,5908,6334,6927,7220,7749,7995,8524,8764
KN193992.1	391615	391759	ACTN3	1	+	391615	391759	255,0,0	1	144	0
KN185695.1	43345	114099	ACTN4	1	+	43345	114099	255,0,0	21	156,162,78,147,180,135,183,141,108,150,147,231,93,87,81,81,87,87,123,111,162	0,235,1339,2205,3115,4281,4509,4769,5019,7426,11431,12122,13963,18379,19272,20195,21982,23320,26900,27274,70592
KN194919.1	1796303	1804188	ACTR10	1	+	1796303	1804188	255,0,0	5	78,78,69,114,141	0,2303,4785,5667,7744
ABVD02261497.1	41038	58012	ACTR10	1	+	41038	58012	255,0,0	7	180,204,84,69,78,81,75	0,1269,2426,8907,9053,16151,16899
ABVD02357666.1	44751	45972	ACTR10	1	+	44751	45972	255,0,0	5	180,173,434,156,162	0,184,417,865,1059
ABVD02251841.1	0	812	ACTR10	1	+	0	812	255,0,0	3	395,173,180	0,455,632
KN195758.1	84128	84206	ACTR10	1	+	84128	84206	255,0,0	1	78	0
KN186300.1	143419	160211	ACTR1A	1	+	143419	160211	255,0,0	11	99,42,63,174,93,216,126,126,75,63,48	0,271,1023,1184,1959,2784,4209,5315,6234,7200,16744
KN194903.1	492588	498262	ACTR1B	1	+	492588	498262	255,0,0	10	99,42,63,174,93,216,126,126,75,63	0,286,522,1828,2129,2311,2684,3146,4353,5611
KN177723.1	27808	57112	ACTR2	1	+	27808	57112	255,0,0	9	168,135,144,150,138,72,216,111,48	0,3599,7276,9935,11726,15135,17735,23492,29256
KN180881.1	14547	15715	ACTR2	1	+	14547	15715	255,0,0	2	213,910	0,258
KN194675.1	1209074	1209173	ACTR2	1	+	1209074	1209173	255,0,0	1	99	0
KN193049.1	923739	925613	ACTR3	1	+	923739	925613	255,0,0	5	216,384,117,57,359	0,854,1269,1400,1515
ABVD02030945.1	2	935	ACTR3	1	+	2	935	255,0,0	1	933	0
KN178682.1	51643	52791	ACTR3	1	+	51643	52791	255,0,0	4	201,105,249,521	0,203,364,627
KN195005.1	656321	657487	ACTR3	1	+	656321	657487	255,0,0	2	738,333	0,833
KN195037.1	204814	206059	ACTR3	1	+	204814	206059	255,0,0	3	48,372,815	0,49,430
KN196028.1	205161	206243	ACTR3	1	+	205161	206243	255,0,0	3	552,117,399	0,553,683
KN193271.1	231686	232796	ACTR3	1	+	231686	232796	255,0,0	2	923,99	0,1011
KN194602.1	148133	226467	ACTR3	1	+	148133	226467	255,0,0	12	93,84,126,93,174,144,108,96,111,123,57,45	0,1240,7436,7763,25655,27584,31951,35162,41103,45416,47713,78289
KN193700.1	166075	167329	ACTR3	1	+	166075	167329	255,0,0	1	1254	0
ABVD02264490.1	1701	2950	ACTR3	1	+	1701	2950	255,0,0	3	141,138,958	0,151,291
KN182469.1	285761	287526	ACTR3	1	+	285761	287526	255,0,0	2	704,519	0,1246
KN184840.1	7793	10822	ACTR5	1	+	7793	10822	255,0,0	3	171,228,372	0,1937,2657
KN192038.1	400476	422393	ACTR5	1	+	400476	422393	255,0,0	6	261,129,138,117,186,219	0,10058,11225,12092,20814,21698
KN193814.1	747834	749674	ACTR6	1	+	747834	749674	255,0,0	3	69,117,78	0,1137,1762
KN183821.1	167291	183103	ACTR8	1	+	167291	183103	255,0,0	13	141,162,264,141,99,153,132,93,174,108,108,171,123	0,963,1913,3120,3730,5995,7483,7838,8455,8890,9645,10972,15689
KN186718.1	618265	619393	ACTRT1	1	+	618265	619393	255,0,0	2	408,696	0,432
KN184539.1	758204	759326	ACTRT2	1	+	758204	759326	255,0,0	1	1122	0
KN186386.1	38904	41050	ACTRT3	1	+	38904	41050	255,0,0	2	198,918	0,1228
KN192645.1	50431	105077	ACVR1	1	+	50431	105077	255,0,0	9	66,264,213,99,147,276,198,132,132	0,16824,19091,22489,25967,31983,36206,53589,54514
KN196238.1	339579	377692	ACVR1B	1	+	339579	377692	255,0,0	8	84,240,249,231,168,159,132,123	0,24393,25401,28593,31465,32591,36354,37990
KN192645.1	298019	340560	ACVR1C	1	+	298019	340560	255,0,0	8	231,240,231,168,156,126,132,123	0,26493,31465,34197,35671,37465,41714,42418
KN186621.1	172488	173205	ACVR1C	1	+	172488	173205	255,0,0	1	717	0
KN179175.1	149387	224063	ACVR2A	1	+	149387	224063	255,0,0	11	54,207,111,153,144,141,144,114,141,132,192	0,43840,47049,47344,62365,64447,65583,67420,70017,73400,74484
KN189570.1	212	28728	ACVR2B	1	+	212	28728	255,0,0	7	150,147,141,153,111,207,51	0,510,1217,1441,1769,2238,28465
KN196238.1	308756	315526	ACVRL1	1	+	308756	315526	255,0,0	9	105,135,213,99,147,276,198,135,126	0,111,440,900,1324,1714,2647,5310,6644
KN186367.1	309325	309385	ACY1	1	+	309325	309385	255,0,0	1	60	0
KN186886.1	248382	252027	ACY3	1	+	248382	252027	255,0,0	5	210,108,105,192,234	0,1608,1804,2427,3411
KN192159.1	540188	540449	ACYP1	1	+	540188	540449	255,0,0	1	261	0
KN191084.1	513323	529496	ACYP1	1	+	513323	529496	255,0,0	2	213,114	0,16059
KN194413.1	166773	167073	ACYP1	1	+	166773	167073	255,0,0	1	300	0
KN178934.1	37132	37201	ACYP2	1	+	37132	37201	255,0,0	1	69	0
ABVD02275468.1	9924	24830	ACYP2	1	+	9924	24830	255,0,0	2	111,144	0,14762
KN185513.1	61200	61311	ACYP2	1	+	61200	61311	255,0,0	1	111	0
KN181583.1	62468	76498	ADA	1	+	62468	76498	255,0,0	10	105,93,60,105,75,123,114,144,123,60	0,716,2233,2614,2800,4618,6088,6988,10327,13970
KN179773.1	175002	194105	ADA2	1	+	175002	194105	255,0,0	5	144,213,108,156,207	0,1032,15800,18182,18896
KN185082.1	51002	51611	ADA2	1	+	51002	51611	255,0,0	1	609	0
KN178227.1	410545	411079	ADAD1	1	+	410545	411079	255,0,0	3	84,144,168	0,181,366
KN179099.1	81140	110423	ADAD1	1	+	81140	110423	255,0,0	5	108,96,237,228,174	0,8637,14338,27898,29109
KN190140.1	218986	235245	ADAD1	1	+	218986	235245	255,0,0	5	171,189,171,126,126	0,924,3423,11949,16133
KN184184.1	547136	549640	ADAD2	1	+	547136	549640	255,0,0	8	138,126,150,168,228,243,117,99	0,649,874,1107,1396,1723,2206,2405
KN185128.1	211819	231179	ADAL	1	+	211819	231179	255,0,0	8	129,87,81,129,78,141,102,189	0,4377,6808,10839,12255,14151,17698,19171
KN178917.1	196409	197391	ADAL	1	+	196409	197391	255,0,0	3	135,462,378	0,138,604
KN195450.1	124389	125383	ADAL	1	+	124389	125383	255,0,0	4	171,312,156,75	0,395,727,919
KN190133.1	260212	262426	ADAM10	1	+	260212	262426	255,0,0	7	251,141,192,576,132,261,387	0,337,479,759,1340,1546,1827
KN187609.1	388012	388069	ADAM10	1	+	388012	388069	255,0,0	1	57	0
KN184615.1	12533	14341	ADAM10	1	+	12533	14341	255,0,0	7	264,282,315,399,33,273,60	0,268,572,1008,1408,1442,1748
ABVD02262221.1	35919	42834	ADAM10	1	+	35919	42834	255,0,0	2	54,45	0,6870
KN192245.1	32113	32170	ADAM10	1	+	32113	32170	255,0,0	1	57	0
KN179942.1	54618	70634	ADAM11	1	+	54618	70634	255,0,0	22	93,114,171,117,102,66,51,78,96,69,99,54,90,84,165,72,78,72,84,66,75,180	0,178,379,655,979,1301,1489,2063,2477,2693,2843,3419,3606,3817,4451,4779,4947,5492,6125,7277,7539,15836
KN184019.1	132698	371382	ADAM12	1	+	132698	371382	255,0,0	19	30,75,177,132,108,78,201,108,198,87,177,150,93,162,72,189,75,84,75	0,60,25824,28444,32053,35198,37360,37670,51000,52892,58801,75871,79490,81671,89625,97861,112143,127160,238609
KN193687.1	867770	877639	ADAM15	1	+	867770	877639	255,0,0	18	81,81,99,63,63,171,81,147,171,90,303,201,81,63,135,72,75,132	0,1994,2895,3889,4028,4174,4480,5041,5280,5745,5965,6349,6810,7335,7636,8188,8913,9737
KN179837.1	82400	84269	ADAM17	1	+	82400	84269	255,0,0	10	102,270,81,111,198,102,243,96,108,117	0,159,670,756,869,1130,1270,1517,1627,1752
KN196212.1	92564	151644	ADAM17	1	+	92564	151644	255,0,0	19	258,24,51,90,78,132,135,105,201,153,87,144,114,90,135,168,90,132,132	0,324,947,2578,3398,4319,6031,14814,15879,19664,22047,22246,24972,37286,40064,42042,44623,45525,58948
KN181595.1	30893	33532	ADAM17	1	+	30893	33532	255,0,0	6	252,1377,225,168,129,226	0,261,1643,1888,2057,2413
KN182218.1	281756	352788	ADAM18	1	+	281756	352788	255,0,0	12	72,81,180,69,165,78,138,168,90,195,108,189	0,470,1499,30803,31093,32160,44441,47583,51809,63625,69889,70843
KN193803.1	184718	262222	ADAM19	1	+	184718	262222	255,0,0	20	96,72,81,195,66,81,169,84,141,177,90,195,108,207,78,111,141,87,222,168	0,7475,36930,44967,45802,50454,54142,56201,57481,59338,62029,63805,65792,67126,71342,71552,72756,73727,74138,77336
KN184495.1	44825	130501	ADAM2	1	+	44825	130501	255,0,0	7	114,153,108,135,75,168,72	0,50858,52539,62322,83879,84991,85604
KN178662.1	47685	49740	ADAM21	1	+	47685	49740	255,0,0	2	1758,285	0,1770
KN180501.1	8278	100561	ADAM22	1	+	8278	100561	255,0,0	23	123,69,102,108,93,114,171,120,102,63,51,81,93,72,99,54,90,84,177,72,75,72,81	0,10285,10697,13193,30091,32856,35351,38373,40642,42351,42630,46047,49521,49803,51819,56214,57349,58444,59953,60956,66025,85378,92202
KN185733.1	103659	258278	ADAM23	1	+	103659	258278	255,0,0	25	45,93,93,111,171,117,102,60,54,78,90,72,99,48,90,84,165,69,66,72,81,63,75,225,207	0,6976,11112,19044,21145,22425,25318,26558,27675,36150,37523,38208,41290,43481,45831,46849,47887,50173,54495,57138,65699,78035,124966,153042,154412
KN185364.1	73147	116530	ADAM28	1	+	73147	116530	255,0,0	16	108,84,159,99,201,93,171,129,63,171,72,183,75,78,81,90	0,2059,5150,7441,9219,12239,13567,14735,20874,23516,27755,31560,33260,34420,36217,43293
ABVD02245196.1	450	540	ADAM28	1	+	450	540	255,0,0	1	90	0
KN195894.1	390588	429445	ADAM29	1	+	390588	429445	255,0,0	3	948,168,774	0,978,38083
KN195033.1	1438528	1440526	ADAM30	1	+	1438528	1440526	255,0,0	3	858,645,420	0,909,1578
KN194379.1	385740	464956	ADAM32	1	+	385740	464956	255,0,0	5	69,117,69,162,132	0,20496,30450,35665,79084
ABVD02259292.1	1916	2606	ADAM32	1	+	1916	2606	255,0,0	2	264,243	0,447
KN188969.1	257771	264067	ADAM33	1	+	257771	264067	255,0,0	13	75,84,198,69,171,81,144,177,192,105,204,108,144	0,1816,2244,2997,3232,3492,3669,4276,4993,5310,5515,5952,6152
KN195018.1	202594	263522	ADAM7	1	+	202594	263522	255,0,0	11	81,189,105,198,93,48,96,168,162,75,96	0,6257,7277,7771,8972,10571,10646,14905,41595,42756,60832
KN194915.1	20968	29581	ADAM8	1	+	20968	29581	255,0,0	6	81,66,192,177,72,90	0,1450,1959,2910,8070,8523
KN194379.1	197489	332445	ADAM9	1	+	197489	332445	255,0,0	18	105,81,198,66,72,171,81,135,171,90,195,105,183,78,108,144,66,93	0,19609,20728,22173,23923,25052,40032,40600,44243,67019,69688,88997,102378,121425,121737,124379,133467,134863
KN183219.1	1978	2083	ADAM9	1	+	1978	2083	255,0,0	1	105	0
ABVD02268276.1	517	622	ADAM9	1	+	517	622	255,0,0	1	105	0
KN185364.1	30891	40377	ADAMDEC1	1	+	30891	40377	255,0,0	7	63,177,129,84,138,126,120	0,965,1960,2801,3272,4785,9366
KN186625.1	86245	91380	ADAMTS1	1	+	86245	91380	255,0,0	8	696,183,171,186,288,168,132,351	0,852,1983,2263,3079,3771,4321,4784
KN184499.1	246495	262488	ADAMTS10	1	+	246495	262488	255,0,0	24	105,159,177,210,126,126,165,84,120,135,102,66,162,108,138,144,108,42,150,81,222,156,348,87	0,1040,1290,1693,2486,2716,2944,3184,4829,5070,5468,6545,6691,7073,10043,10354,10586,10840,11249,11493,13222,14776,15270,15906
KN194999.1	1526672	1711389	ADAMTS12	1	+	1526672	1711389	255,0,0	26	177,147,147,174,153,171,189,216,39,216,189,213,126,138,249,117,135,168,147,93,144,144,150,123,84,198	0,11926,25660,28657,37165,46369,46576,46771,46990,47059,47290,57495,75863,96627,98222,103394,111473,121374,126932,128243,139570,140332,151711,156893,182129,184519
KN192322.1	153886	324525	ADAMTS12	1	+	153886	324525	255,0,0	3	126,363,102	0,8609,170537
KN194744.1	471257	492188	ADAMTS13	1	+	471257	492188	255,0,0	18	168,147,120,213,183,129,135,141,186,81,120,153,105,81,150,120,66,114	0,479,1662,2639,5350,6722,9504,10351,10823,11436,12043,14171,15032,15921,17628,17865,18315,20817
KN188948.1	211594	279398	ADAMTS14	1	+	211594	279398	255,0,0	22	99,102,135,204,135,165,165,126,132,168,138,108,132,144,108,150,81,192,156,246,186,63	0,2085,2315,5467,7333,7737,8992,13004,13506,16260,18336,20607,22162,23233,25048,27062,27934,38706,45231,65622,65880,67741
KN183980.1	64390	84104	ADAMTS15	1	+	64390	84104	255,0,0	8	954,135,168,285,177,180,177,771	0,11006,11597,12328,15472,16622,16934,18943
KN193267.1	324001	503688	ADAMTS16	1	+	324001	503688	255,0,0	21	108,327,60,30,198,84,156,108,135,156,105,150,171,132,123,243,141,210,192,222,150	0,7675,43584,43686,46861,48557,50441,51545,62569,77966,87392,94685,95793,97799,99828,100433,102588,166961,167294,168869,179537
KN195341.1	69855	446188	ADAMTS17	1	+	69855	446188	255,0,0	19	207,135,159,159,120,129,165,147,102,150,141,105,45,156,84,174,165,120,87	0,42641,45881,53322,88598,99375,114815,125305,126545,152330,154191,212642,261688,270996,271798,287887,361268,376117,376246
KN183959.1	502815	640371	ADAMTS18	1	+	502815	640371	255,0,0	19	144,210,204,144,246,117,132,171,150,96,153,135,105,159,84,192,147,318,87	0,2359,8562,14390,36353,37348,38284,41719,47514,51635,62263,64556,68506,70886,72585,72967,75544,134324,137469
KN193813.1	74079	338375	ADAMTS19	1	+	74079	338375	255,0,0	25	90,216,63,291,156,174,84,150,45,105,138,150,105,132,171,126,123,81,153,159,135,207,153,177,150	0,736,997,1108,55906,65815,67537,68288,82659,126750,149585,151208,163769,169240,170305,182094,186077,194672,217105,220964,231940,236181,238742,261979,264146
KN182011.1	157225	287412	ADAMTS2	1	+	157225	287412	255,0,0	20	459,90,129,204,135,159,168,81,123,135,180,141,114,132,141,108,156,84,204,117	0,6010,6745,8395,9221,10173,11075,13615,14549,19116,21190,23468,37272,38929,39515,40259,48506,67992,88800,130070
KN180736.1	10413	105915	ADAMTS20	1	+	10413	105915	255,0,0	24	132,147,180,126,126,138,129,210,168,162,120,165,291,165,177,147,144,72,45,132,93,135,105,87	0,7928,9292,9583,10990,16440,19513,20756,21109,21796,22806,24455,24729,25762,27674,54011,62765,71312,71468,72204,72560,73661,92946,95415
KN193652.1	252998	550239	ADAMTS3	1	+	252998	550239	255,0,0	22	267,243,117,207,135,165,168,78,123,132,171,147,111,132,141,108,156,84,132,153,408,69	0,273,5070,6757,10328,12526,31855,33925,37421,42054,43368,44683,51377,53497,54933,55450,56292,58294,85139,169298,273210,297172
KN194468.1	197895	204948	ADAMTS4	1	+	197895	204948	255,0,0	9	621,351,135,171,288,186,177,174,426	0,1866,2434,3153,4005,4394,4841,5954,6627
KN186625.1	201980	247833	ADAMTS5	1	+	201980	247833	255,0,0	9	567,174,177,183,285,168,132,435,648	0,6984,8765,9643,11194,20514,33568,44749,45205
KN184427.1	43746	90127	ADAMTS7	1	+	43746	90127	255,0,0	25	78,357,165,153,84,123,147,147,144,93,144,168,135,120,243,147,225,396,189,243,153,174,144,168,153	0,7805,10140,10956,16253,16682,17684,19144,29965,30744,31199,32702,33133,34170,35521,36025,38966,39474,39996,40224,41994,42624,42888,43307,46228
KN183980.1	27535	47466	ADAMTS8	1	+	27535	47466	255,0,0	13	207,339,162,174,174,303,168,138,240,81,60,207,204	0,210,3292,3596,5975,7724,9100,9843,11554,19253,19352,19469,19727
KN185101.1	483474	639362	ADAMTS9	1	+	483474	639362	255,0,0	38	114,402,162,291,84,114,111,147,138,105,147,180,132,117,96,165,132,126,213,165,162,123,105,168,270,162,177,165,177,171,195,135,93,93,135,87,108,87	0,699,6937,29929,32581,32768,34001,38049,39496,41505,47752,56220,56493,58129,58496,70239,70494,71183,74182,74895,76843,78505,81242,81476,82238,87481,89683,115113,121707,131919,136154,137285,137639,137845,138028,140262,146949,155801
KN179722.1	14262	141963	ADAMTSL1	1	+	14262	141963	255,0,0	12	279,135,72,156,111,138,51,207,147,87,300,132	0,39854,52732,55810,75523,83229,96305,100600,102054,104718,120882,127569
KN185436.1	20273	112798	ADAMTSL1	1	+	20273	112798	255,0,0	8	213,180,153,378,381,327,129,132	0,32148,37131,38118,38526,38910,65819,92393
KN182030.1	224808	270951	ADAMTSL1	1	+	224808	270951	255,0,0	8	99,222,111,207,180,219,129,192	0,1554,2565,9177,11817,13373,42262,45951
KN194744.1	362875	395776	ADAMTSL2	1	+	362875	395776	255,0,0	18	108,144,177,171,156,216,126,99,372,237,60,177,81,123,150,102,150,129	0,774,3413,4070,4724,4975,7479,12001,16408,17770,18055,24686,27194,29030,29255,30145,32195,32772
KN185706.1	7431	220346	ADAMTSL3	1	+	7431	220346	255,0,0	22	129,69,162,111,138,54,204,87,216,63,129,195,180,150,1071,126,126,183,183,183,216,102	0,24080,28957,44326,50095,51348,53029,58624,80252,80477,89388,110236,110540,129408,144237,150130,153702,195856,202583,205741,211909,212813
KN193771.1	11919	18822	ADAMTSL4	1	+	11919	18822	255,0,0	17	126,138,177,99,102,180,201,129,186,111,174,204,138,102,696,186,159	0,278,722,1023,1128,1605,2119,2688,2964,3261,3514,3894,4439,5334,5687,6552,6744
KN189145.1	209668	213790	ADAMTSL5	1	+	209668	213790	255,0,0	10	297,72,159,102,87,108,135,102,63,87	0,589,772,1309,1496,1874,2306,3454,3727,4035
KN188477.1	1024442	1039245	ADAP1	1	+	1024442	1039245	255,0,0	7	81,114,138,75,63,72,234	0,9064,10020,13867,14125,14371,14569
KN190148.1	92975	116256	ADAP2	1	+	92975	116256	255,0,0	10	90,135,111,78,111,150,84,63,78,228	0,1028,2742,5515,6107,14397,18234,20785,22279,23053
KN193687.1	449243	463710	ADAR	1	+	449243	463710	255,0,0	16	234,129,114,183,135,123,93,171,225,174,144,150,183,330,399,75	0,363,845,1451,3377,3779,4653,5038,5471,9634,9969,10724,11355,13282,13729,14392
KN194539.1	329832	362849	ADARB1	1	+	329832	362849	255,0,0	9	177,180,183,168,147,165,120,309,498	0,1051,21337,24633,25891,26597,28576,32204,32519
KN188741.1	165109	253578	ADARB2	1	+	165109	253578	255,0,0	7	174,177,183,162,153,168,117	0,2000,16088,42141,50360,54095,88352
KN184179.1	298037	298943	ADARB2	1	+	298037	298943	255,0,0	2	498,171	0,735
KN196439.1	759106	777812	ADAT1	1	+	759106	777812	255,0,0	9	165,72,54,135,615,147,99,87,132	0,401,1476,1999,6401,8763,9406,16390,18574
KN193223.1	96131	100801	ADAT2	1	+	96131	100801	255,0,0	3	102,156,105	0,2214,4565
KN189322.1	280600	281547	ADAT3	1	+	280600	281547	255,0,0	4	240,90,102,240	0,243,575,707
KN184303.1	62839	278478	ADCY1	1	+	62839	278478	255,0,0	18	546,147,120,114,129,159,141,159,195,105,99,249,120,147,93,120,123,201	0,44511,89549,97534,129465,139382,145983,152885,165890,166302,175432,177008,196583,197866,198719,204607,206518,215438
KN185876.1	199874	313071	ADCY10	1	+	199874	313071	255,0,0	27	156,105,36,144,207,93,84,195,117,75,192,153,195,270,135,279,270,216,108,177,153,210,114,120,195,177,159	0,795,5880,6105,8722,10605,13271,18508,20847,21994,23593,39254,41050,44618,62622,76758,77175,90099,92795,95216,97763,103089,104384,105440,108964,112267,113038
KN193934.1	517431	656841	ADCY2	1	+	517431	656841	255,0,0	18	150,123,117,105,147,162,84,168,138,84,99,69,84,42,183,126,159,129	0,4218,8415,22484,24214,34299,39961,49602,64040,90422,106354,109406,115865,119558,124146,125654,126572,139281
KN192566.1	74109	175333	ADCY3	1	+	74109	175333	255,0,0	20	633,147,132,114,129,159,174,75,144,162,84,123,189,84,159,147,120,123,126,180	0,47778,80369,80864,81132,82395,83280,87576,89157,89437,92108,92947,94940,96525,97368,98017,98712,99419,100251,101044
KN184853.1	29168	44080	ADCY4	1	+	29168	44080	255,0,0	21	153,123,117,105,147,162,84,183,111,138,111,174,132,165,149,117,150,150,159,198,159	0,234,634,864,1253,2596,3228,3520,3942,4608,6330,9579,9950,10341,10658,11502,11699,12272,13064,13339,14753
KN194130.1	239145	389258	ADCY5	1	+	239145	389258	255,0,0	23	129,123,204,267,132,174,165,117,87,96,144,141,141,159,129,114,123,157,552,87,72,42,171	0,2332,5503,6801,10117,13473,15960,16579,25033,27378,28729,35181,37310,38350,40437,42125,54450,59102,149020,149614,149771,149882,149942
KN186339.1	268224	281149	ADCY6	1	+	268224	281149	255,0,0	21	72,201,549,153,120,114,129,159,141,129,147,93,93,117,159,180,126,267,204,123,126	0,84,297,4415,4974,5192,5436,6120,6356,6601,7255,7623,7893,8124,8493,8944,10118,10472,11512,12456,12799
KN188251.1	138503	165067	ADCY7	1	+	138503	165067	255,0,0	22	162,198,162,150,150,114,129,159,132,192,87,99,63,117,174,84,159,147,102,117,123,147	0,4343,5576,6493,7154,8382,11781,12817,13177,15995,17062,18619,19631,20135,21652,22786,23279,24153,24939,25396,26103,26417
KN184905.1	202134	369839	ADCY8	1	+	202134	369839	255,0,0	17	90,372,117,90,147,162,75,174,90,204,99,198,270,162,126,114,132	0,102,3262,4955,16514,30562,38745,51406,71899,74013,91988,101228,119523,126245,150391,158805,167573
KN190484.1	364165	483018	ADCY9	1	+	364165	483018	255,0,0	8	1695,84,195,105,207,144,129,1167	0,96837,97946,102097,104249,107288,109045,117686
KN182850.1	92849	97139	ADCYAP1	1	+	92849	97139	255,0,0	2	111,177	0,4113
KN194886.1	508790	548603	ADCYAP1R1	1	+	508790	548603	255,0,0	14	129,108,123,99,135,153,63,72,90,84,84,129,42,186	0,12343,18254,18961,19506,20311,20860,21606,25249,28272,32461,35791,38080,39627
KN190468.1	342944	391704	ADD1	1	+	342944	391704	255,0,0	14	198,165,150,81,150,144,99,177,345,102,87,159,108,171	0,7168,15796,23897,24220,25871,26133,26852,31361,34211,35352,43639,48421,48589
KN184946.1	62926	63985	ADD1	1	+	62926	63985	255,0,0	2	93,965	0,94
KN177686.1	4074	36638	ADD2	1	+	4074	36638	255,0,0	11	147,81,150,144,96,180,258,120,90,150,276	0,554,4652,6201,8258,12879,17452,19023,20034,21907,32288
KN185292.1	309570	311688	ADD3	1	+	309570	311688	255,0,0	1	2118	0
KN195590.1	59240	61259	ADD3	1	+	59240	61259	255,0,0	1	2019	0
KN193075.1	2329	35723	ADD3	1	+	2329	35723	255,0,0	14	291,96,123,87,120,258,186,96,144,150,81,150,141,195	0,902,2691,5692,6215,8757,9588,10924,11134,11754,12734,14249,17383,33199
KN194917.1	20800	191113	ADGB	1	+	20800	191113	255,0,0	26	186,174,186,75,102,195,186,186,156,135,93,171,144,102,114,90,174,93,84,195,78,135,210,75,78,156	0,4179,29679,32198,49742,54628,62180,63243,75373,75982,79734,86439,90476,92102,93389,105790,108340,110137,128349,132487,138242,140677,154307,155957,158818,170157
KN194915.1	182104	202349	ADGRA1	1	+	182104	202349	255,0,0	7	153,264,171,87,144,126,126	0,769,1069,3025,14787,19495,20119
KN189872.1	1364367	1402126	ADGRA2	1	+	1364367	1402126	255,0,0	19	222,72,72,72,162,213,165,201,150,162,225,219,207,126,126,144,90,621,96	0,25662,25987,26228,26565,27939,28682,29417,30184,30459,31419,31830,34154,35037,35486,36107,36755,37021,37663
KN187129.1	240650	244259	ADGRA3	1	+	240650	244259	255,0,0	3	159,1956,858	0,794,2751
KN192349.1	35519	39157	ADGRA3	1	+	35519	39157	255,0,0	18	162,75,258,90,144,477,24,90,123,264,15,207,87,330,120,249,252,177	0,170,432,698,802,1114,1599,1624,1722,1850,2115,2143,2352,2461,2823,2954,3205,3461
KN195416.1	179505	184689	ADGRA3	1	+	179505	184689	255,0,0	15	342,48,9,129,93,117,198,60,165,105,348,120,87,129,174	0,3017,3073,3090,3223,3345,3470,3676,3748,3922,4140,4504,4626,4813,5010
KN189955.1	128129	264303	ADGRA3	1	+	128129	264303	255,0,0	19	1245,96,144,126,123,210,213,204,162,156,204,165,213,159,72,72,72,72,150	0,1383,3392,10854,12249,20417,20836,32840,35077,57398,59227,62016,65061,67099,69509,73452,79004,92336,136024
KN195614.1	69675	73805	ADGRA3	1	+	69675	73805	255,0,0	8	138,371,249,75,288,132,72,213	0,263,635,956,1078,2631,2860,3917
KN188888.1	349517	378820	ADGRB2	1	+	349517	378820	255,0,0	29	180,99,36,621,96,171,99,87,66,69,150,105,102,126,45,108,327,111,69,192,108,102,168,165,165,165,84,447,339	0,724,1125,3173,4829,5283,7476,7875,8117,8603,8864,9739,9935,10482,10895,11142,11625,12262,12443,12675,13673,13936,14113,14377,15131,16475,16920,28493,28964
KN186448.1	7020	310081	ADGRB3	1	+	7020	310081	255,0,0	16	105,45,129,102,105,150,69,66,87,99,171,96,39,645,105,186	0,20546,162551,164267,168341,246576,249227,251730,254319,259727,260147,271154,272771,276118,296809,302875
KN186735.1	5624	125111	ADGRB3	1	+	5624	125111	255,0,0	12	78,150,108,72,192,111,99,165,165,165,162,111	0,947,27859,31356,49898,75664,76156,94174,94781,107569,113539,119376
KN195087.1	560215	699240	ADGRD1	1	+	560215	699240	255,0,0	16	81,90,54,120,105,66,159,120,96,126,141,156,261,177,123,87	0,1501,2370,2909,6752,12772,22862,26417,27387,41410,102483,117247,121770,123838,135075,138938
KN194840.1	159972	182985	ADGRD2	1	+	159972	182985	255,0,0	14	120,117,135,153,102,108,141,126,111,99,177,78,630,216	0,1017,1220,1903,2337,2723,5345,17337,18825,20214,20319,20775,21849,22797
KN196243.1	276343	290830	ADGRE1	1	+	276343	290830	255,0,0	6	174,78,234,177,198,117	0,3552,8769,10329,13272,14370
KN185191.1	72976	151974	ADGRE1	1	+	72976	151974	255,0,0	10	174,87,63,234,183,174,195,144,117,159	0,17718,24311,27943,29493,31279,33273,69958,70190,78839
KN180883.1	11304	28800	ADGRE1	1	+	11304	28800	255,0,0	5	132,183,234,54,174	0,4046,5527,8839,17322
KN184544.1	49854	60697	ADGRE3	1	+	49854	60697	255,0,0	6	174,90,228,204,135,186	0,2792,4304,6529,8845,10657
KN186700.1	713289	727387	ADGRF1	1	+	713289	727387	255,0,0	8	171,105,57,153,165,183,1374,42	0,1500,2385,5373,6713,8333,10574,14056
ABVD02259387.1	29081	31666	ADGRF1	1	+	29081	31666	255,0,0	6	312,990,186,317,503,99	0,328,1319,1507,1929,2486
KN186700.1	80531	82821	ADGRF2	1	+	80531	82821	255,0,0	2	228,156	0,2134
KN184355.1	214528	220637	ADGRF3	1	+	214528	220637	255,0,0	8	1287,60,174,195,162,186,177,120	0,1320,2214,2821,3817,4554,5255,5989
KN186700.1	36015	52191	ADGRF4	1	+	36015	52191	255,0,0	3	45,243,153	0,5403,16023
KN176706.1	9761	41603	ADGRF5	1	+	9761	41603	255,0,0	17	168,177,135,207,207,171,210,213,156,210,180,198,1164,45,60,84,78	0,2355,5001,8472,9673,12778,15056,17332,20024,22028,24718,26230,26458,28903,29039,29798,31764
KN190210.1	380573	390638	ADGRG1	1	+	380573	390638	255,0,0	12	129,267,111,273,120,102,45,117,132,144,123,360	0,1102,2307,3500,4718,5571,5928,6196,6669,7327,8121,9705
KN181318.1	49696	67875	ADGRG2	1	+	49696	67875	255,0,0	13	312,162,141,108,105,123,267,99,96,165,102,126,183	0,2913,3873,4641,5588,6447,7897,10478,11193,11307,13733,14839,17996
KN190210.1	344274	347328	ADGRG3	1	+	344274	347328	255,0,0	4	255,276,114,102	0,1573,2715,2952
KN177281.1	6341	22791	ADGRG4	1	+	6341	22791	255,0,0	15	729,480,648,234,234,594,234,300,144,201,159,543,162,132,114	0,735,1488,2145,2505,3156,3921,4179,4509,4785,5133,5304,12657,14328,16336
KN190331.1	212668	214490	ADGRG5	1	+	212668	214490	255,0,0	4	132,99,141,75	0,709,1596,1747
KN193759.1	12777	148068	ADGRG6	1	+	12777	148068	255,0,0	14	156,99,282,276,99,123,141,168,183,150,66,624,339,84	0,779,15541,23473,40073,42591,44803,46264,47504,56491,71852,79654,82956,135207
KN185240.1	1721	105144	ADGRG7	1	+	1721	105144	255,0,0	10	87,156,153,351,108,150,129,105,78,117	0,9470,13598,25188,38738,41442,72887,78407,79470,103306
KN192847.1	18351	20516	ADGRG7	1	+	18351	20516	255,0,0	5	234,132,228,1130,48	0,261,609,864,2117
KN186844.1	252325	276357	ADGRL1	1	+	252325	276357	255,0,0	24	69,213,111,207,594,315,105,186,183,54,63,30,129,168,210,222,66,93,168,126,99,132,60,531	0,3032,7911,14691,14922,16248,17072,17354,17855,18173,18233,18684,18762,19125,19531,19839,20172,20564,21053,22298,22518,22710,23297,23501
KN192091.1	68757	73025	ADGRL2	1	+	68757	73025	255,0,0	22	300,105,60,75,273,162,114,342,93,201,240,159,24,39,15,60,108,63,60,201,291,216	0,336,447,511,588,1028,1229,1351,1713,1809,2012,2253,2414,2448,2489,2509,2571,2687,2752,2899,3162,4052
KN193284.1	108152	111940	ADGRL2	1	+	108152	111940	255,0,0	11	411,138,303,102,264,276,192,243,228,99,180	0,663,802,1223,1358,1636,1978,2202,2515,3507,3608
KN188996.1	145128	231512	ADGRL2	1	+	145128	231512	255,0,0	21	213,111,801,294,105,186,42,183,126,207,174,204,222,63,93,45,168,129,96,129,753	0,28014,34258,40765,41588,42568,43574,46419,60519,60894,62175,63754,64918,66458,74411,75314,76351,79655,80315,82129,85631
KN179647.1	11783	134007	ADGRL3	1	+	11783	134007	255,0,0	9	210,222,66,93,168,123,99,129,798	0,2324,17560,19442,70561,77256,86535,114826,121426
KN195105.1	165117	247793	ADGRL4	1	+	165117	247793	255,0,0	11	153,150,150,120,180,120,138,171,204,222,69	0,60978,67218,69206,69499,70724,75665,78619,80050,82261,82607
KN194922.1	65324	297840	ADGRV1	1	+	65324	297840	255,0,0	7	54,177,156,117,198,177,122	0,18585,110008,139075,212911,215089,232394
KN192527.1	38507	38642	ADH1B	1	+	38507	38642	255,0,0	1	135	0
KN182290.1	12232	12370	ADH1B	1	+	12232	12370	255,0,0	1	138	0
ABVD02260835.1	4572	8792	ADH1B	1	+	4572	8792	255,0,0	2	138,213	0,4007
KN185016.1	88113	88254	ADH1C	1	+	88113	88254	255,0,0	1	141	0
KN178073.1	34097	47407	ADH4	1	+	34097	47407	255,0,0	7	102,141,84,225,261,132,138	0,1173,2726,4393,8935,12536,13172
KN178073.1	67148	84146	ADH5	1	+	67148	84146	255,0,0	7	102,141,90,222,258,135,138	0,1806,2440,13561,13937,14943,16860
KN189647.1	27608	28727	ADH5	1	+	27608	28727	255,0,0	2	960,155	0,964
KN194176.1	422371	422470	ADH5	1	+	422371	422470	255,0,0	1	99	0
ABVD02262982.1	1922	8651	ADH7	1	+	1922	8651	255,0,0	4	84,141,231,144	0,194,4905,6585
KN185301.1	101094	122239	ADHFE1	1	+	101094	122239	255,0,0	12	84,156,96,78,99,150,105,78,198,156,54,48	0,5271,8071,8333,12047,14497,16944,17890,19120,19462,19788,21097
KN195112.1	1273540	1273846	ADI1	1	+	1273540	1273846	255,0,0	1	306	0
ABVD02255658.1	57703	58162	ADI1	1	+	57703	58162	255,0,0	2	150,276	0,183
KN184840.1	122379	126991	ADIG	1	+	122379	126991	255,0,0	2	90,99	0,4513
KN181662.1	167628	169252	ADIPOQ	1	+	167628	169252	255,0,0	2	213,519	0,1105
KN195403.1	7343	8353	ADIPOR1	1	+	7343	8353	255,0,0	2	759,249	0,761
KN184775.1	57718	58661	ADIPOR1	1	+	57718	58661	255,0,0	4	174,222,258,153	0,206,524,790
KN188902.1	344133	345236	ADIPOR1	1	+	344133	345236	255,0,0	4	129,350,234,234	0,134,590,869
KN188902.1	269815	270794	ADIPOR1	1	+	269815	270794	255,0,0	3	201,159,153	0,502,826
KN190128.1	48581	49662	ADIPOR1	1	+	48581	49662	255,0,0	7	111,159,195,186,39,48,180	0,112,394,590,778,838,901
KN174419.1	11703	12818	ADIPOR1	1	+	11703	12818	255,0,0	4	201,275,476,108	0,233,509,1007
KN175742.1	13580	14263	ADIPOR1	1	+	13580	14263	255,0,0	2	243,411	0,272
KN192166.1	126979	128402	ADIPOR1	1	+	126979	128402	255,0,0	6	162,105,93,153,90,72	0,173,283,1096,1259,1351
ABVD02289341.1	10983	12080	ADIPOR1	1	+	10983	12080	255,0,0	5	123,234,69,204,225	0,134,514,647,872
ABVD02261328.1	6894	7987	ADIPOR1	1	+	6894	7987	255,0,0	4	174,276,330,108	0,206,483,985
ABVD02263935.1	4410	5276	ADIPOR1	1	+	4410	5276	255,0,0	6	87,186,69,111,162,114	0,89,276,352,589,752
KN186590.1	224923	225988	ADIPOR1	1	+	224923	225988	255,0,0	3	171,683,153	0,224,912
ABVD02262988.1	7860	8726	ADIPOR1	1	+	7860	8726	255,0,0	5	114,162,69,186,78	0,115,521,591,788
ABVD02286088.1	6311	7085	ADIPOR1	1	+	6311	7085	255,0,0	4	108,168,111,111	0,109,403,663
ABVD02287529.1	9708	10423	ADIPOR1	1	+	9708	10423	255,0,0	4	168,165,126,96	0,184,461,619
ABVD02263322.1	7653	8519	ADIPOR1	1	+	7653	8519	255,0,0	4	87,72,111,114	0,273,352,752
ABVD02113059.1	239	829	ADIPOR1	1	+	239	829	255,0,0	3	346,150,72	0,367,518
ABVD02261961.1	26366	27003	ADIPOR1	1	+	26366	27003	255,0,0	4	174,165,126,30	0,196,470,607
KN188723.1	9605	10335	ADIPOR1	1	+	9605	10335	255,0,0	4	180,81,126,96	0,366,476,634
KN195208.1	46927	47529	ADIPOR1	1	+	46927	47529	255,0,0	3	126,81,180	0,155,422
ABVD02143699.1	2896	3498	ADIPOR1	1	+	2896	3498	255,0,0	3	180,81,126	0,366,476
ABVD02038834.1	32	458	ADIPOR1	1	+	32	458	255,0,0	2	296,108	0,318
KN174774.1	40634	47853	ADIPOR1	1	+	40634	47853	255,0,0	7	141,117,171,189,186,195,126	0,1421,2673,3342,5194,6568,7093
ABVD02130084.1	32	328	ADIPOR1	1	+	32	328	255,0,0	1	296	0
KN195086.1	958808	959800	ADIPOR1	1	+	958808	959800	255,0,0	5	72,30,120,579,174	0,84,116,237,818
KN193184.1	100553	101488	ADIPOR1	1	+	100553	101488	255,0,0	3	84,465,294	0,139,641
KN196284.1	153259	154357	ADIPOR1	1	+	153259	154357	255,0,0	4	111,72,87,219	0,518,776,879
KN192985.1	76154	76744	ADIPOR1	1	+	76154	76744	255,0,0	3	72,150,346	0,73,244
KN192985.1	24562	25395	ADIPOR1	1	+	24562	25395	255,0,0	3	192,234,324	0,274,509
KN196283.1	137206	138296	ADIPOR1	1	+	137206	138296	255,0,0	5	210,96,186,69,216	0,217,315,502,874
KN180908.1	310934	351212	ADIPOR2	1	+	310934	351212	255,0,0	8	96,54,120,171,189,186,195,126	0,120,22584,26662,30929,31380,33931,40152
KN182050.1	109454	110416	ADK	1	+	109454	110416	255,0,0	2	216,723	0,239
KN187737.1	64916	65823	ADM	1	+	64916	65823	255,0,0	3	99,174,268	0,277,639
KN185317.1	137115	137451	ADM2	1	+	137115	137451	255,0,0	1	336	0
KN193952.1	287576	294389	ADNP	1	+	287576	294389	255,0,0	3	3099,93,108	0,4888,6705
KN195305.1	49286	92284	ADNP2	1	+	49286	92284	255,0,0	8	105,93,729,279,141,147,1008,768	0,29579,39731,40493,40790,40943,41186,42230
ABVD02306322.1	15946	16610	ADO	1	+	15946	16610	255,0,0	4	129,57,63,174	0,313,375,490
KN184386.1	331415	332225	ADO	1	+	331415	332225	255,0,0	1	810	0
ABVD02126646.1	2558	3222	ADO	1	+	2558	3222	255,0,0	3	129,63,174	0,375,490
ABVD02244490.1	4331	4995	ADO	1	+	4331	4995	255,0,0	4	129,57,63,174	0,313,375,490
ABVD02001619.1	4331	4995	ADO	1	+	4331	4995	255,0,0	4	129,57,63,174	0,313,375,490
ABVD02143822.1	2558	3222	ADO	1	+	2558	3222	255,0,0	3	129,63,174	0,375,490
KN188823.1	8370	9110	ADO	1	+	8370	9110	255,0,0	4	78,294,138,150	0,89,410,590
KN175743.1	187937	188687	ADO	1	+	187937	188687	255,0,0	4	99,156,138,213	0,110,323,537
ABVD02065553.1	82	499	ADO	1	+	82	499	255,0,0	2	63,108	0,309
KN186741.1	16565	62408	ADORA1	1	+	16565	62408	255,0,0	2	339,630	0,45213
KN175160.1	272275	278065	ADORA2A	1	+	272275	278065	255,0,0	3	384,333,321	0,387,5469
KN188240.1	563638	586691	ADORA2B	1	+	563638	586691	255,0,0	2	606,333	0,22720
KN193301.1	60496	63794	ADORA3	1	+	60496	63794	255,0,0	2	339,606	0,2692
KN175756.1	82634	93614	ADPGK	1	+	82634	93614	255,0,0	4	546,105,192,126	0,5362,6136,10854
KN192484.1	24813	34706	ADPGK	1	+	24813	34706	255,0,0	3	69,222,234	0,3552,9659
ABVD02354628.1	46754	60939	ADPRH	1	+	46754	60939	255,0,0	3	291,366,402	0,12551,13783
KN192159.1	412880	473206	ADPRHL1	1	+	412880	473206	255,0,0	11	213,165,126,141,129,132,156,207,159,300,81	0,6644,19416,23931,27132,30567,33906,59099,59336,59504,60245
KN179545.1	88033	88714	ADPRHL1	1	+	88033	88714	255,0,0	1	681	0
KN184899.1	32883	37893	ADPRHL2	1	+	32883	37893	255,0,0	6	288,99,186,210,96,204	0,797,1225,1513,1996,4806
KN195323.1	268854	273744	ADPRM	1	+	268854	273744	255,0,0	3	600,120,287	0,1506,4603
KN184456.1	71541	72057	ADRA1A	1	+	71541	72057	255,0,0	1	516	0
KN196122.1	622628	623513	ADRA1A	1	+	622628	623513	255,0,0	1	885	0
KN183795.1	24568	71407	ADRA1B	1	+	24568	71407	255,0,0	2	528,948	0,45891
KN188963.1	119414	138254	ADRA1D	1	+	119414	138254	255,0,0	3	885,240,309	0,18255,18531
KN178444.1	26270	27575	ADRA2A	1	+	26270	27575	255,0,0	2	621,300	0,1005
KN185625.1	190051	191368	ADRA2B	1	+	190051	191368	255,0,0	2	417,642	0,675
KN193698.1	550530	552050	ADRA2C	1	+	550530	552050	255,0,0	2	675,357	0,1163
KN193138.1	146688	148098	ADRB1	1	+	146688	148098	255,0,0	3	525,744,93	0,546,1317
KN181454.1	221937	223191	ADRB2	1	+	221937	223191	255,0,0	2	159,1077	0,177
KN189872.1	1551183	1552350	ADRB3	1	+	1551183	1552350	255,0,0	1	1167	0
KN193635.1	287167	292027	ADRM1	1	+	287167	292027	255,0,0	9	105,105,156,234,81,87,126,114,213	0,221,422,833,1284,1822,2168,3710,4647
KN180591.1	174536	207334	ADSL	1	+	174536	207334	255,0,0	10	81,177,87,90,150,93,175,81,210,120	0,821,5500,7339,8762,9605,10500,25786,29384,32678
KN194974.1	404395	405761	ADSS	1	+	404395	405761	255,0,0	1	1366	0
KN178172.1	279922	328431	ADSS	1	+	279922	328431	255,0,0	13	180,105,69,51,66,105,84,126,156,126,87,147,54	0,20572,21667,22471,32560,33464,34623,37262,38617,39472,40979,47216,48455
KN193965.1	21162	22447	ADSS	1	+	21162	22447	255,0,0	6	258,27,48,228,363,243	0,260,348,401,631,1042
KN195089.1	146081	155558	ADSSL1	1	+	146081	155558	255,0,0	11	102,63,54,66,108,126,156,126,96,150,51	0,1544,2228,2542,3257,3726,4227,5092,7756,8766,9426
KN193277.1	1046875	1105892	ADTRP	1	+	1046875	1105892	255,0,0	4	75,45,132,156	0,114,10054,58861
KN189341.1	13953	14343	ADTRP	1	+	13953	14343	255,0,0	2	75,276	0,114
KN195053.1	153997	162776	AEBP1	1	+	153997	162776	255,0,0	17	216,234,78,51,102,141,81,135,75,126,198,180,351,135,102,345,93	0,1942,3038,3215,4971,5191,5535,5695,5946,6452,6768,7033,7363,7818,8056,8290,8686
KN192680.1	186989	278292	AEBP2	1	+	186989	278292	255,0,0	9	114,66,129,183,108,210,165,168,144	0,2163,12392,17589,59520,67814,90640,90859,91159
KN193221.1	271416	272251	AEBP2	1	+	271416	272251	255,0,0	3	216,360,255	0,218,580
KN184606.1	388997	392128	AEN	1	+	388997	392128	255,0,0	4	216,237,198,210	0,267,2188,2921
KN194991.1	523280	529581	AES	1	+	523280	529581	255,0,0	6	99,66,42,66,75,219	0,2744,4108,4733,5925,6082
KN185601.1	553414	657924	AFAP1	1	+	553414	657924	255,0,0	15	126,99,108,207,180,96,81,150,213,141,120,111,162,189,168	0,2788,14069,24719,28511,55468,58282,64621,72404,80935,86856,94716,99002,100919,104342
KN181789.1	4971	37047	AFAP1L1	1	+	4971	37047	255,0,0	17	129,165,162,117,69,147,213,153,93,93,180,210,96,105,99,84,129	0,2109,4202,12916,15185,15873,17681,19012,19383,20652,22819,24720,25583,28870,30103,30902,31947
KN185539.1	118662	154206	AFAP1L2	1	+	118662	154206	255,0,0	16	198,159,33,138,111,147,210,108,84,90,180,207,81,93,72,132	0,2083,2971,3031,3709,4696,6619,9245,9872,11287,14866,16198,21807,29028,30447,35412
KN179772.1	72216	238656	AFDN	1	+	72216	238656	255,0,0	31	153,291,147,645,330,186,90,192,120,72,66,84,108,198,144,267,93,150,204,66,117,264,96,171,111,162,156,162,117,195,105	0,4803,8322,16969,17638,20764,21294,22078,23865,24471,24804,41623,44109,48088,49931,50969,51695,52282,54934,55242,59201,67322,68425,81249,82600,96294,101376,104086,112478,117563,166335
KN190466.1	136085	182830	AFF1	1	+	136085	182830	255,0,0	13	120,225,66,144,96,177,294,261,18,174,138,159,87	0,1081,3792,4464,8025,8823,20814,21126,21393,21435,21633,27370,46658
KN184869.1	58869	238383	AFF2	1	+	58869	238383	255,0,0	15	45,96,159,693,294,117,150,57,231,63,135,72,93,189,120	0,84545,147268,149209,149914,151770,155077,155233,159292,160086,163393,167410,167845,174937,179394
KN195068.1	371491	788524	AFF3	1	+	371491	788524	255,0,0	17	117,312,387,87,51,132,258,234,123,93,93,63,135,72,93,222,117	0,1167,1595,231548,311608,377986,383857,384441,387212,390731,393938,402345,404656,409068,410718,413538,416916
KN194357.1	60124	308867	AFF4	1	+	60124	308867	255,0,0	16	123,795,45,93,63,165,918,87,240,93,66,138,69,99,222,126	0,2288,4431,8129,212551,215623,216491,219762,220438,235458,236147,236332,236733,238069,241991,248617
KN189422.1	280925	623228	AFG1L	1	+	280925	623228	255,0,0	13	129,111,141,99,72,84,60,102,126,102,51,171,24	0,2154,5312,50700,51055,83002,287597,300142,306635,307690,318975,342078,342279
KN189589.1	231666	273745	AFG3L2	1	+	231666	273745	255,0,0	15	189,198,198,117,111,126,108,153,141,270,126,75,153,108,102	0,1883,4293,7572,10506,16571,16793,18036,22446,24286,26409,29678,32496,32806,41977
KN188107.1	71691	71820	AFM	1	+	71691	71820	255,0,0	1	129	0
KN185574.1	214292	228362	AFMID	1	+	214292	228362	255,0,0	3	99,72,99	0,304,13971
KN188107.1	90637	106903	AFP	1	+	90637	106903	255,0,0	12	42,132,225,138,96,123,204,123,87,129,210,129	0,1246,2474,4406,5098,5696,7050,9155,10811,12260,13350,16137
KN186374.1	448329	482208	AFTPH	1	+	448329	482208	255,0,0	12	144,123,84,60,123,57,126,156,633,9,291,828	0,4526,8625,10238,15964,18991,19474,20999,31956,32625,32751,33051
KN195201.1	87054	89625	AFTPH	1	+	87054	89625	255,0,0	6	1031,123,135,240,288,504	0,1212,1338,1533,1774,2067
KN186280.1	96433	106066	AGA	1	+	96433	106066	255,0,0	8	99,135,105,78,114,111,156,126	0,1574,2431,3422,5423,6452,7176,9507
KN179375.1	88136	88926	AGA	1	+	88136	88926	255,0,0	3	255,216,204	0,316,586
KN183868.1	43670	473488	AGAP1	1	+	43670	473488	255,0,0	18	105,60,87,87,141,135,126,159,93,108,168,159,162,156,90,219,258,201	0,33774,40285,71613,74190,80662,125212,126523,133363,210108,232851,253449,293650,356530,359416,369459,427621,429617
KN195922.1	45954	48832	AGAP1	1	+	45954	48832	255,0,0	9	903,264,486,548,96,108,93,117,102	0,909,1180,1683,2245,2347,2461,2647,2776
KN186932.1	77344	88460	AGAP2	1	+	77344	88460	255,0,0	20	693,450,57,90,81,150,135,108,162,84,108,159,120,129,60,150,87,225,258,162	0,699,2806,3437,3693,3925,5102,5570,6105,6430,6599,7128,7472,8303,9373,9666,9907,10133,10517,10954
ABVD02270778.1	15888	33063	AGAP3	1	+	15888	33063	255,0,0	9	204,261,216,90,153,141,138,168,108	0,379,1337,1725,1921,3955,5949,10085,17067
KN175207.1	419106	420425	AGAP3	1	+	419106	420425	255,0,0	5	27,39,156,135,162	0,51,152,823,1157
KN187659.1	26224	35674	AGAP3	1	+	26224	35674	255,0,0	13	102,54,90,174,114,60,87,87,141,135,129,159,63	0,147,222,318,802,2496,2840,3134,3413,4102,4412,6566,9387
KN177095.1	4957	317543	AGBL1	1	+	4957	317543	255,0,0	14	216,150,117,507,87,87,147,90,141,156,174,129,132,174	0,8053,14690,15929,17940,18245,19465,27655,35704,48271,144824,271987,300935,312412
ABVD02011613.1	68841	97220	AGBL2	1	+	68841	97220	255,0,0	9	66,135,186,159,780,159,126,102,144	0,3858,7924,20163,21694,24194,26489,27202,28235
KN187340.1	140490	330950	AGBL3	1	+	140490	330950	255,0,0	7	60,96,234,171,777,141,186	0,141,21196,152731,157235,159199,190274
KN194989.1	2329	1615985	AGBL4	1	+	2329	1615985	255,0,0	11	123,123,99,216,90,114,123,153,159,102,111	0,292508,699258,992250,1447382,1460377,1480759,1553379,1555950,1605049,1613545
KN192503.1	75454	94525	AGBL5	1	+	75454	94525	255,0,0	13	168,102,138,213,201,135,171,453,180,180,162,174,213	0,568,2653,13102,13909,14768,15241,15915,16777,17203,17938,18426,18858
KN182489.1	188256	190611	AGER	1	+	188256	190611	255,0,0	9	126,141,156,183,87,75,141,45,114	0,592,914,1216,1492,1674,1932,2079,2241
KN185126.1	10050	50425	AGFG1	1	+	10050	50425	255,0,0	10	117,162,153,120,210,180,81,159,93,57	0,3221,4323,14902,17173,29153,31713,38471,39619,40318
KN185085.1	17324	19040	AGFG1	1	+	17324	19040	255,0,0	2	785,897	0,819
ABVD02265423.1	23443	24545	AGFG1	1	+	23443	24545	255,0,0	3	48,210,805	0,85,297
KN189092.1	1191652	1211183	AGFG2	1	+	1191652	1211183	255,0,0	7	222,93,117,153,168,84,132	0,7991,8780,10503,11249,18371,19399
KN195048.1	191036	236219	AGGF1	1	+	191036	236219	255,0,0	14	198,144,30,165,189,186,111,48,108,165,81,126,102,198	0,10118,10292,12187,16683,24490,28504,31109,35486,36463,38278,41900,43691,44985
KN196442.1	9889	9991	AGK	1	+	9889	9991	255,0,0	1	102	0
KN193935.1	8857	28470	AGK	1	+	8857	28470	255,0,0	6	81,54,84,63,90,138	0,3265,7721,7808,8337,19475
KN193856.1	11330	33329	AGK	1	+	11330	33329	255,0,0	6	45,81,75,96,96,69	0,1630,6978,14635,17741,21930
KN190082.1	263019	360939	AGL	1	+	263019	360939	255,0,0	32	117,132,87,96,198,120,135,111,228,102,177,132,138,132,141,105,126,153,156,99,165,123,189,141,96,99,111,183,204,165,213,81	0,8565,8806,10882,11572,12539,17117,29348,30786,33831,35441,36305,36671,47586,50435,50687,50883,52750,53001,53268,53650,54362,57099,58296,59036,59229,59705,69877,77704,78761,81904,97839
KN185704.1	190334	197267	AGMAT	1	+	190334	197267	255,0,0	6	174,204,51,192,183,75	0,1103,2758,3834,4733,6858
KN194993.1	22626	227678	AGMO	1	+	22626	227678	255,0,0	12	126,129,150,105,96,66,66,81,135,117,78,108	0,1503,10591,137578,150199,173673,180765,180920,192572,193120,199515,204944
KN184899.1	251678	272771	AGO1	1	+	251678	272771	255,0,0	11	108,201,99,135,195,90,162,183,135,123,120	0,348,875,1580,10176,11312,11584,16837,20219,20484,20973
KN184986.1	79777	130996	AGO2	1	+	79777	130996	255,0,0	18	108,201,99,135,195,93,159,183,135,123,120,147,90,135,138,182,123,174	0,283,1249,7541,9273,12530,13529,14725,18088,21701,21950,25129,26342,27224,29024,30036,37221,51045
KN184899.1	196843	197020	AGO3	1	+	196843	197020	255,0,0	1	177	0
KN186658.1	46039	79990	AGO4	1	+	46039	79990	255,0,0	17	108,201,99,135,318,159,183,135,129,120,147,90,135,138,180,123,165	0,2186,2654,8269,8546,14930,16162,21315,21692,21949,22288,29170,29912,30142,30460,31489,33786
KN194783.1	33310	41712	AGPAT2	1	+	33310	41712	255,0,0	3	99,177,144	0,314,8258
KN190562.1	587913	606545	AGPAT3	1	+	587913	606545	255,0,0	8	87,198,78,102,153,162,168,177	0,831,5271,8732,8914,9898,10930,18455
KN185461.1	215992	352754	AGPAT4	1	+	215992	352754	255,0,0	7	180,183,156,153,105,195,87	0,86709,115318,116471,120525,133696,136675
KN196179.1	102645	105526	AGPAT5	1	+	102645	105526	255,0,0	4	219,111,78,213	0,2346,2589,2668
KN184574.1	131355	232256	AGPAT5	1	+	131355	232256	255,0,0	8	219,69,114,93,93,108,126,219	0,17897,23719,29400,52377,89858,98450,100682
KN180776.1	153587	154324	AGPAT5	1	+	153587	154324	255,0,0	3	252,102,87	0,272,650
KN194562.1	291228	292828	AGPS	1	+	291228	292828	255,0,0	4	54,258,828,392	0,56,349,1208
KN186304.1	23226	153699	AGPS	1	+	23226	153699	255,0,0	18	93,120,75,69,81,81,126,108,123,57,78,114,69,60,90,102,57,120	0,15870,16089,20020,21629,24017,40400,43983,60461,72996,77039,80001,87903,90555,104854,113911,116134,130353
KN191896.1	135784	135988	AGPS	1	+	135784	135988	255,0,0	1	204	0
KN195776.1	168691	176694	AGR2	1	+	168691	176694	255,0,0	7	42,99,63,72,54,63,138	0,1585,3884,6038,7362,7542,7865
KN195239.1	126018	154478	AGRN	1	+	126018	154478	255,0,0	27	57,264,213,219,225,219,192,201,153,123,159,138,102,156,126,114,174,222,228,162,120,117,186,87,231,105,156	0,1875,16871,17202,17526,18675,18970,19255,19532,20241,20440,20703,21137,21711,22210,22483,23636,24037,24365,25152,25411,25938,26161,26427,27427,27966,28304
KN188132.1	162230	162971	AGRP	1	+	162230	162971	255,0,0	3	174,66,102	0,386,639
KN184073.1	58230	65185	AGT	1	+	58230	65185	255,0,0	4	261,333,162,123	0,6241,6616,6832
ABVD02104124.1	554	1412	AGT	1	+	554	1412	255,0,0	4	123,333,162,123	0,144,519,735
KN195292.1	18716	130081	AGTPBP1	1	+	18716	130081	255,0,0	16	123,72,63,147,132,93,204,180,99,117,117,591,84,87,147,90	0,1224,3421,3858,6777,9214,18230,20035,25387,32265,67397,67520,82417,86090,86259,111275
KN180751.1	130297	175310	AGTPBP1	1	+	130297	175310	255,0,0	8	177,159,177,132,129,177,153,144	0,18695,22119,37581,38817,40291,41502,44869
KN187106.1	119773	120874	AGTR1	1	+	119773	120874	255,0,0	1	1101	0
KN186136.1	225354	226444	AGTR2	1	+	225354	226444	255,0,0	2	693,396	0,694
KN195067.1	603819	604968	AGTRAP	1	+	603819	604968	255,0,0	2	105,183	0,966
KN186891.1	197297	206098	AGXT	1	+	197297	206098	255,0,0	8	162,195,63,99,72,84,93,105	0,239,1713,2546,3599,4721,5726,8696
ABVD02264989.1	23182	54978	AGXT2	1	+	23182	54978	255,0,0	13	108,93,150,93,132,96,102,90,93,93,123,189,72	0,3882,9723,11501,12665,16269,17349,22743,23479,24740,26102,29451,31724
ABVD02258320.1	9234	78601	AHCTF1	1	+	9234	78601	255,0,0	27	189,135,108,603,258,633,72,252,126,150,147,132,147,186,147,126,93,99,135,93,90,129,60,183,132,150,87	0,2312,6235,6373,7033,7315,9467,21132,22242,28006,28605,29483,29695,50425,51226,52409,53892,54875,55666,57925,59070,64352,65382,65865,66145,67735,69280
ABVD02290772.1	16989	18274	AHCY	1	+	16989	18274	255,0,0	2	369,911	0,374
KN182331.1	46477	60189	AHCY	1	+	46477	60189	255,0,0	9	192,72,153,114,207,87,117,198,129	0,1418,3017,4024,4546,4844,5030,7618,13583
KN186188.1	15301	16181	AHCY	1	+	15301	16181	255,0,0	3	267,318,258	0,278,622
KN176599.1	29407	30416	AHCY	1	+	29407	30416	255,0,0	3	267,252,191	0,372,818
KN186029.1	6983	18851	AHCYL1	1	+	6983	18851	255,0,0	15	111,144,102,102,96,105,120,63,87,69,96,99,69,78,123	0,2334,3459,3996,5201,5877,6806,7172,8447,8863,9278,9458,9963,10502,11745
KN184178.1	172847	193857	AHCYL2	1	+	172847	193857	255,0,0	9	123,78,69,99,96,69,87,63,120	0,1374,1575,3300,11982,14062,16995,17548,20890
KN182753.1	234740	239532	AHDC1	1	+	234740	239532	255,0,0	2	4641,135	0,4657
KN191192.1	250722	374495	AHI1	1	+	250722	374495	255,0,0	16	123,528,213,195,93,189,150,132,120,231,108,117,129,141,198,84	0,12887,24209,25371,25975,29510,30825,34048,62404,67271,69023,70745,73291,74645,95713,123689
KN185252.1	230632	249272	AHNAK	1	+	230632	249272	255,0,0	8	147,189,5226,7680,684,810,444,387	0,547,2887,8116,15859,16546,17803,18253
KN195089.1	354327	363601	AHNAK2	1	+	354327	363601	255,0,0	23	57,159,27,105,99,255,153,132,75,339,54,252,150,75,153,138,60,120,180,123,144,63,69	0,96,267,327,615,2787,3585,3903,4065,4167,4653,4749,5049,5229,5331,5529,5811,5913,6699,7295,7594,8262,9205
KN194944.1	680350	742796	AHR	1	+	680350	742796	255,0,0	14	132,210,255,108,84,264,141,108,204,132,120,102,183,57	0,2258,2498,2840,2951,3191,6054,6820,7739,9338,10097,13108,50839,62389
KN177152.1	10899	11082	AHRR	1	+	10899	11082	255,0,0	1	183	0
KN193201.1	68550	76232	AHSA1	1	+	68550	76232	255,0,0	9	171,51,102,129,90,117,87,210,81	0,371,876,1597,2596,3778,4302,6118,7601
KN182010.1	1026	4897	AHSG	1	+	1026	4897	255,0,0	4	84,165,87,45	0,486,3697,3826
KN195748.1	97738	100216	AICDA	1	+	97738	100216	255,0,0	5	150,189,75,117,51	0,1192,1387,2038,2427
KN185678.1	235711	267019	AIDA	1	+	235711	267019	255,0,0	6	108,69,54,51,66,111	0,8014,19565,20030,30954,31197
KN193184.1	316101	321493	AIDA	1	+	316101	321493	255,0,0	4	93,120,123,126	0,238,3088,5266
KN177618.1	255507	274410	AIF1L	1	+	255507	274410	255,0,0	5	84,165,42,66,84	0,2589,5436,8024,18819
KN174537.1	94678	124124	AIFM1	1	+	94678	124124	255,0,0	9	105,144,90,132,129,93,84,78,108	0,9649,14610,18018,18272,19661,27570,28319,29338
KN174393.1	1286	7278	AIFM1	1	+	1286	7278	255,0,0	5	141,144,123,198,69	0,2273,3754,5386,5923
KN177024.1	75003	83185	AIFM2	1	+	75003	83185	255,0,0	8	177,117,117,96,108,138,192,150	0,527,2323,3062,4729,6312,7591,8032
KN194659.1	875104	880053	AIFM3	1	+	875104	880053	255,0,0	17	216,108,113,45,99,114,84,93,132,117,72,63,78,117,99,78,105	0,363,730,917,1195,1367,1727,1922,2102,2322,2530,2678,2834,3029,4067,4455,4844
KN194933.1	71368	228961	AIG1	1	+	71368	228961	255,0,0	4	153,102,117,159	0,31897,115936,157434
KN195268.1	58030	66717	AIM2	1	+	58030	66717	255,0,0	2	261,381	0,8306
KN195990.1	108764	109774	AIM2	1	+	108764	109774	255,0,0	4	114,324,105,270	0,138,467,740
KN193122.1	253324	254197	AIMP1	1	+	253324	254197	255,0,0	3	327,245,180	0,397,693
KN188048.1	29653	30986	AIMP1	1	+	29653	30986	255,0,0	3	93,154,177	0,219,1156
KN184498.1	22500	24414	AIMP1	1	+	22500	24414	255,0,0	3	186,315,186	0,1275,1728
KN194463.1	18317	19257	AIMP1	1	+	18317	19257	255,0,0	3	525,312,99	0,528,841
ABVD02265911.1	140	1070	AIMP1	1	+	140	1070	255,0,0	3	417,270,237	0,420,693
KN194619.1	505567	506494	AIMP1	1	+	505567	506494	255,0,0	3	317,291,186	0,401,741
KN184818.1	67677	68387	AIMP1	1	+	67677	68387	255,0,0	2	315,189	0,521
KN176357.1	223445	231823	AIMP2	1	+	223445	231823	255,0,0	4	387,240,150,117	0,756,4231,8261
KN186886.1	128759	134342	AIP	1	+	128759	134342	255,0,0	6	99,180,189,177,138,204	0,2645,3948,4622,4921,5379
KN189127.1	218259	228187	AIPL1	1	+	218259	228187	255,0,0	6	198,144,180,186,180,108	0,1363,1641,2781,8866,9820
KN195081.1	253477	262314	AIPL1	1	+	253477	262314	255,0,0	5	153,153,177,184,180	0,1322,1609,2720,8657
KN190562.1	307748	311641	AIRE	1	+	307748	311641	255,0,0	5	111,147,114,177,111	0,814,1774,3520,3782
KN193953.1	140243	142796	AJM1	1	+	140243	142796	255,0,0	5	195,405,732,342,360	0,474,900,1659,2193
KN178691.1	174109	182373	AJUBA	1	+	174109	182373	255,0,0	9	123,69,51,132,63,69,102,963,42	0,579,1326,1460,2326,2518,4354,7229,8222
KN192988.1	62044	63654	AJUBA	1	+	62044	63654	255,0,0	7	342,114,18,78,282,153,111	0,364,742,772,853,1178,1499
KN194531.1	69704	74304	AK1	1	+	69704	74304	255,0,0	4	165,117,183,66	0,702,4059,4534
KN194126.1	182645	220166	AK2	1	+	182645	220166	255,0,0	6	219,75,93,114,129,63	0,1362,5855,6079,11437,37458
KN194301.1	37132	37604	AK2	1	+	37132	37604	255,0,0	1	472	0
KN188936.1	461	872	AK3	1	+	461	872	255,0,0	1	411	0
KN189057.1	4390	8323	AK3	1	+	4390	8323	255,0,0	3	135,120,117	0,1136,3816
KN193126.1	388570	469684	AK4	1	+	388570	469684	255,0,0	5	111,120,174,120,144	0,10276,13090,42801,80970
KN190310.1	168630	184277	AK5	1	+	168630	184277	255,0,0	5	60,186,168,171,114	0,4272,11437,15254,15533
KN178760.1	75593	205559	AK5	1	+	75593	205559	255,0,0	7	63,192,111,162,48,75,90	0,26715,42098,45209,83091,122474,129876
KN192256.1	629740	629995	AK6	1	+	629740	629995	255,0,0	1	255	0
KN184256.1	233634	233757	AK6	1	+	233634	233757	255,0,0	1	123	0
KN184980.1	11085	22587	AK6	1	+	11085	22587	255,0,0	4	99,57,147,192	0,8082,8277,11310
KN184530.1	89823	89910	AK6	1	+	89823	89910	255,0,0	1	87	0
KN193918.1	332058	408403	AK7	1	+	332058	408403	255,0,0	14	159,222,201,126,102,129,147,90,87,102,96,102,192,105	0,3238,6427,10977,17772,18609,22382,43226,46546,54282,65332,68796,73462,76240
KN188103.1	55442	202392	AK8	1	+	55442	202392	255,0,0	9	234,81,141,90,132,201,69,81,51	0,1408,64535,85936,93832,97542,98858,100114,146899
KN182756.1	81804	95525	AK9	1	+	81804	95525	255,0,0	7	201,114,108,171,198,219,147	0,583,1913,3750,5018,13245,13574
KN182512.1	12591	33568	AK9	1	+	12591	33568	255,0,0	7	222,120,261,210,69,105,63	0,9256,11008,14209,20221,20320,20914
KN189477.1	11884	46876	AK9	1	+	11884	46876	255,0,0	6	186,138,96,129,186,60	0,266,5722,19841,23427,34932
KN180108.1	16065	24123	AK9	1	+	16065	24123	255,0,0	3	210,213,222	0,3058,7836
KN182806.1	191020	191203	AKAIN1	1	+	191020	191203	255,0,0	2	39,132	0,51
KN187375.1	961190	974877	AKAP1	1	+	961190	974877	255,0,0	15	72,66,72,69,144,177,129,129,132,66,192,21,96,354,108	0,666,929,2770,3282,4880,6904,7614,9282,12064,12148,12532,13039,13219,13579
KN186357.1	111070	112878	AKAP10	1	+	111070	112878	255,0,0	2	642,1124	0,684
KN193277.1	1866078	1867899	AKAP10	1	+	1866078	1867899	255,0,0	2	1124,696	0,1125
KN186993.1	278155	342509	AKAP10	1	+	278155	342509	255,0,0	13	87,189,489,96,87,123,135,144,174,111,81,54,96	0,14327,17073,25140,33423,34282,35477,37418,39241,41271,52340,63598,64258
ABVD02260934.1	5450	7411	AKAP10	1	+	5450	7411	255,0,0	5	354,722,276,393,93	0,365,1108,1385,1868
KN185515.1	77257	77537	AKAP10	1	+	77257	77537	255,0,0	2	147,93	0,187
KN184512.1	35580	62255	AKAP11	1	+	35580	62255	255,0,0	14	48,135,264,498,1260,60,144,927,105,1230,156,84,153,138	0,860,2369,3218,3806,5111,5201,5411,6350,6500,11645,17856,21797,26537
KN186665.1	283522	288403	AKAP12	1	+	283522	288403	255,0,0	10	93,597,357,480,306,645,891,435,150,309	0,288,894,1284,2034,2382,3036,3969,4410,4572
KN184941.1	2831	79063	AKAP13	1	+	2831	79063	255,0,0	20	111,135,174,66,66,135,111,153,249,129,117,249,78,183,81,195,75,72,450,336	0,10961,18043,47930,50249,53494,55043,55726,56442,59696,59938,60594,63966,64570,64851,66432,69794,70280,73920,75896
KN195071.1	620181	768926	AKAP13	1	+	620181	768926	255,0,0	17	147,297,186,198,666,114,99,171,237,150,180,150,480,363,75,138,369	0,22510,40124,65763,68846,69515,69638,69767,70040,70313,70583,70769,70937,71450,131908,136861,148376
KN180424.1	30199	31532	AKAP17A	1	+	30199	31532	255,0,0	3	45,234,159	0,67,1174
KN191544.1	39279	44804	AKAP17A	1	+	39279	44804	255,0,0	3	246,150,759	0,3754,4766
KN189001.1	96638	99945	AKAP2	1	+	96638	99945	255,0,0	13	96,141,171,111,171,45,84,174,165,180,201,141,183	0,103,286,462,577,759,807,892,1068,1258,2094,2485,3124
KN180195.1	103859	131072	AKAP2	1	+	103859	131072	255,0,0	5	873,891,519,180,96	0,876,1770,17694,27117
KN190564.1	566325	586558	AKAP3	1	+	566325	586558	255,0,0	8	153,639,237,132,771,303,93,96	0,11611,12277,12535,12730,13504,13810,20137
ABVD02256718.1	1911	5593	AKAP4	1	+	1911	5593	255,0,0	3	1929,198,153	0,1941,3529
KN183884.1	127001	128255	AKAP5	1	+	127001	128255	255,0,0	5	402,195,33,132,318	0,405,615,702,936
KN194189.1	92226	474464	AKAP6	1	+	92226	474464	255,0,0	17	225,321,141,2514,216,225,147,120,150,165,96,123,603,750,381,252,324	0,381,708,855,34414,59935,63200,105165,121827,212552,213860,229169,260927,261536,262304,271229,381914
KN191965.1	34042	179595	AKAP7	1	+	34042	179595	255,0,0	10	90,42,72,126,159,111,147,54,171,153	0,19083,19149,27955,31660,67337,97515,113218,144540,145400
ABVD02265201.1	20400	24119	AKAP7	1	+	20400	24119	255,0,0	6	174,30,105,147,306,120	0,201,1887,1996,2161,3599
ABVD02109946.1	760	904	AKAP7	1	+	760	904	255,0,0	1	144	0
KN185456.1	26240	26384	AKAP7	1	+	26240	26384	255,0,0	1	144	0
KN179243.1	235867	244808	AKAP8	1	+	235867	244808	255,0,0	8	177,96,132,93,144,87,93,189	0,1346,2434,2961,3286,4743,8493,8752
KN179243.1	248987	273274	AKAP8L	1	+	248987	273274	255,0,0	10	96,129,108,141,81,117,93,456,240,78	0,13905,14153,14378,15203,15826,17013,17187,19419,24209
KN194320.1	124436	126068	AKAP8L	1	+	124436	126068	255,0,0	2	459,815	0,817
ABVD02260265.1	35853	199917	AKAP9	1	+	35853	199917	255,0,0	46	144,93,111,231,201,180,114,201,642,156,216,171,183,195,123,420,84,141,1056,180,153,108,174,120,231,213,162,234,204,105,138,204,96,21,78,105,90,129,87,216,2388,210,153,171,258,60	0,722,2054,3991,6754,7935,13411,13840,14295,16591,17578,18526,21925,22372,23041,23694,24126,24717,25745,27437,28842,33737,34466,36531,37579,40217,41185,57363,59945,62733,63329,64551,66053,66179,66206,66293,84530,89228,97519,111928,116459,122731,123769,124613,136531,164004
KN190428.1	24448	36396	AKIP1	1	+	24448	36396	255,0,0	4	222,81,105,138	0,707,2929,11810
KN182428.1	122180	122597	AKIP1	1	+	122180	122597	255,0,0	1	417	0
KN180657.1	8692	9311	AKIP1	1	+	8692	9311	255,0,0	2	387,213	0,406
KN190769.1	203566	203936	AKIRIN1	1	+	203566	203936	255,0,0	2	159,210	0,160
KN193936.1	19986	20199	AKIRIN1	1	+	19986	20199	255,0,0	1	213	0
KN181259.1	310279	318285	AKIRIN1	1	+	310279	318285	255,0,0	4	72,135,141,141	0,1312,3557,7865
KN194752.1	574500	577227	AKIRIN1	1	+	574500	577227	255,0,0	2	141,417	0,2310
KN195051.1	64377	64717	AKIRIN1	1	+	64377	64717	255,0,0	2	159,90	0,250
KN189397.1	923742	924112	AKIRIN2	1	+	923742	924112	255,0,0	2	153,105	0,265
KN196396.1	39373	39668	AKIRIN2	1	+	39373	39668	255,0,0	2	75,183	0,112
KN195662.1	74479	74855	AKIRIN2	1	+	74479	74855	255,0,0	2	180,132	0,244
KN186875.1	127358	143249	AKIRIN2	1	+	127358	143249	255,0,0	3	234,144,150	0,12919,15741
KN186833.1	738945	768860	AKNA	1	+	738945	768860	255,0,0	12	420,21,309,81,156,159,168,237,102,171,120,165	0,594,627,2680,7345,8235,13557,16988,18150,23948,24751,29750
KN194833.1	33474	77206	AKNAD1	1	+	33474	77206	255,0,0	7	240,231,153,132,78,39,117	0,315,2836,7163,11677,24447,43615
KN185525.1	39715	44618	AKR1A1	1	+	39715	44618	255,0,0	8	69,81,75,201,192,153,123,81	0,719,943,1271,1777,2587,2899,4822
KN191840.1	315372	316241	AKR1A1	1	+	315372	316241	255,0,0	3	132,198,521	0,133,348
KN184367.1	285648	286213	AKR1B1	1	+	285648	286213	255,0,0	3	99,201,51	0,158,514
KN194143.1	113313	114033	AKR1B1	1	+	113313	114033	255,0,0	3	225,201,291	0,226,429
KN194490.1	475821	476028	AKR1B1	1	+	475821	476028	255,0,0	1	207	0
KN190162.1	23941	30176	AKR1B1	1	+	23941	30176	255,0,0	7	168,114,120,111,90,81,84	0,900,2461,3101,3406,4081,6151
KN194794.1	63281	321655	AKR1B10	1	+	63281	321655	255,0,0	9	87,84,75,105,126,75,111,168,66	0,754,1377,1856,2757,6588,254858,255887,258308
KN194794.1	151033	160483	AKR1B10	1	+	151033	160483	255,0,0	7	72,87,75,105,123,168,63	0,663,1278,1776,2149,6528,9387
KN194794.1	249982	308840	AKR1B10	1	+	249982	308840	255,0,0	5	84,90,75,105,123	0,57248,57857,58330,58735
KN194794.1	268279	281046	AKR1B10	1	+	268279	281046	255,0,0	10	36,75,84,78,105,123,75,111,168,66	0,2399,2944,3553,4045,4458,8338,9383,10415,12701
KN194794.1	194436	203608	AKR1B15	1	+	194436	203608	255,0,0	6	69,87,75,105,123,162	0,682,1308,1784,2150,9010
KN194785.1	28559	30075	AKR1C1	1	+	28559	30075	255,0,0	2	84,174	0,1342
KN186633.1	442172	442613	AKR1C1	1	+	442172	442613	255,0,0	1	441	0
KN195387.1	82741	88945	AKR1C1	1	+	82741	88945	255,0,0	4	174,69,126,51	0,1058,3158,6153
KN195387.1	110564	120006	AKR1C1	1	+	110564	120006	255,0,0	5	174,102,123,87,168	0,1069,3224,7203,9274
ABVD02264193.1	9925	20402	AKR1C1	1	+	9925	20402	255,0,0	5	168,87,123,105,168	0,1510,6749,9302,10309
ABVD02363077.1	1628	10047	AKR1C1	1	+	1628	10047	255,0,0	4	84,168,87,126	0,2048,3505,8293
ABVD02283953.1	6793	15091	AKR1C1	1	+	6793	15091	255,0,0	4	174,102,120,84	0,1068,3596,8214
ABVD02264615.1	4844	10965	AKR1C1	1	+	4844	10965	255,0,0	3	174,87,126	0,1424,5995
KN196037.1	2988	8053	AKR1C1	1	+	2988	8053	255,0,0	2	174,84	0,4981
KN194785.1	20280	21443	AKR1C2	1	+	20280	21443	255,0,0	2	168,102	0,1061
ABVD02362232.1	99	3826	AKR1C2	1	+	99	3826	255,0,0	3	120,105,168	0,2554,3559
KN194785.1	50254	60945	AKR1C2	1	+	50254	60945	255,0,0	5	159,99,117,87,168	0,797,3321,8131,10523
ABVD02360798.1	5383	15057	AKR1C2	1	+	5383	15057	255,0,0	3	174,102,120	0,8558,9554
KN196245.1	5515	15248	AKR1C2	1	+	5515	15248	255,0,0	5	168,87,120,93,174	0,1420,6014,8558,9559
ABVD02314546.1	2675	11506	AKR1C2	1	+	2675	11506	255,0,0	4	174,102,120,84	0,1072,3544,8747
KN195979.1	16452	17624	AKR1C2	1	+	16452	17624	255,0,0	2	174,102	0,1070
KN183199.1	7085	12610	AKR1C2	1	+	7085	12610	255,0,0	3	168,87,126	0,1436,5399
ABVD02279903.1	150	3880	AKR1C2	1	+	150	3880	255,0,0	3	120,105,168	0,2555,3562
ABVD02232165.1	7283	11211	AKR1C2	1	+	7283	11211	255,0,0	3	174,108,120	0,1049,3808
KN182966.1	993	6797	AKR1C3	1	+	993	6797	255,0,0	3	126,117,168	0,4264,5636
KN195387.1	37358	57306	AKR1C4	1	+	37358	57306	255,0,0	5	132,114,114,171,63	0,1033,4532,17648,19885
KN194656.1	43049	117083	AKR1D1	1	+	43049	117083	255,0,0	8	90,159,108,81,123,99,165,81	0,19071,28343,51199,58234,64332,65415,73953
KN186123.1	153754	167990	AKR1E2	1	+	153754	167990	255,0,0	5	93,93,120,117,168	0,3465,7632,11699,14068
KN182050.1	91090	97713	AKR7A2	1	+	91090	97713	255,0,0	9	48,33,183,189,102,96,105,120,165	0,72,123,3419,3799,4574,4883,5593,6458
KN182050.1	132350	138715	AKR7A2	1	+	132350	138715	255,0,0	7	165,117,105,96,102,159,183	0,922,1629,2501,3292,3613,6182
KN195089.1	188998	206013	AKT1	1	+	188998	206013	255,0,0	13	78,102,90,213,129,126,69,66,132,150,108,129,45	0,230,2131,2394,3555,3760,4231,5529,5687,6221,6572,7446,16970
KN189048.1	847390	850276	AKT1S1	1	+	847390	850276	255,0,0	4	204,78,168,141	0,1055,1213,2745
KN191751.1	166638	191976	AKT2	1	+	166638	191976	255,0,0	14	75,111,90,213,129,123,69,66,132,99,51,114,126,45	0,1061,1292,1925,2287,3385,4322,5463,6326,6883,6985,17812,20398,25293
KN178851.1	60941	62032	AKT2	1	+	60941	62032	255,0,0	4	365,120,141,288	0,430,658,803
KN186034.1	102021	267557	AKT3	1	+	102021	267557	255,0,0	11	81,102,87,216,129,123,69,66,132,147,108	0,13506,55665,61892,72749,80948,127913,129457,145771,154859,165428
KN192822.1	190070	194931	AKTIP	1	+	190070	194931	255,0,0	7	108,105,102,87,99,63,204	0,1208,1406,1584,2173,2361,4657
KN196338.1	357011	361658	ALAD	1	+	357011	361658	255,0,0	11	57,129,87,90,54,90,84,135,99,48,114	0,998,1398,1575,1752,2118,2308,2510,3034,3581,4533
KN186367.1	533699	545400	ALAS1	1	+	533699	545400	255,0,0	10	198,225,150,222,183,180,165,270,162,159	0,2061,3044,3579,5929,6616,7154,9123,10078,11542
KN174884.1	68145	85126	ALAS2	1	+	68145	85126	255,0,0	9	180,123,225,183,180,165,273,159,162	0,845,4548,5330,8036,10757,11465,12822,16819
KN188107.1	126478	140811	ALB	1	+	126478	140811	255,0,0	4	210,210,132,84	0,4704,8371,14249
KN192743.1	58069	109911	ALCAM	1	+	58069	109911	255,0,0	12	84,120,135,132,135,111,132,126,180,90,219,102	0,17528,19753,22673,22914,25103,28666,30300,37857,38497,49217,51740
KN193231.1	542422	550071	ALDH16A1	1	+	542422	550071	255,0,0	16	105,117,182,78,177,150,183,99,135,99,132,174,180,183,120,162	0,455,1141,1438,1609,1869,2644,2904,3145,3457,3636,4146,4497,6370,6856,7487
KN176438.1	60760	111824	ALDH18A1	1	+	60760	111824	255,0,0	16	204,153,105,159,90,126,141,78,93,219,141,195,123,183,96,180	0,6435,6682,30619,31203,34549,35551,36378,37688,40270,42488,44663,44955,47176,48458,50884
KN185500.1	419546	462325	ALDH1A1	1	+	419546	462325	255,0,0	12	105,141,126,63,129,114,102,183,165,159,75,69	0,7036,10632,11900,13796,15286,19941,21597,24036,34803,38569,42710
KN189885.1	121605	122978	ALDH1A1	1	+	121605	122978	255,0,0	4	174,677,333,141	0,176,855,1232
KN186663.1	38267	141218	ALDH1A2	1	+	38267	141218	255,0,0	13	120,105,141,129,63,129,114,102,183,165,159,75,69	0,45967,46248,49180,59691,61765,62016,86996,88695,90284,91064,91525,102882
KN179855.1	28034	72146	ALDH1A3	1	+	28034	72146	255,0,0	12	129,105,138,126,63,129,111,102,180,168,159,75	0,5160,7216,15617,16073,19052,21068,23308,25941,41351,42614,44037
KN188103.1	697301	698779	ALDH1B1	1	+	697301	698779	255,0,0	6	219,246,544,117,126,123	0,224,471,1019,1226,1355
KN195055.1	386155	437019	ALDH1L1	1	+	386155	437019	255,0,0	22	54,198,108,171,93,102,93,90,102,75,150,123,123,126,87,126,141,87,102,170,237,126	0,1438,3230,6714,9848,12000,14009,19750,21444,25129,26409,30838,32350,33863,37898,41431,43186,43797,44748,46762,48338,50738
KN193149.1	164481	217199	ALDH1L2	1	+	164481	217199	255,0,0	22	57,195,108,165,99,102,93,90,102,72,153,126,117,150,90,126,135,90,99,165,237,132	0,2042,8558,13812,15914,18301,25364,25947,28203,28384,30329,33024,33736,36010,38024,38685,39932,42887,43185,45050,46954,52586
KN186737.1	117174	119736	ALDH1L2	1	+	117174	119736	255,0,0	8	69,180,640,303,93,96,159,117	0,201,385,1030,1338,1454,2253,2445
KN193351.1	19499	20678	ALDH2	1	+	19499	20678	255,0,0	5	162,51,99,168,198	0,394,478,811,981
KN195499.1	132607	157844	ALDH2	1	+	132607	157844	255,0,0	12	117,159,168,180,99,114,129,117,75,141,105,90	0,1464,3520,5088,6014,7176,8157,8831,10131,11662,12920,25147
KN194965.1	136357	137301	ALDH2	1	+	136357	137301	255,0,0	3	114,255,174	0,119,770
KN185310.1	443274	447871	ALDH3A2	1	+	443274	447871	255,0,0	3	81,234,210	0,1445,4387
KN182773.1	178066	179345	ALDH3A2	1	+	178066	179345	255,0,0	5	224,114,123,420,195	0,287,411,539,1084
KN186993.1	547202	549090	ALDH3A2	1	+	547202	549090	255,0,0	2	102,126	0,1762
KN186886.1	263736	263898	ALDH3B1	1	+	263736	263898	255,0,0	1	162	0
KN182007.1	0	3244	ALDH3B1	1	+	0	3244	255,0,0	4	126,111,114,93	0,2588,2847,3151
KN186886.1	259534	259636	ALDH3B2	1	+	259534	259636	255,0,0	1	102	0
KN189280.1	109662	129307	ALDH4A1	1	+	109662	129307	255,0,0	14	93,93,48,150,153,75,189,72,195,48,153,123,117,111	0,1097,6714,7560,9511,9741,11011,13488,15719,16096,16768,17689,18609,19534
KN193457.1	515145	536244	ALDH5A1	1	+	515145	536244	255,0,0	9	204,171,159,144,144,117,171,81,282	0,2235,5262,7240,10602,11321,13264,15970,20817
KN186280.1	374644	376079	ALDH6A1	1	+	374644	376079	255,0,0	2	396,1038	0,397
KN184467.1	73133	83698	ALDH6A1	1	+	73133	83698	255,0,0	10	102,99,180,186,186,123,300,78,162,75	0,4261,4638,6287,6662,8204,9156,9865,10154,10490
KN189194.1	8141	9596	ALDH6A1	1	+	8141	9596	255,0,0	1	1455	0
KN181209.1	34928	36364	ALDH6A1	1	+	34928	36364	255,0,0	6	81,144,165,495,363,156	0,99,251,419,915,1280
KN186652.1	253165	253928	ALDH6A1	1	+	253165	253928	255,0,0	2	342,240	0,523
KN185545.1	155951	156613	ALDH6A1	1	+	155951	156613	255,0,0	2	111,549	0,113
KN193960.1	12539	13125	ALDH6A1	1	+	12539	13125	255,0,0	2	345,231	0,355
KN184237.1	2600	39223	ALDH7A1	1	+	2600	39223	255,0,0	15	81,123,135,45,78,96,42,96,84,108,117,99,72,75,51	0,3039,6794,9027,11731,14463,18906,21806,23652,25649,27087,28310,28954,35113,36572
KN195413.1	9272	12488	ALDH7A1	1	+	9272	12488	255,0,0	3	66,54,153	0,991,3063
KN181205.1	6851	7205	ALDH7A1	1	+	6851	7205	255,0,0	1	354	0
KN185174.1	445961	470706	ALDH8A1	1	+	445961	470706	255,0,0	7	129,150,153,150,255,165,447	0,3598,5131,7590,11692,15270,24298
KN195248.1	257971	258957	ALDH9A1	1	+	257971	258957	255,0,0	3	603,192,111	0,681,875
KN195995.1	193816	194910	ALDH9A1	1	+	193816	194910	255,0,0	4	66,603,192,111	0,102,789,983
KN184281.1	85127	97605	ALDH9A1	1	+	85127	97605	255,0,0	8	96,111,138,87,189,144,195,135	0,1959,4412,5823,6176,10265,11111,12343
KN194550.1	270031	274683	ALDOA	1	+	270031	274683	255,0,0	3	144,156,108	0,417,4544
KN194550.1	278025	280553	ALDOA	1	+	278025	280553	255,0,0	8	111,213,54,171,87,174,213,93	0,201,919,1102,1629,1813,2134,2435
KN186152.1	377422	378508	ALDOA	1	+	377422	378508	255,0,0	2	378,706	0,380
KN174738.1	29598	30568	ALDOA	1	+	29598	30568	255,0,0	3	222,210,372	0,353,598
KN175115.1	12226	13234	ALDOA	1	+	12226	13234	255,0,0	4	36,90,321,213	0,124,340,795
KN193881.1	271542	280433	ALDOB	1	+	271542	280433	255,0,0	8	93,201,171,84,162,54,213,111	0,2286,2912,4551,6023,7073,7968,8780
KN196468.1	254772	256828	ALDOC	1	+	254772	256828	255,0,0	8	93,204,174,87,159,54,213,111	0,246,582,1001,1236,1490,1646,1945
KN192569.1	384879	394203	ALG1	1	+	384879	394203	255,0,0	7	72,114,111,114,87,153,192	0,918,1986,4141,4525,5976,9132
KN179571.1	11313	20424	ALG11	1	+	11313	20424	255,0,0	3	271,930,231	0,2656,8880
KN179571.1	16206	16272	ALG11	1	+	16206	16272	255,0,0	1	66	0
KN186348.1	90285	99718	ALG12	1	+	90285	99718	255,0,0	7	156,132,171,198,216,168,78	0,241,5527,6122,7726,9045,9355
KN185311.1	186517	309524	ALG14	1	+	186517	309524	255,0,0	3	135,114,228	0,49344,122779
KN181918.1	764384	768158	ALG2	1	+	764384	768158	255,0,0	2	330,900	0,2874
KN193080.1	215870	220832	ALG3	1	+	215870	220832	255,0,0	9	162,144,78,204,123,159,147,102,198	0,294,1029,1264,1896,2493,2764,3009,4764
KN194508.1	314075	359309	ALG5	1	+	314075	359309	255,0,0	9	66,159,69,93,114,54,156,84,108	0,3380,5160,11295,14382,24562,29049,43438,45126
ABVD02281874.1	36256	36758	ALG5	1	+	36256	36758	255,0,0	2	96,405	0,97
KN193683.1	29867	131430	ALG6	1	+	29867	131430	255,0,0	13	192,201,78,87,81,138,192,66,75,87,90,87,84	0,22019,29304,37883,39364,41738,42462,59789,60491,63210,63783,81118,101479
KN181671.1	135154	167271	ALG8	1	+	135154	167271	255,0,0	13	93,78,195,111,66,126,105,117,141,138,99,69,231	0,7597,8801,10765,12373,14888,15285,25319,27186,29290,30652,31059,31886
KN195422.1	2401	29709	ALG9	1	+	2401	29709	255,0,0	5	88,72,137,141,132	0,5712,25182,26136,27176
ABVD02257357.1	1027	17717	ALG9	1	+	1027	17717	255,0,0	8	135,144,129,156,123,105,87,138	0,1243,2028,5124,8018,14976,15249,16552
KN187426.1	249784	963584	ALK	1	+	249784	963584	255,0,0	31	210,261,126,87,135,105,93,93,132,63,93,186,105,153,99,186,141,129,153,165,123,171,129,120,126,204,165,120,456,144,18	0,216,555,3608,4358,20506,22615,26061,32014,33667,33845,36618,38506,39461,40074,41307,44191,44988,50445,61103,87863,109303,130739,138124,202342,361416,499832,519362,713134,713632,713782
KN195014.1	11772	43242	ALKAL1	1	+	11772	43242	255,0,0	2	78,147	0,31323
KN194930.1	676789	680218	ALKAL2	1	+	676789	680218	255,0,0	3	54,81,57	0,144,3372
KN192219.1	369421	370051	ALKBH1	1	+	369421	370051	255,0,0	2	276,246	0,384
KN177660.1	9553	13496	ALKBH1	1	+	9553	13496	255,0,0	3	90,195,363	0,2581,3580
KN180580.1	9689	16627	ALKBH1	1	+	9689	16627	255,0,0	3	165,102,186	0,4353,6752
KN193853.1	174800	177698	ALKBH2	1	+	174800	177698	255,0,0	3	222,201,306	0,1277,2592
KN180911.1	45416	53966	ALKBH3	1	+	45416	53966	255,0,0	4	210,90,108,42	0,5338,7039,8508
KN194691.1	212173	230406	ALKBH4	1	+	212173	230406	255,0,0	3	582,189,117	0,7121,18116
KN195819.1	124402	139667	ALKBH5	1	+	124402	139667	255,0,0	4	621,84,150,177	0,7348,14222,15088
KN181663.1	98639	102757	ALKBH6	1	+	98639	102757	255,0,0	6	276,102,153,63,69,51	0,1471,1807,2285,3695,4067
KN195218.1	46682	48270	ALKBH7	1	+	46682	48270	255,0,0	4	204,174,123,162	0,851,1122,1426
KN192490.1	1125	61431	ALKBH8	1	+	1125	61431	255,0,0	10	147,255,153,108,72,105,93,132,237,129	0,5345,8018,16390,50117,51396,54453,55255,57103,60177
KN184945.1	1398	2379	ALKBH8	1	+	1398	2379	255,0,0	3	114,552,222	0,138,759
KN182763.1	348101	380897	ALLC	1	+	348101	380897	255,0,0	9	180,126,108,75,156,132,96,90,51	0,1158,7039,8862,9344,19156,20250,22890,32745
KN191736.1	8806	80594	ALMS1	1	+	8806	80594	255,0,0	14	135,972,252,159,303,822,36,255,465,1221,81,216,117,198	0,2846,3962,4268,4679,5006,6047,6101,6383,7259,8534,65377,66539,71590
KN193350.1	27781	150037	ALMS1	1	+	27781	150037	255,0,0	18	171,687,267,120,378,132,207,123,171,147,249,156,477,123,105,174,156,102	0,192,918,1200,1323,1704,19718,26089,33219,63549,63705,63969,64128,106551,111963,112569,113425,122154
ABVD02012387.1	1	673	ALMS1	1	+	1	673	255,0,0	4	99,105,276,111	0,135,249,561
KN193820.1	36382	48274	ALOX12	1	+	36382	48274	255,0,0	13	123,201,81,123,159,144,213,84,168,123,99,174,177	0,705,2069,2239,2817,3826,4888,7629,8583,9219,11199,11423,11715
KN194097.1	64236	75019	ALOX12B	1	+	64236	75019	255,0,0	13	177,174,99,120,168,84,207,141,174,102,120,210,147	0,409,901,2726,3222,3664,3992,4744,5097,5620,6627,9397,10636
KN184916.1	16212	21570	ALOX15	1	+	16212	21570	255,0,0	8	102,69,111,72,123,156,111,120	0,907,1887,2006,3319,4075,4662,5238
KN191225.1	24559	82450	ALOX5	1	+	24559	82450	255,0,0	14	150,198,84,123,105,171,147,207,87,174,120,99,174,177	0,6252,15134,31955,39074,39942,44372,51813,52683,55019,55390,55953,56450,57714
KN194479.1	116638	137808	ALOX5AP	1	+	116638	137808	255,0,0	5	84,99,69,81,162	0,4528,12284,15378,21008
KN194097.1	81863	99558	ALOXE3	1	+	81863	99558	255,0,0	14	180,171,99,123,171,84,207,147,165,99,129,84,204,159	0,3713,4423,8808,9468,10146,10322,10617,11545,12198,14609,15665,16831,17536
KN192989.1	102565	102637	ALPI	1	+	102565	102637	255,0,0	1	72	0
KN192989.1	102703	104818	ALPI	1	+	102703	104818	255,0,0	3	120,117,120	0,215,1995
KN188676.1	376737	378158	ALPI	1	+	376737	378158	255,0,0	3	102,318,96	0,148,1325
ABVD02255023.1	3540	66357	ALPK1	1	+	3540	66357	255,0,0	18	123,156,198,60,87,78,87,105,618,345,69,267,171,264,150,165,186,186	0,4574,34756,42858,44528,45271,46224,48490,49358,50006,50375,50630,50933,51176,53585,59845,61269,62631
KN187166.1	55640	187665	ALPK2	1	+	55640	187665	255,0,0	18	111,219,93,129,147,252,153,282,687,72,717,81,291,573,120,303,117,105	0,32614,40980,48815,54435,58559,58886,59528,59861,60650,60776,97681,97786,98086,98677,99007,127970,131920
KN185613.1	250709	262209	ALPK3	1	+	250709	262209	255,0,0	10	342,51,222,93,279,129,147,432,495,243	0,954,3756,4763,5489,8129,8616,9517,10081,11257
KN193653.1	303474	315927	ALPL	1	+	303474	315927	255,0,0	8	117,171,180,144,135,192,117,264	0,1290,2226,5373,9075,10831,11417,12189
KN192989.1	103967	104045	ALPP	1	+	103967	104045	255,0,0	1	78	0
KN190522.1	433020	492392	ALS2	1	+	433020	492392	255,0,0	32	36,99,150,60,48,174,126,156,120,165,132,78,114,165,96,69,198,66,72,129,129,165,63,183,171,177,78,99,168,357,171,666	0,1997,2355,3063,3346,4302,8304,10256,11229,13336,14440,21447,21785,23115,23871,25013,25198,25749,26240,26719,27243,28361,36789,38815,41212,43034,45348,48027,51365,55245,58427,58706
KN192560.1	314718	332470	ALS2CL	1	+	314718	332470	255,0,0	20	201,63,168,132,120,201,66,99,159,106,78,129,174,99,159,177,63,147,99,78	0,545,1085,1814,2683,5139,6495,7010,7214,8055,9277,10244,11619,11920,12202,14112,16533,16704,17145,17674
KN192329.1	37409	65274	ALS2CR12	1	+	37409	65274	255,0,0	7	99,93,102,51,102,138,99	0,9815,11775,15123,17047,27496,27766
KN195106.1	271375	292052	ALX1	1	+	271375	292052	255,0,0	4	321,126,306,225	0,14222,17304,20452
KN186029.1	54192	63666	ALX3	1	+	54192	63666	255,0,0	4	309,129,315,150	0,642,3671,9324
KN193331.1	397612	465867	ALX4	1	+	397612	465867	255,0,0	5	330,126,312,111,342	0,3033,9471,67793,67913
KN184566.1	292589	296107	ALYREF	1	+	292589	296107	255,0,0	5	111,129,150,63,180	0,914,2507,3177,3338
KN192322.1	5962	60718	AMACR	1	+	5962	60718	255,0,0	4	246,162,190,408	0,3762,21753,54348
KN188849.1	32838	43355	AMBN	1	+	32838	43355	255,0,0	6	69,105,84,120,183,207	0,4278,5760,5880,9974,10310
KN193256.1	207192	220030	AMBP	1	+	207192	220030	255,0,0	6	138,78,84,81,168,177	0,1617,2564,11020,12181,12661
KN194538.1	440958	491415	AMBRA1	1	+	440958	491415	255,0,0	7	369,192,93,141,156,189,111	0,6783,8304,14059,26482,27286,50346
KN193642.1	31733	75324	AMBRA1	1	+	31733	75324	255,0,0	11	105,78,66,90,87,1455,63,174,186,57,135	0,511,10539,10629,14841,38472,40504,41512,42327,43039,43456
KN191905.1	244279	245023	AMD1	1	+	244279	245023	255,0,0	3	183,261,156	0,208,588
KN184233.1	117361	118358	AMD1	1	+	117361	118358	255,0,0	3	450,255,243	0,498,754
KN175547.1	87255	87366	AMD1	1	+	87255	87366	255,0,0	1	111	0
KN191938.1	145769	146708	AMD1	1	+	145769	146708	255,0,0	3	207,165,509	0,220,430
KN190237.1	13561	14558	AMD1	1	+	13561	14558	255,0,0	4	396,220,126,233	0,400,637,764
KN187144.1	108572	109557	AMD1	1	+	108572	109557	255,0,0	3	392,408,183	0,393,802
KN195050.1	635386	636130	AMD1	1	+	635386	636130	255,0,0	4	324,105,36,63	0,348,510,681
KN186693.1	296573	297540	AMD1	1	+	296573	297540	255,0,0	2	336,626	0,341
KN185633.1	73308	78781	AMD1	1	+	73308	78781	255,0,0	8	141,153,93,147,42,102,129,87	0,562,793,1001,1230,3053,3952,5386
KN182522.1	22794	23710	AMD1	1	+	22794	23710	255,0,0	4	102,335,231,243	0,104,441,673
KN185029.1	11437	12417	AMD1	1	+	11437	12417	255,0,0	3	174,282,517	0,179,463
KN178917.1	188569	189564	AMD1	1	+	188569	189564	255,0,0	3	177,630,120	0,243,875
KN192754.1	29294	30255	AMD1	1	+	29294	30255	255,0,0	5	173,198,237,78,195	0,181,383,677,766
KN181899.1	87	752	AMD1	1	+	87	752	255,0,0	2	534,108	0,557
KN176332.1	24597	25414	AMD1	1	+	24597	25414	255,0,0	4	105,141,99,210	0,162,343,607
KN180783.1	30663	31538	AMD1	1	+	30663	31538	255,0,0	6	96,207,54,60,117,117	0,108,507,565,630,758
KN190758.1	17687	19100	AMD1	1	+	17687	19100	255,0,0	2	159,192	0,1221
KN193611.1	8769	8880	AMD1	1	+	8769	8880	255,0,0	1	111	0
KN185893.1	90116	90227	AMD1	1	+	90116	90227	255,0,0	1	111	0
KN183832.1	17082	17193	AMD1	1	+	17082	17193	255,0,0	1	111	0
ABVD02121379.1	472	799	AMD1	1	+	472	799	255,0,0	2	138,156	0,171
KN196390.1	50202	50953	AMD1	1	+	50202	50953	255,0,0	3	192,216,207	0,251,544
KN185448.1	144727	145560	AMD1	1	+	144727	145560	255,0,0	2	378,283	0,550
KN195032.1	1181485	1182485	AMD1	1	+	1181485	1182485	255,0,0	4	239,255,375,99	0,240,499,901
KN185497.1	302884	303626	AMD1	1	+	302884	303626	255,0,0	1	742	0
KN184263.1	177715	178693	AMD1	1	+	177715	178693	255,0,0	4	210,395,233,99	0,224,623,879
KN186016.1	210132	211121	AMD1	1	+	210132	211121	255,0,0	3	168,210,510	0,268,479
KN187291.1	1913	2915	AMD1	1	+	1913	2915	255,0,0	1	1002	0
KN184515.1	516574	534287	AMDHD1	1	+	516574	534287	255,0,0	9	87,156,99,120,225,279,66,105,135	0,921,1666,3448,5928,8201,9850,11852,17578
KN191701.1	94875	102081	AMDHD2	1	+	94875	102081	255,0,0	9	138,141,54,213,90,138,114,69,102	0,217,5620,5776,6059,6243,6454,6676,7104
KN180159.1	21615	23455	AMELX	1	+	21615	23455	255,0,0	2	51,198	0,1642
KN186576.1	31468	34903	AMER1	1	+	31468	34903	255,0,0	8	636,327,612,132,840,228,78,264	0,648,1125,1776,1947,2829,3087,3171
KN184002.1	105015	106929	AMER2	1	+	105015	106929	255,0,0	5	279,777,174,210,309	0,297,1164,1371,1605
KN177136.1	123330	124905	AMER3	1	+	123330	124905	255,0,0	4	609,357,210,363	0,612,993,1212
ABVD02020267.1	85	1234	AMER3	1	+	85	1234	255,0,0	3	222,354,543	0,249,606
KN184610.1	257161	311738	AMFR	1	+	257161	311738	255,0,0	15	132,114,93,165,153,39,135,132,111,192,105,132,84,189,144	0,147,23310,26912,28406,29453,29657,33884,34836,39796,41700,46369,48947,52889,54433
KN194991.1	1252939	1255009	AMH	1	+	1252939	1255009	255,0,0	4	306,144,144,204	0,649,1210,1866
KN194723.1	38803	46856	AMHR2	1	+	38803	46856	255,0,0	9	183,186,165,66,114,174,147,129,183	0,410,1426,1594,5951,6208,6578,6905,7870
KN187741.1	350092	351571	AMIGO1	1	+	350092	351571	255,0,0	1	1479	0
ABVD02240068.1	27958	29482	AMIGO2	1	+	27958	29482	255,0,0	1	1524	0
KN194137.1	413146	417204	AMMECR1	1	+	413146	417204	255,0,0	3	90,96,114	0,1512,3944
KN174395.1	8586	59238	AMMECR1	1	+	8586	59238	255,0,0	2	240,108	0,50544
KN177955.1	56518	63550	AMMECR1L	1	+	56518	63550	255,0,0	6	405,108,117,90,96,111	0,1853,2264,3044,5168,6921
KN190454.1	505984	506559	AMN1	1	+	505984	506559	255,0,0	2	141,429	0,146
KN193739.1	16601	17912	AMN1	1	+	16601	17912	255,0,0	2	348,243	0,1068
KN187459.1	19641	54692	AMN1	1	+	19641	54692	255,0,0	5	72,114,222,144,132	0,19543,27863,29568,34919
KN184459.1	48813	49418	AMN1	1	+	48813	49418	255,0,0	3	171,255,78	0,271,527
KN187101.1	116919	117660	AMN1	1	+	116919	117660	255,0,0	2	288,96	0,645
KN194663.1	898642	963426	AMOT	1	+	898642	963426	255,0,0	14	96,318,36,246,249,123,195,144,144,96,147,225,207,870	0,446,797,857,2221,3243,24319,25276,45726,51807,52776,56505,56790,63914
KN194636.1	32124	115191	AMOTL1	1	+	32124	115191	255,0,0	12	381,510,294,144,90,144,147,192,129,225,276,105	0,417,11163,17055,18954,58989,64920,70324,76171,77442,80873,82962
KN188591.1	198575	212669	AMOTL2	1	+	198575	212669	255,0,0	11	732,12,102,135,144,96,291,309,177,174,57	0,3540,3576,3702,4894,5414,9402,10566,11699,12460,14037
ABVD02256138.1	62205	77247	AMPD1	1	+	62205	77247	255,0,0	14	147,114,171,120,165,126,162,132,195,129,222,165,168,153	0,503,788,1628,2510,2847,5497,6276,6686,7869,8521,10881,13382,14889
KN187129.1	292002	301891	AMPD2	1	+	292002	301891	255,0,0	19	207,111,174,123,162,126,162,132,195,135,84,141,186,51,57,69,132,132,243	0,370,685,1184,1599,1850,2195,2594,2809,3179,3529,3727,4176,4599,4653,4800,5229,5561,9646
KN187204.1	12713	46216	AMPD3	1	+	12713	46216	255,0,0	14	237,48,165,222,129,195,132,162,126,162,123,174,108,174	0,9340,12480,14717,16964,22689,23548,24230,25131,27613,28918,30231,32112,33329
KN185626.1	45632	151086	AMPH	1	+	45632	151086	255,0,0	15	108,99,63,186,141,114,54,120,126,141,81,78,84,108,96	0,5932,7949,8027,10634,28448,36671,56334,76227,77837,80298,81072,86320,87933,105358
KN185283.1	20357	24208	AMT	1	+	20357	24208	255,0,0	8	159,81,132,81,147,183,156,177	0,696,1647,2218,2602,2833,3416,3674
ABVD02252436.1	124	2046	AMT	1	+	124	2046	255,0,0	5	159,186,147,81,126	0,556,826,1276,1796
KN194852.1	370668	378477	AMY2A	1	+	370668	378477	255,0,0	10	180,129,117,102,120,132,231,198,144,171	0,1466,1702,3496,3689,4603,5478,6100,7133,7638
KN195567.1	63050	71447	AMZ1	1	+	63050	71447	255,0,0	6	303,168,129,60,171,264	0,444,2014,2324,2790,8133
KN188129.1	121040	121937	AMZ2	1	+	121040	121937	255,0,0	3	72,288,297	0,282,600
KN193937.1	266685	267256	AMZ2	1	+	266685	267256	255,0,0	4	159,48,117,240	0,163,213,331
KN185763.1	257385	267351	AMZ2	1	+	257385	267351	255,0,0	6	273,174,132,165,174,156	0,634,894,5264,8695,9810
KN183782.1	90007	226744	ANAPC10	1	+	90007	226744	255,0,0	4	114,87,132,228	0,48604,81825,136509
KN184566.1	289223	291845	ANAPC11	1	+	289223	291845	255,0,0	2	143,120	0,2502
KN181171.1	55349	55568	ANAPC13	1	+	55349	55568	255,0,0	1	219	0
KN174988.1	328404	328584	ANAPC13	1	+	328404	328584	255,0,0	1	180	0
KN188591.1	98587	102540	ANAPC13	1	+	98587	102540	255,0,0	2	99,123	0,3830
KN186457.1	17800	17980	ANAPC13	1	+	17800	17980	255,0,0	2	72,66	0,114
KN189924.1	287585	289027	ANAPC15	1	+	287585	289027	255,0,0	4	120,60,150,45	0,699,1081,1397
KN181041.1	53490	58587	ANAPC16	1	+	53490	58587	255,0,0	3	141,75,114	0,3872,4983
KN187823.1	511919	512249	ANAPC16	1	+	511919	512249	255,0,0	1	330	0
KN194595.1	56655	63133	ANAPC2	1	+	56655	63133	255,0,0	11	210,237,129,204,147,180,117,120,174,132,621	0,312,710,1137,1785,2241,2573,3094,3513,4708,5857
KN180020.1	77166	106708	ANAPC4	1	+	77166	106708	255,0,0	19	129,105,129,75,48,87,105,84,87,63,45,75,102,51,54,48,57,57,93	0,2000,4158,5856,6607,7389,8182,10112,15164,15682,16572,16713,18287,18475,23540,26036,27152,27487,29449
KN178958.1	3375	9247	ANAPC4	1	+	3375	9247	255,0,0	7	99,60,105,69,174,126,225	0,656,933,3277,4258,5103,5647
KN190984.1	107780	153862	ANAPC5	1	+	107780	153862	255,0,0	17	195,165,147,111,117,75,141,177,120,81,189,105,66,195,108,81,204	0,605,12077,12302,12900,14867,18753,19930,21654,26095,31137,32939,35078,41603,42620,43180,45878
KN195694.1	1593	10559	ANAPC7	1	+	1593	10559	255,0,0	8	108,156,141,120,195,228,147,189	0,370,1289,2896,3561,6007,6941,8777
KN193475.1	68001	68847	ANAPC7	1	+	68001	68847	255,0,0	3	474,213,96	0,536,750
KN193535.1	315667	316102	ANG	1	+	315667	316102	255,0,0	1	435	0
KN193112.1	124475	152837	ANGEL1	1	+	124475	152837	255,0,0	10	63,333,225,228,69,435,186,111,162,159	0,2807,3158,5327,6030,6614,9216,9710,27358,28203
KN185084.1	296059	297626	ANGEL2	1	+	296059	297626	255,0,0	6	197,294,288,120,312,255	0,199,494,787,914,1312
KN190351.1	17895	20004	ANGEL2	1	+	17895	20004	255,0,0	6	285,518,39,120,105,312	0,962,1484,1529,1664,1797
KN188702.1	89074	102976	ANGEL2	1	+	89074	102976	255,0,0	7	150,162,126,423,69,258,315	0,1524,5876,6836,8418,9143,13587
KN194188.1	20518	230318	ANGPT1	1	+	20518	230318	255,0,0	7	168,102,126,234,120,156,297	0,12583,21670,36446,48234,58154,209503
KN194950.1	118989	140541	ANGPT2	1	+	118989	140541	255,0,0	8	153,123,240,129,102,162,150,159	0,3190,6154,8411,13333,13981,18360,21393
KN192628.1	515137	555314	ANGPT4	1	+	515137	555314	255,0,0	7	150,132,165,108,162,198,87	0,990,6217,10680,18977,39868,40090
KN194225.1	175317	191243	ANGPTL1	1	+	175317	191243	255,0,0	4	186,270,195,822	0,1495,3209,15104
KN193108.1	177440	195690	ANGPTL2	1	+	177440	195690	255,0,0	4	198,270,195,816	0,2784,4284,17434
KN186332.1	10685	17377	ANGPTL3	1	+	10685	17377	255,0,0	7	183,267,96,114,117,108,486	0,552,2363,2867,3942,5478,6206
KN184499.1	102482	107304	ANGPTL4	1	+	102482	107304	255,0,0	6	231,117,111,96,282,180	0,513,3044,3577,3769,4642
KN194819.1	711244	728915	ANGPTL5	1	+	711244	728915	255,0,0	7	318,186,120,102,93,102,144	0,3152,10489,12179,14835,15786,17527
KN192303.1	765917	769247	ANGPTL6	1	+	765917	769247	255,0,0	5	135,246,198,264,192	0,407,2060,2340,3138
KN195089.1	24843	29685	ANGPTL7	1	+	24843	29685	255,0,0	4	231,195,198,168	0,3375,4238,4674
KN176207.1	5538	7743	ANGPTL7	1	+	5538	7743	255,0,0	4	168,198,195,102	0,435,1299,2103
ABVD02263626.1	2855	5034	ANGPTL7	1	+	2855	5034	255,0,0	4	168,198,195,102	0,407,1273,2077
KN194383.1	1318554	1318842	ANGPTL8	1	+	1318554	1318842	255,0,0	1	288	0
KN195973.1	19054	25941	ANHX	1	+	19054	25941	255,0,0	3	75,114,249	0,4256,6638
KN194883.1	324508	411088	ANK1	1	+	324508	411088	255,0,0	38	99,102,96,102,186,96,99,102,198,99,99,99,198,99,99,198,99,99,99,81,69,96,102,219,159,210,207,96,231,126,114,144,144,558,297,219,87,141	0,21973,26175,26905,28022,29350,29990,30297,32979,34632,35178,35772,36922,37661,38238,42367,44837,46764,47109,48307,48827,50538,54060,54267,55460,56000,57206,57793,58165,60608,60862,64279,65253,75511,80063,84571,85373,86439
KN184140.1	12087	138385	ANK2	1	+	12087	138385	255,0,0	48	105,186,99,99,99,198,99,99,99,198,99,99,195,99,99,99,99,72,144,105,105,225,99,153,213,204,96,231,123,123,36,510,714,1275,153,1119,204,78,81,1035,786,75,132,144,285,291,84,165	0,4004,7661,9064,16664,19719,22063,22326,27373,34431,37485,38112,43641,47395,48183,54175,55210,62939,69350,76107,76819,87165,88928,89984,92371,92894,95308,98212,99197,100509,102489,107263,107809,108526,109813,109972,111307,111523,111604,111691,112729,115060,116976,118036,120521,122533,125947,126133
KN194974.1	553355	606948	ANK3	1	+	553355	606948	255,0,0	20	69,375,90,141,135,72,345,81,1653,2049,2559,153,795,81,123,126,231,96,207,213	0,13002,15762,19137,20231,29367,30064,30499,30586,32251,34312,36877,37048,41948,44137,45036,45747,46578,47736,53380
KN192617.1	4016	52623	ANK3	1	+	4016	52623	255,0,0	7	186,99,99,99,198,99,99	0,2042,25258,37294,42835,45659,48508
KN192617.1	95329	115766	ANK3	1	+	95329	115766	255,0,0	2	60,129	0,20308
KN196235.1	48211	111863	ANKAR	1	+	48211	111863	255,0,0	11	168,246,102,207,204,219,183,99,162,438,600	0,3521,5104,13069,25363,45074,46396,50823,51567,55928,63052
KN185041.1	455115	476886	ANKDD1A	1	+	455115	476886	255,0,0	8	102,102,99,105,96,96,111,96	0,835,4227,13914,14781,19420,20102,21675
KN192359.1	5626	10554	ANKDD1A	1	+	5626	10554	255,0,0	5	99,96,183,135,63	0,1072,3109,3891,4865
ABVD02265663.1	7204	31079	ANKDD1B	1	+	7204	31079	255,0,0	7	99,96,90,96,102,96,204	0,852,11842,14587,16596,20339,23671
KN191223.1	23448	45855	ANKEF1	1	+	23448	45855	255,0,0	9	150,93,165,225,825,123,150,198,345	0,4628,11326,12681,14224,15298,16476,17340,22062
KN178548.1	140582	207066	ANKFN1	1	+	140582	207066	255,0,0	16	300,216,219,69,129,168,192,150,168,213,117,135,99,105,90,96	0,348,582,14513,14594,20206,29838,31523,34292,43011,50975,51560,52023,58327,63894,66388
KN188985.1	37253	70310	ANKFN1	1	+	37253	70310	255,0,0	5	111,192,210,198,135	0,1892,15317,18192,32922
KN190442.1	92740	159821	ANKFY1	1	+	92740	159821	255,0,0	23	135,87,147,126,90,147,177,204,156,117,171,153,99,228,99,198,207,168,147,126,135,120,195	0,822,2927,4800,5235,5793,13117,14912,15804,16648,17581,18493,18884,19906,23115,24714,26591,32470,33887,35143,39492,63956,66886
KN180546.1	100463	144295	ANKH	1	+	100463	144295	255,0,0	10	111,99,126,129,96,93,135,174,81,120	0,1298,2060,4152,27273,31013,33259,35167,41391,43712
KN187135.1	99215	99332	ANKH	1	+	99215	99332	255,0,0	1	117	0
KN185264.1	20896	33835	ANKHD1	1	+	20896	33835	255,0,0	11	174,378,66,147,150,1614,174,204,177,162,60	0,926,1316,2480,3304,3609,7973,9263,9991,12441,12879
ABVD02255394.1	712	74338	ANKHD1	1	+	712	74338	255,0,0	22	117,96,165,174,216,141,147,111,147,759,102,129,132,84,111,192,237,96,234,147,147,159	0,581,2486,2863,4414,5040,5698,6328,6583,12525,21029,22093,22335,24688,42053,46921,47355,56503,58621,71436,72311,73467
KN195788.1	240173	354885	ANKIB1	1	+	240173	354885	255,0,0	20	156,531,120,90,54,177,144,66,87,138,126,87,168,144,90,210,117,183,288,189	0,213,1102,2173,5977,6849,7923,10050,10202,10584,14486,18375,25302,26556,35887,37160,73966,83445,99031,114523
KN184472.1	62874	73463	ANKK1	1	+	62874	73463	255,0,0	6	162,297,150,153,555,501	0,4332,5840,6960,9497,10088
KN191383.1	1144079	1146945	ANKLE1	1	+	1144079	1146945	255,0,0	8	168,132,162,180,48,51,174,114	0,407,637,1069,1501,1582,1822,2752
KN186104.1	4051	40479	ANKLE2	1	+	4051	40479	255,0,0	14	177,171,66,195,192,189,123,69,141,105,141,222,75,129	0,201,393,3491,4962,5272,11419,14950,31167,32492,33544,34865,35117,36299
KN187262.1	124023	128676	ANKMY1	1	+	124023	128676	255,0,0	2	144,477	0,4176
KN184901.1	71655	102549	ANKMY2	1	+	71655	102549	255,0,0	8	180,129,135,138,213,162,99,138	0,1607,3518,8618,9565,13929,28924,30756
KN195776.1	10696	10765	ANKMY2	1	+	10696	10765	255,0,0	1	69	0
KN178561.1	6185	7026	ANKRA2	1	+	6185	7026	255,0,0	2	327,513	0,328
KN192241.1	160548	168255	ANKRA2	1	+	160548	168255	255,0,0	8	288,159,63,99,126,63,84,54	0,936,2604,5391,5995,6402,7000,7653
KN184593.1	263886	271467	ANKRD1	1	+	263886	271467	255,0,0	8	180,138,108,99,99,99,99,108	0,1119,1397,2546,4289,4575,4826,7473
KN175990.1	42408	77390	ANKRD10	1	+	42408	77390	255,0,0	6	207,153,87,234,54,474	0,4938,11543,22102,29935,34508
KN196392.1	65732	117711	ANKRD11	1	+	65732	117711	255,0,0	26	87,150,174,204,144,144,915,327,537,732,387,144,318,273,204,213,117,99,108,66,324,516,99,141,96,183	0,23605,33888,34180,35193,36851,37455,38388,38739,39312,40092,40515,40668,41190,41529,41760,42000,42129,42240,42564,42669,43467,46825,47004,48779,51796
KN185320.1	252981	372744	ANKRD12	1	+	252981	372744	255,0,0	16	183,99,141,99,660,621,1230,1770,270,147,144,201,147,69,147,87	0,809,3865,16377,22242,22905,23622,24906,26679,60424,73601,79714,82868,86899,94692,119676
KN188633.1	34085	64556	ANKRD13A	1	+	34085	64556	255,0,0	15	195,66,165,111,156,132,63,84,66,192,144,45,126,135,93	0,944,2684,5086,5857,7113,8007,8972,10555,14537,15372,16663,18798,19710,30378
ABVD02033159.1	2576	3567	ANKRD13A	1	+	2576	3567	255,0,0	2	192,156	0,835
KN180752.1	72381	79425	ANKRD13B	1	+	72381	79425	255,0,0	14	228,78,159,153,156,132,66,81,69,189,144,45,126,138	0,760,915,1281,1558,1826,2190,3004,5322,5466,5746,6526,6657,6906
KN175623.1	24206	34401	ANKRD13D	1	+	24206	34401	255,0,0	13	213,93,162,117,159,126,60,81,69,189,144,48,87	0,451,628,880,1111,2163,2576,2860,3221,8938,9351,9575,10108
KN183998.1	148792	161073	ANKRD16	1	+	148792	161073	255,0,0	6	225,219,99,111,75,135	0,3552,8339,8927,11063,12146
KN187306.1	55742	228038	ANKRD17	1	+	55742	228038	255,0,0	36	69,288,153,156,147,147,234,96,237,192,111,90,129,144,102,753,147,117,147,141,216,174,165,96,117,171,450,153,150,1089,537,198,249,180,165,57	0,75,80226,86652,89892,90286,91533,94510,96956,98529,99094,100832,102408,102725,103309,104960,110193,119256,119520,127588,128223,128939,130153,132574,133266,143382,144959,145882,152488,154111,155212,159368,169892,170675,171367,172239
KN180438.1	271410	279706	ANKRD2	1	+	271410	279706	255,0,0	9	168,99,159,105,102,99,99,99,147	0,3220,4129,4390,5464,5926,6944,7239,8149
KN186415.1	13540	26174	ANKRD22	1	+	13540	26174	255,0,0	5	72,99,78,108,192	0,343,4589,7835,12442
KN194903.1	321023	321122	ANKRD23	1	+	321023	321122	255,0,0	1	99	0
KN189892.1	830048	844766	ANKRD24	1	+	830048	844766	255,0,0	18	78,66,171,696,189,288,120,69,102,108,192,102,72,60,63,87,135,84	0,246,2452,5095,5803,6220,6683,7054,8519,9225,10613,10968,11263,12470,13112,14214,14379,14634
KN186383.1	459482	462716	ANKRD26	1	+	459482	462716	255,0,0	4	318,717,1311,864	0,335,1056,2370
KN194480.1	13357	119616	ANKRD26	1	+	13357	119616	255,0,0	11	192,210,153,669,111,123,165,60,99,168,117	0,834,10620,16878,17568,19466,21933,73776,102784,105818,106142
KN184744.1	92123	98844	ANKRD26	1	+	92123	98844	255,0,0	5	321,855,804,369,180	0,776,1646,2589,6541
KN195478.1	2722	49346	ANKRD27	1	+	2722	49346	255,0,0	24	78,111,162,120,198,123,45,108,198,93,117,78,129,90,174,81,123,75,54,60,159,153,111,102	0,890,1935,2935,3905,10076,13486,14285,15996,17536,18092,19100,19756,20697,24839,25726,27174,28006,28335,28475,28980,29926,31788,46522
KN176588.1	19604	68120	ANKRD28	1	+	19604	68120	255,0,0	19	285,90,84,84,147,81,90,219,117,90,201,75,111,144,66,66,81,117,78	0,5859,6907,7417,8653,9459,9629,14613,15377,15755,18267,21386,22791,39930,42497,44644,46140,47484,48438
ABVD02344002.1	14705	17913	ANKRD28	1	+	14705	17913	255,0,0	14	162,153,42,201,60,69,93,93,111,123,264,174,84,267	0,398,556,606,863,989,1082,1176,1277,1969,2281,2641,2843,2941
KN182233.1	8431	10674	ANKRD28	1	+	8431	10674	255,0,0	12	198,333,123,57,375,111,114,108,147,240,138,60	0,219,608,745,820,1201,1313,1452,1619,1768,2036,2183
ABVD02000126.1	1699	4969	ANKRD28	1	+	1699	4969	255,0,0	12	162,108,201,60,69,93,105,123,264,168,108,204	0,495,611,868,994,1087,1181,1974,2286,2652,2946,3066
ABVD02021034.1	6494	9557	ANKRD28	1	+	6494	9557	255,0,0	13	63,162,108,126,60,69,93,212,123,204,168,84,24	0,96,591,780,962,1088,1181,1275,2068,2380,2745,2941,3039
ABVD02064712.1	133	2780	ANKRD28	1	+	133	2780	255,0,0	10	264,123,105,93,69,60,201,108,210,63	0,453,1264,1370,1487,1622,1738,1947,2341,2584
KN178320.1	19999	53900	ANKRD29	1	+	19999	53900	255,0,0	9	114,99,99,96,96,102,96,99,81	0,4209,8754,11653,13254,22744,24421,26708,33820
KN196238.1	287857	290148	ANKRD33	1	+	287857	290148	255,0,0	6	30,171,126,108,186,195	0,60,486,792,1850,2096
KN189673.1	231773	323828	ANKRD33B	1	+	231773	323828	255,0,0	6	312,126,132,144,417,300	0,61631,65289,80683,91227,91755
KN193512.1	135054	136539	ANKRD34A	1	+	135054	136539	255,0,0	1	1485	0
KN193370.1	65720	67250	ANKRD34B	1	+	65720	67250	255,0,0	1	1530	0
KN195095.1	63436	65011	ANKRD34C	1	+	63436	65011	255,0,0	2	489,1080	0,495
KN193512.1	205975	214585	ANKRD35	1	+	205975	214585	255,0,0	13	132,87,60,63,72,108,186,390,465,69,972,87,69	0,908,1349,2173,2427,2799,3317,4314,4791,5268,5343,8216,8541
KN192737.1	57439	59232	ANKRD37	1	+	57439	59232	255,0,0	4	159,90,114,57	0,980,1592,1736
KN195000.1	885363	894025	ANKRD40	1	+	885363	894025	255,0,0	5	144,183,477,153,135	0,820,2871,3702,8527
KN182245.1	2913	3925	ANKRD40	1	+	2913	3925	255,0,0	4	273,120,30,386	0,389,512,626
KN195927.1	7724	18042	ANKRD42	1	+	7724	18042	255,0,0	3	108,123,201	0,4032,10117
ABVD02255922.1	5673	11426	ANKRD42	1	+	5673	11426	255,0,0	3	138,120,114	0,1076,5639
KN185778.1	9644	50173	ANKRD42	1	+	9644	50173	255,0,0	4	177,126,174,75	0,32085,35977,40454
KN192406.1	69229	185888	ANKRD44	1	+	69229	185888	255,0,0	15	87,78,72,201,87,144,213,78,117,81,66,66,138,87,111	0,41933,60929,73686,74205,76559,77876,90316,98334,105896,107154,109226,111362,113101,116548
KN193351.1	519099	538654	ANKRD45	1	+	519099	538654	255,0,0	4	54,258,168,93	0,78,10463,19462
KN193260.1	288292	296590	ANKRD46	1	+	288292	296590	255,0,0	3	216,156,309	0,6335,7989
KN179205.1	280723	283105	ANKRD49	1	+	280723	283105	255,0,0	2	453,267	0,2115
KN183205.1	45034	45709	ANKRD49	1	+	45034	45709	255,0,0	1	675	0
KN188680.1	8376	17100	ANKRD50	1	+	8376	17100	255,0,0	2	237,3543	0,5181
KN186162.1	224218	237065	ANKRD52	1	+	224218	237065	255,0,0	27	87,78,72,201,87,144,210,81,114,84,120,66,141,81,111,72,201,90,117,219,90,81,144,87,84,90,249	0,534,848,1929,2646,2865,3309,3769,4150,4467,4658,5876,6127,6349,7800,8129,8500,8969,9136,10343,10779,10965,11155,11523,11809,12079,12598
KN182070.1	236258	240995	ANKRD53	1	+	236258	240995	255,0,0	4	198,165,54,426	0,1363,4230,4311
KN178155.1	178784	192251	ANKRD54	1	+	178784	192251	255,0,0	9	141,165,48,99,72,48,123,108,75	0,159,1768,6908,11918,12440,12566,12907,13392
KN193098.1	129589	254918	ANKRD55	1	+	129589	254918	255,0,0	11	117,93,666,168,186,135,63,108,132,123,57	0,2107,10067,14857,21251,32290,43455,59281,63207,87977,125272
KN193575.1	31492	32576	ANKRD6	1	+	31492	32576	255,0,0	5	252,72,90,51,105	0,369,495,633,979
KN177651.1	227915	313978	ANKRD6	1	+	227915	313978	255,0,0	16	570,123,117,150,186,135,108,18,138,102,96,99,99,99,99,120	0,1655,5199,11426,12037,12527,14475,18469,18517,19946,21969,23565,28546,30221,36713,85943
KN195450.1	777228	783261	ANKRD60	1	+	777228	783261	255,0,0	3	171,123,168	0,4167,5865
KN176357.1	213823	217419	ANKRD61	1	+	213823	217419	255,0,0	3	936,93,132	0,2473,3464
KN178202.1	105003	106176	ANKRD63	1	+	105003	106176	255,0,0	2	447,690	0,483
KN195239.1	555712	557423	ANKRD65	1	+	555712	557423	255,0,0	4	366,108,87,174	0,981,1362,1537
KN176706.1	123170	127684	ANKRD66	1	+	123170	127684	255,0,0	3	150,231,174	0,2284,4340
KN192550.1	131067	138164	ANKRD7	1	+	131067	138164	255,0,0	4	108,174,117,105	0,1009,1347,6992
KN193555.1	96106	96241	ANKRD9	1	+	96106	96241	255,0,0	1	135	0
KN186092.1	19983	159561	ANKS1A	1	+	19983	159561	255,0,0	22	96,171,138,87,72,129,162,108,153,99,111,63,225,360,120,93,204,102,78,294,156,90	0,1129,3134,3864,4129,4545,6153,22730,22994,24354,41754,47294,86715,86946,114917,120018,123424,125200,125591,126987,137643,139488
KN193814.1	22816	574383	ANKS1B	1	+	22816	574383	255,0,0	12	180,141,165,141,165,117,102,78,297,153,84,132	0,41160,91960,224017,327855,328966,332630,334994,361491,367340,379182,551435
KN181830.1	97883	166008	ANKS1B	1	+	97883	166008	255,0,0	8	81,75,132,81,90,138,168,105	0,17033,23534,25533,40073,47070,64237,68020
KN184027.1	180862	182985	ANKS3	1	+	180862	182985	255,0,0	3	93,138,135	0,1441,1988
KN192569.1	662569	690594	ANKS3	1	+	662569	690594	255,0,0	7	171,204,120,84,135,153,132	0,3008,3395,4723,20511,26581,27893
KN177607.1	140382	149302	ANKS4B	1	+	140382	149302	255,0,0	2	1071,165	0,8755
KN177561.1	1404	48172	ANKS6	1	+	1404	48172	255,0,0	12	189,168,111,192,51,198,150,105,207,45,504,111	0,7454,10653,12800,16236,17022,18671,21049,22067,22869,28171,46657
KN193099.1	153333	190708	ANKUB1	1	+	153333	190708	255,0,0	6	129,936,117,216,147,90	0,5264,18077,25134,34859,37285
KN177211.1	132620	137959	ANKZF1	1	+	132620	137959	255,0,0	12	120,111,99,198,117,147,216,489,108,171,84,123	0,724,1025,1247,1851,2059,2511,3723,4374,4616,4914,5216
KN192611.1	2954	61805	ANLN	1	+	2954	61805	255,0,0	21	153,150,129,387,201,192,105,105,237,144,84,135,63,96,129,51,114,87,105,177,120	0,2194,2371,6545,8128,10602,11069,19635,20460,21371,21770,24872,29310,29391,31759,32560,34683,41386,51601,55170,58731
KN190404.1	190036	270729	ANO1	1	+	190036	270729	255,0,0	22	195,108,186,153,144,102,60,111,198,75,78,72,84,162,135,63,57,51,54,150,99,333	0,1911,4850,12507,17125,18493,19918,20910,21511,25367,26390,28584,31057,42040,46024,46995,58512,61761,64594,66095,67033,80360
KN182423.1	8505	137780	ANO10	1	+	8505	137780	255,0,0	8	114,573,57,75,183,192,129,117	0,2201,4309,7382,9212,11165,28717,129158
KN189645.1	96806	388831	ANO2	1	+	96806	388831	255,0,0	24	177,327,96,153,54,51,57,63,135,162,90,90,75,195,111,60,102,144,150,54,180,105,189,81	0,1376,58571,78055,80688,83371,92638,100574,136819,147771,152567,158631,221279,231333,247130,248788,249006,259431,278231,278957,280918,289598,291752,291944
KN186244.1	5020	144632	ANO3	1	+	5020	144632	255,0,0	20	159,96,51,105,57,120,135,96,63,84,141,165,123,99,132,153,126,78,108,180	0,14748,22137,33108,38928,46256,49101,58725,64839,94446,94948,95689,113204,119625,124001,125035,127883,136005,136236,139432
KN194873.1	937243	1067153	ANO3	1	+	937243	1067153	255,0,0	3	45,195,114	0,88419,129796
KN193090.1	339618	559283	ANO4	1	+	339618	559283	255,0,0	26	189,111,114,150,150,141,99,60,111,36,165,141,84,60,99,135,120,57,105,132,45,99,156,135,105,54	0,1950,4047,11754,13378,20137,22022,22260,23050,25559,29679,31560,34692,49181,62443,63613,66932,69314,79667,114954,124860,127758,172324,175052,186921,219611
KN184352.1	6127	57836	ANO5	1	+	6127	57836	255,0,0	13	123,99,171,228,153,60,108,129,114,114,144,120,117	0,10158,10919,11880,14905,20818,20977,21472,32033,34196,43259,43424,51592
KN194962.1	80737	209932	ANO6	1	+	80737	209932	255,0,0	18	204,108,201,204,129,99,171,231,144,60,108,135,114,114,288,66,129,81	0,2414,3816,7929,14818,21744,22039,23193,29717,40695,44890,56542,61942,71745,72066,73329,90538,129114
KN186891.1	571717	587535	ANO7	1	+	571717	587535	255,0,0	3	168,99,129	0,7503,15689
KN191383.1	1116797	1122410	ANO8	1	+	1116797	1122410	255,0,0	19	108,135,138,99,114,126,165,150,129,57,75,153,144,75,183,105,189,135,111	0,197,450,658,1784,1991,2209,2542,2772,2994,3130,3395,3743,3935,4082,4307,5008,5285,5502
KN176346.1	39963	57076	ANO9	1	+	39963	57076	255,0,0	12	135,96,123,99,60,111,180,84,99,135,36,45	0,297,1239,2320,2983,12280,12803,13254,13729,14236,16999,17068
KN189324.1	20484	24189	ANOS1	1	+	20484	24189	255,0,0	3	141,222,171	0,2616,3534
KN182736.1	3902	10224	ANOS1	1	+	3902	10224	255,0,0	2	207,138	0,6184
KN188788.1	3132	6298	ANOS1	1	+	3132	6298	255,0,0	2	207,138	0,3028
KN188818.1	62474	63212	ANP32A	1	+	62474	63212	255,0,0	1	738	0
KN186874.1	58756	66254	ANP32A	1	+	58756	66254	255,0,0	5	150,123,201,99,63	0,387,3071,4502,7435
KN186884.1	414805	435202	ANP32B	1	+	414805	435202	255,0,0	5	54,150,123,195,66	0,7814,11089,16154,20331
KN186734.1	119272	119998	ANP32B	1	+	119272	119998	255,0,0	2	87,234	0,492
KN195080.1	424412	424960	ANP32B	1	+	424412	424960	255,0,0	2	105,438	0,110
KN184376.1	108322	108710	ANP32D	1	+	108322	108710	255,0,0	2	279,108	0,280
KN180987.1	20307	20696	ANP32D	1	+	20307	20696	255,0,0	1	389	0
KN186100.1	880733	881271	ANP32E	1	+	880733	881271	255,0,0	2	225,105	0,433
KN189000.1	124460	125177	ANP32E	1	+	124460	125177	255,0,0	4	252,162,159,117	0,254,417,600
KN185741.1	218950	219736	ANP32E	1	+	218950	219736	255,0,0	3	333,150,225	0,334,561
KN184277.1	92469	93215	ANP32E	1	+	92469	93215	255,0,0	3	120,227,117	0,202,629
KN179516.1	30677	31411	ANP32E	1	+	30677	31411	255,0,0	2	111,555	0,179
KN192422.1	204651	205066	ANP32E	1	+	204651	205066	255,0,0	2	102,312	0,103
ABVD02031732.1	32536	35503	ANP32E	1	+	32536	35503	255,0,0	5	150,123,165,90,42	0,634,1523,2790,2925
KN193316.1	464121	464737	ANP32E	1	+	464121	464737	255,0,0	2	93,320	0,296
KN184986.1	86067	86355	ANP32E	1	+	86067	86355	255,0,0	1	288	0
KN190346.1	73429	91800	ANPEP	1	+	73429	91800	255,0,0	14	132,432,135,171,153,117,144,153,51,150,180,138,75,150	0,180,1074,1321,2063,2364,2568,4839,6848,7553,13031,14014,14553,18221
KN195962.1	290633	379638	ANTXR1	1	+	290633	379638	255,0,0	9	153,69,72,84,81,66,84,60,99	0,28113,33222,60916,62722,66256,67712,81541,88906
KN178124.1	22976	55474	ANTXR1	1	+	22976	55474	255,0,0	4	81,168,96,96	0,9744,10410,32402
KN195005.1	1185308	1276969	ANTXR2	1	+	1185308	1276969	255,0,0	14	87,168,90,99,78,93,57,81,60,108,84,72,69,153	0,1748,10874,31224,37500,51206,57274,74052,74962,75153,75727,88585,90718,91508
KN185500.1	197411	208309	ANXA1	1	+	197411	208309	255,0,0	11	54,123,60,96,93,81,87,114,96,108,66	0,1002,2548,3105,4214,6551,8242,8732,9691,10631,10832
KN194767.1	809545	868075	ANXA10	1	+	809545	868075	255,0,0	11	81,96,114,90,75,57,93,96,60,120,66	0,3516,30490,32114,33195,44498,44656,46009,47756,49877,58464
KN191508.1	36234	51998	ANXA11	1	+	36234	51998	255,0,0	13	66,306,75,87,96,114,87,81,96,96,60,123,57	0,3501,3819,5134,5455,6134,8162,8599,10749,13019,14160,14333,15707
KN193914.1	143846	179079	ANXA13	1	+	143846	179079	255,0,0	8	78,168,78,69,102,75,117,114	0,21087,21979,23660,24183,28564,32370,35119
KN193452.1	58390	58769	ANXA2	1	+	58390	58769	255,0,0	2	147,231	0,148
KN193277.1	1536107	1536464	ANXA2	1	+	1536107	1536464	255,0,0	1	357	0
KN190862.1	112248	145448	ANXA2	1	+	112248	145448	255,0,0	12	57,123,60,96,96,60,78,90,123,93,102,48	0,1128,4266,4771,5411,6870,8371,9655,12807,15863,30030,33152
ABVD02262762.1	11222	11579	ANXA2	1	+	11222	11579	255,0,0	1	357	0
ABVD02265383.1	10668	11025	ANXA2	1	+	10668	11025	255,0,0	1	357	0
KN190237.1	31611	49658	ANXA3	1	+	31611	49658	255,0,0	7	120,60,99,90,78,90,111	0,2147,5756,8459,10792,14687,17936
KN184711.1	153977	154848	ANXA3	1	+	153977	154848	255,0,0	2	186,681	0,190
KN186715.1	580678	603212	ANXA4	1	+	580678	603212	255,0,0	9	57,123,102,96,84,93,114,96,87	0,3034,4717,7318,13053,14659,16328,18935,22447
KN184438.1	14523	28990	ANXA5	1	+	14523	28990	255,0,0	10	45,126,57,96,93,87,90,114,96,78	0,1257,1614,3196,4162,7932,10550,12208,12624,14389
KN193932.1	180530	213459	ANXA6	1	+	180530	213459	255,0,0	21	57,123,60,96,96,81,90,114,96,81,78,123,60,96,96,57,78,90,114,96,93	0,2041,3567,6431,7637,14331,15276,17022,17768,19007,20723,23527,24640,25921,26447,27329,29407,30413,31393,32059,32836
KN196395.1	129533	130667	ANXA7	1	+	129533	130667	255,0,0	4	287,360,294,120	0,291,656,1014
KN183831.1	213862	215260	ANXA7	1	+	213862	215260	255,0,0	5	273,111,267,546,114	0,280,426,696,1284
KN184198.1	68049	81456	ANXA7	1	+	68049	81456	255,0,0	11	54,204,66,108,96,111,168,174,75,111,120	0,1577,3067,5760,6076,8587,8943,11127,11379,12503,13287
KN191799.1	3335	4721	ANXA7	1	+	3335	4721	255,0,0	2	1110,258	0,1128
KN176104.1	12753	14043	ANXA7	1	+	12753	14043	255,0,0	4	129,189,156,462	0,238,447,828
ABVD02115925.1	224	1162	ANXA7	1	+	224	1162	255,0,0	4	213,210,129,294	0,291,510,644
KN195080.1	9526	10845	ANXA8	1	+	9526	10845	255,0,0	2	102,90	0,1229
KN194420.1	12096	22812	ANXA8	1	+	12096	22812	255,0,0	10	90,96,114,90,81,96,96,66,120,51	0,1214,2381,3257,4016,5146,5497,6316,8238,10665
KN188662.1	1976	2078	ANXA8	1	+	1976	2078	255,0,0	1	102	0
ABVD02332515.1	18	7491	ANXA8	1	+	18	7491	255,0,0	6	81,90,96,60,120,54	0,1080,1420,3112,5017,7419
KN185439.1	84889	92242	ANXA9	1	+	84889	92242	255,0,0	10	63,120,57,96,60,78,87,117,93,96	0,320,3066,3221,4665,4885,5925,6283,6600,7257
KN192611.1	158331	315306	AOAH	1	+	158331	315306	255,0,0	15	126,69,96,63,57,165,72,84,81,108,57,96,99,69,96	0,7987,16176,17566,17720,24772,31627,54992,75467,98670,105277,109783,135274,145888,156879
KN177553.1	21968	26224	AOC1	1	+	21968	26224	255,0,0	6	207,135,285,660,60,741	0,527,1069,2741,3425,3515
KN185448.1	540507	545432	AOC2	1	+	540507	545432	255,0,0	4	1584,288,132,264	0,3699,4214,4661
KN185448.1	546500	551439	AOC3	1	+	546500	551439	255,0,0	5	1335,249,285,129,273	0,1341,2989,3694,4666
KN196242.1	168250	402097	AOPEP	1	+	168250	402097	255,0,0	11	795,168,153,237,189,108,105,105,45,60,75	0,12761,34099,43190,153835,156835,186473,187460,197276,207605,233772
KN196346.1	5219	46386	AP1AR	1	+	5219	46386	255,0,0	7	246,126,81,99,96,48,84	0,6391,7266,9761,11033,24174,41083
KN195228.1	150195	151095	AP1AR	1	+	150195	151095	255,0,0	4	126,72,63,623	0,139,213,277
KN188193.1	250876	251726	AP1AR	1	+	250876	251726	255,0,0	3	258,78,486	0,284,364
KN188389.1	286	1090	AP1AR	1	+	286	1090	255,0,0	1	804	0
KN185549.1	322150	323146	AP1AR	1	+	322150	323146	255,0,0	4	318,201,246,87	0,320,616,909
ABVD02039386.1	1	622	AP1AR	1	+	1	622	255,0,0	1	621	0
KN181551.1	35157	36011	AP1AR	1	+	35157	36011	255,0,0	3	135,414,255	0,180,599
KN176047.1	82506	83304	AP1AR	1	+	82506	83304	255,0,0	5	66,84,144,165,126	0,68,228,373,672
KN195021.1	451663	482112	AP1B1	1	+	451663	482112	255,0,0	19	105,138,246,189,222,120,99,117,162,102,261,144,144,144,129,87,87,147,78	0,2612,3537,4925,5921,8678,9267,10429,10890,16237,16923,17878,19607,24919,26957,27394,28463,28661,30371
KN193038.1	123583	200124	AP1G1	1	+	123583	200124	255,0,0	22	198,126,141,108,81,96,78,102,54,114,144,54,120,90,129,102,144,126,108,162,99,99	0,15651,17540,26109,27348,30518,31066,31339,43372,44932,46980,47858,53335,53651,54328,67265,68006,68344,72459,72698,75191,76442
KN194751.1	291071	298192	AP1G2	1	+	291071	298192	255,0,0	20	192,123,141,96,78,93,81,102,54,114,141,57,123,90,126,102,135,165,93,99	0,585,861,1122,1394,1590,2096,2494,2773,2931,3234,3459,3602,4393,4574,4952,5519,6447,6843,7022
KN191383.1	1716063	1738893	AP1M1	1	+	1716063	1738893	255,0,0	11	78,123,159,72,141,129,147,135,63,156,45	0,457,6740,7281,7500,8264,16403,17355,18340,19580,22785
KN192303.1	391398	405897	AP1M2	1	+	391398	405897	255,0,0	11	42,156,66,132,147,129,138,75,159,123,78	0,1177,1534,2858,3105,3358,3852,4073,13380,14021,14421
KN195112.1	217022	217912	AP1M2	1	+	217022	217912	255,0,0	2	153,366	0,524
KN195558.1	269820	273131	AP1S1	1	+	269820	273131	255,0,0	4	177,111,138,45	0,829,1897,3266
KN185897.1	99624	100042	AP1S1	1	+	99624	100042	255,0,0	3	153,99,84	0,233,334
KN185609.1	579607	580072	AP1S2	1	+	579607	580072	255,0,0	1	465	0
KN190277.1	0	246	AP1S2	1	+	0	246	255,0,0	1	246	0
KN187342.1	394873	395262	AP1S2	1	+	394873	395262	255,0,0	4	138,39,63,48	0,227,276,341
KN186062.1	69798	70224	AP1S2	1	+	69798	70224	255,0,0	1	426	0
KN187979.1	376549	377020	AP1S2	1	+	376549	377020	255,0,0	2	90,380	0,91
ABVD02295074.1	495	919	AP1S2	1	+	495	919	255,0,0	2	162,249	0,175
KN189047.1	142713	144057	AP1S2	1	+	142713	144057	255,0,0	2	141,243	0,1101
KN189015.1	17324	24594	AP1S2	1	+	17324	24594	255,0,0	3	177,111,138	0,6437,7132
KN193827.1	659807	660334	AP1S2	1	+	659807	660334	255,0,0	2	129,318	0,209
KN189086.1	472004	472470	AP1S2	1	+	472004	472470	255,0,0	3	165,63,162	0,169,304
KN188314.1	50722	50950	AP1S3	1	+	50722	50950	255,0,0	1	228	0
KN184040.1	120022	129891	AP1S3	1	+	120022	129891	255,0,0	3	146,111,183	0,7819,9686
KN193231.1	762253	780859	AP2A1	1	+	762253	780859	255,0,0	23	66,144,195,129,102,102,156,171,138,183,96,234,168,105,54,66,81,90,123,120,69,132,78	0,225,517,6370,6928,8468,12398,12751,13004,13318,13952,14386,14736,14987,15095,15511,16072,16261,17415,17615,17834,18133,18528
KN195431.1	594532	644019	AP2A2	1	+	594532	644019	255,0,0	21	78,132,69,114,120,84,84,165,165,234,96,183,138,171,150,108,102,129,195,144,66	0,1418,1700,1857,3042,4653,5589,9079,12313,12614,13276,13996,18495,19948,21455,23128,24582,27975,31842,41729,49421
KN194906.1	423161	426014	AP2B1	1	+	423161	426014	255,0,0	1	2853	0
KN182725.1	300465	364993	AP2B1	1	+	300465	364993	255,0,0	16	108,138,246,189,222,120,99,117,165,99,258,195,42,147,144,135	0,4780,6476,15020,17235,17987,18235,20407,22244,23608,33103,39721,56348,57269,59632,64393
KN179240.1	4461	4572	AP2B1	1	+	4461	4572	255,0,0	1	111	0
KN194197.1	64688	67501	AP2B1	1	+	64688	67501	255,0,0	2	1287,1520	0,1293
KN183707.1	42571	45423	AP2B1	1	+	42571	45423	255,0,0	1	2852	0
ABVD02273064.1	304	2695	AP2B1	1	+	304	2695	255,0,0	1	2391	0
KN193025.1	7951	8095	AP2B1	1	+	7951	8095	255,0,0	1	144	0
KN193080.1	125694	132029	AP2M1	1	+	125694	132029	255,0,0	10	75,267,84,135,141,120,138,99,111,132	0,1862,2847,3520,3751,4396,4618,4857,5428,6203
KN190191.1	399793	407473	AP2S1	1	+	399793	407473	255,0,0	4	153,144,60,99	0,3426,7404,7581
KN194123.1	361512	364782	AP3B1	1	+	361512	364782	255,0,0	3	624,1329,1309	0,631,1961
KN189932.1	92946	316665	AP3B1	1	+	92946	316665	255,0,0	22	153,138,102,78,231,105,150,108,132,189,174,111,132,63,72,57,96,153,183,69,159,96	0,11581,16770,27789,35751,69355,99804,105774,110924,112033,125077,137174,145534,148347,160640,160799,161592,176701,205770,221227,222864,223623
KN194521.1	347877	390647	AP3B2	1	+	347877	390647	255,0,0	26	111,78,75,96,159,69,183,282,57,72,60,135,108,177,189,120,105,126,177,60,105,225,84,96,138,147	0,16952,17178,17554,24896,25294,25466,25770,26286,26616,27882,28251,28653,29372,34751,36175,36831,37238,37799,38100,38491,38767,39396,39710,42380,42623
KN194991.1	1392703	1446561	AP3D1	1	+	1392703	1446561	255,0,0	30	96,96,81,81,108,129,141,72,48,51,54,144,150,231,231,147,141,72,75,93,87,75,72,123,183,96,84,123,81,93	0,13512,14256,15729,17988,19260,22199,22568,23701,28463,29504,30846,31087,31316,32778,38951,39427,40463,43143,44131,44251,44642,46638,46713,49472,50076,50272,51972,52226,53765
KN188818.1	1304236	1305471	AP3M1	1	+	1304236	1305471	255,0,0	4	153,333,399,327	0,154,508,908
KN195775.1	94123	104518	AP3M1	1	+	94123	104518	255,0,0	2	204,1050	0,9345
KN195775.1	95123	102612	AP3M1	1	+	95123	102612	255,0,0	7	171,138,87,132,204,147,99	0,2466,3553,4295,5334,6778,7390
KN186277.1	162238	163431	AP3M1	1	+	162238	163431	255,0,0	3	362,138,660	0,384,533
KN185572.1	5837	7079	AP3M1	1	+	5837	7079	255,0,0	1	1242	0
KN192278.1	91538	92315	AP3M1	1	+	91538	92315	255,0,0	2	66,357	0,420
KN195245.1	1076	2331	AP3M2	1	+	1076	2331	255,0,0	2	432,822	0,433
KN185959.1	80420	102305	AP3M2	1	+	80420	102305	255,0,0	6	66,135,90,135,174,273	0,1318,1722,4950,8052,21612
KN194491.1	310357	392997	AP3S1	1	+	310357	392997	255,0,0	6	69,93,111,72,108,126	0,44419,47662,61180,73138,82514
KN184182.1	162213	162790	AP3S1	1	+	162213	162790	255,0,0	2	201,369	0,208
KN187281.1	231119	231559	AP3S1	1	+	231119	231559	255,0,0	2	201,237	0,203
KN194980.1	195307	195885	AP3S1	1	+	195307	195885	255,0,0	1	578	0
KN186689.1	58801	59358	AP3S1	1	+	58801	59358	255,0,0	2	93,437	0,120
KN187375.1	104401	104980	AP3S2	1	+	104401	104980	255,0,0	1	579	0
KN190346.1	5184	39895	AP3S2	1	+	5184	39895	255,0,0	3	72,108,126	0,32867,34585
KN195005.1	288401	288976	AP3S2	1	+	288401	288976	255,0,0	2	450,120	0,455
KN187203.1	418559	436504	AP3S2	1	+	418559	436504	255,0,0	3	78,90,123	0,14474,17822
KN188684.1	72946	73108	AP3S2	1	+	72946	73108	255,0,0	1	162	0
KN196425.1	82612	82885	AP3S2	1	+	82612	82885	255,0,0	1	273	0
KN194460.1	188058	196394	AP4B1	1	+	188058	196394	255,0,0	10	429,279,207,105,84,498,147,135,216,117	0,694,1163,2520,3367,4568,5596,6124,6716,8219
KN185200.1	183063	221489	AP4E1	1	+	183063	221489	255,0,0	12	159,144,150,183,138,75,126,114,303,120,111,141	0,352,3498,3690,9658,9838,14021,29714,31812,36988,37215,38285
KN196214.1	807	56349	AP4E1	1	+	807	56349	255,0,0	9	111,126,136,180,159,123,75,72,150	0,210,11873,26292,32406,35619,36829,53410,55392
KN189092.1	837428	841047	AP4M1	1	+	837428	841047	255,0,0	14	57,93,96,99,111,78,69,66,54,108,93,36,114,180	0,153,557,725,978,1184,1481,1648,1813,2041,2244,2644,3106,3439
KN190499.1	230476	230904	AP4S1	1	+	230476	230904	255,0,0	2	84,306	0,122
KN182783.1	56507	73192	AP4S1	1	+	56507	73192	255,0,0	4	135,90,72,126	0,2588,3617,16559
KN191485.1	76904	77336	AP4S1	1	+	76904	77336	255,0,0	1	432	0
KN181967.1	39385	39577	AP4S1	1	+	39385	39577	255,0,0	1	192	0
KN186827.1	215660	218399	AP5B1	1	+	215660	218399	255,0,0	3	150,513,1887	0,258,852
KN193849.1	68843	70305	AP5M1	1	+	68843	70305	255,0,0	4	757,414,168,102	0,775,1191,1360
KN194919.1	813822	839371	AP5M1	1	+	813822	839371	255,0,0	8	75,648,227,141,87,120,93,78	0,4939,16274,18198,19682,19862,22874,25471
KN193897.1	108453	109875	AP5M1	1	+	108453	109875	255,0,0	4	171,831,147,222	0,176,1047,1200
KN179079.1	7956	11460	AP5M1	1	+	7956	11460	255,0,0	4	243,147,420,223	0,247,2860,3281
KN188969.1	136730	137923	AP5S1	1	+	136730	137923	255,0,0	2	426,177	0,1016
KN182678.1	46389	46518	AP5S1	1	+	46389	46518	255,0,0	1	129	0
KN189549.1	179604	192408	AP5Z1	1	+	179604	192408	255,0,0	11	138,186,129,168,147,126,138,120,99,216,162	0,357,3922,4721,5448,6785,7259,7715,11164,12211,12642
KN181830.1	183480	261799	APAF1	1	+	183480	261799	255,0,0	24	144,93,48,126,129,123,120,117,120,126,129,165,123,132,129,123,183,117,132,165,240,132,114,183	0,3869,3968,6999,8865,9319,31369,33391,35308,41310,43924,47185,55988,58997,61270,63486,68626,69280,72365,73254,73822,75836,76064,78136
KN180565.1	18555	19034	APAF1	1	+	18555	19034	255,0,0	2	201,138	0,341
KN194464.1	455827	498515	APBA1	1	+	455827	498515	255,0,0	8	69,141,123,210,180,189,84,153	0,877,2970,25186,27242,31083,31853,42535
ABVD02205556.1	3098	4289	APBA1	1	+	3098	4289	255,0,0	3	120,768,231	0,189,960
KN187221.1	43755	120267	APBA2	1	+	43755	120267	255,0,0	12	540,135,192,84,147,84,189,180,213,120,141,69	0,546,699,16898,40714,44692,49579,50942,53179,55110,72062,76443
KN179351.1	34638	39982	APBA3	1	+	34638	39982	255,0,0	10	69,141,123,198,57,90,165,84,147,573	0,172,420,963,1271,1358,1813,2072,2264,4771
KN195029.1	335480	350496	APBB1	1	+	335480	350496	255,0,0	14	165,183,114,84,84,120,129,147,66,57,177,252,354,33	0,243,576,6068,6412,6618,7142,7630,8160,8523,8682,14311,14599,14983
KN180066.1	4417	59695	APBB1IP	1	+	4417	59695	255,0,0	10	297,81,159,123,87,144,111,99,117,195	0,7829,13501,14743,26291,29477,33394,46294,46962,55083
KN188241.1	966622	971397	APBB2	1	+	966622	971397	255,0,0	2	336,294	0,4481
KN196239.1	292294	423819	APBB2	1	+	292294	423819	255,0,0	12	165,177,114,84,87,114,126,147,63,84,63,207	0,6962,7665,8846,9606,12323,84110,88870,122013,122170,122665,131318
KN183540.1	30109	30925	APBB2	1	+	30109	30925	255,0,0	1	816	0
KN185264.1	48499	54082	APBB3	1	+	48499	54082	255,0,0	10	234,195,114,84,117,129,147,75,165,48	0,1819,2149,2530,3114,3664,3918,4932,5086,5535
KN188217.1	28317	128716	APC	1	+	28317	128716	255,0,0	19	3240,936,276,576,1440,213,120,75,144,90,378,99,105,84,114,111,201,84,135	0,3282,4236,4518,5142,8168,13434,13846,14521,19627,21631,24509,43530,54760,61855,65665,78816,80112,100264
KN189145.1	174127	185097	APC2	1	+	174127	185097	255,0,0	30	141,90,99,66,111,114,75,105,159,228,96,141,75,120,213,237,105,108,546,453,249,39,45,219,234,90,201,42,120,99	0,750,972,1077,1941,2141,2531,2720,3182,3347,3791,4053,4515,4872,5380,6448,6934,7042,7180,7828,8311,8578,8650,8761,8986,9310,9577,9925,10688,10871
KN191507.1	80491	98382	APCDD1	1	+	80491	98382	255,0,0	4	345,321,531,186	0,1774,14272,17705
KN184963.1	163537	172599	APEH	1	+	163537	172599	255,0,0	19	135,132,100,72,165,135,96,123,60,99,90,138,84,81,87,195,108,108,105	0,804,1300,1507,1668,1997,2227,2525,3211,4463,6414,6919,7492,7655,8071,8265,8560,8759,8957
KN196200.1	72562	72649	APELA	1	+	72562	72649	255,0,0	1	87	0
KN196266.1	282775	284373	APEX1	1	+	282775	284373	255,0,0	3	189,192,516	0,762,1082
KN192244.1	7677	8333	APEX1	1	+	7677	8333	255,0,0	2	288,237	0,419
KN185692.1	659331	660281	APEX1	1	+	659331	660281	255,0,0	2	264,684	0,266
KN174884.1	86550	93436	APEX2	1	+	86550	93436	255,0,0	6	915,72,144,183,81,156	0,3479,4320,5010,5861,6730
KN189531.1	133440	134067	APH1A	1	+	133440	134067	255,0,0	3	201,201,129	0,290,498
ABVD02031732.1	10853	13481	APH1A	1	+	10853	13481	255,0,0	7	114,171,72,123,129,126,60	0,613,952,1271,1549,2106,2568
KN191926.1	42054	68979	APH1B	1	+	42054	68979	255,0,0	5	114,171,120,129,168	0,1621,9865,17553,26757
KN188220.1	503285	504390	API5	1	+	503285	504390	255,0,0	2	183,45	0,1060
KN182773.1	318868	320395	API5	1	+	318868	320395	255,0,0	2	836,639	0,888
KN193694.1	102511	104036	API5	1	+	102511	104036	255,0,0	4	687,192,312,324	0,694,888,1201
KN191888.1	69508	95186	API5	1	+	69508	95186	255,0,0	15	66,165,93,66,153,207,105,90,180,96,57,78,174,81,102	0,4346,5596,6194,6811,8049,8954,10209,11320,14429,15346,17517,18112,25454,25576
KN186988.1	44855	57660	APIP	1	+	44855	57660	255,0,0	6	102,63,117,132,174,96	0,5771,6997,8759,11910,12709
KN194904.1	75810	180732	APLF	1	+	75810	180732	255,0,0	6	126,45,132,174,72,96	0,13432,38835,57450,77192,104826
KN175182.1	17468	23591	APLN	1	+	17468	23591	255,0,0	2	66,165	0,5958
KN192256.1	392299	393439	APLNR	1	+	392299	393439	255,0,0	1	1140	0
KN181593.1	5472	13687	APLP1	1	+	5472	13687	255,0,0	13	96,144,105,105,132,153,75,132,135,111,109,145,96	0,209,1364,2280,2961,3192,4101,4508,5381,5876,6200,7082,8119
KN179892.1	200528	201745	APLP2	1	+	200528	201745	255,0,0	4	93,48,295,171	0,126,413,1046
KN185095.1	149943	170094	APLP2	1	+	149943	170094	255,0,0	16	99,156,72,87,36,144,102,126,159,75,129,168,144,9,153,114	0,992,1463,2248,5190,6629,8300,11106,12022,13355,14287,17319,18570,18756,19149,20037
KN184299.1	8434	8608	APLP2	1	+	8434	8608	255,0,0	1	174	0
KN193962.1	611876	677879	APMAP	1	+	611876	677879	255,0,0	9	198,195,132,174,117,93,117,120,63	0,5018,5532,7517,8685,10234,12068,19543,65940
KN187731.1	63963	65355	APOA1	1	+	63963	65355	255,0,0	2	117,594	0,798
KN194468.1	177238	177361	APOA2	1	+	177238	177361	255,0,0	1	123	0
KN187731.1	74911	76720	APOA4	1	+	74911	76720	255,0,0	2	126,939	0,870
KN187731.1	120932	122543	APOA5	1	+	120932	122543	255,0,0	3	114,540,294	0,747,1317
KN186489.1	173877	210130	APOB	1	+	173877	210130	255,0,0	27	570,210,87,240,1848,5721,375,189,171,207,123,180,207,168,192,177,237,189,132,228,201,84,123,156,156,144,114	0,912,1164,1299,3364,5218,13645,15738,16062,16870,17724,18554,21310,21945,22804,23934,24704,25211,26511,27110,28047,29337,30105,31579,32612,34835,36139
KN195748.1	118390	119901	APOBEC1	1	+	118390	119901	255,0,0	2	120,399	0,1112
KN187722.1	46415	52629	APOBEC2	1	+	46415	52629	255,0,0	2	540,132	0,6082
ABVD02107694.1	4358	4898	APOBEC2	1	+	4358	4898	255,0,0	1	540	0
KN194550.1	496015	499447	APOBR	1	+	496015	499447	255,0,0	4	267,126,366,57	0,2443,2581,3375
KN187731.1	69597	69705	APOC3	1	+	69597	69705	255,0,0	1	108	0
KN182531.1	296250	308974	APOD	1	+	296250	308974	255,0,0	3	123,123,222	0,6132,12502
KN190208.1	258959	259923	APOE	1	+	258959	259923	255,0,0	3	150,441,114	0,207,850
KN186162.1	132057	132781	APOF	1	+	132057	132781	255,0,0	3	105,312,174	0,126,550
KN188942.1	26732	41313	APOH	1	+	26732	41313	255,0,0	6	54,198,180,102,171,63	0,1327,6413,12240,13545,14518
KN195592.1	291914	292652	APOLD1	1	+	291914	292652	255,0,0	1	738	0
ABVD02010030.1	501	6148	APOO	1	+	501	6148	255,0,0	2	120,99	0,5548
KN190168.1	255817	350765	APOOL	1	+	255817	350765	255,0,0	6	90,115,96,99,54,120	0,40062,85678,90302,91797,94828
KN175452.1	23078	23674	APOOL	1	+	23078	23674	255,0,0	3	455,45,66	0,465,530
KN181694.1	94113	113351	APOPT1	1	+	94113	113351	255,0,0	3	198,96,93	0,16555,19145
KN189106.1	71329	71524	APOPT1	1	+	71329	71524	255,0,0	1	195	0
KN188693.1	792742	793098	APOPT1	1	+	792742	793098	255,0,0	2	147,189	0,167
KN186714.1	275195	275735	APOPT1	1	+	275195	275735	255,0,0	2	219,303	0,237
KN182490.1	63427	63840	APOPT1	1	+	63427	63840	255,0,0	2	108,303	0,110
ABVD02264218.1	36793	37245	APOPT1	1	+	36793	37245	255,0,0	2	246,141	0,311
KN194860.1	922119	922410	APOPT1	1	+	922119	922410	255,0,0	2	123,165	0,126
KN185903.1	48924	49323	APOPT1	1	+	48924	49323	255,0,0	4	66,120,54,57	0,77,207,342
KN178471.1	112410	112525	APOPT1	1	+	112410	112525	255,0,0	1	115	0
KN184209.1	14399	62302	APP	1	+	14399	62302	255,0,0	6	102,126,162,72,135,165	0,999,25229,26137,33614,47738
KN189926.1	202206	286568	APP	1	+	202206	286568	255,0,0	5	168,129,114,192,204	0,18839,51215,53135,84158
KN179746.1	7505	30259	APP	1	+	7505	30259	255,0,0	5	186,54,102,147,99	0,7921,13710,16634,22655
KN182593.1	25727	59209	APPBP2	1	+	25727	59209	255,0,0	12	90,150,126,171,90,66,105,129,84,192,165,252	0,2976,6212,15551,18098,19802,19948,20728,23607,25201,29340,33230
KN182515.1	157683	159232	APPBP2	1	+	157683	159232	255,0,0	4	135,36,203,291	0,852,1017,1258
KN195805.1	7387	7525	APPBP2	1	+	7387	7525	255,0,0	1	138	0
ABVD02265418.1	36606	64651	APPL1	1	+	36606	64651	255,0,0	15	144,90,51,147,177,183,90,57,189,156,84,147,57,93,75	0,1364,1729,6336,7232,9340,9868,12697,19311,20193,21059,22081,25086,27102,27970
KN191994.1	1	3062	APPL1	1	+	1	3062	255,0,0	10	303,48,525,60,36,81,216,258,90,237	0,311,458,993,1057,1099,1205,2444,2706,2824
KN186330.1	103595	174098	APPL2	1	+	103595	174098	255,0,0	19	132,96,141,183,84,87,57,42,189,159,87,144,60,42,87,72,60,102,51	0,1467,2529,8065,10108,14956,15134,15282,16726,18356,21996,26522,27416,27632,32735,51776,52571,63594,70452
KN194490.1	397351	397570	APRG1	1	+	397351	397570	255,0,0	3	24,75,117	0,25,102
KN190391.1	224375	226783	APRT	1	+	224375	226783	255,0,0	5	72,117,135,84,141	0,367,1761,2042,2267
KN181969.1	130198	130738	APRT	1	+	130198	130738	255,0,0	1	540	0
KN193315.1	7232	20395	APTX	1	+	7232	20395	255,0,0	7	147,105,225,60,273,48,141	0,1918,6139,8826,9480,11660,13022
KN195272.1	1495810	1496816	APTX	1	+	1495810	1496816	255,0,0	2	430,573	0,433
KN194886.1	371225	383145	AQP1	1	+	371225	383145	255,0,0	5	132,246,165,81,147	0,141,10083,10719,11773
KN193687.1	210533	213071	AQP10	1	+	210533	213071	255,0,0	6	63,126,135,120,216,165	0,420,1104,1354,1725,2373
KN196328.1	113472	114237	AQP10	1	+	113472	114237	255,0,0	1	765	0
KN194008.1	23870	24471	AQP10	1	+	23870	24471	255,0,0	4	279,21,81,48	0,292,414,553
KN189125.1	32627	49716	AQP11	1	+	32627	49716	255,0,0	3	618,117,78	0,12494,17011
KN186891.1	5544	12546	AQP12B	1	+	5544	12546	255,0,0	2	426,144	0,6858
KN190375.1	356560	361509	AQP2	1	+	356560	361509	255,0,0	4	360,165,84,207	0,3295,3839,4742
KN180249.1	191307	196347	AQP3	1	+	191307	196347	255,0,0	6	108,123,141,117,222,165	0,3162,3618,4112,4567,4875
KN191905.1	306473	312049	AQP4	1	+	306473	312049	255,0,0	4	411,165,81,276	0,1348,1810,5300
KN190375.1	369155	372209	AQP5	1	+	369155	372209	255,0,0	4	363,165,84,177	0,1422,2006,2877
KN190375.1	379841	382197	AQP6	1	+	379841	382197	255,0,0	4	381,159,84,111	0,1208,1558,2245
KN194362.1	383415	391096	AQP8	1	+	383415	391096	255,0,0	4	135,213,129,240	0,1901,4371,7441
KN191369.1	307322	433042	AQR	1	+	307322	433042	255,0,0	34	87,108,177,84,174,171,186,72,138,213,135,111,108,69,150,240,171,189,174,144,120,105,102,117,114,66,75,102,66,138,123,42,60,72	0,2511,4631,8511,12327,16545,17377,18621,21579,23456,25439,35994,37206,40830,41505,43285,50884,52517,62309,65469,66843,69843,80464,82193,84723,88306,91440,98590,99723,100918,103366,118112,121347,125648
KN179375.1	68200	69727	AR	1	+	68200	69727	255,0,0	2	963,537	0,990
KN189052.1	9525	15512	AR	1	+	9525	15512	255,0,0	4	150,129,156,153	0,4068,5043,5834
KN181465.1	8907	68395	AR	1	+	8907	68395	255,0,0	3	291,117,150	0,20138,59338
KN175899.1	15908	25073	ARAF	1	+	15908	25073	255,0,0	14	96,105,102,156,105,144,147,201,177,48,117,129,132,138	0,245,1107,1299,1559,3000,3357,3597,6453,6736,7308,7635,8697,9027
KN184992.1	87049	124383	ARAP1	1	+	87049	124383	255,0,0	29	507,171,69,120,90,69,120,201,105,198,90,183,174,135,138,102,195,165,213,105,147,84,75,114,114,147,81,60,153	0,11494,12289,13061,13377,13819,14166,14695,15278,16872,18801,20287,21544,22898,24954,25399,26357,26985,27354,27917,28416,28651,28828,29189,30503,30885,34887,35929,37181
KN191471.1	61971	300453	ARAP2	1	+	61971	300453	255,0,0	28	366,138,120,135,117,75,69,150,105,213,165,60,198,102,147,135,174,189,87,204,111,180,120,69,357,75,432,450	0,4642,21656,32567,44915,47822,50447,51938,54222,60527,64940,83132,83378,84235,86368,99660,100228,102397,103576,106595,108914,129336,156387,168525,192103,194722,237576,238032
KN182709.1	52475	73734	ARAP3	1	+	52475	73734	255,0,0	29	483,39,141,60,84,132,129,114,78,66,150,105,213,165,60,222,105,141,186,84,201,108,183,120,69,207,111,309,189	0,962,1198,1464,1781,2111,2321,3935,4143,4915,5287,6425,6798,8305,8688,10279,12308,12530,14454,14783,14962,15426,15607,15873,16218,16428,20325,20737,21070
KN194091.1	180719	181844	ARC	1	+	180719	181844	255,0,0	1	1125	0
KN187746.1	961005	972428	ARCN1	1	+	961005	972428	255,0,0	9	267,180,204,165,165,150,108,204,87	0,792,1103,2001,4449,6117,6589,9501,11336
KN178453.1	113404	114635	ARCN1	1	+	113404	114635	255,0,0	8	102,135,159,120,162,129,159,150	0,137,309,473,594,760,920,1081
KN184477.1	327128	328661	ARCN1	1	+	327128	328661	255,0,0	1	1533	0
KN193894.1	124583	131731	AREG	1	+	124583	131731	255,0,0	5	60,249,198,144,90	0,1154,3995,4890,7058
KN191084.1	103467	128413	AREL1	1	+	103467	128413	255,0,0	17	99,174,90,60,129,126,180,111,78,123,141,78,246,174,174,234,231	0,210,1325,3303,3450,5169,5462,6294,6880,7890,8146,9430,11452,11897,12330,23520,24715
KN194356.1	1036333	1036876	ARF1	1	+	1036333	1036876	255,0,0	1	543	0
KN177649.1	27075	27616	ARF1	1	+	27075	27616	255,0,0	2	276,264	0,277
ABVD02255839.1	2138	2722	ARF1	1	+	2138	2722	255,0,0	2	123,420	0,164
KN194826.1	146984	147509	ARF1	1	+	146984	147509	255,0,0	3	261,96,123	0,263,402
KN195992.1	187669	188207	ARF1	1	+	187669	188207	255,0,0	3	45,120,371	0,46,167
KN194400.1	59113	61343	ARF1	1	+	59113	61343	255,0,0	4	147,111,123,162	0,631,1517,2068
KN194055.1	170617	171157	ARF1	1	+	170617	171157	255,0,0	1	540	0
KN195748.1	453827	454205	ARF1	1	+	453827	454205	255,0,0	1	378	0
KN193661.1	33135	33678	ARF1	1	+	33135	33678	255,0,0	1	543	0
KN193114.1	478152	478693	ARF1	1	+	478152	478693	255,0,0	2	291,243	0,298
KN178182.1	371018	371535	ARF1	1	+	371018	371535	255,0,0	1	517	0
KN186329.1	647093	647636	ARF1	1	+	647093	647636	255,0,0	1	543	0
KN186339.1	160400	162532	ARF3	1	+	160400	162532	255,0,0	4	147,111,123,162	0,943,1292,1970
KN189106.1	61567	62060	ARF3	1	+	61567	62060	255,0,0	2	198,258	0,235
KN190304.1	419283	419427	ARF4	1	+	419283	419427	255,0,0	1	144	0
KN196357.1	232884	248923	ARF4	1	+	232884	248923	255,0,0	5	66,81,108,75,117	0,6473,6724,14527,15922
KN196357.1	250861	251074	ARF4	1	+	250861	251074	255,0,0	1	213	0
KN187861.1	42643	44180	ARF4	1	+	42643	44180	255,0,0	2	84,69	0,1468
KN195375.1	11667	11811	ARF4	1	+	11667	11811	255,0,0	1	144	0
KN193339.1	140485	143016	ARF5	1	+	140485	143016	255,0,0	6	84,126,78,105,81,66	0,207,843,1401,1845,2465
KN196117.1	48909	49434	ARF6	1	+	48909	49434	255,0,0	1	525	0
KN194644.1	223475	234412	ARFGAP1	1	+	223475	234412	255,0,0	9	60,108,177,93,57,63,60,60,195	0,651,1044,1830,5500,8735,9159,9831,10742
KN191767.1	33537	42641	ARFGAP2	1	+	33537	42641	255,0,0	14	126,90,129,132,132,129,138,54,54,84,134,75,117,72	0,245,477,1635,1846,3960,4227,4838,5983,6330,7383,8100,8746,9032
KN189510.1	42771	83505	ARFGAP3	1	+	42771	83505	255,0,0	10	126,87,126,129,90,126,138,48,87,132	0,7272,10358,18283,23516,24085,29078,29843,40141,40602
KN184568.1	91872	206232	ARFGEF1	1	+	91872	206232	255,0,0	36	162,117,138,168,138,132,141,135,132,129,159,174,150,171,42,90,150,162,126,150,171,84,207,111,204,108,141,99,234,135,177,108,276,183,147,156	0,1600,2997,5164,6816,9612,14642,14864,22989,23495,24482,25577,25887,26405,26665,32297,36937,37331,38366,51660,53787,75043,75376,75932,80397,81296,81525,81761,91956,95542,96542,104068,107210,112208,113186,114204
KN193655.1	4183	89285	ARFGEF2	1	+	4183	89285	255,0,0	22	102,147,162,126,150,174,81,207,111,186,108,141,99,234,132,153,60,237,180,150,123,120	0,1274,7003,8228,9198,9960,10235,12375,13133,16518,20573,21868,22501,23223,24669,26464,28431,47483,48073,49223,57088,84982
KN185228.1	218835	326846	ARFGEF3	1	+	218835	326846	255,0,0	30	189,225,138,792,123,129,105,114,180,126,144,129,147,177,147,141,153,111,216,108,165,171,471,420,111,195,123,69,135,81	0,1494,1734,1905,5388,10376,10702,11563,13215,15449,18717,24128,25420,34088,35760,37504,39933,41981,42248,42757,48694,49803,61250,61727,62892,67115,79274,89904,105401,107930
KN177555.1	9942	62114	ARFIP1	1	+	9942	62114	255,0,0	6	180,156,222,114,96,108	0,11912,25454,43541,46945,52064
KN195029.1	410783	414156	ARFIP2	1	+	410783	414156	255,0,0	8	153,177,162,75,216,159,99,99	0,559,884,1427,1591,1985,2914,3274
KN194644.1	597977	603346	ARFRP1	1	+	597977	603346	255,0,0	7	84,102,72,81,81,87,93	0,175,813,959,4704,4965,5276
KN194028.1	66354	73557	ARG1	1	+	66354	73557	255,0,0	7	165,138,102,93,162,171,75	0,384,743,1171,2505,4701,7128
KN194406.1	494238	494815	ARG2	1	+	494238	494815	255,0,0	2	189,249	0,328
KN180346.1	106795	142345	ARG2	1	+	106795	142345	255,0,0	8	108,75,177,162,93,105,135,204	0,978,27501,30941,31962,32233,33353,35346
KN195695.1	106013	107039	ARG2	1	+	106013	107039	255,0,0	1	1026	0
KN188241.1	1442136	1442676	ARGFX	1	+	1442136	1442676	255,0,0	1	540	0
KN177955.1	402165	402705	ARGFX	1	+	402165	402705	255,0,0	1	540	0
KN174362.1	17421	26289	ARGFX	1	+	17421	26289	255,0,0	2	525,729	0,8139
KN192829.1	19747	20128	ARGFX	1	+	19747	20128	255,0,0	1	381	0
KN185511.1	770720	795688	ARGLU1	1	+	770720	795688	255,0,0	5	162,84,60,225,345	0,14580,15091,16958,24623
KN184094.1	85648	101384	ARHGAP1	1	+	85648	101384	255,0,0	12	129,99,90,132,84,102,105,75,78,129,99,189	0,315,7245,12601,13075,13391,13869,14051,14396,14965,15310,15547
KN183189.1	22951	24250	ARHGAP1	1	+	22951	24250	255,0,0	2	1040,195	0,1104
KN193304.1	11764	211408	ARHGAP10	1	+	11764	211408	255,0,0	17	72,102,111,105,129,105,84,75,87,60,102,159,150,159,141,81,87	0,9623,13799,15478,20787,24117,51814,81919,87116,94254,102466,103980,143905,176757,191812,193118,199557
ABVD02251729.1	1275	4205	ARHGAP11A	1	+	1275	4205	255,0,0	4	225,468,720,1502	0,234,705,1428
ABVD02070894.1	153	3083	ARHGAP11A	1	+	153	3083	255,0,0	4	225,468,720,1502	0,234,705,1428
ABVD02013481.1	88	3015	ARHGAP11A	1	+	88	3015	255,0,0	4	1502,720,468,222	0,1505,2228,2705
ABVD02324034.1	153	3083	ARHGAP11A	1	+	153	3083	255,0,0	4	225,468,720,1502	0,234,705,1428
KN187338.1	6117	13045	ARHGAP11B	1	+	6117	13045	255,0,0	5	129,99,249,114,141	0,4926,5489,6445,6787
KN193231.1	53489	54707	ARHGAP12	1	+	53489	54707	255,0,0	4	102,321,387,225	0,110,538,993
KN187785.1	104572	105997	ARHGAP12	1	+	104572	105997	255,0,0	2	276,1146	0,279
ABVD02260877.1	1565	10626	ARHGAP12	1	+	1565	10626	255,0,0	8	96,102,111,99,78,135,99,171	0,2651,4187,5967,7413,7603,7984,8890
KN196422.1	39741	642637	ARHGAP15	1	+	39741	642637	255,0,0	13	165,69,57,90,84,105,129,120,99,78,138,105,180	0,53349,71526,87410,106222,285741,287081,340618,370970,399648,461703,538860,602716
KN196450.1	219576	312612	ARHGAP17	1	+	219576	312612	255,0,0	20	51,39,111,75,114,72,114,69,81,126,111,81,81,117,90,156,228,171,573,129	0,33105,36904,41812,43265,43598,46741,49467,49695,57586,59279,60150,62269,64589,66837,68223,70077,72295,84106,92907
KN189723.1	442862	583313	ARHGAP18	1	+	442862	583313	255,0,0	14	90,147,234,87,162,93,78,159,81,207,141,123,60,90	0,71673,74674,83983,99276,101556,107367,112724,114472,118938,120657,135236,139149,140361
KN186391.1	463249	512665	ARHGAP19	1	+	463249	512665	255,0,0	9	81,99,144,66,87,228,207,81,267	0,3320,33498,34957,42080,43728,46461,48135,49149
KN188608.1	172148	265588	ARHGAP20	1	+	172148	265588	255,0,0	16	81,168,147,42,87,78,63,189,183,159,105,198,114,264,465,1095	0,47772,51345,56985,57800,60734,64067,67167,77218,78801,83291,85606,90388,91583,91859,92345
KN185045.1	83708	94557	ARHGAP20	1	+	83708	94557	255,0,0	5	75,1118,354,192,537	0,205,1441,2006,10312
ABVD02304355.1	2687	19256	ARHGAP20	1	+	2687	19256	255,0,0	3	117,1902,648	0,122,15921
ABVD02304355.1	16585	18392	ARHGAP20	1	+	16585	18392	255,0,0	7	261,645,60,126,66,159,171	0,296,973,1144,1305,1381,1636
KN186368.1	5	2101	ARHGAP20	1	+	5	2101	255,0,0	2	1005,1077	0,1019
ABVD02255204.1	5	1493	ARHGAP20	1	+	5	1493	255,0,0	3	651,414,357	0,714,1131
KN184367.1	190889	278561	ARHGAP21	1	+	190889	278561	255,0,0	24	180,93,78,57,450,1050,321,159,105,120,279,63,132,156,156,78,75,90,126,114,393,159,780,177	0,31234,35741,39167,46987,47479,48559,65672,65972,71101,72312,74926,75067,75773,76688,76940,77730,77891,80653,81303,86004,86403,86625,87495
KN192655.1	13020	226425	ARHGAP22	1	+	13020	226425	255,0,0	13	51,201,87,51,174,210,135,75,123,66,96,609,228	0,68589,100178,131207,185486,200051,203443,204735,205449,207299,207473,207584,213177
KN184041.1	122078	168494	ARHGAP23	1	+	122078	168494	255,0,0	23	210,78,414,96,126,90,75,78,159,117,132,60,210,108,144,60,108,159,1158,57,78,96,165	0,406,496,10193,18812,19600,19943,23977,26634,27133,27906,28362,29668,29909,34325,35609,35887,36182,37795,41790,41989,42252,46251
KN181964.1	38749	103384	ARHGAP24	1	+	38749	103384	255,0,0	7	243,84,981,123,72,135,207	0,5396,5486,30138,32468,33271,64428
KN184270.1	397904	399550	ARHGAP24	1	+	397904	399550	255,0,0	2	435,1208	0,438
KN195962.1	34890	125503	ARHGAP25	1	+	34890	125503	255,0,0	11	57,240,87,120,207,135,123,186,333,177,204	0,37276,46568,50708,64236,70356,74497,75990,87865,88213,90409
KN192666.1	31748	393114	ARHGAP26	1	+	31748	393114	255,0,0	19	111,144,159,108,57,87,75,63,90,93,99,132,105,111,102,72,63,93,153	0,13394,26220,73208,74868,76476,99285,103274,196293,213162,220094,227392,229062,236544,243380,249072,252829,254499,361213
KN192963.1	8483	11163	ARHGAP27	1	+	8483	11163	255,0,0	7	354,183,84,87,69,93,105	0,572,1038,1195,1622,2009,2575
KN195042.1	206260	208243	ARHGAP28	1	+	206260	208243	255,0,0	6	276,321,309,99,345,84	0,618,940,1363,1464,1899
KN181461.1	151099	222101	ARHGAP28	1	+	151099	222101	255,0,0	13	204,219,129,177,93,78,162,81,198,114,123,66,90	0,6320,37695,40136,40417,42695,48697,52958,53873,54342,58282,68760,70912
KN186621.1	398212	451306	ARHGAP29	1	+	398212	451306	255,0,0	22	255,165,279,105,204,231,138,189,141,99,105,66,159,141,186,84,111,138,72,96,141,195	0,279,459,3875,4242,7213,9310,9728,10212,11673,13696,14083,14749,23967,24852,25225,25401,26825,29590,30046,39973,52899
KN183834.1	72222	85030	ARHGAP30	1	+	72222	85030	255,0,0	14	99,105,147,81,108,132,171,102,78,393,264,579,252,549	0,4594,5752,6845,7125,7781,8412,8663,8843,9501,10826,11182,11959,12259
KN189165.1	127008	173703	ARHGAP31	1	+	127008	173703	255,0,0	12	1422,657,294,567,63,123,201,144,108,81,147,102	0,1440,2142,13129,15582,23524,25707,31742,32576,33698,44411,46593
KN194411.1	28293	282235	ARHGAP32	1	+	28293	282235	255,0,0	25	111,93,84,87,138,93,123,75,84,150,105,144,81,108,147,195,147,72,909,369,69,300,90,642,1299	0,62784,63814,112392,140075,142325,143313,151551,176111,226336,231151,232574,233418,240378,240734,241477,243142,245391,247235,248805,249219,249429,251806,251983,252643
KN180455.1	11210	21344	ARHGAP33	1	+	11210	21344	255,0,0	22	696,153,405,108,525,78,147,153,147,108,81,150,99,153,69,75,123,96,138,84,84,96	0,708,864,1394,1514,3082,3240,3471,4266,5518,5710,5872,7122,7303,7685,7838,7998,8657,9183,9423,9875,10038
KN190191.1	268903	345734	ARHGAP35	1	+	268903	345734	255,0,0	7	354,105,132,78,144,711,2970	0,1161,6949,8586,61559,73147,73861
KN186714.1	62480	69709	ARHGAP36	1	+	62480	69709	255,0,0	10	252,126,93,195,150,150,171,102,99,117	0,2142,2277,2629,3324,3897,4213,4711,4957,7112
KN193171.1	451116	514246	ARHGAP39	1	+	451116	514246	255,0,0	10	195,153,93,198,75,564,336,240,672,360	0,469,972,1517,3275,48840,51467,51893,52145,62770
KN194897.1	513560	528127	ARHGAP4	1	+	513560	528127	255,0,0	19	66,180,165,63,136,57,129,222,102,192,87,99,63,84,138,105,234,186,213	0,3676,3994,4242,4464,4609,5515,5759,9096,9419,9730,10339,11156,11308,11480,11713,11914,12411,14354
KN195002.1	798514	798874	ARHGAP40	1	+	798514	798874	255,0,0	2	66,255	0,105
KN186885.1	538770	838907	ARHGAP42	1	+	538770	838907	255,0,0	24	153,90,66,72,102,111,105,132,99,108,81,39,60,75,81,60,105,159,147,378,159,60,81,87	0,70653,91610,161115,200759,216309,235768,237864,243968,245850,248196,249627,259266,260513,261276,261951,264908,274538,275869,277339,278097,280846,299599,300050
KN185480.1	391323	475014	ARHGAP44	1	+	391323	475014	255,0,0	19	36,111,78,111,75,120,69,81,129,111,81,78,117,90,183,99,48,378,138	0,432,10724,21546,24387,31023,40860,43026,43556,47331,47809,52727,55040,55821,57361,75378,75489,78781,83553
KN194859.1	124957	136554	ARHGAP45	1	+	124957	136554	255,0,0	14	198,138,189,174,84,201,84,108,141,72,87,141,330,108	0,479,707,1008,1896,2389,6111,6264,6606,6998,7137,7430,9857,11489
KN185741.1	50260	62283	ARHGAP5	1	+	50260	62283	255,0,0	24	54,201,30,33,129,105,102,225,150,132,72,201,345,219,150,198,78,129,405,126,138,93,90,114	0,204,407,439,479,613,720,824,1060,1318,2131,2211,2438,2811,3047,3368,3568,3648,3788,4198,4332,4478,5145,11909
KN195055.1	109636	114619	ARHGAP5	1	+	109636	114619	255,0,0	18	108,168,255,18,207,180,48,60,54,963,348,171,51,336,66,147,30,963	0,113,285,542,578,791,973,1505,1567,1809,2774,3126,3307,3416,3762,3837,3986,4020
KN184465.1	8124	58102	ARHGAP5	1	+	8124	58102	255,0,0	7	327,99,132,78,147,360,3357	0,4166,6052,8974,21784,46258,46621
ABVD02265763.1	21757	26139	ARHGAP5	1	+	21757	26139	255,0,0	11	345,645,147,69,930,36,777,183,228,48,396	0,350,996,1157,1271,2203,2241,3024,3211,3936,3986
ABVD02255124.1	2	4071	ARHGAP5	1	+	2	4071	255,0,0	17	84,81,31,148,78,450,366,192,519,255,183,228,48,402,24,255,168	0,86,170,202,359,438,898,1266,1460,1981,2242,2429,3151,3201,3616,3642,3901
KN190547.1	108896	109481	ARHGAP6	1	+	108896	109481	255,0,0	2	141,315	0,270
KN180817.1	23917	60052	ARHGAP6	1	+	23917	60052	255,0,0	7	69,258,195,54,150,153,183	0,7596,9850,22217,24820,26337,35952
KN180777.1	12912	32788	ARHGAP6	1	+	12912	32788	255,0,0	6	99,150,39,81,219,174	0,12165,12321,17036,19180,19702
KN186805.1	126516	133306	ARHGAP9	1	+	126516	133306	255,0,0	15	168,108,135,54,78,99,105,54,105,96,93,60,216,177,336	0,771,1218,1620,1808,2039,2478,2769,3062,3307,3664,3894,4801,5938,6454
KN184566.1	308154	309176	ARHGDIA	1	+	308154	309176	255,0,0	5	183,93,78,63,207	0,289,482,636,815
KN176461.1	21466	21801	ARHGDIA	1	+	21466	21801	255,0,0	2	150,168	0,167
KN185558.1	89914	90466	ARHGDIG	1	+	89914	90466	255,0,0	3	198,54,87	0,322,465
KN185349.1	501130	514037	ARHGEF1	1	+	501130	514037	255,0,0	21	81,114,102,249,102,96,144,171,147,147,81,123,117,102,78,75,168,87,84,78,171	0,492,2749,3281,4217,4465,4942,7288,7791,9280,9664,9886,10119,10353,10566,10899,11054,11484,11700,12215,12736
KN179778.1	208215	249163	ARHGEF10	1	+	208215	249163	255,0,0	13	165,156,153,123,171,135,147,60,144,123,99,129,114	0,171,363,3065,14295,27146,34586,35388,35466,38395,40027,40303,40834
KN189143.1	258393	259597	ARHGEF10	1	+	258393	259597	255,0,0	5	159,129,327,102,45	0,309,474,1038,1159
KN194696.1	18153	71049	ARHGEF10	1	+	18153	71049	255,0,0	14	153,147,210,93,117,180,84,105,114,117,165,54,294,102	0,3704,5452,9169,11221,13234,13683,17273,19856,24191,26761,38896,51335,52794
KN187178.1	593923	703335	ARHGEF10L	1	+	593923	703335	255,0,0	27	201,81,111,42,117,108,72,105,78,183,117,90,177,147,183,114,129,102,108,99,222,156,144,180,123,111,375	0,18586,22640,22769,27532,30336,33513,34415,35652,36751,38144,39622,40463,44636,46792,49737,50267,52020,64731,70704,72176,74215,80724,99969,107048,108890,109037
KN189531.1	246614	295841	ARHGEF11	1	+	246614	295841	255,0,0	33	93,99,51,57,177,72,78,135,78,102,99,96,126,147,96,126,180,48,189,147,78,126,117,180,75,168,87,132,219,363,93,252,141	0,1093,4825,5666,6564,8178,15722,16957,21606,21903,23091,25634,25911,29832,30291,34729,37510,37782,38052,38564,39050,39271,39958,40952,41637,42053,43069,43878,45532,46071,47552,48587,49086
KN185424.1	195596	259005	ARHGEF12	1	+	195596	259005	255,0,0	34	69,117,129,468,234,57,90,168,75,78,102,114,126,84,147,153,135,210,105,117,144,102,99,111,93,141,123,75,177,57,51,99,57,87	0,1564,1738,2765,5392,6130,6689,7667,8365,9553,12379,13895,15560,20520,21665,22788,23621,28377,30021,30844,31816,32406,34041,34440,36234,43541,45275,45590,46932,48743,54080,54807,61617,63322
KN194097.1	280252	287639	ARHGEF15	1	+	280252	287639	255,0,0	16	279,18,132,336,60,213,159,156,126,78,93,159,156,81,105,150	0,285,426,885,2386,2550,2869,3187,3469,5271,5459,5638,5893,6206,6373,7237
KN184539.1	342318	355935	ARHGEF16	1	+	342318	355935	255,0,0	11	138,198,150,75,129,153,159,57,63,390,147	0,2217,2716,4476,5187,5417,7190,9189,9288,13044,13470
KN178498.1	106247	165861	ARHGEF17	1	+	106247	165861	255,0,0	24	195,270,174,150,66,87,249,303,201,72,216,117,84,111,51,177,93,117,186,75,1857,582,63,543	0,1049,1444,2438,2835,3212,3572,4360,4851,5639,6272,6717,9061,9247,9618,9985,10392,10709,12327,19612,56479,58342,58966,59071
KN185416.1	107116	143985	ARHGEF18	1	+	107116	143985	255,0,0	13	375,111,141,252,126,117,249,78,177,117,474,222,129	0,1207,1488,5954,6907,20950,21926,23759,26552,30163,33789,35403,36740
KN188504.1	116997	126286	ARHGEF19	1	+	116997	126286	255,0,0	15	270,141,162,81,261,159,156,129,75,90,162,159,78,105,153	0,273,954,1447,1862,2764,3043,3338,3615,3865,4136,6330,6929,8618,9136
KN195435.1	45728	59818	ARHGEF2	1	+	45728	59818	255,0,0	20	72,189,441,48,63,120,198,66,168,78,249,117,126,252,144,108,129,63,72,138	0,664,1200,1867,2309,2506,3017,4232,5572,6174,7910,8343,8869,9203,9916,10210,10533,11300,11688,13952
KN186805.1	238596	243690	ARHGEF25	1	+	238596	243690	255,0,0	13	96,216,96,66,102,69,90,93,75,201,180,207,111	0,1083,1418,1870,2127,2463,2653,2833,3373,3644,3989,4476,4983
KN187647.1	599519	728582	ARHGEF26	1	+	599519	728582	255,0,0	13	141,108,213,153,90,75,129,144,162,150,480,159,192	0,912,16006,33754,38794,46248,49232,51752,86336,123100,128085,128592,128871
KN193870.1	314105	466022	ARHGEF28	1	+	314105	466022	255,0,0	25	303,351,72,45,198,93,177,78,255,120,123,246,141,129,141,60,132,123,111,210,63,180,174,297,144	0,1426,1843,5546,15654,16981,18085,23447,25036,28228,30183,34786,37828,39209,39418,42992,55389,55878,63660,66211,76743,126232,128876,148887,151773
KN181483.1	60589	206315	ARHGEF3	1	+	60589	206315	255,0,0	12	66,96,108,171,63,96,75,258,168,192,177,168	0,83954,108959,122804,125678,130428,130709,135503,140920,143279,145375,145558
KN185151.1	97494	130791	ARHGEF33	1	+	97494	130791	255,0,0	13	165,123,141,228,129,135,84,84,150,165,9,777,141	0,489,1594,4673,8816,13931,16977,18432,20814,21942,27943,27970,33156
KN184092.1	187695	205417	ARHGEF37	1	+	187695	205417	255,0,0	7	210,156,198,330,96,132,198	0,2454,4084,9911,15035,15822,17524
KN187575.1	20764	62925	ARHGEF38	1	+	20764	62925	255,0,0	8	198,135,105,303,141,198,258,183	0,3988,12559,18324,28151,29093,29443,41978
KN182817.1	9450	12312	ARHGEF39	1	+	9450	12312	255,0,0	8	114,96,120,117,72,126,231,87	0,294,623,977,1718,1999,2288,2775
KN176974.1	50820	54408	ARHGEF4	1	+	50820	54408	255,0,0	4	228,360,240,255	0,1356,2967,3333
KN193535.1	60840	76942	ARHGEF40	1	+	60840	76942	255,0,0	21	42,129,144,105,177,171,231,72,237,606,147,129,117,117,99,117,99,145,171,1134,198	0,451,1081,1448,2337,4938,5822,6594,7020,7373,8450,8699,10448,10963,11178,12241,12683,13404,13657,14081,15904
KN195285.1	281507	295010	ARHGEF5	1	+	281507	295010	255,0,0	16	375,387,255,741,66,255,159,150,123,78,93,159,162,69,102,153	0,417,807,1074,2819,3100,5448,6162,6610,7018,7566,8879,9669,11302,12962,13350
KN186727.1	468721	561385	ARHGEF6	1	+	468721	561385	255,0,0	18	141,51,96,90,102,126,150,75,87,153,141,120,96,93,72,201,126,81	0,1339,3134,4822,5839,8723,9947,11130,11993,14627,19773,32154,33679,36450,55878,88523,90038,92583
KN180806.1	20313	246686	ARHGEF7	1	+	20313	246686	255,0,0	21	123,51,99,210,87,96,225,141,78,87,147,141,120,96,96,93,198,132,84,87,165	0,2683,3052,11700,15111,20372,23093,26023,26360,40716,43105,46884,53335,79062,79412,97333,109198,125857,129992,191159,226208
KN181486.1	136585	231200	ARHGEF9	1	+	136585	231200	255,0,0	8	180,72,243,132,135,228,180,192	0,13126,23602,44336,58491,63681,86722,94423
KN190419.1	440506	440686	ARHGEF9	1	+	440506	440686	255,0,0	1	180	0
KN185711.1	19426	88498	ARID1A	1	+	19426	88498	255,0,0	25	60,75,351,231,117,210,456,117,240,90,168,312,147,111,207,210,132,177,153,129,99,891,132,42,1572	0,111,228,711,996,23793,26105,27568,49700,50232,50834,51687,53877,54120,55244,60864,62273,62583,63148,63383,63606,64175,65419,67338,67500
KN182336.1	54391	93524	ARID1B	1	+	54391	93524	255,0,0	13	1506,186,132,783,99,150,174,138,204,210,159,111,147	0,1536,3916,6015,8272,10931,16150,16580,21889,24883,30761,31688,38986
ABVD02009008.1	5534	5714	ARID1B	1	+	5534	5714	255,0,0	1	180	0
KN193131.1	14311	153807	ARID2	1	+	14311	153807	255,0,0	22	132,219,66,66,252,96,210,72,81,84,132,198,1038,48,1179,492,153,138,87,114,93,144	0,21105,24128,44353,44512,45087,45277,46335,46419,53363,55390,56185,56650,57706,57808,58990,70182,124919,125145,129826,130027,139352
KN190256.1	562402	636040	ARID3B	1	+	562402	636040	255,0,0	10	75,411,72,72,186,132,129,255,102,162	0,78,54262,54535,66978,68327,68477,68733,70480,73476
KN180624.1	56251	62224	ARID3C	1	+	56251	62224	255,0,0	7	147,75,186,198,183,90,75	0,1925,3779,4097,4948,5366,5898
ABVD02298775.1	4052	31269	ARID4A	1	+	4052	31269	255,0,0	13	72,96,99,231,249,198,87,126,69,1056,105,204,150	0,826,1095,1682,9483,12166,15466,16374,18041,18119,19384,22937,27067
KN186632.1	38750	38861	ARID4A	1	+	38750	38861	255,0,0	1	111	0
KN184557.1	24091	127456	ARID4B	1	+	24091	127456	255,0,0	25	111,66,90,81,90,138,78,75,156,72,96,99,63,171,183,213,87,198,258,201,735,114,213,147,123	0,3548,26845,32634,37999,45322,48720,49991,51107,53872,58982,59978,61409,61478,61993,66003,80980,84161,87320,87584,87797,91341,93569,95736,103242
KN194903.1	95323	97940	ARID5A	1	+	95323	97940	255,0,0	9	105,51,96,144,144,270,126,156,165	0,385,884,1175,1627,1777,2089,2245,2452
KN194596.1	932710	1110896	ARID5B	1	+	932710	1110896	255,0,0	12	261,222,234,114,48,153,51,96,201,36,924,1194	0,38482,90289,141340,147339,147390,149444,158506,172443,176020,176062,176992
KN196378.1	22518	128476	ARIH1	1	+	22518	128476	255,0,0	5	369,66,147,90,60	0,71962,97571,105306,105898
KN178393.1	5928	24480	ARIH1	1	+	5928	24480	255,0,0	9	66,105,42,72,132,57,261,108,87	0,1540,4712,5289,9094,12199,16000,17254,18465
KN186773.1	29281	73206	ARIH2	1	+	29281	73206	255,0,0	14	255,48,66,66,150,123,108,117,51,153,144,69,84,69	0,12494,29393,32078,33633,34504,35618,38432,39535,41049,41826,42568,43570,43856
KN187360.1	70505	70760	ARIH2	1	+	70505	70760	255,0,0	1	255	0
KN193090.1	84514	90231	ARL1	1	+	84514	90231	255,0,0	4	138,81,114,198	0,2090,2784,5519
KN194591.1	167318	167851	ARL1	1	+	167318	167851	255,0,0	2	267,226	0,307
KN194427.1	133504	133896	ARL10	1	+	133504	133896	255,0,0	2	138,250	0,142
KN191103.1	56729	57278	ARL10	1	+	56729	57278	255,0,0	3	177,138,222	0,182,327
KN179078.1	68450	74311	ARL10	1	+	68450	74311	255,0,0	4	174,171,198,162	0,1891,4907,5699
KN195319.1	284223	284752	ARL10	1	+	284223	284752	255,0,0	2	330,183	0,346
KN194285.1	220609	221133	ARL10	1	+	220609	221133	255,0,0	2	291,183	0,341
KN184023.1	171479	172199	ARL10	1	+	171479	172199	255,0,0	3	282,321,114	0,283,606
KN189160.1	19150	19699	ARL11	1	+	19150	19699	255,0,0	1	549	0
ABVD02014522.1	426	672	ARL13A	1	+	426	672	255,0,0	1	246	0
KN184267.1	2941	3016	ARL13B	1	+	2941	3016	255,0,0	1	75	0
KN181119.1	5036	16455	ARL13B	1	+	5036	16455	255,0,0	4	105,72,201,105	0,3029,10270,11314
KN180976.1	38172	38748	ARL14	1	+	38172	38748	255,0,0	1	576	0
KN185598.1	169258	170035	ARL14EP	1	+	169258	170035	255,0,0	1	777	0
KN189326.1	191826	195259	ARL14EP	1	+	191826	195259	255,0,0	3	426,126,228	0,1981,3205
KN187534.1	307571	308305	ARL14EP	1	+	307571	308305	255,0,0	3	249,270,183	0,279,551
KN194491.1	643475	646528	ARL14EPL	1	+	643475	646528	255,0,0	2	141,216	0,2837
KN196414.1	128711	523666	ARL15	1	+	128711	523666	255,0,0	5	147,210,60,144,48	0,186474,233421,262925,394907
KN184433.1	321480	321742	ARL15	1	+	321480	321742	255,0,0	1	262	0
ABVD02108167.1	300	562	ARL15	1	+	300	562	255,0,0	1	262	0
KN184566.1	404013	405556	ARL16	1	+	404013	405556	255,0,0	4	63,120,114,159	0,459,1128,1384
KN188546.1	94975	95227	ARL16	1	+	94975	95227	255,0,0	1	252	0
ABVD02064105.1	1767	2028	ARL17A	1	+	1767	2028	255,0,0	1	261	0
KN193823.1	532254	533275	ARL2	1	+	532254	533275	255,0,0	2	84,129	0,892
KN188681.1	503085	506478	ARL2BP	1	+	503085	506478	255,0,0	5	60,108,87,96,99	0,1448,2370,2662,3294
KN187326.1	226581	227067	ARL2BP	1	+	226581	227067	255,0,0	1	486	0
KN191010.1	1709	2198	ARL2BP	1	+	1709	2198	255,0,0	1	489	0
KN189863.1	273093	273549	ARL2BP	1	+	273093	273549	255,0,0	1	456	0
KN186633.1	305384	305592	ARL2BP	1	+	305384	305592	255,0,0	2	96,111	0,97
KN186151.1	134349	134832	ARL2BP	1	+	134349	134832	255,0,0	3	287,69,84	0,325,399
KN186300.1	342397	356340	ARL3	1	+	342397	356340	255,0,0	4	189,48,120,141	0,1475,10638,13802
KN181109.1	528800	529199	ARL3	1	+	528800	529199	255,0,0	1	399	0
KN194995.1	316646	317246	ARL4A	1	+	316646	317246	255,0,0	1	600	0
KN194261.1	836408	836984	ARL4C	1	+	836408	836984	255,0,0	1	576	0
KN178982.1	14493	15096	ARL4D	1	+	14493	15096	255,0,0	1	603	0
KN189570.1	417831	418354	ARL5A	1	+	417831	418354	255,0,0	2	96,305	0,218
KN195192.1	124307	124844	ARL5A	1	+	124307	124844	255,0,0	1	537	0
KN194551.1	186656	187193	ARL5A	1	+	186656	187193	255,0,0	1	537	0
KN174845.1	2116	2609	ARL5A	1	+	2116	2609	255,0,0	2	359,132	0,361
KN189572.1	66108	66600	ARL5A	1	+	66108	66600	255,0,0	1	492	0
KN194685.1	57787	58261	ARL5A	1	+	57787	58261	255,0,0	1	474	0
KN195627.1	119966	120520	ARL5A	1	+	119966	120520	255,0,0	2	294,243	0,311
KN193391.1	428037	428546	ARL5A	1	+	428037	428546	255,0,0	3	144,162,198	0,146,311
KN191508.1	132727	133233	ARL5A	1	+	132727	133233	255,0,0	2	108,363	0,143
KN177565.1	9931	10425	ARL5A	1	+	9931	10425	255,0,0	2	132,293	0,201
KN193804.1	192576	193120	ARL5A	1	+	192576	193120	255,0,0	2	293,237	0,307
KN185738.1	250176	250368	ARL5A	1	+	250176	250368	255,0,0	1	192	0
KN194930.1	329846	330357	ARL5A	1	+	329846	330357	255,0,0	3	144,189,81	0,235,430
KN184514.1	332934	333451	ARL5A	1	+	332934	333451	255,0,0	2	246,162	0,355
KN181648.1	22420	22837	ARL5A	1	+	22420	22837	255,0,0	1	417	0
KN194865.1	988974	989411	ARL5A	1	+	988974	989411	255,0,0	3	182,117,114	0,205,323
KN176890.1	52332	52715	ARL5A	1	+	52332	52715	255,0,0	1	383	0
KN191546.1	25872	26295	ARL5A	1	+	25872	26295	255,0,0	3	123,197,87	0,134,336
KN187420.1	157223	157616	ARL5A	1	+	157223	157616	255,0,0	2	219,171	0,222
KN176937.1	92224	92572	ARL5A	1	+	92224	92572	255,0,0	1	348	0
KN186924.1	86907	87891	ARL5A	1	+	86907	87891	255,0,0	2	48,138	0,846
KN193844.1	122805	123072	ARL5A	1	+	122805	123072	255,0,0	2	87,57	0,210
KN185738.1	257774	258303	ARL5A	1	+	257774	258303	255,0,0	3	234,129,51	0,347,478
KN177069.1	202741	202960	ARL5A	1	+	202741	202960	255,0,0	2	159,54	0,165
KN195272.1	1052614	1052831	ARL5A	1	+	1052614	1052831	255,0,0	2	117,72	0,145
KN189955.1	841	967	ARL5A	1	+	841	967	255,0,0	1	126	0
KN189987.1	72193	72419	ARL5A	1	+	72193	72419	255,0,0	2	144,81	0,145
KN188955.1	16310	16424	ARL5A	1	+	16310	16424	255,0,0	1	114	0
KN188090.1	133491	133638	ARL5A	1	+	133491	133638	255,0,0	1	147	0
KN177166.1	14988	15189	ARL5A	1	+	14988	15189	255,0,0	1	201	0
KN195506.1	114482	114656	ARL5A	1	+	114482	114656	255,0,0	1	174	0
ABVD02263186.1	9502	9634	ARL5A	1	+	9502	9634	255,0,0	1	132	0
KN193602.1	13300	13432	ARL5A	1	+	13300	13432	255,0,0	1	132	0
KN184285.1	150829	151266	ARL5A	1	+	150829	151266	255,0,0	2	192,216	0,221
ABVD02265606.1	9049	9184	ARL5A	1	+	9049	9184	255,0,0	1	135	0
KN194543.1	823834	824029	ARL5A	1	+	823834	824029	255,0,0	1	195	0
KN182436.1	154028	154246	ARL5A	1	+	154028	154246	255,0,0	2	54,156	0,62
KN186652.1	92189	92366	ARL5A	1	+	92189	92366	255,0,0	1	177	0
KN187204.1	74928	75462	ARL5A	1	+	74928	75462	255,0,0	1	534	0
KN191004.1	338732	366451	ARL5A	1	+	338732	366451	255,0,0	6	45,153,84,147,60,45	0,3029,8327,10036,10656,27674
KN196235.1	846390	846776	ARL5B	1	+	846390	846776	255,0,0	1	386	0
KN183814.1	336772	337260	ARL5B	1	+	336772	337260	255,0,0	2	367,120	0,368
KN194553.1	525513	525907	ARL5B	1	+	525513	525907	255,0,0	2	267,60	0,334
KN181266.1	1	276	ARL5B	1	+	1	276	255,0,0	1	275	0
KN195025.1	1766388	1766925	ARL5B	1	+	1766388	1766925	255,0,0	1	537	0
KN178227.1	27895	28417	ARL5B	1	+	27895	28417	255,0,0	1	522	0
KN184265.1	132514	133041	ARL5B	1	+	132514	133041	255,0,0	2	225,201	0,326
KN186833.1	254715	255168	ARL5B	1	+	254715	255168	255,0,0	1	453	0
ABVD02135232.1	23	560	ARL5B	1	+	23	560	255,0,0	1	537	0
ABVD02257110.1	1419	5392	ARL5B	1	+	1419	5392	255,0,0	3	147,84,153	0,2526,3820
ABVD02265079.1	918	1410	ARL5B	1	+	918	1410	255,0,0	1	492	0
ABVD02262640.1	14497	15041	ARL5B	1	+	14497	15041	255,0,0	3	162,81,285	0,176,259
KN196163.1	207420	207773	ARL6	1	+	207420	207773	255,0,0	1	353	0
KN194680.1	41772	64413	ARL6	1	+	41772	64413	255,0,0	3	123,99,129	0,9759,22512
KN195049.1	739492	739651	ARL6IP1	1	+	739492	739651	255,0,0	1	159	0
KN195265.1	40355	40649	ARL6IP1	1	+	40355	40649	255,0,0	2	36,189	0,105
KN195054.1	640022	640620	ARL6IP1	1	+	640022	640620	255,0,0	2	225,342	0,256
KN184270.1	229816	230328	ARL6IP1	1	+	229816	230328	255,0,0	1	512	0
KN180119.1	63148	67860	ARL6IP1	1	+	63148	67860	255,0,0	5	117,84,117,117,135	0,536,1223,3261,4577
KN174870.1	3913	4141	ARL6IP1	1	+	3913	4141	255,0,0	1	228	0
KN186383.1	604328	605930	ARL6IP4	1	+	604328	605930	255,0,0	4	72,117,147,147	0,503,704,1455
KN179973.1	17613	31898	ARL6IP5	1	+	17613	31898	255,0,0	3	168,216,177	0,2118,14108
KN182329.1	82122	82344	ARL6IP6	1	+	82122	82344	255,0,0	1	222	0
KN181819.1	8480	8903	ARL6IP6	1	+	8480	8903	255,0,0	1	423	0
KN194000.1	37717	44776	ARL8A	1	+	37717	44776	255,0,0	7	123,81,75,93,69,70,48	0,4404,4842,5829,6121,6438,7011
KN192537.1	316168	316583	ARL8B	1	+	316168	316583	255,0,0	1	415	0
KN179867.1	165930	166432	ARL8B	1	+	165930	166432	255,0,0	3	69,278,120	0,70,382
KN185442.1	133532	150245	ARL9	1	+	133532	150245	255,0,0	2	159,174	0,16539
KN194507.1	11162	11336	ARL9	1	+	11162	11336	255,0,0	1	174	0
KN182011.1	123741	124365	ARMC1	1	+	123741	124365	255,0,0	2	111,463	0,161
KN189710.1	153830	155486	ARMC1	1	+	153830	155486	255,0,0	2	669,171	0,1485
KN186416.1	60584	95072	ARMC1	1	+	60584	95072	255,0,0	6	183,93,189,117,75,189	0,9968,28553,33245,33447,34299
ABVD02011760.1	493	1339	ARMC1	1	+	493	1339	255,0,0	1	846	0
KN191413.1	191684	192433	ARMC1	1	+	191684	192433	255,0,0	2	529,201	0,548
KN186505.1	43273	65441	ARMC10	1	+	43273	65441	255,0,0	5	237,69,177,135,150	0,1119,7672,15674,22018
KN196282.1	175054	175198	ARMC10	1	+	175054	175198	255,0,0	1	144	0
KN187301.1	207642	215421	ARMC12	1	+	207642	215421	255,0,0	6	165,144,132,174,75,324	0,904,1268,6009,6324,7455
KN194561.1	256674	398069	ARMC2	1	+	256674	398069	255,0,0	15	156,159,135,111,120,321,141,228,102,177,102,207,162,75,216	0,32429,32957,35426,35858,43549,69321,84385,85971,89771,94040,111483,118426,140645,141179
KN194589.1	264290	355826	ARMC3	1	+	264290	355826	255,0,0	17	48,117,126,66,174,198,183,150,105,249,138,168,90,105,204,162,204	0,14432,24470,30533,30863,32746,40216,47230,47481,58914,60141,60916,62183,63446,86554,88190,91332
KN189981.1	53849	150940	ARMC4	1	+	53849	150940	255,0,0	10	222,189,114,243,159,102,243,210,147,150	0,1466,28454,63461,65385,67038,67467,71693,72309,96941
KN196397.1	56232	63189	ARMC5	1	+	56232	63189	255,0,0	8	792,129,384,81,786,108,168,312	0,900,1603,2038,3723,4608,6450,6645
KN191383.1	814337	824170	ARMC6	1	+	814337	824170	255,0,0	6	108,81,570,147,138,213	0,661,5908,7599,8232,9620
KN194532.1	187030	203446	ARMC7	1	+	187030	203446	255,0,0	3	90,144,336	0,178,16080
KN194123.1	193705	302938	ARMC8	1	+	193705	302938	255,0,0	21	45,75,69,144,99,93,81,75,90,60,201,159,81,84,87,93,150,93,99,72,96	0,19549,33704,35874,36121,38566,46039,48114,48286,50029,52076,55043,69172,69571,73860,76245,78545,79580,102570,106756,109137
KN180590.1	98854	229237	ARMC9	1	+	98854	229237	255,0,0	18	51,123,174,153,96,159,99,111,90,93,123,141,78,75,90,57,105,114	0,1488,13092,14502,21303,29853,43691,62416,65178,75958,77266,79866,81299,82203,89875,95662,123130,130269
ABVD02254981.1	23395	24757	ARMCX1	1	+	23395	24757	255,0,0	2	120,1239	0,123
ABVD02263756.1	10467	12309	ARMCX2	1	+	10467	12309	255,0,0	3	132,288,1203	0,138,639
KN194919.1	11490	16329	ARMCX3	1	+	11490	16329	255,0,0	3	939,72,126	0,1385,4713
KN182043.1	43780	44917	ARMCX3	1	+	43780	44917	255,0,0	1	1137	0
ABVD02267265.1	16728	24402	ARMCX4	1	+	16728	24402	255,0,0	19	87,222,330,855,690,243,81,288,300,237,171,222,171,48,420,45,201,717,633	0,114,486,828,1917,2631,2886,2994,3402,3714,4212,4386,4626,4920,5481,6003,6078,6315,7041
KN191659.1	161592	162795	ARMCX5	1	+	161592	162795	255,0,0	1	1203	0
KN182043.1	17684	18206	ARMCX6	1	+	17684	18206	255,0,0	2	174,345	0,177
KN182043.1	34802	35675	ARMCX6	1	+	34802	35675	255,0,0	2	345,525	0,348
KN180056.1	18913	19090	ARMH1	1	+	18913	19090	255,0,0	1	177	0
KN188206.1	25948	32172	ARMH3	1	+	25948	32172	255,0,0	3	102,54,147	0,5914,6077
KN186665.1	164580	177791	ARMT1	1	+	164580	177791	255,0,0	4	765,165,242,105	0,5706,10516,13106
KN195556.1	107696	149698	ARNT	1	+	107696	149698	255,0,0	20	114,42,45,45,213,216,105,87,75,138,75,156,108,78,117,102,150,162,165,87	0,2849,5896,8517,10645,14162,15536,18311,19844,20755,24403,25687,30079,30308,30549,30848,31330,40394,41021,41915
KN181294.1	191488	264204	ARNT2	1	+	191488	264204	255,0,0	7	120,45,213,216,102,63,93	0,7087,14247,18209,67546,72222,72623
KN184292.1	1023	42313	ARNT2	1	+	1023	42313	255,0,0	11	72,141,72,156,69,123,96,141,165,138,99	0,2266,4372,10453,21378,22305,25415,28720,29468,39095,41191
KN188029.1	19841	49050	ARNTL	1	+	19841	49050	255,0,0	16	159,102,96,108,87,153,108,246,147,120,90,81,159,42,36,141	0,863,5111,7191,8826,9782,11130,12340,14597,17299,18587,23215,25040,26458,26800,29068
KN195034.1	761965	801788	ARNTL2	1	+	761965	801788	255,0,0	10	132,108,153,108,237,147,114,90,81,159	0,7813,9798,10112,10671,21015,21994,24043,25767,39664
KN184554.1	5438	6415	ARPC1A	1	+	5438	6415	255,0,0	4	334,78,156,162	0,373,469,815
KN192342.1	58147	59259	ARPC1A	1	+	58147	59259	255,0,0	2	120,991	0,121
KN187344.1	100344	101441	ARPC1A	1	+	100344	101441	255,0,0	4	159,171,189,303	0,224,439,794
KN189092.1	226516	249170	ARPC1A	1	+	226516	249170	255,0,0	9	63,102,225,105,216,75,206,87,39	0,2099,7053,9410,14645,16682,16964,20661,22615
KN194238.1	668449	669517	ARPC1A	1	+	668449	669517	255,0,0	4	147,78,565,150	0,157,245,918
KN186644.1	82622	83534	ARPC1A	1	+	82622	83534	255,0,0	3	165,117,625	0,168,287
KN185247.1	1024481	1025489	ARPC1A	1	+	1024481	1025489	255,0,0	4	447,258,90,54	0,486,861,954
KN188865.1	676611	677678	ARPC1A	1	+	676611	677678	255,0,0	4	120,105,261,562	0,122,228,505
KN189376.1	17822	18325	ARPC1A	1	+	17822	18325	255,0,0	2	84,417	0,86
KN190281.1	5860	6970	ARPC1A	1	+	5860	6970	255,0,0	1	1110	0
KN193909.1	28869	29979	ARPC1A	1	+	28869	29979	255,0,0	1	1110	0
KN189092.1	261476	267819	ARPC1B	1	+	261476	267819	255,0,0	8	66,99,228,105,210,72,204,93	0,706,1275,2184,3676,3981,4964,6250
KN184978.1	299652	300475	ARPC2	1	+	299652	300475	255,0,0	2	210,612	0,211
ABVD02119470.1	443	947	ARPC2	1	+	443	947	255,0,0	1	504	0
KN191549.1	1233329	1233422	ARPC2	1	+	1233329	1233422	255,0,0	1	93	0
KN192989.1	306686	307586	ARPC2	1	+	306686	307586	255,0,0	1	900	0
KN190508.1	1003734	1029226	ARPC2	1	+	1003734	1029226	255,0,0	8	75,114,45,189,93,126,102,102	0,8916,13035,15758,16826,23061,24940,25390
KN185247.1	1055031	1055926	ARPC2	1	+	1055031	1055926	255,0,0	1	895	0
KN176867.1	369497	370226	ARPC2	1	+	369497	370226	255,0,0	4	135,102,87,120	0,137,505,609
KN184188.1	2634	3304	ARPC2	1	+	2634	3304	255,0,0	3	328,189,87	0,391,583
KN184060.1	137762	138574	ARPC2	1	+	137762	138574	255,0,0	5	93,137,102,177,141	0,94,235,418,671
KN191791.1	8084	8980	ARPC2	1	+	8084	8980	255,0,0	3	252,69,558	0,257,338
KN185335.1	72383	73257	ARPC2	1	+	72383	73257	255,0,0	1	874	0
KN192270.1	327005	334885	ARPC3	1	+	327005	334885	255,0,0	6	102,75,66,129,96,60	0,2489,5062,5957,7294,7820
ABVD02266581.1	51	504	ARPC5	1	+	51	504	255,0,0	1	453	0
KN179252.1	45090	47644	ARPC5	1	+	45090	47644	255,0,0	2	144,72	0,2482
KN194352.1	2045	2255	ARPC5	1	+	2045	2255	255,0,0	1	210	0
KN186750.1	728065	728518	ARPC5	1	+	728065	728518	255,0,0	1	453	0
KN190543.1	34217	34667	ARPC5	1	+	34217	34667	255,0,0	2	198,243	0,207
KN193946.1	23	478	ARPC5	1	+	23	478	255,0,0	2	99,348	0,107
ABVD02279640.1	18507	18960	ARPC5	1	+	18507	18960	255,0,0	1	453	0
KN195316.1	1	271	ARPC5	1	+	1	271	255,0,0	1	270	0
KN174608.1	27040	27474	ARPC5	1	+	27040	27474	255,0,0	2	111,255	0,179
ABVD02253367.1	3655	6294	ARPC5	1	+	3655	6294	255,0,0	2	60,177	0,2462
KN188930.1	628533	628761	ARPC5	1	+	628533	628761	255,0,0	1	228	0
KN193496.1	286327	286588	ARPC5L	1	+	286327	286588	255,0,0	1	261	0
KN179130.1	18459	24937	ARPC5L	1	+	18459	24937	255,0,0	4	60,177,72,150	0,1378,2505,6328
KN180018.1	109447	109711	ARPC5L	1	+	109447	109711	255,0,0	1	264	0
KN187203.1	401552	411288	ARPIN	1	+	401552	411288	255,0,0	5	93,75,132,204,165	0,1493,4167,8954,9571
KN194437.1	55498	55666	ARPP19	1	+	55498	55666	255,0,0	1	168	0
KN195716.1	6007	6314	ARPP19	1	+	6007	6314	255,0,0	2	252,54	0,253
ABVD02263779.1	23	4979	ARPP19	1	+	23	4979	255,0,0	2	168,123	0,4833
ABVD02165155.1	44	302	ARPP19	1	+	44	302	255,0,0	1	258	0
ABVD02076510.1	150	387	ARPP19	1	+	150	387	255,0,0	1	237	0
ABVD02361966.1	53506	53620	ARPP19	1	+	53506	53620	255,0,0	1	114	0
ABVD02024141.1	781	1021	ARPP19	1	+	781	1021	255,0,0	1	240	0
KN187358.1	23957	24293	ARPP19	1	+	23957	24293	255,0,0	1	336	0
KN193149.1	253056	253185	ARPP19	1	+	253056	253185	255,0,0	1	129	0
KN194918.1	402971	403307	ARPP19	1	+	402971	403307	255,0,0	1	336	0
KN188141.1	7210	7546	ARPP19	1	+	7210	7546	255,0,0	1	336	0
KN196132.1	11373	11481	ARPP19	1	+	11373	11481	255,0,0	1	108	0
ABVD02260228.1	94898	95189	ARPP19	1	+	94898	95189	255,0,0	1	291	0
KN195821.1	61618	61954	ARPP19	1	+	61618	61954	255,0,0	1	336	0
KN180969.1	3562	3898	ARPP19	1	+	3562	3898	255,0,0	1	336	0
KN194138.1	285402	391265	ARPP21	1	+	285402	391265	255,0,0	17	258,147,129,261,87,51,237,231,57,105,105,138,60,78,147,96,147	0,1417,47039,53306,55521,55650,63065,68990,72388,80240,82278,96878,97740,98391,99865,103920,105716
KN193276.1	282225	303072	ARRB1	1	+	282225	303072	255,0,0	12	114,72,84,138,72,84,138,66,60,198,45,60	0,2466,5926,7092,8963,9466,10572,12867,13786,16595,17611,20787
ABVD02355248.1	18512	19185	ARRB1	1	+	18512	19185	255,0,0	1	673	0
KN185799.1	40349	44830	ARRB2	1	+	40349	44830	255,0,0	13	90,54,78,88,135,72,84,138,69,57,198,45,60	0,380,546,713,1690,2135,2506,2803,3070,3546,3890,4264,4421
KN195088.1	704602	705639	ARRB2	1	+	704602	705639	255,0,0	2	138,892	0,145
KN194595.1	476155	477707	ARRDC1	1	+	476155	477707	255,0,0	4	126,165,180,156	0,723,1139,1396
KN191383.1	310686	312658	ARRDC2	1	+	310686	312658	255,0,0	5	216,153,258,162,66	0,507,1127,1563,1906
KN194922.1	476286	487462	ARRDC3	1	+	476286	487462	255,0,0	8	54,156,162,258,102,147,84,279	0,2374,2795,3252,3849,4965,6982,10897
KN192693.1	492214	501333	ARRDC4	1	+	492214	501333	255,0,0	8	159,162,258,102,147,69,51,210	0,702,1352,2568,4558,4945,8825,8909
KN189892.1	262149	273924	ARRDC5	1	+	262149	273924	255,0,0	3	255,207,489	0,1965,11286
KN188374.1	159666	162033	ARSA	1	+	159666	162033	255,0,0	7	198,240,222,171,117,135,306	0,444,762,1057,1437,1640,2061
KN185510.1	141465	222933	ARSB	1	+	141465	222933	255,0,0	5	243,186,192,207,243	0,15980,20033,29691,81225
KN194942.1	151878	152439	ARSB	1	+	151878	152439	255,0,0	3	186,189,78	0,280,483
KN191107.1	26621	44856	ARSE	1	+	26621	44856	255,0,0	9	264,126,162,135,138,408,123,123,159	0,2171,4356,6873,11780,13152,14816,17296,18076
ABVD02264403.1	1210	6465	ARSF	1	+	1210	6465	255,0,0	6	126,126,126,141,54,180	0,1227,2693,4838,5003,5075
KN184182.1	84921	86089	ARSG	1	+	84921	86089	255,0,0	4	318,231,384,150	0,344,579,1018
KN185763.1	324130	392067	ARSG	1	+	324130	392067	255,0,0	11	216,189,48,114,126,198,81,108,123,90,267	0,20403,23743,27681,30353,38670,39749,50844,56660,61368,67670
KN189148.1	8363	26068	ARSH	1	+	8363	26068	255,0,0	9	363,126,162,135,138,423,126,120,87	0,2129,3038,5627,8762,10446,11241,15777,17618
KN192538.1	346539	351721	ARSI	1	+	346539	351721	255,0,0	3	129,1269,309	0,138,4873
KN194198.1	147013	213522	ARSJ	1	+	147013	213522	255,0,0	2	399,1341	0,65168
KN183779.1	156355	195517	ARSK	1	+	156355	195517	255,0,0	7	270,225,225,171,285,162,129	0,2022,7267,10722,13009,36532,39033
KN191646.1	32806	33999	ART1	1	+	32806	33999	255,0,0	2	780,63	0,1130
KN174498.1	6633	7347	ART3	1	+	6633	7347	255,0,0	1	714	0
KN190331.1	312244	312949	ART4	1	+	312244	312949	255,0,0	2	372,267	0,438
KN191646.1	52249	52981	ART5	1	+	52249	52981	255,0,0	1	732	0
KN192120.1	251205	251834	ARTN	1	+	251205	251834	255,0,0	2	354,144	0,485
KN182988.1	681550	682161	ARV1	1	+	681550	682161	255,0,0	2	468,142	0,469
KN196079.1	82496	83307	ARV1	1	+	82496	83307	255,0,0	2	300,510	0,301
KN182513.1	61971	62629	ARV1	1	+	61971	62629	255,0,0	3	356,75,171	0,361,487
KN196006.1	303320	318137	ARV1	1	+	303320	318137	255,0,0	5	90,120,147,231,141	0,5112,6491,10566,14676
KN192060.1	88370	103687	ARVCF	1	+	88370	103687	255,0,0	14	105,87,93,111,126,72,171,120,183,135,225,87,168,159	0,710,1483,1684,2244,3306,4726,5109,5948,6469,8223,8680,8873,15158
KN186508.1	31209	42112	ARX	1	+	31209	42112	255,0,0	4	198,51,117,240	0,5327,8270,10663
KN186300.1	492648	492729	AS3MT	1	+	492648	492729	255,0,0	1	81	0
KN194906.1	539651	558685	ASAH1	1	+	539651	558685	255,0,0	9	48,93,156,54,81,135,114,54,87	0,4132,14682,15835,15999,16985,17237,17767,18947
ABVD02035404.1	261	348	ASAH1	1	+	261	348	255,0,0	1	87	0
ABVD02062178.1	261	348	ASAH1	1	+	261	348	255,0,0	1	87	0
KN186100.1	525851	621508	ASAH2	1	+	525851	621508	255,0,0	17	123,156,150,171,132,78,120,129,102,84,108,96,93,102,144,90,165	0,2769,6762,35604,37109,38349,50128,51759,58301,58536,79213,80386,82951,85754,87789,93464,95492
KN189334.1	278207	607003	ASAP1	1	+	278207	607003	255,0,0	29	72,123,471,60,69,171,174,39,108,69,114,84,186,93,135,162,48,87,66,102,87,81,81,129,48,75,147,72,60	0,2641,4651,12694,15285,26565,40066,40252,42175,43217,43443,46243,46576,52003,53235,54968,63095,65184,82452,87764,94144,95422,100118,101457,106679,107209,140734,171121,328736
KN174637.1	6676	69977	ASAP2	1	+	6676	69977	255,0,0	18	105,69,87,45,165,135,96,189,84,117,69,108,258,129,99,57,123,72	0,200,8679,13514,13642,15968,23858,38199,40392,42232,43262,44707,49293,52178,54090,54213,61298,63229
KN185738.1	307740	347480	ASAP3	1	+	307740	347480	255,0,0	22	129,69,147,75,51,111,84,75,87,111,69,87,186,138,96,171,90,111,69,108,171,99	0,19791,19954,22889,24132,29937,30264,30829,31080,31314,32360,32755,34030,34294,34673,34984,35794,36042,37389,37552,37824,39641
KN194042.1	261886	279499	ASB1	1	+	261886	279499	255,0,0	4	123,390,305,147	0,1375,16112,17466
KN196106.1	884525	885729	ASB1	1	+	884525	885729	255,0,0	4	117,75,216,120	0,123,206,1084
ABVD02111943.1	472	862	ASB1	1	+	472	862	255,0,0	1	390	0
KN185898.1	23196	31226	ASB10	1	+	23196	31226	255,0,0	5	186,111,519,273,309	0,463,4302,7300,7721
KN185898.1	31597	31807	ASB10	1	+	31597	31807	255,0,0	1	210	0
ABVD02011314.1	32121	49319	ASB11	1	+	32121	49319	255,0,0	6	120,192,135,150,108,84	0,2822,4202,6757,9716,17114
ABVD02256409.1	7019	7199	ASB11	1	+	7019	7199	255,0,0	1	180	0
KN183628.1	39842	41212	ASB12	1	+	39842	41212	255,0,0	2	795,129	0,1241
KN187585.1	316454	327517	ASB13	1	+	316454	327517	255,0,0	5	123,192,135,153,186	0,1654,7135,9837,10877
ABVD02265418.1	1868	31608	ASB14	1	+	1868	31608	255,0,0	8	120,129,159,255,153,540,150,180	0,3639,3864,11483,14243,14897,28637,29560
KN186800.1	181251	201438	ASB15	1	+	181251	201438	255,0,0	9	174,147,567,174,246,159,132,54,105	0,8293,8982,11956,13808,17211,18199,18422,20082
KN193776.1	28433	34098	ASB16	1	+	28433	34098	255,0,0	5	300,270,492,111,183	0,1761,4015,4878,5482
KN194641.1	186422	212787	ASB17	1	+	186422	212787	255,0,0	3	198,279,363	0,12199,26002
KN183868.1	526263	594449	ASB18	1	+	526263	594449	255,0,0	8	183,114,108,96,123,123,78,114	0,1018,12841,13187,35984,39969,67984,68072
KN195142.1	207334	229020	ASB2	1	+	207334	229020	255,0,0	8	72,159,156,246,171,564,156,135	0,3071,4099,6467,9292,17101,18661,21551
KN194018.1	1714	33640	ASB4	1	+	1714	33640	255,0,0	2	495,300	0,31626
KN192636.1	162279	209347	ASB5	1	+	162279	209347	255,0,0	7	126,192,135,150,108,81,195	0,898,3156,3454,4825,6998,46873
KN182940.1	207317	212087	ASB6	1	+	207317	212087	255,0,0	6	111,183,108,108,87,666	0,1765,3015,3221,3847,4104
KN184353.1	210647	225646	ASB7	1	+	210647	225646	255,0,0	2	138,606	0,14393
KN185293.1	13441	13654	ASB7	1	+	13441	13654	255,0,0	1	213	0
KN184382.1	140379	144458	ASB8	1	+	140379	144458	255,0,0	3	129,129,630	0,1505,3449
KN187400.1	846667	847465	ASB8	1	+	846667	847465	255,0,0	4	233,132,135,267	0,234,393,531
ABVD02001326.1	106	235	ASB8	1	+	106	235	255,0,0	1	129	0
ABVD02011314.1	636	17461	ASB9	1	+	636	17461	255,0,0	6	120,192,135,153,108,99	0,3130,5701,7158,10758,16726
KN181041.1	31090	47951	ASCC1	1	+	31090	47951	255,0,0	4	180,99,99,114	0,4410,15472,16747
KN187748.1	5917	39963	ASCC1	1	+	5917	39963	255,0,0	3	117,126,87	0,30018,33959
KN195021.1	72977	104530	ASCC2	1	+	72977	104530	255,0,0	19	81,159,171,129,66,111,111,78,102,72,78,111,216,108,96,129,57,78,168	0,5215,5739,6864,11515,12581,13849,17632,18050,18391,18698,20058,20932,22097,27500,27680,28387,29790,31385
KN188809.1	29048	29138	ASCC3	1	+	29048	29138	255,0,0	1	90	0
KN194665.1	167648	424041	ASCC3	1	+	167648	424041	255,0,0	29	90,144,564,120,162,150,126,201,141,165,174,75,135,192,225,120,162,87,174,228,156,99,168,222,84,162,150,120,144	0,5667,22053,68783,80669,81600,82358,112080,112737,157404,162693,165278,199071,219791,220295,229166,231883,233057,233999,238897,240699,247787,248815,250921,252621,253360,253628,253900,256249
KN187322.1	178731	179412	ASCL1	1	+	178731	179412	255,0,0	1	681	0
KN195827.1	1028735	1028918	ASCL2	1	+	1028735	1028918	255,0,0	1	183	0
KN190428.1	49420	49957	ASCL3	1	+	49420	49957	255,0,0	1	537	0
KN183784.1	537899	538370	ASCL4	1	+	537899	538370	255,0,0	2	111,318	0,153
KN190357.1	772185	772914	ASCL5	1	+	772185	772914	255,0,0	1	729	0
KN196235.1	121490	121565	ASDURF	1	+	121490	121565	255,0,0	1	75	0
KN174988.1	221482	222094	ASF1A	1	+	221482	222094	255,0,0	1	612	0
KN187608.1	471608	472193	ASF1A	1	+	471608	472193	255,0,0	3	186,147,195	0,211,390
KN195055.1	444457	445057	ASF1A	1	+	444457	445057	255,0,0	3	156,141,297	0,158,303
KN194804.1	341677	342254	ASF1A	1	+	341677	342254	255,0,0	2	360,216	0,361
KN186844.1	290260	296615	ASF1B	1	+	290260	296615	255,0,0	4	111,117,186,207	0,4763,5627,6148
KN194590.1	17768	20467	ASGR1	1	+	17768	20467	255,0,0	6	159,111,93,63,117,69	0,275,713,1033,1367,2630
KN193820.1	124201	124354	ASGR2	1	+	124201	124354	255,0,0	1	153	0
KN180281.1	126212	244519	ASH1L	1	+	126212	244519	255,0,0	5	420,4563,102,723,180	0,42838,64676,96536,118127
KN185534.1	63300	103366	ASH2L	1	+	63300	103366	255,0,0	15	105,60,99,96,192,168,219,93,78,93,96,93,96,147,63	0,205,952,2948,6006,6509,17511,18519,20788,31074,31768,34917,35284,39739,40003
KN190375.1	446194	467597	ASIC1	1	+	446194	467597	255,0,0	12	360,198,150,132,30,102,57,156,90,81,105,102	0,1030,17501,18290,18711,18759,19237,19711,20318,20872,21026,21301
KN190292.1	184490	294314	ASIC2	1	+	184490	294314	255,0,0	9	99,69,81,90,156,57,150,129,150	0,1335,2504,6437,8654,10337,16834,83144,109674
KN188982.1	16938	20726	ASIC3	1	+	16938	20726	255,0,0	8	507,147,150,111,150,90,84,78	0,1270,1671,2070,2435,2921,3091,3710
KN180127.1	234705	256522	ASIC4	1	+	234705	256522	255,0,0	11	24,285,621,144,126,162,153,93,81,102,114	0,58,347,16421,16650,16953,19517,20815,20992,21406,21703
KN184518.1	667874	700000	ASIC5	1	+	667874	700000	255,0,0	8	303,243,126,147,153,168,93,189	0,11820,13726,15348,16405,24604,30677,31937
KN193998.1	7214	7388	ASIP	1	+	7214	7388	255,0,0	1	174	0
ABVD02357483.1	14749	14908	ASIP	1	+	14749	14908	255,0,0	1	159	0
KN195631.1	171938	177879	ASL	1	+	171938	177879	255,0,0	15	195,84,54,102,75,78,54,63,114,87,57,84,84,105,144	0,581,897,1062,2359,2508,3036,3411,3655,3949,4146,4435,5364,5593,5797
KN190281.1	53035	74483	ASMTL	1	+	53035	74483	255,0,0	7	126,192,138,102,60,60,123	0,9626,12747,16318,16926,18020,21325
KN194383.1	736939	742375	ASNA1	1	+	736939	742375	255,0,0	7	132,195,111,150,147,150,159	0,422,721,1486,1737,4333,5277
KN180314.1	27113	46244	ASNS	1	+	27113	46244	255,0,0	11	210,153,81,102,108,126,129,102,186,240,246	0,713,955,2159,2798,10383,12151,12705,13057,15075,18885
KN187115.1	11132	12739	ASNS	1	+	11132	12739	255,0,0	8	129,63,24,78,352,114,147,396	0,320,440,471,577,936,1060,1211
KN182165.1	52866	54451	ASNS	1	+	52866	54451	255,0,0	7	129,126,113,63,93,231,546	0,154,323,474,574,692,1039
ABVD02264094.1	2958	4148	ASNS	1	+	2958	4148	255,0,0	7	126,126,63,21,93,353,252	0,154,320,443,474,577,938
ABVD02300329.1	4271	5499	ASNS	1	+	4271	5499	255,0,0	7	258,231,93,21,63,126,126	0,298,661,764,845,948,1102
KN196235.1	116620	120797	ASNSD1	1	+	116620	120797	255,0,0	3	267,180,1464	0,2244,2713
KN185958.1	15000	15274	ASNSD1	1	+	15000	15274	255,0,0	2	123,138	0,136
KN183866.1	51736	79895	ASPA	1	+	51736	79895	255,0,0	6	195,111,108,93,195,237	0,5025,16552,22913,24523,27922
KN194997.1	162197	172925	ASPG	1	+	162197	172925	255,0,0	6	129,99,201,111,165,114	0,2117,4575,4873,7088,10614
KN188047.1	165102	336617	ASPH	1	+	165102	336617	255,0,0	16	147,135,90,135,138,90,99,138,150,87,87,75,243,72,45,150	0,16091,16604,19880,35489,40739,43979,50488,53100,61716,65980,134181,160585,165390,166883,171365
KN191413.1	711327	711632	ASPH	1	+	711327	711632	255,0,0	2	99,147	0,158
KN175114.1	4390	5071	ASPH	1	+	4390	5071	255,0,0	2	90,129	0,552
KN177074.1	17488	17698	ASPH	1	+	17488	17698	255,0,0	1	210	0
KN175297.1	46843	48285	ASPH	1	+	46843	48285	255,0,0	2	240,135	0,1307
KN194550.1	131981	134635	ASPHD1	1	+	131981	134635	255,0,0	3	747,117,99	0,1948,2555
KN194440.1	54940	61922	ASPHD2	1	+	54940	61922	255,0,0	3	108,114,885	0,280,6097
ABVD02026117.1	186	1074	ASPHD2	1	+	186	1074	255,0,0	1	888	0
KN194230.1	323860	385699	ASPM	1	+	323860	385699	255,0,0	32	102,168,180,153,192,204,90,159,513,309,186,3717,195,129,144,207,222,105,126,177,132,141,69,246,147,225,63,234,381,363,144,297	0,10053,11056,12772,13085,13735,14514,16026,18750,19269,19590,19779,36905,40151,40375,40612,41320,42060,42254,45058,45761,46484,48317,48678,50143,57936,58188,58260,58632,59067,59589,61542
KN186542.1	49062	64743	ASPN	1	+	49062	64743	255,0,0	7	189,141,90,114,213,114,249	0,2283,2850,6449,7054,11501,15432
KN186715.1	431282	432194	ASPRV1	1	+	431282	432194	255,0,0	1	912	0
KN184566.1	185553	213988	ASPSCR1	1	+	185553	213988	255,0,0	7	87,138,159,102,114,57,102	0,251,13989,21890,24527,27629,28333
KN185252.1	364086	394860	ASRGL1	1	+	364086	394860	255,0,0	6	204,111,117,132,144,189	0,610,3015,9724,10845,30585
KN184639.1	360790	410412	ASS1	1	+	360790	410412	255,0,0	13	105,69,189,57,75,66,87,87,63,132,156,66,45	0,2106,9482,15310,17588,21022,27659,30584,31316,38957,44135,48222,49577
KN188334.1	220732	232742	ASTE1	1	+	220732	232742	255,0,0	5	570,729,213,186,321	0,576,6479,8541,11689
KN185625.1	197799	205203	ASTL	1	+	197799	205203	255,0,0	3	168,183,132	0,3133,7272
KN182988.1	5468	118185	ASTN1	1	+	5468	118185	255,0,0	15	72,138,153,168,192,129,105,189,270,135,150,138,99,186,237	0,11195,11838,21136,24168,26930,33079,35362,83792,87214,91015,92246,99284,107720,112480
KN188670.1	73492	237035	ASTN1	1	+	73492	237035	255,0,0	8	282,189,393,147,108,150,192,87	0,116658,145205,147068,148267,153817,154993,163456
KN194007.1	46892	645100	ASTN2	1	+	46892	645100	255,0,0	19	108,147,165,90,72,138,153,168,186,126,105,180,267,135,147,144,99,183,237	0,45543,79599,110988,111523,112377,214266,247880,262271,328354,332247,335451,394358,441357,443009,534682,583858,585571,597971
KN186414.1	375773	458509	ASXL1	1	+	375773	458509	255,0,0	19	546,534,303,111,12,789,165,156,633,105,96,168,153,93,96,120,114,90,57	0,549,1245,1572,1713,1755,2547,2718,3399,4341,5503,5704,7093,7716,8413,8585,74637,77083,82679
KN195007.1	740016	874916	ASZ1	1	+	740016	874916	255,0,0	10	96,123,114,114,135,84,57,102,120,150	0,4731,7551,107998,108648,111244,112142,130533,131459,134750
KN195342.1	75721	76174	ASZ1	1	+	75721	76174	255,0,0	2	348,93	0,360
KN185875.1	116189	209140	ATAD1	1	+	116189	209140	255,0,0	9	162,99,120,201,108,90,51,132,120	0,31257,32774,49370,65920,79866,83133,90834,92831
KN182109.1	5417	49754	ATAD2	1	+	5417	49754	255,0,0	25	168,105,81,117,69,114,102,114,114,177,87,159,90,303,132,192,183,135,198,159,123,144,252,135,129	0,489,844,1818,1938,2618,9671,15628,16020,19186,20199,21879,22748,23488,24139,24586,25397,32016,33030,33796,37899,38151,40685,42292,44208
ABVD02275260.1	7422	7563	ATAD2	1	+	7422	7563	255,0,0	1	141	0
KN194924.1	1567	183342	ATAD2B	1	+	1567	183342	255,0,0	24	684,138,123,201,132,186,186,138,312,90,162,87,177,114,114,99,78,114,108,105,150,51,150,195	0,4248,7541,27313,30084,44906,55588,82856,85495,91944,97354,99043,115379,117083,132404,134020,148913,151989,154177,155136,156446,156973,162483,181580
KN195239.1	576957	590466	ATAD3A	1	+	576957	590466	255,0,0	15	57,129,72,102,57,72,165,72,159,126,126,51,168,105,120	0,69,3706,4281,4598,5109,5854,6098,7270,8482,8719,9297,9840,10943,13389
KN190148.1	2520	42829	ATAD5	1	+	2520	42829	255,0,0	21	165,132,186,150,138,93,60,96,81,111,153,174,135,93,66,177,117,357,375,156,78	0,1234,15067,16885,17511,18135,18252,19364,21381,21714,21924,23482,23912,24507,26971,32103,38115,38677,39121,39970,40231
KN180069.1	56246	64798	ATAD5	1	+	56246	64798	255,0,0	6	66,633,801,417,111,171	0,2412,3096,3903,4963,8381
KN193739.1	123184	135235	ATAT1	1	+	123184	135235	255,0,0	11	108,60,93,60,108,108,48,84,240,84,174	0,526,703,918,1099,1408,6342,8129,8431,11293,11877
KN179351.1	120465	120540	ATCAY	1	+	120465	120540	255,0,0	1	75	0
ABVD02256571.1	3950	16200	ATE1	1	+	3950	16200	255,0,0	6	129,129,231,60,132,105	0,1077,3453,8642,8765,12145
KN186696.1	73446	161781	ATF1	1	+	73446	161781	255,0,0	8	96,96,75,54,107,75,156,144	0,32013,74122,74200,86130,86240,86402,88191
ABVD02079825.1	108	991	ATF1	1	+	108	991	255,0,0	6	162,90,162,54,108,90	0,167,260,425,487,793
KN185493.1	16681	17223	ATF1	1	+	16681	17223	255,0,0	3	159,78,300	0,162,242
KN179313.1	58380	58961	ATF1	1	+	58380	58961	255,0,0	3	93,204,273	0,100,308
KN184111.1	190521	191117	ATF1	1	+	190521	191117	255,0,0	2	96,351	0,245
KN194951.1	957670	958387	ATF1	1	+	957670	958387	255,0,0	3	378,162,171	0,381,546
KN194485.1	124845	125463	ATF1	1	+	124845	125463	255,0,0	3	72,162,378	0,75,240
KN182061.1	23263	24261	ATF1	1	+	23263	24261	255,0,0	6	231,90,162,54,108,90	0,282,375,540,602,908
KN185279.1	2032	2742	ATF1	1	+	2032	2742	255,0,0	4	171,147,214,159	0,185,335,551
KN186316.1	64922	65634	ATF1	1	+	64922	65634	255,0,0	5	108,54,162,90,279	0,116,173,338,433
ABVD02144366.1	3448	4160	ATF1	1	+	3448	4160	255,0,0	5	279,90,162,54,108	0,284,377,542,604
KN183916.1	201926	202686	ATF1	1	+	201926	202686	255,0,0	3	225,212,318	0,228,442
ABVD02263783.1	948	1932	ATF1	1	+	948	1932	255,0,0	3	72,141,453	0,307,531
KN187446.1	616391	683164	ATF2	1	+	616391	683164	255,0,0	10	72,99,120,129,180,114,87,150,207,111	0,12592,15669,15923,27382,28187,39122,47699,55671,66662
KN188786.1	794473	795894	ATF2	1	+	794473	795894	255,0,0	2	947,471	0,950
KN190453.1	2097	2199	ATF2	1	+	2097	2199	255,0,0	1	102	0
KN192421.1	35249	36501	ATF2	1	+	35249	36501	255,0,0	6	93,453,165,42,75,402	0,94,548,714,758,850
KN184455.1	60930	62067	ATF2	1	+	60930	62067	255,0,0	1	1137	0
KN181692.1	19591	21018	ATF2	1	+	19591	21018	255,0,0	3	491,543,291	0,493,1136
ABVD02252574.1	1	591	ATF2	1	+	1	591	255,0,0	3	51,75,402	0,96,188
KN178526.1	98807	104229	ATF3	1	+	98807	104229	255,0,0	3	240,108,195	0,3905,5227
KN191757.1	198035	198355	ATF3	1	+	198035	198355	255,0,0	2	168,150	0,170
KN185694.1	288881	290024	ATF4	1	+	288881	290024	255,0,0	5	336,108,186,159,213	0,339,474,663,930
ABVD02255152.1	54066	55109	ATF4	1	+	54066	55109	255,0,0	5	380,111,72,138,138	0,383,496,702,905
KN189048.1	802454	804308	ATF5	1	+	802454	804308	255,0,0	3	276,327,207	0,315,1647
KN189060.1	397951	399907	ATF6	1	+	397951	399907	255,0,0	2	1734,219	0,1737
KN182489.1	138317	147005	ATF6B	1	+	138317	147005	255,0,0	15	228,84,114,84,105,156,81,186,138,126,84,126,93,75,87	0,718,943,1560,1847,2133,2749,2930,3726,4023,4504,6925,7584,8149,8601
KN194723.1	146228	203132	ATF7	1	+	146228	203132	255,0,0	11	216,108,201,150,114,99,156,138,153,99,45	0,3561,4920,6940,7708,8349,9452,12388,15301,22165,56859
KN187085.1	100014	103770	ATF7IP	1	+	100014	103770	255,0,0	4	1311,1365,243,471	0,1320,2688,3285
KN187992.1	168823	170870	ATF7IP2	1	+	168823	170870	255,0,0	6	108,153,204,195,318,234	0,758,912,1258,1493,1813
KN192321.1	15756	86295	ATF7IP2	1	+	15756	86295	255,0,0	5	117,192,123,132,405	0,477,2193,6151,70134
KN185358.1	174350	283226	ATG10	1	+	174350	283226	255,0,0	4	102,99,99,138	0,757,83501,108738
KN187052.1	8401	9002	ATG10	1	+	8401	9002	255,0,0	3	63,278,186	0,126,415
KN196238.1	444966	447713	ATG101	1	+	444966	447713	255,0,0	2	252,402	0,2345
KN194491.1	295369	309843	ATG12	1	+	295369	309843	255,0,0	4	57,63,135,168	0,450,8588,14306
KN184860.1	187337	187556	ATG12	1	+	187337	187556	255,0,0	1	219	0
KN184094.1	108701	131009	ATG13	1	+	108701	131009	255,0,0	16	75,129,117,81,117,132,111,96,99,96,48,132,48,120,81,69	0,2030,2737,3023,3678,7897,8439,12072,13515,13968,14753,17647,18961,20633,21212,22239
KN196390.1	171112	220840	ATG14	1	+	171112	220840	255,0,0	9	219,66,81,234,231,117,93,84,306	0,26482,30304,34550,37981,40023,41465,41637,49422
KN185307.1	345323	346310	ATG14	1	+	345323	346310	255,0,0	4	150,141,180,144	0,182,324,843
KN192989.1	819098	856886	ATG16L1	1	+	819098	856886	255,0,0	19	114,90,108,75,249,69,87,57,48,105,105,69,72,123,102,147,51,102,84	0,3269,7430,8340,9273,13851,17777,18540,18811,19479,22045,23665,25182,33488,33885,35925,36212,36837,37704
KN184992.1	1192	1291	ATG16L2	1	+	1192	1291	255,0,0	1	99	0
KN179823.1	52327	59211	ATG16L2	1	+	52327	59211	255,0,0	13	78,102,48,152,102,123,72,69,105,114,60,69,246	0,386,596,876,1743,2200,2442,2805,3621,4106,4830,6415,6638
KN193823.1	438007	455786	ATG2A	1	+	438007	455786	255,0,0	39	234,156,150,120,84,75,84,99,207,126,210,138,132,165,78,72,93,105,81,132,147,141,141,75,105,240,141,90,150,243,129,126,81,102,129,102,147,162,171	0,311,1457,1768,2166,2432,2814,2977,3251,5096,5354,5869,6147,6422,7000,7275,7889,8063,8293,8538,8797,9645,9883,10623,10886,11236,11605,12183,12359,12592,13303,13537,13767,14155,14396,14861,15045,15291,17608
KN193241.1	9640	109825	ATG2B	1	+	9640	109825	255,0,0	42	162,159,153,102,165,177,99,186,156,105,240,153,93,189,267,108,198,141,159,174,147,201,81,105,90,75,75,174,141,195,225,105,198,102,78,207,72,84,117,150,159,228	0,17693,20874,31331,32599,33540,35955,44845,46036,46283,47091,48589,49517,49744,51711,53189,54902,55395,57433,58003,58647,59858,60220,61635,61893,62502,62958,63295,65058,71050,72158,74003,75235,76048,80681,81072,83695,84134,84884,85253,96797,99957
KN186020.1	4371	11189	ATG3	1	+	4371	11189	255,0,0	4	156,126,72,78	0,949,4416,6740
KN194816.1	237366	238103	ATG3	1	+	237366	238103	255,0,0	2	171,201	0,536
KN193221.1	19304	27767	ATG3	1	+	19304	27767	255,0,0	3	51,42,72	0,5712,8391
KN181135.1	16252	30260	ATG4A	1	+	16252	30260	255,0,0	10	105,102,75,78,189,78,147,57,108,66	0,2573,2857,5110,5838,6148,10280,11755,13287,13942
KN183606.1	7057	7171	ATG4A	1	+	7057	7171	255,0,0	1	114	0
KN176416.1	62659	81819	ATG4B	1	+	62659	81819	255,0,0	12	75,90,57,147,78,90,78,75,102,99,72,102	0,865,1516,3133,3522,5391,12700,15316,15980,16492,18844,19058
KN188082.1	22080	70932	ATG4C	1	+	22080	70932	255,0,0	10	81,234,327,75,138,78,78,120,87,69	0,4113,6321,8471,9552,22252,22988,33589,48690,48783
KN192303.1	418741	423745	ATG4D	1	+	418741	423745	255,0,0	10	180,120,78,78,141,66,276,177,87,174	0,692,896,1045,2045,3227,3366,3865,4120,4830
KN183981.1	46549	117730	ATG5	1	+	46549	117730	255,0,0	5	97,162,78,129,108	0,33263,46891,57071,71073
KN187425.1	199234	199975	ATG5	1	+	199234	199975	255,0,0	2	503,234	0,507
KN195084.1	58271	58748	ATG5	1	+	58271	58748	255,0,0	1	477	0
KN185428.1	85645	211234	ATG7	1	+	85645	211234	255,0,0	17	159,57,114,78,114,153,90,120,90,147,159,195,204,117,75,81,123	0,658,16538,18502,24088,25580,40998,42693,47499,48335,53177,60536,61995,63886,71053,82851,125466
KN177211.1	124539	130457	ATG9A	1	+	124539	130457	255,0,0	12	150,225,114,180,252,177,156,747,144,159,63,102	0,323,1030,1248,1635,2293,2583,2822,3795,4116,5064,5816
KN178858.1	9776	16714	ATG9B	1	+	9776	16714	255,0,0	13	51,459,45,66,159,144,750,156,180,231,132,99,120	0,93,685,897,1162,1869,3814,4737,5100,5791,6251,6539,6818
KN190664.1	20775	21822	ATIC	1	+	20775	21822	255,0,0	2	414,561	0,486
KN193724.1	77171	105722	ATIC	1	+	77171	105722	255,0,0	15	126,78,69,84,153,156,126,108,87,90,129,90,186,156,117	0,2630,3494,5859,8892,9356,12759,13755,14684,15888,20264,24576,26227,27976,28434
KN196466.1	65763	131167	ATL1	1	+	65763	131167	255,0,0	12	108,432,72,60,126,138,93,57,51,105,135,255	0,2760,4461,5595,6753,20918,22158,56957,59202,60713,61269,65149
KN189782.1	229628	285757	ATL2	1	+	229628	285757	255,0,0	14	120,249,135,102,51,60,90,141,129,57,69,435,105,120	0,29183,42302,42698,45966,46274,47650,49874,50806,51816,52810,53528,55525,56009
KN193122.1	88873	149861	ATL3	1	+	88873	149861	255,0,0	11	438,72,57,129,141,90,57,51,105,147,210	0,6448,7330,7981,17187,18008,18942,28782,29322,60494,60778
KN181998.1	5643	28519	ATM	1	+	5643	28519	255,0,0	16	369,192,96,225,123,126,84,171,201,81,159,132,96,171,168,249	0,873,5293,6224,8282,8814,9872,11043,12071,14593,14769,15971,17994,19665,20917,22627
KN186868.1	7405	7813	ATM	1	+	7405	7813	255,0,0	1	408	0
KN183874.1	102026	172384	ATM	1	+	102026	172384	255,0,0	37	183,135,66,117,84,162,150,120,138,81,138,96,114,210,219,111,165,234,120,105,150,102,90,87,156,90,174,177,141,171,96,132,165,159,201,126,120	0,291,3636,4440,18470,19875,21764,27751,28633,29842,30914,31572,32078,33119,33907,34828,36063,36668,40307,41020,42483,43209,44037,46152,49820,52035,54935,56752,57971,60618,64095,65046,65948,66639,67375,68073,70238
KN188451.1	17280	20522	ATM	1	+	17280	20522	255,0,0	4	72,111,153,171	0,155,1524,3071
KN192014.1	616439	618734	ATMIN	1	+	616439	618734	255,0,0	8	87,288,75,69,417,348,117,75	0,89,380,1148,1247,1666,2032,2220
KN186401.1	280643	282899	ATMIN	1	+	280643	282899	255,0,0	2	744,1467	0,789
KN182841.1	136457	138733	ATMIN	1	+	136457	138733	255,0,0	11	120,453,129,165,285,75,159,99,78,168,201	0,152,607,752,919,1317,1394,1557,1678,1769,2075
KN191529.1	39986	45111	ATMIN	1	+	39986	45111	255,0,0	8	216,261,309,189,261,105,129,201	0,262,524,843,1086,1377,1530,4924
KN194324.1	42200	44047	ATMIN	1	+	42200	44047	255,0,0	4	63,996,310,312	0,153,1217,1535
KN193877.1	1	4900	ATMIN	1	+	1	4900	255,0,0	7	204,189,311,105,129,231,243	0,214,404,718,871,4403,4656
KN195063.1	757116	760199	ATMIN	1	+	757116	760199	255,0,0	10	117,63,48,267,132,171,132,300,18,144	0,203,268,388,753,1197,1484,2569,2905,2939
ABVD02196943.1	1252	2835	ATMIN	1	+	1252	2835	255,0,0	4	1046,90,195,69	0,1114,1314,1514
KN194611.1	274834	276569	ATMIN	1	+	274834	276569	255,0,0	7	42,439,171,204,102,90,135	0,87,986,1165,1384,1509,1600
KN181212.1	58126	60334	ATMIN	1	+	58126	60334	255,0,0	7	237,18,39,111,147,126,207	0,574,727,769,970,1715,2001
KN187367.1	121435	134803	ATMIN	1	+	121435	134803	255,0,0	5	204,129,201,300,1467	0,9799,10691,11556,11901
KN182885.1	11580	13912	ATMIN	1	+	11580	13912	255,0,0	11	156,84,147,129,39,177,318,216,117,360,195	0,374,460,613,841,886,1078,1398,1618,1762,2137
KN194746.1	248699	250628	ATMIN	1	+	248699	250628	255,0,0	4	210,356,267,168	0,484,1144,1761
KN186111.1	53825	59463	ATMIN	1	+	53825	59463	255,0,0	10	144,273,60,60,309,153,336,171,249,153	0,154,429,516,3974,4319,4476,4907,5080,5485
KN196458.1	2257012	2258975	ATMIN	1	+	2257012	2258975	255,0,0	7	225,123,129,246,392,156,237	0,226,426,640,916,1431,1726
KN190929.1	106902	119687	ATMIN	1	+	106902	119687	255,0,0	7	194,153,264,564,180,186,294	0,220,375,644,1492,1708,12491
KN193680.1	362724	364654	ATMIN	1	+	362724	364654	255,0,0	8	135,243,189,267,120,432,141,186	0,136,529,748,1020,1157,1599,1744
KN193682.1	177861	180174	ATMIN	1	+	177861	180174	255,0,0	7	165,399,114,165,549,492,225	0,174,577,696,862,1459,2088
KN184241.1	169504	175746	ATN1	1	+	169504	175746	255,0,0	11	138,114,390,423,165,663,168,225,696,144,180	0,292,1130,1526,1982,2285,2978,3406,3992,5568,6062
KN192997.1	298114	299173	ATOH1	1	+	298114	299173	255,0,0	1	1059	0
KN185310.1	629201	629654	ATOH7	1	+	629201	629654	255,0,0	1	453	0
KN191248.1	94925	102369	ATOH8	1	+	94925	102369	255,0,0	3	195,225,147	0,6707,7297
KN175340.1	31008	132937	ATP10A	1	+	31008	132937	255,0,0	21	123,189,105,81,201,126,78,180,93,186,126,102,279,120,198,219,252,132,135,84,213	0,663,1543,1725,3188,6737,9006,11727,11961,18065,25138,25379,32101,32413,34123,36185,39755,41574,42733,52620,101716
KN184213.1	12610	121899	ATP10B	1	+	12610	121899	255,0,0	23	63,48,171,186,102,81,201,129,75,321,186,126,93,201,234,255,126,132,105,87,207,195,273	0,126,195,7225,15492,16925,19139,26538,29284,32323,37229,41148,43235,47064,58118,59372,61195,66058,71068,75730,92070,107798,109016
KN194466.1	889675	989517	ATP10D	1	+	889675	989517	255,0,0	22	288,195,207,87,105,132,129,252,255,189,609,108,123,186,312,75,129,201,78,105,183,282	0,2687,9421,12501,18554,18948,19494,19742,49509,66041,68347,69606,71955,74869,81350,84021,85520,88300,91104,92100,96062,99560
KN189912.1	165541	268320	ATP11A	1	+	165541	268320	255,0,0	29	48,78,171,105,69,141,123,57,150,102,171,243,180,105,75,72,162,171,198,150,84,66,48,105,129,108,84,87,123	0,3977,6690,9693,10664,19418,22084,23141,23798,24212,31409,32950,36055,44762,49003,51282,54323,56069,62165,63552,65849,66579,70054,70607,73141,77572,84654,85651,102656
KN178152.1	5159	68585	ATP11B	1	+	5159	68585	255,0,0	21	60,147,102,156,204,180,105,75,69,171,171,198,150,84,66,48,102,138,111,78,90	0,1252,4251,7389,11183,14115,20159,20337,21563,22126,22980,31630,32889,37551,40241,42105,59065,59779,60117,61421,63336
KN194808.1	1164822	1165077	ATP11B	1	+	1164822	1165077	255,0,0	1	255	0
ABVD02105223.1	387	642	ATP11B	1	+	387	642	255,0,0	1	255	0
KN174415.1	102	3911	ATP11C	1	+	102	3911	255,0,0	3	2697,687,60	0,3056,3749
KN189379.1	8691	56099	ATP11C	1	+	8691	56099	255,0,0	14	60,99,153,105,66,135,132,57,147,102,174,264,183,105	0,2676,8567,12285,14621,16744,21786,30539,35274,36655,41280,45182,46678,47303
KN194654.1	60332	83486	ATP12A	1	+	60332	83486	255,0,0	20	96,102,132,147,123,156,171,150,135,177,195,132,108,189,270,117,135,111,204,153	0,519,825,1469,1816,3161,3406,4516,6850,7725,9869,13229,14947,15233,16627,17170,17411,18308,19193,23001
KN191383.1	30628	40087	ATP13A1	1	+	30628	40087	255,0,0	26	108,144,111,141,195,114,84,96,189,99,129,108,177,156,117,138,129,129,108,72,156,69,189,90,132,132	0,179,419,619,982,1278,1538,2004,2226,2908,3235,3586,3766,4053,4282,4481,4685,5232,5470,5642,5797,6192,7077,7374,9183,9327
KN187178.1	118832	131911	ATP13A2	1	+	118832	131911	255,0,0	24	132,171,150,225,99,150,78,156,126,120,159,87,207,195,48,111,156,132,135,72,93,117,180,99	0,233,578,823,1973,2150,2629,3075,3873,4147,4368,4621,5187,6982,7262,7396,8116,8858,9233,10249,11750,12072,12708,12980
KN194624.1	513752	569482	ATP13A3	1	+	513752	569482	255,0,0	25	42,195,87,192,171,72,99,111,42,81,123,162,126,120,153,117,150,63,189,153,180,135,72,135,75	0,1794,14960,20638,21517,23307,25018,25424,25627,26249,26409,27096,28781,31485,31698,32556,38532,42000,47282,48201,48490,50325,52776,53948,55655
KN181341.1	4809	91174	ATP13A4	1	+	4809	91174	255,0,0	27	141,78,78,72,135,69,135,171,156,189,63,150,84,153,117,117,162,126,78,42,111,96,72,168,195,84,210	0,4153,4320,5890,7481,12478,39141,41697,42657,43447,45414,48691,50454,50764,52083,57907,59857,60858,62266,63748,64192,66653,68459,75409,76219,77511,86155
KN193506.1	444606	444780	ATP13A4	1	+	444606	444780	255,0,0	1	174	0
KN181341.1	146449	246482	ATP13A5	1	+	146449	246482	255,0,0	24	171,147,78,69,138,72,129,171,159,189,60,150,162,126,159,99,78,42,108,99,72,165,201,237	0,1103,1631,15731,18323,31765,32777,39691,41242,44059,47992,50049,53494,59581,60534,62803,63973,66419,68360,72572,74472,81513,84405,99796
KN177121.1	303181	324008	ATP1A1	1	+	303181	324008	255,0,0	21	111,60,204,114,135,117,270,195,114,132,195,177,135,153,168,156,123,147,132,102,93	0,774,3355,4031,4572,4807,5339,6150,6694,8462,9152,10721,13903,14855,15556,15845,16285,17799,18069,18507,20734
KN185409.1	348897	366220	ATP1A2	1	+	348897	366220	255,0,0	21	105,60,204,108,141,117,270,198,111,132,189,180,135,150,171,156,123,147,132,102,93	0,284,1678,2417,2758,3577,5394,6511,6836,7104,7966,8293,11979,12635,12924,13305,13691,14015,14360,16972,17230
KN185349.1	584087	598719	ATP1A3	1	+	584087	598719	255,0,0	23	36,63,99,102,129,147,123,156,171,153,132,177,195,132,114,195,270,117,141,108,207,57,45	0,96,487,778,1128,2048,2885,3085,5672,5963,6766,7001,7422,9463,9672,9871,11344,11708,12617,12874,14091,14429,14587
KN185409.1	383860	426181	ATP1A4	1	+	383860	426181	255,0,0	18	210,105,141,117,270,198,111,153,189,174,132,141,168,156,123,147,129,105	0,737,2457,2863,6334,8136,8573,8874,12663,12998,23059,23614,24079,25591,25902,27259,41964,42216
KN189961.1	464958	489035	ATP1B1	1	+	464958	489035	255,0,0	6	99,126,156,186,78,261	0,4546,18062,19934,22697,23816
KN194590.1	463634	467761	ATP1B2	1	+	463634	467761	255,0,0	7	111,129,105,204,57,99,162	0,1881,2342,2552,2966,3758,3965
KN195004.1	55927	109577	ATP1B3	1	+	55927	109577	255,0,0	5	162,60,183,132,111	0,2401,7994,29477,53539
KN185899.1	238120	238801	ATP1B3	1	+	238120	238801	255,0,0	2	180,474	0,207
KN188247.1	1601052	1601130	ATP1B3	1	+	1601052	1601130	255,0,0	1	78	0
KN194772.1	373173	373284	ATP1B3	1	+	373173	373284	255,0,0	1	111	0
KN196420.1	17433	29277	ATP1B4	1	+	17433	29277	255,0,0	8	159,99,54,198,108,123,90,150	0,921,3252,3937,7084,7452,11571,11694
KN192291.1	8673	37624	ATP23	1	+	8673	37624	255,0,0	6	186,45,75,147,81,201	0,2184,2919,6772,23604,28750
KN185427.1	618	4834	ATP2A1	1	+	618	4834	255,0,0	9	126,219,333,219,201,87,132,120,117	0,253,2324,2790,3107,3480,3650,3885,4099
KN194550.1	712089	721814	ATP2A1	1	+	712089	721814	255,0,0	11	117,84,102,141,81,87,297,168,90,102,135	0,846,2293,3049,5137,6059,6321,6807,8928,9286,9590
KN195694.1	75809	136481	ATP2A2	1	+	75809	136481	255,0,0	18	267,120,132,84,204,219,336,219,123,132,102,90,465,87,81,140,105,84	0,373,1132,1563,2913,3578,4675,5753,6065,11362,12278,12897,16125,19742,21612,49529,53676,60588
ABVD02261589.1	51664	54633	ATP2A2	1	+	51664	54633	255,0,0	15	129,90,279,309,105,111,147,147,339,243,162,120,513,51,66	0,130,226,564,877,984,1108,1260,1413,1756,2007,2173,2295,2810,2903
KN194428.1	4310	8036	ATP2A2	1	+	4310	8036	255,0,0	14	42,51,66,201,192,279,48,306,339,462,60,255,132,141	0,54,117,191,394,1285,1645,1694,2082,2434,2900,3179,3445,3585
ABVD02007437.1	2776	6356	ATP2A2	1	+	2776	6356	255,0,0	14	42,42,66,201,192,279,51,390,339,462,60,120,243,123	0,63,117,191,394,1279,1639,1691,2089,2441,2907,3087,3212,3457
KN190494.1	8796	12363	ATP2A2	1	+	8796	12363	255,0,0	14	42,66,201,192,279,48,303,81,96,240,462,60,264,123	0,117,191,394,1285,1645,1694,1999,2082,2180,2433,2899,3178,3444
ABVD02003813.1	209	3643	ATP2A2	1	+	209	3643	255,0,0	13	255,75,60,462,339,306,48,279,192,201,66,51,42	0,353,474,538,1013,1434,1741,1870,2848,3042,3251,3329,3392
ABVD02065047.1	75	3657	ATP2A2	1	+	75	3657	255,0,0	14	123,243,120,72,60,417,339,390,279,186,202,66,51,42	0,125,373,495,613,677,1153,1500,2023,2995,3189,3399,3477,3540
ABVD02335182.1	200	3649	ATP2A2	1	+	200	3649	255,0,0	12	264,75,60,366,339,390,51,279,192,201,66,42	0,362,483,547,1021,1368,1759,1891,2863,3057,3266,3407
ABVD02033794.1	297	408	ATP2A2	1	+	297	408	255,0,0	1	111	0
KN185723.1	94004	119985	ATP2A3	1	+	94004	119985	255,0,0	18	117,84,102,141,81,87,462,102,132,126,219,336,219,201,87,132,120,111	0,9607,11272,11560,11936,12097,13588,15196,16143,16613,17518,17853,19588,20737,21519,24676,25228,25870
KN187109.1	19858	71834	ATP2B1	1	+	19858	71834	255,0,0	19	198,252,126,147,168,216,243,243,237,180,87,108,192,213,210,111,180,117,312	0,7657,8000,12374,15486,16898,19621,21191,24025,29471,30219,30677,36749,37174,37825,41630,43421,43989,51664
KN182222.1	40948	45886	ATP2B1	1	+	40948	45886	255,0,0	13	180,222,126,339,651,132,96,81,96,102,195,129,300	0,404,980,1205,1545,3470,3639,3819,3984,4136,4288,4502,4638
KN196273.1	242184	246331	ATP2B1	1	+	242184	246331	255,0,0	11	39,123,318,605,291,69,129,66,216,63,177	0,138,394,1992,2598,2954,3047,3409,3527,3749,3970
KN188890.1	156130	291941	ATP2B2	1	+	156130	291941	255,0,0	20	312,183,108,210,216,189,108,87,180,234,243,243,219,156,63,129,126,258,198,198	0,9885,12516,12747,14456,17381,18099,23228,23499,31971,33219,43747,50086,52656,59332,62206,75289,76440,87523,135613
KN185906.1	80544	105045	ATP2B3	1	+	80544	105045	255,0,0	19	207,198,141,126,126,42,168,207,243,243,234,180,87,108,189,216,210,108,186	0,4751,5278,5694,6129,8328,9594,9986,10420,11026,13202,15763,16228,17265,18106,19949,21348,22022,24315
KN189108.1	415517	465250	ATP2B4	1	+	415517	465250	255,0,0	21	192,180,228,126,123,36,162,216,243,243,231,180,87,108,189,216,213,105,177,108,279	0,10877,11720,12419,13140,14419,16056,21817,22375,23152,24352,25461,26337,27135,36020,36681,37441,38618,40615,44251,49454
KN188334.1	252921	309354	ATP2C1	1	+	252921	309354	255,0,0	20	129,144,93,150,114,69,168,51,99,171,156,105,90,96,102,123,66,75,69,156	0,1426,2688,3707,4688,5418,6846,7889,23409,24567,29351,31497,33550,33722,35713,36679,51576,54407,55439,56277
KN196364.1	9439	11526	ATP2C1	1	+	9439	11526	255,0,0	3	288,45,1731	0,291,356
KN194005.1	18197	76871	ATP2C2	1	+	18197	76871	255,0,0	22	117,144,93,117,66,171,48,99,171,153,102,90,102,99,126,78,72,147,105,60,96,114	0,1870,2173,8149,8347,13392,14713,14858,15707,18182,21635,22609,24138,25579,25805,38533,38945,39106,46036,51100,52091,58560
KN185826.1	93138	105294	ATP4A	1	+	93138	105294	255,0,0	20	96,60,204,111,255,270,198,111,132,195,177,138,150,168,156,123,147,132,102,96	0,248,803,2190,2536,3025,3911,4449,4640,5266,6119,7370,7592,7822,8081,9329,9961,11393,11866,12060
KN192159.1	66084	78774	ATP4B	1	+	66084	78774	255,0,0	6	111,126,120,198,78,162	0,5348,8400,8741,11803,12528
KN193540.1	7554	7698	ATP5F1	1	+	7554	7698	255,0,0	1	144	0
KN193351.1	333728	335387	ATP5F1A	1	+	333728	335387	255,0,0	1	1659	0
KN189397.1	775850	785171	ATP5F1A	1	+	775850	785171	255,0,0	11	81,147,147,105,225,153,147,168,174,171,66	0,212,950,1213,1858,2195,2653,3015,3275,5883,9255
KN180711.1	131454	136892	ATP5F1B	1	+	131454	136892	255,0,0	11	90,207,213,123,159,186,120,177,129,48,117	0,717,1340,2229,2494,3197,3625,4305,4709,4844,5321
KN184474.1	335397	336769	ATP5F1B	1	+	335397	336769	255,0,0	1	1372	0
KN185609.1	970463	978365	ATP5F1C	1	+	970463	978365	255,0,0	6	129,204,144,66,153,96	0,4460,5237,5506,7185,7806
KN190231.1	189874	190764	ATP5F1C	1	+	189874	190764	255,0,0	3	285,393,204	0,286,686
KN187430.1	166752	167582	ATP5F1C	1	+	166752	167582	255,0,0	1	830	0
KN174755.1	102519	103412	ATP5F1C	1	+	102519	103412	255,0,0	1	893	0
KN194859.1	2986	5102	ATP5F1D	1	+	2986	5102	255,0,0	4	120,90,156,111	0,230,1386,2005
KN187886.1	51173	51296	ATP5F1E	1	+	51173	51296	255,0,0	1	123	0
KN193584.1	52833	53582	ATP5I	1	+	52833	53582	255,0,0	2	96,54	0,695
KN187746.1	823072	823168	ATP5L	1	+	823072	823168	255,0,0	1	96	0
KN178231.1	105808	106027	ATP5L2	1	+	105808	106027	255,0,0	1	219	0
KN184315.1	15716	16016	ATP5L2	1	+	15716	16016	255,0,0	1	300	0
KN194064.1	169743	170821	ATP5MC1	1	+	169743	170821	255,0,0	3	114,162,78	0,454,1000
KN194723.1	248969	251356	ATP5MC2	1	+	248969	251356	255,0,0	3	114,192,69	0,1584,2318
KN187446.1	543205	544657	ATP5MC3	1	+	543205	544657	255,0,0	3	63,192,114	0,566,1338
KN194466.1	652931	653350	ATP5MC3	1	+	652931	653350	255,0,0	2	264,102	0,317
KN189092.1	336599	336710	ATP5MF-PTCD1	1	+	336599	336710	255,0,0	1	111	0
KN185426.1	233286	233328	ATP5MPL	1	+	233286	233328	255,0,0	1	42	0
KN194356.1	208330	217395	ATP5O	1	+	208330	217395	255,0,0	6	111,87,111,129,111,42	0,387,2707,3570,6853,9023
KN191612.1	76650	77025	ATP5PB	1	+	76650	77025	255,0,0	1	375	0
KN193216.1	261832	262227	ATP5PB	1	+	261832	262227	255,0,0	1	395	0
KN194532.1	119395	119893	ATP5PD	1	+	119395	119893	255,0,0	2	102,117	0,381
KN185310.1	492058	492346	ATP5PF	1	+	492058	492346	255,0,0	1	288	0
KN176402.1	126370	129250	ATP5S	1	+	126370	129250	255,0,0	3	66,207,174	0,1416,2706
KN196179.1	90537	90980	ATP5S	1	+	90537	90980	255,0,0	2	297,66	0,377
KN191047.1	30548	37967	ATP6AP1	1	+	30548	37967	255,0,0	7	207,228,189,87,192,75,156	0,874,1927,2498,4064,4561,7263
KN185358.1	89992	94118	ATP6AP1L	1	+	89992	94118	255,0,0	2	300,243	0,3883
KN195001.1	693064	694114	ATP6AP2	1	+	693064	694114	255,0,0	1	1050	0
KN192847.1	11319	11677	ATP6AP2	1	+	11319	11677	255,0,0	2	90,234	0,124
KN193799.1	6541	31794	ATP6AP2	1	+	6541	31794	255,0,0	8	189,114,150,54,138,96,132,132	0,2621,7704,8797,9744,10041,23642,25121
KN187156.1	7351	8395	ATP6AP2	1	+	7351	8395	255,0,0	1	1044	0
KN185448.1	232347	304184	ATP6V0A1	1	+	232347	304184	255,0,0	20	117,81,96,129,84,126,84,93,213,150,141,144,90,117,213,111,108,117,171,90	0,24257,26705,27365,32963,33380,36547,37232,39423,42298,43312,43775,44689,53539,54200,54809,59547,65428,65853,71747
KN186383.1	52816	88873	ATP6V0A2	1	+	52816	88873	255,0,0	19	93,171,126,120,123,207,117,186,138,150,216,93,81,126,90,138,93,78,117	0,666,2435,3950,4669,7161,8012,9447,9927,10334,12993,14046,16173,24030,25344,26133,27698,29647,35940
KN181209.1	207966	279657	ATP6V0A4	1	+	207966	279657	255,0,0	18	117,81,93,126,126,81,93,210,150,141,156,90,117,213,105,114,177,90	0,1131,1484,8927,10848,13288,14011,15568,18680,19708,21306,29659,37444,40168,43464,52940,70269,71601
KN192120.1	210996	213261	ATP6V0B	1	+	210996	213261	255,0,0	7	210,51,72,75,84,57,105	0,402,565,845,1060,1383,2160
KN191701.1	93668	94154	ATP6V0C	1	+	93668	94154	255,0,0	2	180,201	0,285
KN192611.1	32857	33130	ATP6V0C	1	+	32857	33130	255,0,0	1	273	0
KN188132.1	119690	161362	ATP6V0D1	1	+	119690	161362	255,0,0	8	159,78,177,78,81,180,174,132	0,266,452,752,4095,5528,14466,41540
KN190212.1	69650	117887	ATP6V0D2	1	+	69650	117887	255,0,0	7	129,174,174,81,81,180,159	0,9995,34652,36747,38300,44655,48078
KN190259.1	717073	717626	ATP6V0D2	1	+	717073	717626	255,0,0	2	129,129	0,424
KN196251.1	6574	7670	ATP6V0D2	1	+	6574	7670	255,0,0	2	108,189	0,907
KN189334.1	566552	566779	ATP6V0E1	1	+	566552	566779	255,0,0	2	69,96	0,131
KN195719.1	11714	11930	ATP6V0E1	1	+	11714	11930	255,0,0	1	216	0
KN184691.1	19651	19876	ATP6V0E1	1	+	19651	19876	255,0,0	1	225	0
ABVD02026482.1	2	203	ATP6V0E1	1	+	2	203	255,0,0	1	201	0
KN187741.1	306023	306158	ATP6V0E1	1	+	306023	306158	255,0,0	1	135	0
KN188989.1	1956219	1956462	ATP6V0E1	1	+	1956219	1956462	255,0,0	1	243	0
KN193338.1	875656	875899	ATP6V0E1	1	+	875656	875899	255,0,0	1	243	0
KN196395.1	335873	336092	ATP6V0E1	1	+	335873	336092	255,0,0	1	219	0
KN179702.1	95952	96192	ATP6V0E1	1	+	95952	96192	255,0,0	1	240	0
ABVD02263835.1	19380	19623	ATP6V0E1	1	+	19380	19623	255,0,0	1	243	0
KN195440.1	2402	24926	ATP6V0E1	1	+	2402	24926	255,0,0	3	105,48,90	0,4877,22434
KN193544.1	252832	253072	ATP6V0E1	1	+	252832	253072	255,0,0	2	108,129	0,111
KN194061.1	226380	230390	ATP6V0E2	1	+	226380	230390	255,0,0	2	117,90	0,3920
KN174842.1	22412	24069	ATP6V1A	1	+	22412	24069	255,0,0	2	1296,357	0,1300
ABVD02191396.1	1067	14997	ATP6V1A	1	+	1067	14997	255,0,0	11	213,60,117,123,108,162,153,138,213,129,81	0,1680,2316,2526,3367,3970,7680,9231,9623,10642,13849
KN189238.1	7249	8749	ATP6V1A	1	+	7249	8749	255,0,0	5	177,450,285,162,303	0,179,634,921,1197
KN192748.1	32905	34311	ATP6V1A	1	+	32905	34311	255,0,0	5	264,333,117,114,393	0,308,653,830,1013
KN182070.1	207800	226315	ATP6V1B1	1	+	207800	226315	255,0,0	14	117,54,99,93,78,141,108,99,123,150,81,108,129,159	0,4579,11306,11595,12252,13269,14399,15126,16165,16562,16933,17826,18119,18356
KN182533.1	549223	550746	ATP6V1B1	1	+	549223	550746	255,0,0	4	93,873,78,447	0,95,973,1076
KN194347.1	630721	630913	ATP6V1B2	1	+	630721	630913	255,0,0	1	192	0
KN192241.1	218617	220145	ATP6V1B2	1	+	218617	220145	255,0,0	1	1528	0
KN194628.1	881913	904402	ATP6V1B2	1	+	881913	904402	255,0,0	14	138,129,105,84,150,123,99,102,141,78,93,99,57,135	0,2095,3157,3929,5340,7176,7895,8337,8751,9422,9630,10468,13626,22354
KN182889.1	416032	498665	ATP6V1C1	1	+	416032	498665	255,0,0	12	132,69,84,93,96,99,66,93,93,96,129,93	0,1240,30579,44062,48736,49859,51799,71710,71887,73455,74387,82540
KN196345.1	108084	166416	ATP6V1C2	1	+	108084	166416	255,0,0	13	129,66,90,87,93,99,69,93,93,138,96,135,87	0,1996,32341,38918,43789,46687,47319,49216,49437,52021,53072,57860,58245
KN178552.1	126571	126930	ATP6V1C2	1	+	126571	126930	255,0,0	2	159,117	0,242
KN189570.1	493009	493691	ATP6V1D	1	+	493009	493691	255,0,0	4	129,141,123,276	0,137,279,406
KN187710.1	191741	192483	ATP6V1D	1	+	191741	192483	255,0,0	2	462,279	0,463
KN191223.1	75139	75878	ATP6V1D	1	+	75139	75878	255,0,0	2	294,444	0,295
KN196282.1	539350	540036	ATP6V1D	1	+	539350	540036	255,0,0	2	299,357	0,329
KN187420.1	451730	452095	ATP6V1D	1	+	451730	452095	255,0,0	1	365	0
KN181979.1	18168	39310	ATP6V1D	1	+	18168	39310	255,0,0	9	147,82,66,102,48,69,81,117,42	0,1010,11556,12203,13306,13714,15258,17356,21100
KN184256.1	197199	197597	ATP6V1D	1	+	197199	197597	255,0,0	1	398	0
KN179307.1	27949	28682	ATP6V1D	1	+	27949	28682	255,0,0	3	105,102,495	0,135,238
KN189538.1	288578	289292	ATP6V1D	1	+	288578	289292	255,0,0	3	255,207,152	0,257,562
KN182249.1	1647	2385	ATP6V1D	1	+	1647	2385	255,0,0	1	738	0
KN183858.1	428529	428935	ATP6V1D	1	+	428529	428935	255,0,0	2	303,78	0,328
KN195073.1	51372	52113	ATP6V1D	1	+	51372	52113	255,0,0	1	741	0
KN193044.1	201194	201872	ATP6V1E1	1	+	201194	201872	255,0,0	1	678	0
KN194894.1	390601	391001	ATP6V1E1	1	+	390601	391001	255,0,0	2	159,234	0,166
KN177024.1	61482	61981	ATP6V1E1	1	+	61482	61981	255,0,0	2	270,195	0,304
ABVD02278915.1	36089	47858	ATP6V1E1	1	+	36089	47858	255,0,0	8	69,108,63,90,69,96,84,63	0,2784,3341,6686,7402,8485,10452,11706
KN192988.1	365011	365689	ATP6V1E1	1	+	365011	365689	255,0,0	1	678	0
KN193381.1	67947	68625	ATP6V1E1	1	+	67947	68625	255,0,0	1	678	0
ABVD02265314.1	0	345	ATP6V1E1	1	+	0	345	255,0,0	1	345	0
KN185365.1	206246	206924	ATP6V1E2	1	+	206246	206924	255,0,0	1	678	0
KN189561.1	69393	71613	ATP6V1F	1	+	69393	71613	255,0,0	2	156,201	0,2019
KN195813.1	32375	32729	ATP6V1G1	1	+	32375	32729	255,0,0	1	354	0
KN185692.1	542086	542436	ATP6V1G1	1	+	542086	542436	255,0,0	2	231,117	0,233
KN186833.1	553312	559543	ATP6V1G1	1	+	553312	559543	255,0,0	3	171,99,84	0,2409,6147
ABVD02282535.1	8619	8853	ATP6V1G1	1	+	8619	8853	255,0,0	2	48,78	0,156
KN187265.1	2061	2415	ATP6V1G1	1	+	2061	2415	255,0,0	1	354	0
KN184662.1	291785	291956	ATP6V1G2	1	+	291785	291956	255,0,0	1	171	0
KN194413.1	623407	623662	ATP6V1G3	1	+	623407	623662	255,0,0	2	126,51	0,204
KN188952.1	426825	443229	ATP6V1G3	1	+	426825	443229	255,0,0	3	162,99,84	0,6222,16320
KN184084.1	123557	123892	ATP6V1G3	1	+	123557	123892	255,0,0	1	335	0
KN195953.1	3858	4203	ATP6V1G3	1	+	3858	4203	255,0,0	3	81,126,51	0,90,294
KN189059.1	193544	334742	ATP6V1H	1	+	193544	334742	255,0,0	13	114,102,90,114,105,54,93,192,177,129,99,117,57	0,5771,8913,35007,36802,39952,52150,55551,75567,78437,94552,107603,141141
KN186209.1	25264	50495	ATP7A	1	+	25264	50495	255,0,0	17	273,105,117,204,144,141,216,183,195,135,159,123,90,237,222,75,162	0,638,2131,2766,4216,5627,10743,13299,15978,17906,18255,19430,20528,21797,22956,23383,25069
KN188214.1	645	36951	ATP7B	1	+	645	36951	255,0,0	14	147,114,183,192,135,156,129,90,237,174,168,150,177,849	0,895,2267,4382,7368,7704,7973,20788,22066,23503,25918,29222,30834,35457
KN177836.1	6068	214003	ATP8A1	1	+	6068	214003	255,0,0	34	117,102,99,42,72,69,126,114,168,126,78,96,72,105,84,48,72,84,141,135,69,171,186,111,75,123,78,63,57,108,90,90,93,93	0,1861,2764,28460,39826,42431,43422,47366,49580,51060,53532,54560,68330,71564,75507,78726,82791,95351,97864,116960,118181,137627,157297,157575,163557,163724,167164,172797,175172,177568,198450,199276,206658,207842
KN191889.1	95702	207289	ATP8A2	1	+	95702	207289	255,0,0	21	99,96,105,42,72,72,123,105,168,129,78,90,66,105,90,48,72,84,141,138,66	0,40615,41166,42954,47226,49254,49692,50987,57452,62318,63516,74210,78878,91041,92221,95336,98568,100337,101358,103029,111521
KN192212.1	19304	172056	ATP8A2	1	+	19304	172056	255,0,0	13	96,102,72,111,129,111,90,105,90,135,174,186,111	0,3200,57966,64634,68554,71381,81196,98509,99205,124804,141871,149146,152641
KN192996.1	2859	71599	ATP8B1	1	+	2859	71599	255,0,0	25	213,132,141,243,87,219,288,132,75,111,165,114,189,156,213,189,90,159,81,72,75,105,114,96,171	0,1475,3393,3851,4862,6221,11177,11904,14353,15459,16347,18098,20615,29222,30372,33004,35854,36110,36390,37987,38164,42185,44204,45209,68569
KN193687.1	217537	234248	ATP8B2	1	+	217537	234248	255,0,0	26	87,60,111,102,60,72,72,78,159,90,195,213,165,189,117,165,111,105,147,183,219,84,246,141,132,276	0,1428,1848,2082,2422,2587,2945,3259,4240,4854,6252,8633,10073,10376,10692,10898,11150,11863,12103,12448,12777,13257,13667,14128,16031,16435
KN189322.1	176009	194616	ATP8B3	1	+	176009	194616	255,0,0	17	111,246,84,189,183,75,114,132,114,192,147,186,90,156,81,99,111	0,1657,2493,5267,5532,6875,7831,8081,9186,9416,9781,12006,12847,13579,15401,17483,18496
KN193113.1	230275	430264	ATP8B4	1	+	230275	430264	255,0,0	22	60,111,102,63,72,72,81,153,96,195,213,129,189,117,165,111,108,153,186,219,84,249	0,24799,27604,31593,75149,85745,95982,105420,111595,113834,119675,135319,140360,150471,158414,159580,161435,171752,176068,176785,196893,199740
KN193952.1	934588	1034310	ATP9A	1	+	934588	1034310	255,0,0	27	135,204,57,108,69,153,66,144,90,99,171,84,93,162,216,111,144,159,78,75,81,96,51,60,108,114,144	0,1525,4163,4758,6256,9283,11663,12542,12787,16164,19419,21004,22345,29294,41413,52965,54492,56190,58487,66269,67377,71334,73078,74383,86435,96472,99578
KN190414.1	429234	816982	ATP9B	1	+	429234	816982	255,0,0	27	135,207,57,108,66,156,66,144,90,99,171,84,93,159,249,114,147,159,78,75,81,96,60,108,114,150,174	0,16246,17141,21415,34032,34311,35360,35709,39781,43020,54136,54594,61074,61699,82235,85133,114309,147009,176845,187714,229219,241891,310089,346400,360736,363530,387574
KN191143.1	9059	20647	ATPAF1	1	+	9059	20647	255,0,0	6	108,96,45,54,60,51	0,1889,4508,5701,10850,11537
KN192199.1	10428	13533	ATPAF1	1	+	10428	13533	255,0,0	2	192,117	0,2988
KN182108.1	4896	5088	ATPAF1	1	+	4896	5088	255,0,0	1	192	0
KN196299.1	1335087	1342314	ATPAF2	1	+	1335087	1342314	255,0,0	7	132,114,114,78,93,147,51	0,1296,1907,3807,5343,6755,7176
KN184203.1	123384	123525	ATPIF1	1	+	123384	123525	255,0,0	1	141	0
KN187723.1	2297	66435	ATR	1	+	2297	66435	255,0,0	22	189,258,195,99,174,171,195,186,93,129,144,96,126,207,114,114,123,138,210,180,165,93	0,428,1605,1878,2170,2991,6026,7453,15931,17623,20241,23233,24363,40699,41702,49317,52239,53661,57405,59675,62838,64045
KN196278.1	1439	42452	ATR	1	+	1439	42452	255,0,0	16	177,180,162,180,141,99,234,135,153,144,150,159,150,153,108,171	0,1552,2181,4666,18547,27441,28087,29295,31077,32267,34218,36956,37229,38533,40022,40842
KN188094.1	34607	45262	ATR	1	+	34607	45262	255,0,0	8	57,93,120,879,180,183,183,153	0,3251,4481,6185,7850,8540,9822,10502
KN195265.1	78772	84055	ATRAID	1	+	78772	84055	255,0,0	5	63,123,72,99,105	0,728,4293,4881,5178
KN177755.1	242080	243435	ATRIP	1	+	242080	243435	255,0,0	4	249,81,99,135	0,463,966,1220
ABVD02339322.1	3891	37786	ATRN	1	+	3891	37786	255,0,0	15	51,93,138,231,186,219,180,138,120,222,84,153,183,243,90	0,1724,3980,9610,10405,12533,15409,17295,18529,20111,25965,28780,29968,32959,33805
KN186849.1	20330	153503	ATRNL1	1	+	20330	153503	255,0,0	11	99,135,216,189,216,180,132,123,204,87,153	0,35644,59214,67126,68289,78288,100715,104492,105608,107324,133020
KN195403.1	57824	113211	ATRNL1	1	+	57824	113211	255,0,0	7	258,84,177,207,132,111,81	0,11268,16084,37658,39196,53741,55306
KN190945.1	5203	149925	ATRX	1	+	5203	149925	255,0,0	21	129,96,126,150,195,180,108,105,153,174,87,132,120,171,138,177,147,111,141,216,105	0,650,1482,2489,39628,41118,63092,85668,88390,102693,102997,103720,120082,121540,123003,135942,136275,137327,138284,143822,144617
KN177927.1	11757	24796	ATRX	1	+	11757	24796	255,0,0	9	51,126,114,111,66,1560,732,507,237	0,876,3656,7834,9586,9955,11533,12271,12802
KN178236.1	74849	94236	ATXN1	1	+	74849	94236	255,0,0	6	531,516,114,165,381,588	0,17497,18016,18184,18412,18799
KN191876.1	25398	224381	ATXN10	1	+	25398	224381	255,0,0	8	192,84,99,156,150,105,177,174	0,5610,16458,18499,56280,75899,77729,198809
KN193038.1	62110	64177	ATXN1L	1	+	62110	64177	255,0,0	1	2067	0
KN190339.1	5434	7480	ATXN1L	1	+	5434	7480	255,0,0	6	138,195,123,564,237,182	0,306,511,636,1612,1864
KN186137.1	452305	535949	ATXN2	1	+	452305	535949	255,0,0	19	171,231,141,54,135,186,66,153,63,306,72,108,198,183,210,180,195,93,126	0,2511,3428,8682,13138,13596,57948,58847,62209,63261,68679,70205,70670,73648,76422,78544,80210,80897,83518
KN194550.1	671635	682314	ATXN2L	1	+	671635	682314	255,0,0	24	246,39,57,72,150,126,93,195,180,111,213,72,72,297,69,147,72,186,132,120,165,45,333,45	0,1740,1959,2098,2511,3113,3778,4285,5056,5413,6078,6379,6706,6948,7326,7907,8181,8346,8901,9140,9427,9595,9831,10634
KN184725.1	437	2514	ATXN2L	1	+	437	2514	255,0,0	10	201,63,144,423,252,162,150,105,66,153	0,205,293,494,921,1175,1339,1666,1774,1924
KN195042.1	340735	341752	ATXN3	1	+	340735	341752	255,0,0	1	1017	0
KN187597.1	120757	139092	ATXN3	1	+	120757	139092	255,0,0	9	165,54,96,69,93,132,168,99,87	0,434,1927,2464,5153,7032,7507,8993,18248
KN193452.1	81824	82861	ATXN3	1	+	81824	82861	255,0,0	2	129,893	0,144
KN185089.1	1652	2519	ATXN3	1	+	1652	2519	255,0,0	4	243,255,177,165	0,264,524,702
KN195405.1	50601	58113	ATXN3	1	+	50601	58113	255,0,0	3	372,48,346	0,3321,7166
ABVD02117790.1	512	5662	ATXN3	1	+	512	5662	255,0,0	5	93,69,96,51,69	0,2713,3223,4761,5081
ABVD02009415.1	575	740	ATXN3	1	+	575	740	255,0,0	1	165	0
KN187665.1	85600	214728	ATXN7	1	+	85600	214728	255,0,0	11	513,399,120,204,261,84,258,252,105,69,111	0,585,4506,4988,6712,13244,13804,16164,70161,128733,129017
KN190548.1	100107	338753	ATXN7L1	1	+	100107	338753	255,0,0	12	78,522,354,123,195,255,84,201,222,108,66,180	0,2978,3572,8381,12500,24280,25404,28476,49726,148839,237896,238466
KN187741.1	327680	335199	ATXN7L2	1	+	327680	335199	255,0,0	12	75,144,66,105,207,198,81,129,108,201,123,795	0,1350,1976,2423,2927,3530,4338,4731,4869,5769,6091,6724
KN193776.1	46365	49835	ATXN7L3	1	+	46365	49835	255,0,0	10	147,153,78,39,69,48,99,171,132,51	0,258,507,852,1150,1784,2368,2664,2987,3419
KN181311.1	296838	297129	ATXN7L3B	1	+	296838	297129	255,0,0	1	291	0
KN193204.1	860867	1010687	AUH	1	+	860867	1010687	255,0,0	10	261,69,84,90,93,57,189,51,48,75	0,24437,24621,48275,75991,77692,142696,147525,148746,149745
KN194028.1	208244	209066	AUH	1	+	208244	209066	255,0,0	2	105,716	0,106
KN196324.1	173494	174458	AUH	1	+	173494	174458	255,0,0	2	558,402	0,562
ABVD02201926.1	29215	73086	AUNIP	1	+	29215	73086	255,0,0	5	264,183,348,144,75	0,276,504,2342,43796
KN194971.1	629012	631676	AUP1	1	+	629012	631676	255,0,0	10	36,117,117,117,102,75,75,195,159,138	0,142,446,676,930,1429,1599,1903,2289,2526
KN190024.1	127946	138242	AURKA	1	+	127946	138242	255,0,0	6	141,189,147,141,189,234	0,249,2751,6441,7524,10062
KN189702.1	77508	78576	AURKA	1	+	77508	78576	255,0,0	1	1068	0
ABVD02255867.1	20844	22254	AURKA	1	+	20844	22254	255,0,0	3	402,348,213	0,403,1197
ABVD02124107.1	183	720	AURKA	1	+	183	720	255,0,0	1	537	0
KN194097.1	179663	182085	AURKB	1	+	179663	182085	255,0,0	6	171,174,148,138,189,87	0,292,1069,1326,1748,2335
KN195224.1	114533	116515	AURKC	1	+	114533	116515	255,0,0	5	189,144,147,177,156	0,518,751,1486,1826
KN190186.1	811693	812374	AURKC	1	+	811693	812374	255,0,0	1	681	0
KN193016.1	479091	479804	AURKC	1	+	479091	479804	255,0,0	3	249,123,156	0,414,557
KN185902.1	407425	493772	AUTS2	1	+	407425	493772	255,0,0	15	51,378,51,36,210,222,45,96,72,72,141,78,84,219,1248	0,57428,57836,59242,59284,60565,62448,65681,70931,73986,77186,80375,81311,82556,85099
KN182731.1	6710	19298	AVEN	1	+	6710	19298	255,0,0	5	72,87,135,207,114	0,6113,11315,11456,12474
KN186932.1	10319	26286	AVIL	1	+	10319	26286	255,0,0	17	75,195,108,111,201,72,99,147,102,135,162,180,144,144,192,126,111	0,1187,2943,3140,3461,4134,4332,5129,5381,5974,6213,7161,8735,9009,11603,14267,15856
KN178168.1	2222	80722	AVL9	1	+	2222	80722	255,0,0	17	93,120,87,72,90,66,42,39,69,225,312,135,219,117,51,87,114	0,31125,32576,37303,43524,50498,55244,56013,61590,61968,62196,68992,70326,72695,75385,76363,78386
KN194778.1	302705	304619	AVL9	1	+	302705	304619	255,0,0	2	797,1041	0,873
KN188822.1	42830	45132	AVL9	1	+	42830	45132	255,0,0	4	102,397,324,273	0,452,1703,2029
KN185227.1	58331	60368	AVP	1	+	58331	60368	255,0,0	3	129,204,117	0,265,1920
KN185227.1	85142	87110	AVP	1	+	85142	87110	255,0,0	3	129,198,117	0,268,1851
KN180438.1	363417	364892	AVPI1	1	+	363417	364892	255,0,0	2	117,276	0,1199
KN195030.1	155104	158487	AVPR1A	1	+	155104	158487	255,0,0	2	288,930	0,2453
KN178608.1	7194	11372	AVPR1B	1	+	7194	11372	255,0,0	2	246,888	0,3290
KN194897.1	528971	530127	AVPR2	1	+	528971	530127	255,0,0	2	204,816	0,340
KN174545.1	28275	32708	AWAT1	1	+	28275	32708	255,0,0	5	75,150,171,198,153	0,1362,2188,3842,4280
KN178324.1	10809	13097	AWAT2	1	+	10809	13097	255,0,0	5	108,105,168,66,69	0,954,1721,2136,2219
KN184337.1	58484	200880	AXDND1	1	+	58484	200880	255,0,0	9	102,195,90,234,153,102,120,108,141	0,59099,77411,114045,124295,125228,129987,141433,142255
KN185171.1	8385	8745	AXDND1	1	+	8385	8745	255,0,0	2	123,213	0,147
KN181191.1	6693	27256	AXDND1	1	+	6693	27256	255,0,0	6	123,99,57,87,105,174	0,5101,5844,8497,19877,20389
KN185558.1	40323	85414	AXIN1	1	+	40323	85414	255,0,0	9	876,144,96,138,207,156,138,165,126	0,22617,26921,32878,41879,42628,43746,44281,44965
KN184554.1	402345	429150	AXIN2	1	+	402345	429150	255,0,0	11	813,144,102,141,120,288,192,237,165,126,84	0,8688,16128,18547,18902,19034,19544,20047,21924,25376,26721
KN196423.1	132790	156272	AXL	1	+	132790	156272	255,0,0	18	192,102,174,81,117,213,141,153,135,90,93,78,90,123,108,159,138,348	0,551,1142,5761,5936,8768,9303,10113,12574,13012,14856,15068,16659,17137,17788,20743,21406,23134
KN189092.1	676387	679832	AZGP1	1	+	676387	679832	255,0,0	2	255,300	0,3145
KN184936.1	36304	37436	AZI2	1	+	36304	37436	255,0,0	4	399,174,321,177	0,407,592,955
KN196446.1	403502	404599	AZI2	1	+	403502	404599	255,0,0	5	81,45,42,559,111	0,85,266,332,986
KN179760.1	39596	40739	AZI2	1	+	39596	40739	255,0,0	5	138,90,156,288,216	0,374,466,631,927
KN181269.1	164432	168042	AZI2	1	+	164432	168042	255,0,0	4	216,69,105,147	0,1733,2271,3463
KN196346.1	239485	240573	AZI2	1	+	239485	240573	255,0,0	4	201,366,75,126	0,203,829,962
KN175732.1	7617	8470	AZI2	1	+	7617	8470	255,0,0	3	192,303,180	0,193,673
KN182889.1	227796	240365	AZIN1	1	+	227796	240365	255,0,0	9	96,216,117,162,81,135,174,174,102	0,322,1894,3827,5186,7352,9060,9754,12467
KN195112.1	870945	872264	AZIN1	1	+	870945	872264	255,0,0	1	1319	0
KN194076.1	33906	35227	AZIN1	1	+	33906	35227	255,0,0	2	1048,270	0,1051
KN185100.1	861190	862479	AZIN1	1	+	861190	862479	255,0,0	4	117,132,913,117	0,121,254,1172
KN192844.1	161466	162733	AZIN1	1	+	161466	162733	255,0,0	3	527,630,108	0,528,1159
KN194856.1	433668	434965	AZIN1	1	+	433668	434965	255,0,0	6	240,198,132,414,45,257	0,242,441,575,994,1040
KN178161.1	13315	14619	AZIN1	1	+	13315	14619	255,0,0	5	72,294,432,201,69	0,94,498,1025,1235
KN184581.1	358059	360324	AZIN1	1	+	358059	360324	255,0,0	2	588,237	0,2028
KN186322.1	280611	320989	AZIN2	1	+	280611	320989	255,0,0	9	135,216,114,162,168,132,174,171,105	0,5114,28065,29337,30732,31662,32871,38589,40273
KN194859.1	281123	282235	AZU1	1	+	281123	282235	255,0,0	3	159,189,75	0,409,1037
KN194859.1	277603	279417	AZU1	1	+	277603	279417	255,0,0	3	138,246,159	0,562,1655
KN181860.1	9959	10235	B2M	1	+	9959	10235	255,0,0	1	276	0
KN180653.1	18089	19082	B3GALNT1	1	+	18089	19082	255,0,0	1	993	0
KN190825.1	113130	113899	B3GALNT1	1	+	113130	113899	255,0,0	3	102,216,189	0,211,580
KN194353.1	223108	275932	B3GALNT2	1	+	223108	275932	255,0,0	12	135,54,159,123,186,78,111,96,195,99,150,111	0,2176,2802,3627,5981,13223,15913,24641,39435,40521,45263,52713
KN185584.1	245113	246565	B3GALNT2	1	+	245113	246565	255,0,0	1	1452	0
KN190454.1	260697	260958	B3GALNT2	1	+	260697	260958	255,0,0	1	261	0
KN194860.1	326077	326338	B3GALNT2	1	+	326077	326338	255,0,0	1	261	0
KN189964.1	50153	51131	B3GALT1	1	+	50153	51131	255,0,0	1	978	0
KN191429.1	51206	52358	B3GALT4	1	+	51206	52358	255,0,0	3	468,504,105	0,525,1047
KN186860.1	68122	68929	B3GALT5	1	+	68122	68929	255,0,0	2	183,597	0,210
KN195239.1	368848	369295	B3GALT6	1	+	368848	369295	255,0,0	1	447	0
KN189395.1	53923	58774	B3GAT1	1	+	53923	58774	255,0,0	4	111,510,297,81	0,2703,3749,4770
KN193117.1	85004	174182	B3GAT2	1	+	85004	174182	255,0,0	5	177,375,144,150,84	0,222,28597,88858,89094
ABVD02245251.1	2209	2688	B3GAT2	1	+	2209	2688	255,0,0	2	144,114	0,365
KN185252.1	159449	163257	B3GAT3	1	+	159449	163257	255,0,0	5	78,174,363,291,96	0,1161,2463,3027,3712
KN194479.1	528806	576592	B3GLCT	1	+	528806	576592	255,0,0	7	111,111,138,63,120,63,114	0,23933,29974,34558,40061,41743,47672
KN191872.1	169638	195753	B3GLCT	1	+	169638	195753	255,0,0	4	168,141,123,99	0,10507,18625,26016
KN194893.1	104866	106057	B3GNT2	1	+	104866	106057	255,0,0	1	1191	0
KN181303.1	18174	19368	B3GNT2	1	+	18174	19368	255,0,0	4	213,216,336,264	0,230,482,930
KN191383.1	235957	237566	B3GNT3	1	+	235957	237566	255,0,0	2	222,534	0,1075
KN188816.1	6	738	B3GNT4	1	+	6	738	255,0,0	1	732	0
KN189933.1	179606	180527	B3GNT4	1	+	179606	180527	255,0,0	1	921	0
KN181882.1	38784	39756	B3GNT6	1	+	38784	39756	255,0,0	1	972	0
KN180590.1	281003	282185	B3GNT7	1	+	281003	282185	255,0,0	2	465,714	0,468
KN190084.1	27224	28415	B3GNT8	1	+	27224	28415	255,0,0	1	1191	0
KN189710.1	704000	705200	B3GNT9	1	+	704000	705200	255,0,0	1	1200	0
KN188178.1	386877	409771	B3GNTL1	1	+	386877	409771	255,0,0	5	75,66,132,129,63	0,303,1388,15156,22831
KN186805.1	253281	258709	B4GALNT1	1	+	253281	258709	255,0,0	10	210,240,141,201,99,184,42,105,129,213	0,770,1285,1899,2212,3447,3772,4285,4513,5215
ABVD02246405.1	1235	5469	B4GALNT2	1	+	1235	5469	255,0,0	4	198,219,141,189	0,812,2699,4045
KN188987.1	74035	78279	B4GALNT2	1	+	74035	78279	255,0,0	4	198,219,141,189	0,812,2705,4055
ABVD02134458.1	1692	2729	B4GALNT2	1	+	1692	2729	255,0,0	2	225,198	0,839
ABVD02039395.1	1004	10031	B4GALNT2	1	+	1004	10031	255,0,0	3	201,135,111	0,749,8916
KN182054.1	163585	187579	B4GALNT3	1	+	163585	187579	255,0,0	18	99,126,153,75,153,318,384,360,102,111,138,81,66,102,90,96,66,99	0,1959,2538,3071,3402,4199,6315,6753,8091,9081,9766,11693,12927,13547,14036,14625,22903,23895
KN176346.1	5019	16255	B4GALNT4	1	+	5019	16255	255,0,0	18	150,96,87,102,66,81,135,108,99,102,60,153,159,153,78,153,126,117	0,4339,4520,4691,4953,5284,6007,6225,6435,6667,6835,7681,9537,9868,10130,10284,10745,11119
KN193315.1	142025	208902	B4GALT1	1	+	142025	208902	255,0,0	6	132,105,120,189,240,207	0,361,1359,3742,19854,66670
KN192120.1	199285	207090	B4GALT2	1	+	199285	207090	255,0,0	6	141,105,123,192,234,303	0,3595,3824,4169,7086,7502
KN192419.1	897555	911784	B4GALT4	1	+	897555	911784	255,0,0	7	123,99,123,180,222,63,135	0,2829,4621,8670,10679,13977,14094
KN187339.1	3122	24097	B4GALT5	1	+	3122	24097	255,0,0	8	135,114,123,114,192,117,105,147	0,8665,9768,10909,12689,13587,18355,20828
KN192364.1	725946	727101	B4GALT5	1	+	725946	727101	255,0,0	2	885,267	0,888
KN194079.1	83344	151552	B4GALT6	1	+	83344	151552	255,0,0	9	114,120,117,120,120,186,120,102,147	0,28568,36864,47741,55571,64139,67082,67439,68061
KN192327.1	204211	205273	B4GALT6	1	+	204211	205273	255,0,0	2	489,519	0,543
KN181275.1	57440	68423	B4GALT7	1	+	57440	68423	255,0,0	6	48,363,228,81,105,153	0,3698,8596,9916,10207,10830
KN193992.1	173599	175071	B4GAT1	1	+	173599	175071	255,0,0	2	192,1053	0,419
KN185310.1	193902	203078	B9D1	1	+	193902	203078	255,0,0	7	129,69,63,93,111,72,60	0,269,3081,3906,5696,7696,9116
KN196423.1	227577	227664	B9D2	1	+	227577	227664	255,0,0	1	87	0
KN184397.1	57144	148086	BAALC	1	+	57144	148086	255,0,0	3	108,189,147	0,14433,90795
KN191383.1	1148334	1154066	BABAM1	1	+	1148334	1154066	255,0,0	7	201,87,129,78,120,60,255	0,888,1138,3810,4014,4658,5477
KN187375.1	623063	623818	BABAM1	1	+	623063	623818	255,0,0	2	198,552	0,203
KN188818.1	598118	1062724	BABAM2	1	+	598118	1062724	255,0,0	10	60,153,81,72,99,111,72,201,87,75	0,32224,99021,101667,105434,222336,323429,342682,403664,464531
KN189008.1	119104	137498	BACE1	1	+	119104	137498	255,0,0	9	261,90,216,138,135,102,150,171,240	0,12184,13788,14499,15289,16433,16907,17318,18154
KN194363.1	27432	128217	BACE2	1	+	27432	128217	255,0,0	9	252,171,147,102,135,129,219,90,93	0,11750,22265,25733,28241,29485,33674,51218,100692
KN192686.1	135080	136229	BACE2	1	+	135080	136229	255,0,0	5	186,192,96,48,48	0,285,762,981,1101
KN177853.1	67817	83886	BACH1	1	+	67817	83886	255,0,0	8	234,642,186,210,282,207,267,156	0,3211,3856,4051,4270,6212,15613,15913
KN188087.1	16740	95964	BACH2	1	+	16740	95964	255,0,0	5	201,270,207,1593,243	0,204,4633,16697,78981
KN185486.1	422335	423166	BAD	1	+	422335	423166	255,0,0	2	132,114	0,717
KN180820.1	107077	115181	BAG1	1	+	107077	115181	255,0,0	8	36,204,126,84,111,111,60,87	0,66,1671,3031,4674,6444,7366,8017
KN186703.1	100841	112498	BAG2	1	+	100841	112498	255,0,0	3	111,111,411	0,9776,11246
KN185423.1	859147	859681	BAG2	1	+	859147	859681	255,0,0	1	534	0
KN177894.1	251172	251803	BAG2	1	+	251172	251803	255,0,0	3	282,153,81	0,396,550
KN180880.1	12919	13539	BAG2	1	+	12919	13539	255,0,0	2	288,120	0,500
KN188694.1	145603	145968	BAG2	1	+	145603	145968	255,0,0	2	219,141	0,224
KN188963.1	391151	391667	BAG2	1	+	391151	391667	255,0,0	2	69,366	0,150
KN187364.1	98254	98778	BAG2	1	+	98254	98778	255,0,0	2	299,159	0,365
KN196345.1	170005	170430	BAG2	1	+	170005	170430	255,0,0	2	171,147	0,278
KN185420.1	145833	165467	BAG3	1	+	145833	165467	255,0,0	5	777,372,123,204,138	0,3372,5124,5250,19496
KN182523.1	11615	15117	BAG4	1	+	11615	15117	255,0,0	3	258,252,483	0,2045,3019
KN181694.1	66944	68291	BAG5	1	+	66944	68291	255,0,0	2	717,624	0,723
KN194230.1	146221	147434	BAG5	1	+	146221	147434	255,0,0	5	312,165,261,204,252	0,313,493,755,961
KN194369.1	36795	83803	BAHCC1	1	+	36795	83803	255,0,0	35	201,240,150,324,516,123,174,123,108,75,114,99,270,192,132,138,126,207,177,123,90,144,159,60,75,108,180,357,126,288,102,120,123,183,66	0,595,1247,1409,1751,2285,2603,2953,3613,3799,3974,4237,4645,5035,8321,8760,9079,11876,12284,13511,13661,13888,14151,14477,14597,14973,15231,15429,15960,16092,16389,16812,19986,27922,46942
KN178202.1	271654	278294	BAHD1	1	+	271654	278294	255,0,0	6	1428,384,159,75,99,192	0,3137,4499,5097,5921,6448
KN194369.1	335530	378027	BAIAP2	1	+	335530	378027	255,0,0	12	165,66,207,198,120,102,159,132,72,60,87,75	0,718,1659,3193,3476,3599,6695,19607,20332,21113,39434,42422
KN193631.1	349682	445237	BAIAP2L1	1	+	349682	445237	255,0,0	11	51,72,90,72,138,144,183,135,192,108,72	0,20683,25475,56910,58012,58823,61841,71831,73753,75906,95483
KN185006.1	32945	71333	BAIAP2L2	1	+	32945	71333	255,0,0	13	75,210,81,147,87,72,153,147,117,72,63,87,72	0,731,1205,3521,3680,3996,4366,12594,13517,13857,37107,37625,38316
KN186845.1	709609	716104	BAIAP3	1	+	709609	716104	255,0,0	21	111,66,117,78,75,105,108,117,126,54,129,126,144,105,69,78,111,72,81,81,99	0,787,925,1048,1410,1565,1767,2320,2603,3362,3514,3775,3971,4453,4646,4792,4949,5414,5685,6244,6396
KN191375.1	182257	184396	BAK1	1	+	182257	184396	255,0,0	4	102,183,141,138	0,221,1556,2001
KN186378.1	391165	395516	BAMBI	1	+	391165	395516	255,0,0	3	75,285,420	0,3217,3931
KN184248.1	4119	4656	BANF1	1	+	4119	4656	255,0,0	2	144,123	0,414
KN184360.1	425908	432858	BANF2	1	+	425908	432858	255,0,0	2	126,144	0,6806
KN193385.1	32237	315379	BANK1	1	+	32237	315379	255,0,0	11	69,180,183,108,303,84,177,102,135,153,393	0,2058,38437,38629,43558,47488,169311,197995,233851,244595,282749
KN190391.1	936043	943531	BANP	1	+	936043	943531	255,0,0	3	198,90,90	0,2780,7398
KN189000.1	106195	106469	BAP1	1	+	106195	106469	255,0,0	2	111,69	0,205
KN189000.1	106746	114219	BAP1	1	+	106746	114219	255,0,0	16	132,72,93,162,480,135,183,150,120,81,144,60,123,129,57,39	0,317,503,869,1146,2167,2780,3441,3920,4489,4837,5063,5594,6103,7118,7434
KN182040.1	30147	32084	BAP1	1	+	30147	32084	255,0,0	8	147,330,237,264,159,189,237,129	0,185,523,762,1093,1267,1506,1808
KN193820.1	52553	54499	BAP18	1	+	52553	54499	255,0,0	4	96,102,189,105	0,731,1493,1841
KN174740.1	9726	96318	BARD1	1	+	9726	96318	255,0,0	12	93,132,81,174,81,48,330,366,144,156,57,129	0,658,4287,31472,33336,42042,42105,42462,42867,60618,65780,86463
KN189882.1	80832	82910	BARD1	1	+	80832	82910	255,0,0	8	558,174,285,126,138,213,132,180	0,559,762,1053,1212,1416,1636,1898
KN179347.1	180586	182069	BARD1	1	+	180586	182069	255,0,0	2	330,105	0,1378
KN182038.1	93730	100682	BARHL1	1	+	93730	100682	255,0,0	3	294,222,465	0,2072,6487
KN190144.1	272433	277220	BARHL2	1	+	272433	277220	255,0,0	3	615,225,312	0,2402,4475
KN182376.1	215179	217967	BARX1	1	+	215179	217967	255,0,0	4	162,87,291,66	0,565,736,2722
KN193419.1	126670	203897	BARX2	1	+	126670	203897	255,0,0	4	186,300,87,255	0,59884,64765,76972
KN181198.1	38222	38918	BASP1	1	+	38222	38918	255,0,0	3	306,156,174	0,357,522
KN194560.1	145860	164577	BATF	1	+	145860	164577	255,0,0	3	60,108,207	0,2288,18510
KN193823.1	507872	511400	BATF2	1	+	507872	511400	255,0,0	4	99,225,336,72	0,105,339,3456
KN184088.1	50765	60816	BATF3	1	+	50765	60816	255,0,0	2	105,183	0,9868
KN184964.1	221477	230768	BATF3	1	+	221477	230768	255,0,0	2	105,150	0,9141
KN193231.1	195723	198602	BAX	1	+	195723	198602	255,0,0	5	54,144,138,135,102	0,141,578,2237,2777
KN176183.1	28891	136313	BAZ1A	1	+	28891	136313	255,0,0	26	111,276,147,96,87,123,168,96,138,144,99,225,165,117,114,594,168,153,150,249,225,156,306,141,90,192	0,8418,55859,63230,65660,68550,75149,77309,78157,79566,84016,84232,85210,85471,88100,90464,91691,92560,93952,100738,101075,102741,102900,104855,106990,107230
KN191914.1	88478	149235	BAZ1B	1	+	88478	149235	255,0,0	18	117,144,201,120,198,1701,138,138,105,96,180,183,147,147,117,144,102,357	0,3221,8003,9311,11269,18922,32579,33227,35134,36181,38231,39969,53312,54537,56564,58603,59970,60400
KN180711.1	99638	116224	BAZ2A	1	+	99638	116224	255,0,0	30	162,144,93,132,144,132,288,153,156,219,384,123,144,186,72,216,255,228,69,99,210,102,108,63,147,213,219,186,582,141	0,250,506,605,1716,1982,2223,2683,2948,3203,3534,4023,4742,5245,5648,6045,6664,7052,7473,7845,9453,9821,10091,11270,11475,11703,12378,13258,14324,16445
KN178748.1	222792	373918	BAZ2B	1	+	222792	373918	255,0,0	39	144,189,168,195,141,45,117,279,606,294,63,108,102,210,93,60,69,63,48,66,141,255,213,78,243,63,144,513,93,270,156,162,204,138,144,54,207,147,150	0,38084,42533,43236,45538,45691,47619,47739,52409,55279,59192,60055,60432,69574,75354,75562,79191,80877,82016,83583,102683,105257,106493,107986,108849,116698,117694,133618,134185,134712,135167,135706,140477,141172,143562,147271,147328,147799,150976
KN190191.1	57485	61404	BBC3	1	+	57485	61404	255,0,0	4	93,61,199,216	0,140,1658,3703
KN195025.1	1684037	1684271	BBIP1	1	+	1684037	1684271	255,0,0	1	234	0
KN194427.1	36403	36634	BBIP1	1	+	36403	36634	255,0,0	1	231	0
KN195434.1	173477	174439	BBIP1	1	+	173477	174439	255,0,0	2	162,72	0,890
KN194902.1	432394	432631	BBIP1	1	+	432394	432631	255,0,0	2	135,75	0,162
KN193225.1	22361	22592	BBIP1	1	+	22361	22592	255,0,0	1	231	0
ABVD02002086.1	240	360	BBIP1	1	+	240	360	255,0,0	1	120	0
KN195759.1	95686	95836	BBIP1	1	+	95686	95836	255,0,0	1	150	0
KN188583.1	38292	38364	BBIP1	1	+	38292	38364	255,0,0	1	72	0
KN184467.1	17352	56846	BBOF1	1	+	17352	56846	255,0,0	8	219,66,141,93,72,144,495,90	0,6522,14451,22423,33785,34666,35905,39404
KN182939.1	206892	266788	BBOX1	1	+	206892	266788	255,0,0	6	159,162,198,105,207,228	0,1482,4817,13453,35329,59668
KN193992.1	357561	374982	BBS1	1	+	357561	374982	255,0,0	14	78,274,48,72,135,105,123,150,69,159,135,135,87,84	0,2711,3437,3801,7781,8623,10069,10358,12269,12826,15351,16394,16987,17337
KN195725.1	119247	121854	BBS10	1	+	119247	121854	255,0,0	5	153,357,1104,276,183	0,156,597,1704,2424
KN195243.1	191854	193993	BBS12	1	+	191854	193993	255,0,0	3	1338,129,630	0,1371,1509
KN184610.1	178477	205919	BBS2	1	+	178477	205919	255,0,0	17	117,228,126,63,78,99,87,135,138,141,171,132,132,138,114,147,102	0,4888,8627,9033,9924,13475,13657,16327,16694,17644,17870,18649,20095,21190,22704,26505,27340
KN175756.1	42350	60833	BBS4	1	+	42350	60833	255,0,0	13	79,114,72,54,129,54,69,153,168,75,141,201,87	0,3108,4148,7614,9770,12175,13209,14289,14538,16369,16999,17699,18396
KN189722.1	2689	18534	BBS5	1	+	2689	18534	255,0,0	8	63,123,138,99,63,135,84,102	0,2178,5551,7598,10251,12055,14545,15743
ABVD02006783.1	7474	9984	BBS5	1	+	7474	9984	255,0,0	2	60,81	0,2429
KN190752.1	2485	25113	BBS7	1	+	2485	25113	255,0,0	11	60,126,102,114,162,138,66,75,195,102,81	0,1916,2175,2380,9796,11655,13445,16838,18108,21688,22547
KN180477.1	16594	27073	BBS7	1	+	16594	27073	255,0,0	7	132,117,72,186,177,60,66	0,1743,2272,4473,7392,9114,10413
KN191731.1	63033	272817	BBS9	1	+	63033	272817	255,0,0	8	180,96,141,96,171,150,186,231	0,12712,22169,29055,42774,54521,179937,209553
KN182705.1	113	160034	BBS9	1	+	113	160034	255,0,0	6	63,114,177,84,183,129	0,6660,146887,154266,158967,159792
KN192014.1	1551749	1664195	BBX	1	+	1551749	1664195	255,0,0	15	162,243,195,69,81,75,81,1008,141,147,90,60,198,186,87	0,25764,38324,42142,54707,58404,65816,79984,81950,85158,99401,100869,105689,107974,112359
KN190208.1	307083	313089	BCAM	1	+	307083	313089	255,0,0	8	147,144,159,132,186,93,225,123	0,240,3206,3724,4329,4591,5114,5883
KN189531.1	552312	563673	BCAN	1	+	552312	563673	255,0,0	12	192,144,81,159,111,387,156,225,294,129,174,375	0,475,989,1681,2360,5848,6274,7098,9267,10081,10490,10986
KN186384.1	306204	387107	BCAP29	1	+	306204	387107	255,0,0	6	90,102,153,132,105,102	0,4171,34934,36719,45651,80801
KN191910.1	4153	9163	BCAP31	1	+	4153	9163	255,0,0	3	147,102,90	0,3596,4920
KN186399.1	120971	134045	BCAR1	1	+	120971	134045	255,0,0	6	513,90,1095,117,162,621	0,3235,3989,5784,6031,12453
KN184912.1	35374	140233	BCAR3	1	+	35374	140233	255,0,0	6	318,129,390,105,651,117	0,90524,93169,97054,98270,104742
KN194340.1	708397	710400	BCAR3	1	+	708397	710400	255,0,0	7	120,90,261,420,213,78,436	0,127,298,603,1186,1406,1567
KN182198.1	83553	191163	BCAS1	1	+	83553	191163	255,0,0	8	57,324,111,213,78,66,264,72	0,31493,61467,71477,87130,93818,97484,107538
KN183955.1	151355	152028	BCAS2	1	+	151355	152028	255,0,0	1	673	0
KN196454.1	7329	7960	BCAS2	1	+	7329	7960	255,0,0	3	225,327,57	0,246,574
KN185055.1	253790	254465	BCAS2	1	+	253790	254465	255,0,0	1	675	0
ABVD02258319.1	17048	28439	BCAS2	1	+	17048	28439	255,0,0	7	93,93,69,165,48,78,129	0,204,2922,5128,9424,10065,11262
KN183294.1	7911	8585	BCAS2	1	+	7911	8585	255,0,0	1	674	0
KN190104.1	9001	507193	BCAS3	1	+	9001	507193	255,0,0	16	87,75,84,171,93,135,264,153,123,165,102,96,198,99,168,147	0,12699,19009,39399,48164,63885,113991,141460,159933,161967,164093,205940,212473,216883,473962,498045
KN184270.1	290407	290542	BCAS3	1	+	290407	290542	255,0,0	1	135	0
KN196094.1	28516	31354	BCAS3	1	+	28516	31354	255,0,0	2	60,81	0,2757
KN193952.1	202660	240458	BCAS4	1	+	202660	240458	255,0,0	3	180,69,138	0,14557,37660
KN195903.1	321230	361913	BCAT1	1	+	321230	361913	255,0,0	8	201,114,117,162,141,78,138,75	0,7354,9460,23018,28550,33535,37461,40608
KN190235.1	163114	164234	BCAT1	1	+	163114	164234	255,0,0	4	408,321,75,240	0,410,732,880
KN190603.1	38113	39233	BCAT1	1	+	38113	39233	255,0,0	3	102,695,216	0,182,904
KN194012.1	160421	161405	BCAT1	1	+	160421	161405	255,0,0	1	984	0
KN180338.1	7179	7840	BCAT1	1	+	7179	7840	255,0,0	2	477,177	0,484
KN193231.1	84297	93053	BCAT2	1	+	84297	93053	255,0,0	8	78,132,87,141,165,120,84,111	0,178,542,814,2126,2495,8552,8645
KN180318.1	36917	44397	BCCIP	1	+	36917	44397	255,0,0	6	75,81,60,189,174,168	0,816,3408,4227,5947,7312
ABVD02115333.1	205	3458	BCCIP	1	+	205	3458	255,0,0	3	189,174,168	0,1720,3085
KN177681.1	42279	42987	BCCIP	1	+	42279	42987	255,0,0	3	237,57,177	0,436,531
KN190375.1	255287	259340	BCDIN3D	1	+	255287	259340	255,0,0	2	564,147	0,3906
KN180124.1	210492	212010	BCHE	1	+	210492	212010	255,0,0	1	1518	0
KN190084.1	29317	40093	BCKDHA	1	+	29317	40093	255,0,0	8	168,174,141,207,162,111,84,165	0,738,1130,1561,3392,6640,10351,10611
KN195368.1	4891	226163	BCKDHB	1	+	4891	226163	255,0,0	7	135,156,108,93,114,84,141	0,381,2548,42665,43276,136978,221131
KN187981.1	441584	442470	BCKDHB	1	+	441584	442470	255,0,0	3	159,60,570	0,160,316
KN196397.1	345907	349016	BCKDK	1	+	345907	349016	255,0,0	11	141,162,90,129,72,99,120,48,111,69,195	0,232,890,1078,1538,1793,1973,2173,2506,2712,2914
KN179922.1	29536	31871	BCL10	1	+	29536	31871	255,0,0	2	339,288	0,2047
ABVD02265663.1	5426	6119	BCL10	1	+	5426	6119	255,0,0	4	180,273,81,129	0,202,480,564
KN180128.1	31934	32405	BCL10	1	+	31934	32405	255,0,0	3	123,72,210	0,182,261
KN188673.1	5926	6459	BCL10	1	+	5926	6459	255,0,0	3	156,210,138	0,184,395
KN185364.1	248142	346958	BCL11A	1	+	248142	346958	255,0,0	5	99,2016,105,330,54	0,7858,15302,91457,98762
KN196354.1	968183	1055445	BCL11B	1	+	968183	1055445	255,0,0	4	2028,189,366,60	0,49127,73780,87202
KN194969.1	865959	1035181	BCL2	1	+	865959	1035181	255,0,0	3	213,348,132	0,291,169090
KN180353.1	6526	6946	BCL2A1	1	+	6526	6946	255,0,0	1	420	0
KN193095.1	282964	328286	BCL2L1	1	+	282964	328286	255,0,0	2	564,135	0,45187
KN195358.1	554675	575019	BCL2L11	1	+	554675	575019	255,0,0	3	87,216,93	0,162,20251
KN193231.1	686826	689339	BCL2L12	1	+	686826	689339	255,0,0	6	111,150,94,105,93,174	0,322,1161,1334,2213,2339
KN185932.1	18532	75016	BCL2L13	1	+	18532	75016	255,0,0	6	120,597,150,69,159,111	0,207,27386,48312,52094,56373
ABVD02004723.1	2083	3166	BCL2L13	1	+	2083	3166	255,0,0	2	749,333	0,750
ABVD02145006.1	2083	3166	BCL2L13	1	+	2083	3166	255,0,0	2	749,333	0,750
ABVD02278915.1	13033	13156	BCL2L13	1	+	13033	13156	255,0,0	1	123	0
KN175427.1	56830	68689	BCL2L14	1	+	56830	68689	255,0,0	4	267,69,69,177	0,3723,6828,11682
KN194460.1	174255	180611	BCL2L15	1	+	174255	180611	255,0,0	2	228,123	0,6233
KN194751.1	510222	511435	BCL2L2	1	+	510222	511435	255,0,0	2	147,432	0,781
KN190208.1	341661	350410	BCL3	1	+	341661	350410	255,0,0	9	186,117,171,75,90,204,108,156,189	0,370,813,1394,1652,1839,2441,6876,8560
KN179246.1	399615	410850	BCL6	1	+	399615	410850	255,0,0	8	162,222,972,186,168,132,138,141	0,1762,3618,5169,6733,7995,8241,11094
KN193820.1	61203	64369	BCL6B	1	+	61203	64369	255,0,0	7	177,222,324,174,129,141,114	0,378,703,2031,2299,2561,3052
KN188816.1	135566	153173	BCL7A	1	+	135566	153173	255,0,0	4	72,102,96,81	0,9034,13939,17526
KN183704.1	40067	40644	BCL7A	1	+	40067	40644	255,0,0	2	60,288	0,289
KN191914.1	42782	63197	BCL7B	1	+	42782	63197	255,0,0	6	93,78,96,171,78,93	0,6214,16651,18870,20043,20322
KN196397.1	517890	521401	BCL7C	1	+	517890	521401	255,0,0	6	93,81,108,163,87,123	0,553,961,1167,2743,3388
KN196402.1	149916	161490	BCL9	1	+	149916	161490	255,0,0	6	318,192,69,2238,261,1116	0,1523,2698,5389,8859,10458
KN187746.1	1175170	1184026	BCL9L	1	+	1175170	1184026	255,0,0	12	1092,282,432,588,915,225,27,81,78,96,120,387	0,1471,2168,2606,3206,4130,4415,4526,4813,4927,7594,8469
KN189912.1	145988	147660	BCLAF1	1	+	145988	147660	255,0,0	7	219,237,138,96,108,255,99	0,288,554,737,1115,1261,1573
KN183955.1	406708	426115	BCLAF1	1	+	406708	426115	255,0,0	13	102,909,663,171,75,105,87,63,174,39,168,147,213	0,1186,3355,4164,5764,6757,7931,9606,10395,10702,11701,12831,19194
KN194108.1	50182	52930	BCLAF1	1	+	50182	52930	255,0,0	6	438,78,1459,363,168,219	0,450,531,1991,2359,2529
KN193286.1	48230	50791	BCLAF1	1	+	48230	50791	255,0,0	6	318,84,147,66,354,102	0,1716,1823,1973,2099,2459
ABVD02111505.1	352	1255	BCLAF1	1	+	352	1255	255,0,0	1	903	0
ABVD02268751.1	3519	5136	BCLAF3	1	+	3519	5136	255,0,0	4	663,297,90,123	0,1095,1395,1494
KN187447.1	8792	13832	BCLAF3	1	+	8792	13832	255,0,0	3	144,117,120	0,1524,4920
KN187367.1	318577	350861	BCO1	1	+	318577	350861	255,0,0	9	144,126,153,147,219,258,105,96,153	0,10346,12094,13443,16039,18505,26331,29351,32131
KN188196.1	350191	351804	BCO1	1	+	350191	351804	255,0,0	4	582,198,507,183	0,583,810,1430
KN192865.1	141209	179768	BCO2	1	+	141209	179768	255,0,0	11	93,216,117,105,120,159,168,138,177,117,111	0,2747,3182,7483,12726,13612,16291,35904,36599,37245,38448
KN176559.1	64899	89507	BCOR	1	+	64899	89507	255,0,0	18	84,81,813,705,897,396,54,183,102,123,348,96,150,255,165,147,156,267	0,1215,2294,3131,3839,4748,5818,6359,13188,13305,13850,14867,14990,15512,20263,21651,22903,24341
KN186878.1	11017	43521	BCORL1	1	+	11017	43521	255,0,0	9	147,165,198,390,81,171,3216,93,84	0,1117,7959,11497,13873,15009,24408,27937,32420
KN184089.1	71974	74391	BCS1L	1	+	71974	74391	255,0,0	7	321,138,195,63,168,114,252	0,421,753,1214,1518,1906,2165
KN182388.1	100271	101526	BCS1L	1	+	100271	101526	255,0,0	2	312,942	0,313
KN182531.1	165121	184009	BDH1	1	+	165121	184009	255,0,0	4	465,153,141,111	0,2042,8614,18777
KN184571.1	213166	224064	BDH2	1	+	213166	224064	255,0,0	5	72,78,102,108,60	0,926,3922,5831,10838
KN193241.1	127424	128411	BDKRB1	1	+	127424	128411	255,0,0	1	987	0
KN193241.1	156978	158013	BDKRB2	1	+	156978	158013	255,0,0	1	1035	0
KN193342.1	273947	274169	BDNF	1	+	273947	274169	255,0,0	2	129,81	0,141
KN193342.1	285405	286146	BDNF	1	+	285405	286146	255,0,0	1	741	0
KN185123.1	22619	103801	BDP1	1	+	22619	103801	255,0,0	13	162,201,204,186,222,231,546,78,123,54,96,135,87	0,192,1637,6086,11367,13063,13402,26874,44717,54735,78254,79846,81095
KN175860.1	4920	5795	BDP1	1	+	4920	5795	255,0,0	3	60,240,504	0,68,371
KN174992.1	9477	10075	BDP1	1	+	9477	10075	255,0,0	2	276,315	0,283
KN189710.1	52820	52940	BEAN1	1	+	52820	52940	255,0,0	1	120	0
ABVD02103082.1	532	1975	BEAN1	1	+	532	1975	255,0,0	2	159,336	0,1107
KN185448.1	516017	526079	BECN1	1	+	516017	526079	255,0,0	10	168,141,63,147,147,198,138,93,69,135	0,912,1544,2128,3521,4554,4909,5153,7461,9927
KN186650.1	370795	372044	BECN1	1	+	370795	372044	255,0,0	3	498,563,183	0,500,1066
KN193900.1	144888	145938	BECN2	1	+	144888	145938	255,0,0	3	222,225,540	0,255,510
KN195025.1	1711857	1712905	BECN2	1	+	1711857	1712905	255,0,0	4	279,150,246,114	0,389,578,934
KN195368.1	1519922	1520633	BECN2	1	+	1519922	1520633	255,0,0	3	222,144,216	0,312,495
KN193555.1	658786	693134	BEGAIN	1	+	658786	693134	255,0,0	9	519,162,69,108,84,573,327,81,159	0,27778,28350,29189,31992,32986,33568,34012,34189
KN195702.1	61331	61532	BEND2	1	+	61331	61532	255,0,0	2	144,36	0,165
KN174617.1	66383	92050	BEND3	1	+	66383	92050	255,0,0	3	204,81,2151	0,23429,23516
ABVD02265647.1	10403	11975	BEND3	1	+	10403	11975	255,0,0	5	141,378,413,238,252	0,143,631,1064,1320
KN189274.1	18665	20645	BEND3	1	+	18665	20645	255,0,0	7	207,24,78,129,237,243,225	0,297,486,926,1097,1345,1755
KN191359.1	83722	118853	BEND4	1	+	83722	118853	255,0,0	8	216,240,96,117,447,207,54,96	0,3438,13174,26373,26493,34743,34959,35035
KN194989.1	1311198	1364166	BEND5	1	+	1311198	1364166	255,0,0	7	78,96,135,384,150,213,156	0,100,14746,17037,38085,44051,52812
KN180211.1	20767	24690	BEND6	1	+	20767	24690	255,0,0	3	222,192,126	0,2710,3797
KN192789.1	16003	26851	BEND6	1	+	16003	26851	255,0,0	2	120,180	0,10668
KN190555.1	71123	144788	BEND7	1	+	71123	144788	255,0,0	7	120,225,267,123,306,81,60	0,28690,39158,42890,45565,71374,73605
KN196021.1	28526	35536	BEST1	1	+	28526	35536	255,0,0	8	150,96,234,150,168,81,154,126	0,889,1418,2099,2992,4525,4892,6884
KN194383.1	729430	733203	BEST2	1	+	729430	733203	255,0,0	11	93,150,105,159,78,156,75,156,234,93,153	0,165,318,863,1183,1353,1644,2104,2342,3315,3620
KN185074.1	103969	148169	BEST3	1	+	103969	148169	255,0,0	10	150,96,234,156,75,156,84,153,522,219	0,3369,3922,15772,17128,17312,20594,21984,43327,43981
KN195645.1	89730	93119	BEST4	1	+	89730	93119	255,0,0	10	270,156,81,102,75,75,159,231,96,150	0,363,620,821,932,1325,1856,2284,3058,3239
KN194485.1	10040	10283	BET1	1	+	10040	10283	255,0,0	1	243	0
KN194750.1	311300	311654	BET1	1	+	311300	311654	255,0,0	1	354	0
KN182633.1	419009	423115	BET1	1	+	419009	423115	255,0,0	3	153,63,126	0,1512,3980
KN186275.1	185606	186284	BET1L	1	+	185606	186284	255,0,0	3	93,66,165	0,325,513
KN186195.1	1195	1519	BEX1	1	+	1195	1519	255,0,0	1	324	0
KN191566.1	11178	11514	BEX3	1	+	11178	11514	255,0,0	2	231,102	0,234
KN187906.1	81506	81728	BEX3	1	+	81506	81728	255,0,0	1	222	0
ABVD02004903.1	6527	6866	BEX4	1	+	6527	6866	255,0,0	2	84,225	0,114
KN188074.1	37642	37921	BEX5	1	+	37642	37921	255,0,0	1	279	0
KN195243.1	63630	64789	BFAR	1	+	63630	64789	255,0,0	6	147,51,213,273,255,162	0,181,233,447,741,997
KN185370.1	5682	17657	BFAR	1	+	5682	17657	255,0,0	6	189,204,174,147,171,207	0,2513,4281,8658,10854,11768
KN195041.1	179242	179879	BFAR	1	+	179242	179879	255,0,0	2	432,204	0,433
KN178627.1	31017	31619	BFAR	1	+	31017	31619	255,0,0	2	173,411	0,191
KN190640.1	8792	12066	BFAR	1	+	8792	12066	255,0,0	3	264,207,173	0,2153,3101
KN184360.1	213790	250986	BFSP1	1	+	213790	250986	255,0,0	6	300,408,189,240,96,258	0,315,762,5375,22205,36938
KN193808.1	18107	51441	BFSP2	1	+	18107	51441	255,0,0	4	162,159,84,486	0,1097,4464,32848
KN185906.1	55193	58645	BGN	1	+	55193	58645	255,0,0	5	135,114,213,111,198	0,391,922,1726,3254
KN193631.1	509270	509600	BHLHA15	1	+	509270	509600	255,0,0	1	330	0
KN185096.1	112006	112693	BHLHA9	1	+	112006	112693	255,0,0	3	102,285,69	0,261,618
KN186972.1	5827	7531	BHLHB9	1	+	5827	7531	255,0,0	4	846,285,114,225	0,852,1233,1479
KN188220.1	205882	206920	BHLHE22	1	+	205882	206920	255,0,0	1	1038	0
KN192849.1	109377	109686	BHLHE23	1	+	109377	109686	255,0,0	1	309	0
KN193309.1	320157	324138	BHLHE40	1	+	320157	324138	255,0,0	5	81,60,108,123,855	0,258,576,1669,3126
KN193622.1	171859	174457	BHLHE41	1	+	171859	174457	255,0,0	7	228,285,240,111,111,60,63	0,458,752,1457,1893,2340,2535
KN185651.1	470487	478249	BHMG1	1	+	470487	478249	255,0,0	8	117,90,138,75,159,99,225,93	0,745,1719,1881,3598,4231,6237,7669
KN181515.1	53312	67412	BHMT	1	+	53312	67412	255,0,0	7	180,228,186,144,192,120,132	0,1963,3691,5298,5770,6955,13968
KN185510.1	12493	25187	BHMT2	1	+	12493	25187	255,0,0	7	78,228,183,147,192,93,123	0,5909,6399,6830,8615,10886,12571
KN186023.1	336655	463624	BICC1	1	+	336655	463624	255,0,0	19	129,99,165,192,159,39,162,156,135,198,159,186,132,252,195,57,156,81,69	0,5417,11637,14716,22057,22613,25237,27321,28647,28920,29689,31623,34126,45113,45587,46312,47575,50214,126900
KN195468.1	76942	78262	BICC1	1	+	76942	78262	255,0,0	4	300,303,210,240	0,333,859,1080
KN196269.1	269786	286299	BICC1	1	+	269786	286299	255,0,0	6	312,96,417,201,69,135	0,1324,1502,1936,2186,16378
KN185487.1	64220	335424	BICD1	1	+	64220	335424	255,0,0	10	213,213,150,426,1098,150,318,195,75,87	0,138266,210610,213325,232555,238651,241705,242987,264636,271117
KN186542.1	333379	380309	BICD2	1	+	333379	380309	255,0,0	9	213,153,297,657,201,240,150,213,228	0,2623,3641,4004,5556,5775,7794,14254,46702
KN193480.1	34897	137702	BICDL1	1	+	34897	137702	255,0,0	10	429,216,117,147,177,222,132,117,69,75	0,6553,78989,82097,88946,90070,94159,99639,102646,102730
KN195425.1	358945	381611	BICRA	1	+	358945	381611	255,0,0	15	42,66,795,468,132,159,177,159,222,174,75,147,96,102,384	0,1851,3735,4610,5081,5332,6180,16497,16678,17035,18289,19738,20030,20304,22282
KN180958.1	204268	228681	BICRAL	1	+	204268	228681	255,0,0	9	783,102,99,141,108,108,1677,69,48	0,2731,4466,5922,10350,11295,20473,24212,24365
KN187292.1	351150	351519	BID	1	+	351150	351519	255,0,0	1	369	0
KN194533.1	137861	194631	BIN1	1	+	137861	194631	255,0,0	17	102,99,111,93,111,129,108,81,78,87,90,108,96,96,54,81,84	0,1757,2074,2385,5421,8021,9458,12864,14228,14528,18262,19114,19939,20404,20778,27744,56686
KN186387.1	94557	119091	BIN2	1	+	94557	119091	255,0,0	13	387,162,132,81,81,81,99,93,90,57,78,99,45	0,396,612,3143,4103,5323,5725,7036,7680,8055,15965,24368,24489
KN189750.1	287185	309557	BIN3	1	+	287185	309557	255,0,0	6	147,135,138,42,141,69	0,2432,2764,9103,9713,22303
KN185901.1	164740	179771	BIRC2	1	+	164740	179771	255,0,0	8	192,42,255,237,81,99,537,354	0,305,610,3315,8887,13946,14134,14677
KN195049.1	1037776	1039208	BIRC2	1	+	1037776	1039208	255,0,0	4	354,453,255,280	0,440,895,1152
KN175313.1	2190	3303	BIRC2	1	+	2190	3303	255,0,0	6	117,24,385,186,114,165	0,120,195,581,783,948
KN185901.1	208633	222047	BIRC3	1	+	208633	222047	255,0,0	7	192,252,240,81,99,513,306	0,629,4700,9596,12358,12565,13108
KN185574.1	193247	199024	BIRC5	1	+	193247	199024	255,0,0	4	81,120,108,111	0,4181,5366,5666
KN184285.1	177422	177765	BIRC5	1	+	177422	177765	255,0,0	2	153,123	0,220
KN190129.1	17771	210846	BIRC6	1	+	17771	210846	255,0,0	60	129,147,777,132,84,108,258,282,198,195,96,177,564,129,129,111,129,150,117,159,129,156,183,216,132,129,111,135,219,348,207,216,99,270,48,183,135,135,147,99,132,162,132,180,129,93,165,222,150,1395,60,159,222,87,111,192,138,183,231,57	0,1849,3406,5224,5362,6544,6906,8061,10799,11767,12110,13157,14265,21437,26110,27639,29961,30680,32636,37845,38684,40043,40830,41605,42844,47179,48874,50720,51422,52220,52897,53270,55466,55805,56093,56901,68588,72207,73221,74805,75567,75794,76506,77602,79750,80367,81505,83764,87617,96313,110082,113401,113639,121692,123148,125809,135123,137448,192757,193018
KN194644.1	182701	186554	BIRC7	1	+	182701	186554	255,0,0	3	159,99,198	0,1548,3655
KN185493.1	176435	177838	BIVM	1	+	176435	177838	255,0,0	5	575,228,138,84,268	0,640,869,1009,1135
KN185955.1	463973	464234	BLCAP	1	+	463973	464234	255,0,0	1	261	0
KN182097.1	16832	17072	BLCAP	1	+	16832	17072	255,0,0	1	240	0
KN189716.1	527089	542611	BLK	1	+	527089	542611	255,0,0	10	87,96,105,153,147,180,75,153,129,207	0,1123,2134,6548,7122,8469,9846,12952,14349,15315
KN189757.1	157386	229620	BLM	1	+	157386	229620	255,0,0	21	93,285,225,135,312,249,189,120,114,99,150,105,153,195,189,66,198,195,123,204,171	0,979,1273,19135,19706,20033,21940,23985,25028,26003,26352,40266,41427,49943,51707,56933,62594,63237,66813,68626,72063
KN180453.1	18084	53262	BLMH	1	+	18084	53262	255,0,0	9	69,117,159,156,93,90,141,111,267	0,12235,13631,14991,27348,28816,30484,33571,34911
KN186164.1	85741	157902	BLNK	1	+	85741	157902	255,0,0	8	156,87,87,42,165,153,69,45	0,2850,5290,7583,29593,32722,49388,72116
KN184846.1	207775	208139	BLOC1S1	1	+	207775	208139	255,0,0	1	364	0
KN189126.1	43899	47291	BLOC1S1	1	+	43899	47291	255,0,0	4	63,75,159,108	0,781,2873,3284
KN192016.1	136768	137140	BLOC1S2	1	+	136768	137140	255,0,0	1	372	0
KN189781.1	0	246	BLOC1S2	1	+	0	246	255,0,0	1	246	0
ABVD02003306.1	666	840	BLOC1S2	1	+	666	840	255,0,0	1	174	0
KN195072.1	30785	31208	BLOC1S2	1	+	30785	31208	255,0,0	1	423	0
KN182732.1	88434	88778	BLOC1S2	1	+	88434	88778	255,0,0	2	150,192	0,152
KN189137.1	114001	117834	BLOC1S2	1	+	114001	117834	255,0,0	3	117,117,108	0,2269,3725
KN190529.1	400030	400409	BLOC1S2	1	+	400030	400409	255,0,0	2	312,57	0,322
KN188905.1	6963	7349	BLOC1S2	1	+	6963	7349	255,0,0	2	246,138	0,248
ABVD02106278.1	1677	2010	BLOC1S2	1	+	1677	2010	255,0,0	2	108,201	0,132
ABVD02259585.1	6162	6495	BLOC1S2	1	+	6162	6495	255,0,0	2	201,108	0,225
KN175888.1	11536	11869	BLOC1S2	1	+	11536	11869	255,0,0	2	201,108	0,225
KN190208.1	63888	64485	BLOC1S3	1	+	63888	64485	255,0,0	1	597	0
KN189875.1	83498	84116	BLOC1S4	1	+	83498	84116	255,0,0	2	414,198	0,420
KN185416.1	124071	124464	BLOC1S5	1	+	124071	124464	255,0,0	1	393	0
ABVD02037627.1	119	680	BLOC1S5	1	+	119	680	255,0,0	2	468,51	0,510
KN187184.1	234642	274014	BLOC1S5	1	+	234642	274014	255,0,0	3	57,129,177	0,20863,39195
ABVD02357530.1	14749	15214	BLOC1S5	1	+	14749	15214	255,0,0	1	465	0
ABVD02108323.1	2596	3189	BLOC1S5	1	+	2596	3189	255,0,0	2	282,177	0,416
KN185678.1	137677	138270	BLOC1S5	1	+	137677	138270	255,0,0	2	282,177	0,416
KN192222.1	222711	222891	BLOC1S5	1	+	222711	222891	255,0,0	1	180	0
KN180281.1	153872	154307	BLOC1S6	1	+	153872	154307	255,0,0	2	117,305	0,130
KN186885.1	376720	377232	BLOC1S6	1	+	376720	377232	255,0,0	3	111,129,255	0,127,257
KN190226.1	279495	280012	BLOC1S6	1	+	279495	280012	255,0,0	2	396,117	0,400
ABVD02158690.1	2	308	BLOC1S6	1	+	2	308	255,0,0	1	306	0
KN187248.1	587787	588118	BLOC1S6	1	+	587787	588118	255,0,0	3	72,90,132	0,76,199
KN192563.1	180740	181020	BLOC1S6	1	+	180740	181020	255,0,0	1	280	0
KN193771.1	75374	75837	BLOC1S6	1	+	75374	75837	255,0,0	3	105,120,204	0,138,259
KN184337.1	75433	75921	BLOC1S6	1	+	75433	75921	255,0,0	3	90,153,204	0,129,284
KN186293.1	248326	254067	BLOC1S6	1	+	248326	254067	255,0,0	4	165,93,87,114	0,2484,5090,5627
KN177892.1	4124	4637	BLOC1S6	1	+	4124	4637	255,0,0	1	513	0
KN194756.1	446808	447255	BLOC1S6	1	+	446808	447255	255,0,0	1	447	0
KN182440.1	45332	45846	BLOC1S6	1	+	45332	45846	255,0,0	2	396,117	0,397
KN184529.1	106546	107036	BLOC1S6	1	+	106546	107036	255,0,0	2	123,351	0,139
KN190290.1	451302	451743	BLOC1S6	1	+	451302	451743	255,0,0	2	330,96	0,345
KN193849.1	368699	385410	BLVRA	1	+	368699	385410	255,0,0	6	246,171,108,99,120,120	0,5047,7782,11570,13215,16591
KN191751.1	304085	318664	BLVRB	1	+	304085	318664	255,0,0	5	153,129,126,168,78	0,4881,8361,8623,14501
KN179075.1	10132	19774	BLZF1	1	+	10132	19774	255,0,0	5	180,222,132,198,432	0,3590,5434,7660,9210
KN180807.1	7124	9034	BLZF1	1	+	7124	9034	255,0,0	4	279,126,340,243	0,1197,1325,1667
KN175443.1	15342	16479	BLZF1	1	+	15342	16479	255,0,0	4	228,312,120,363	0,237,599,774
KN192640.1	54799	68817	BMF	1	+	54799	68817	255,0,0	3	291,159,102	0,1758,13916
KN187047.1	3919	4403	BMI1	1	+	3919	4403	255,0,0	1	484	0
ABVD02260510.1	7344	8218	BMI1	1	+	7344	8218	255,0,0	3	180,66,216	0,185,658
KN179307.1	71951	119790	BMP1	1	+	71951	119790	255,0,0	20	132,252,204,129,126,180,162,126,195,147,117,102,117,126,105,180,120,168,111,129	0,1624,3470,4068,7736,11987,12581,13552,14504,14842,15221,26411,35600,36297,37936,38711,39199,39545,41160,47710
KN195962.1	160647	166209	BMP10	1	+	160647	166209	255,0,0	2	939,333	0,5229
KN194144.1	43403	44588	BMP15	1	+	43403	44588	255,0,0	3	660,123,330	0,663,855
KN195997.1	117635	122565	BMP15	1	+	117635	122565	255,0,0	4	330,123,333,327	0,399,525,4603
KN178037.1	375938	384108	BMP2	1	+	375938	384108	255,0,0	2	342,843	0,7327
KN195278.1	134380	286974	BMP2K	1	+	134380	286974	255,0,0	20	819,255,87,36,111,159,183,168,93,45,78,102,135,81,129,138,105,120,117,60	0,849,1128,1257,23470,30478,34274,36288,45799,45916,50274,51828,58839,62379,64522,65834,83398,87569,152394,152534
KN193299.1	337525	359349	BMP3	1	+	337525	359349	255,0,0	4	189,909,102,204	0,6649,21500,21620
KN190242.1	503265	505449	BMP4	1	+	503265	505449	255,0,0	3	276,93,855	0,279,1329
KN186618.1	151843	152970	BMP4	1	+	151843	152970	255,0,0	6	90,114,420,132,123,144	0,92,207,631,815,983
KN186103.1	322351	444297	BMP5	1	+	322351	444297	255,0,0	8	402,87,192,150,195,75,111,147	0,411,59030,76678,107819,117222,118597,121799
KN179207.1	121767	122523	BMP6	1	+	121767	122523	255,0,0	3	81,261,93	0,222,663
KN191789.1	103596	137058	BMP6	1	+	103596	137058	255,0,0	6	147,114,75,183,153,192	0,244,1218,16722,17672,33270
KN193143.1	638482	728281	BMP7	1	+	638482	728281	255,0,0	7	417,192,150,195,78,123,147	0,32643,61592,78394,86243,87612,89652
KN185261.1	30892	50786	BMP8B	1	+	30892	50786	255,0,0	6	147,111,81,195,150,189	0,8079,8751,9613,19192,19705
KN185043.1	267189	502584	BMPER	1	+	267189	502584	255,0,0	14	132,87,99,84,84,96,120,72,108,45,327,336,132,180	0,1160,31565,54158,61963,131508,136268,139778,142021,145928,161705,168930,226292,235215
KN188746.1	5648	32734	BMPR1A	1	+	5648	32734	255,0,0	8	180,297,192,144,102,96,102,162	0,1997,3381,6882,16333,16587,25082,26924
KN188169.1	287131	332542	BMPR1B	1	+	287131	332542	255,0,0	10	141,108,104,93,144,189,300,177,132,123	0,10673,11259,21309,22591,26553,27566,39698,43523,45288
KN181942.1	25384	30378	BMPR2	1	+	25384	30378	255,0,0	3	246,1278,174	0,1590,4820
KN177436.1	21046	35770	BMPR2	1	+	21046	35770	255,0,0	7	105,96,231,114,162,147,138	0,813,2915,3844,6920,8681,14586
KN196334.1	0	17587	BMS1	1	+	0	17587	255,0,0	11	66,186,174,75,81,159,105,231,120,84,75	0,152,1962,2754,6419,15403,16493,16904,17215,17395,17512
KN191208.1	2	5093	BMS1	1	+	2	5093	255,0,0	7	87,105,69,144,186,123,141	0,147,273,2476,3775,4224,4950
KN182009.1	1347	25642	BMX	1	+	1347	25642	255,0,0	10	54,78,123,78,174,216,63,120,159,69	0,1353,4502,6688,7510,10331,11494,14422,17124,24226
KN179086.1	41571	64882	BNC1	1	+	41571	64882	255,0,0	6	684,453,1389,237,99,78	0,4907,5381,8783,9466,23233
KN187736.1	262703	537853	BNC2	1	+	262703	537853	255,0,0	6	660,63,1968,237,105,198	0,15786,16281,112712,134683,274952
KN181665.1	36032	48220	BNIP1	1	+	36032	48220	255,0,0	6	84,93,90,102,120,195	0,2101,4562,7236,8871,11993
KN188741.1	76246	77046	BNIP2	1	+	76246	77046	255,0,0	2	363,389	0,411
KN196446.1	9579	19320	BNIP2	1	+	9579	19320	255,0,0	7	180,177,105,129,87,102,48	0,1614,3881,4625,5981,6176,9693
KN194953.1	173166	175581	BNIP3	1	+	173166	175581	255,0,0	4	150,108,87,150	0,226,1654,2265
KN194108.1	110035	110608	BNIP3L	1	+	110035	110608	255,0,0	1	573	0
KN184456.1	401646	418982	BNIP3L	1	+	401646	418982	255,0,0	5	150,108,72,180,102	0,243,4854,10417,17234
KN188572.1	293677	294283	BNIP3L	1	+	293677	294283	255,0,0	2	314,264	0,342
KN186448.1	412436	413033	BNIP3L	1	+	412436	413033	255,0,0	3	186,135,233	0,193,364
KN192803.1	3876	4447	BNIP3L	1	+	3876	4447	255,0,0	2	69,435	0,136
KN185469.1	105283	105697	BNIP3L	1	+	105283	105697	255,0,0	3	30,165,213	0,35,201
KN190602.1	8770	9160	BNIP3L	1	+	8770	9160	255,0,0	2	311,78	0,312
KN185439.1	39877	44397	BNIPL	1	+	39877	44397	255,0,0	7	102,87,132,102,183,225,93	0,275,1270,1558,1845,3721,4427
KN190102.1	44659	80945	BOC	1	+	44659	80945	255,0,0	17	186,195,36,222,123,105,183,204,111,159,174,273,291,144,147,282,99	0,1387,2547,3905,6430,6901,7676,8214,8956,9402,13059,14782,15380,17086,19007,35215,36187
KN194801.1	71713	78627	BOD1	1	+	71713	78627	255,0,0	3	192,126,225	0,3795,6689
KN185109.1	113026	165754	BOD1L1	1	+	113026	165754	255,0,0	26	225,126,189,546,153,162,114,129,75,1641,75,204,339,975,315,258,294,228,321,228,78,69,72,51,153,117	0,5524,10897,11552,12457,14047,16202,16993,18096,19902,21564,21651,21867,22509,23487,23805,24069,24369,24603,24936,31257,39139,43701,46454,47106,52611
KN176416.1	145291	149569	BOK	1	+	145291	149569	255,0,0	3	123,168,126	0,625,4152
KN180111.1	146346	146754	BOLA1	1	+	146346	146754	255,0,0	1	408	0
KN194550.1	411306	411405	BOLA2	1	+	411306	411405	255,0,0	1	99	0
KN194971.1	285144	294408	BOLA3	1	+	285144	294408	255,0,0	4	63,87,102,54	0,5279,7035,9210
KN191469.1	458967	459821	BOLL	1	+	458967	459821	255,0,0	1	854	0
KN178672.1	11112	42915	BOLL	1	+	11112	42915	255,0,0	7	99,123,126,78,54,93,144	0,12284,23056,26627,27371,29302,31659
KN193171.1	193584	208544	BOP1	1	+	193584	208544	255,0,0	11	150,108,138,135,69,81,114,102,117,156,129	0,231,658,871,1354,1506,1813,2008,2185,2375,14831
KN185312.1	35171	41211	BORA	1	+	35171	41211	255,0,0	2	135,606	0,5434
KN181349.1	6479	19292	BORA	1	+	6479	19292	255,0,0	5	84,48,105,165,99	0,7531,10523,11530,12714
KN188836.1	1765	3231	BORA	1	+	1765	3231	255,0,0	3	132,228,57	0,700,1409
KN185366.1	88447	114658	BORCS5	1	+	88447	114658	255,0,0	2	159,228	0,25983
KN195078.1	418583	418956	BORCS5	1	+	418583	418956	255,0,0	2	228,144	0,229
KN194097.1	169332	170403	BORCS6	1	+	169332	170403	255,0,0	2	651,402	0,669
KN191383.1	884604	891979	BORCS8	1	+	884604	891979	255,0,0	3	111,63,114	0,6804,7261
KN192371.1	59006	77095	BPGM	1	+	59006	77095	255,0,0	2	600,177	0,17912
KN190209.1	118867	119636	BPGM	1	+	118867	119636	255,0,0	2	162,603	0,166
KN190443.1	550988	551722	BPGM	1	+	550988	551722	255,0,0	3	290,150,279	0,291,455
KN185610.1	111003	130772	BPHL	1	+	111003	130772	255,0,0	4	63,147,168,105	0,15545,17064,19664
KN184840.1	528246	540855	BPI	1	+	528246	540855	255,0,0	3	144,57,114	0,8327,12495
KN194260.1	34135	36207	BPIFA1	1	+	34135	36207	255,0,0	3	150,81,144	0,1552,1928
KN189884.1	764113	767999	BPIFB1	1	+	764113	767999	255,0,0	3	150,66,93	0,1831,3793
KN195128.1	98267	108504	BPIFB2	1	+	98267	108504	255,0,0	7	93,108,60,84,186,186,57	0,1718,5542,6990,7346,8265,10180
KN195128.1	136580	149378	BPIFB3	1	+	136580	149378	255,0,0	10	111,159,141,63,60,93,39,144,171,69	0,970,3740,5284,7100,7983,8216,8264,11633,12729
KN195128.1	160203	181827	BPIFB4	1	+	160203	181827	255,0,0	14	114,66,264,237,102,147,63,60,90,129,54,171,60,78	0,1090,1960,2251,3502,4336,7523,7959,9132,10209,12047,14616,19560,21546
KN195128.1	117147	127970	BPIFB6	1	+	117147	127970	255,0,0	8	99,99,102,147,63,159,63,75	0,1396,2404,2973,3308,5270,6384,10748
ABVD02193353.1	18643	54188	BPIFC	1	+	18643	54188	255,0,0	8	123,123,108,153,174,174,72,87	0,3493,7661,9043,16297,18424,33623,35458
KN185107.1	11797	12721	BPNT1	1	+	11797	12721	255,0,0	1	924	0
ABVD02262750.1	37187	53241	BPNT1	1	+	37187	53241	255,0,0	7	120,105,108,48,90,198,108	0,2707,3489,4558,6056,10690,15946
KN179837.1	60588	150574	BPTF	1	+	60588	150574	255,0,0	33	189,84,192,228,45,225,81,300,465,90,222,219,108,153,246,45,153,126,126,756,1116,390,177,132,126,132,354,189,189,189,105,96,222	0,3949,4959,8866,9139,15438,15925,18449,18761,19268,20650,27480,33325,34367,35250,38262,38639,41063,41747,45764,46544,47678,49172,52999,53545,64865,65464,66668,71230,83000,83702,83813,89764
KN184001.1	11284	49731	BPTF	1	+	11284	49731	255,0,0	2	822,183	0,38264
KN196442.1	598317	773267	BRAF	1	+	598317	773267	255,0,0	17	75,102,264,105,102,147,120,159,138,117,84,177,48,117,129,138,171	0,87054,98640,116392,117364,121868,122955,127666,138697,139794,142198,143216,159042,159879,163698,172794,174779
KN195499.1	227226	256537	BRAP	1	+	227226	256537	255,0,0	12	78,162,198,189,114,150,75,138,111,90,105,360	0,1824,2675,4003,11188,12947,17023,17416,17957,20344,27039,28951
KN195567.1	37091	47689	BRAT1	1	+	37091	47689	255,0,0	11	123,159,150,123,93,180,99,141,285,96,219	0,3003,4557,5081,6327,8310,9189,9419,9923,10241,10379
ABVD02265179.1	9221	14274	BRAT1	1	+	9221	14274	255,0,0	7	219,96,237,102,180,84,123	0,261,390,1303,2090,3777,4930
KN190807.1	736	2891	BRAT1	1	+	736	2891	255,0,0	5	105,81,237,96,219	0,791,1528,1798,1936
KN186172.1	613	2861	BRAT1	1	+	613	2861	255,0,0	3	180,279,204	0,1603,2044
ABVD02355182.1	422	2696	BRAT1	1	+	422	2696	255,0,0	3	219,60,180	0,261,2094
KN196081.1	2757	5928	BRAT1	1	+	2757	5928	255,0,0	2	111,141	0,3030
KN183975.1	45818	124932	BRCA1	1	+	45818	124932	255,0,0	23	78,51,75,87,138,108,906,555,378,336,189,618,111,87,174,192,309,87,78,84,54,75,60	0,6527,26816,27782,28457,33693,37386,38346,38967,39429,39834,40026,40758,41208,48487,55545,64109,66586,68862,73135,76444,78082,79054
ABVD02059391.1	595	703	BRCA1	1	+	595	703	255,0,0	1	108	0
KN194981.1	55163	133064	BRCA2	1	+	55163	133064	255,0,0	36	540,246,135,168,192,123,147,153,357,171,189,180,36,186,69,102,657,315,90,135,120,291,114,18,351,156,159,444,318,171,162,192,567,168,108,252	0,3139,21296,21566,24265,26677,27722,27972,32496,33411,35039,36346,37106,37217,40061,49924,52048,52771,53128,53248,53407,53797,54241,54496,54550,54916,55102,55264,55732,56350,56557,56725,58574,59465,68044,77649
KN194338.1	51216	51966	BRCC3	1	+	51216	51966	255,0,0	2	527,222	0,528
KN186348.1	172325	217790	BRD1	1	+	172325	217790	255,0,0	12	1365,156,132,132,312,261,105,129,132,111,156,180	0,22091,25449,25766,26318,28132,33591,41262,41973,42994,43566,45285
KN187246.1	14145	17875	BRD2	1	+	14145	17875	255,0,0	9	219,240,129,375,216,138,138,90,303	0,347,799,1444,1917,2216,2685,3077,3427
KN189980.1	214119	214763	BRD2	1	+	214119	214763	255,0,0	3	126,87,428	0,128,216
KN194395.1	26979	27313	BRD2	1	+	26979	27313	255,0,0	2	111,222	0,112
KN190911.1	66367	85679	BRD3	1	+	66367	85679	255,0,0	11	114,123,282,132,192,123,372,216,147,138,201	0,1184,2607,6752,8053,9994,13908,15828,17203,18167,19111
KN190911.1	60036	60288	BRD3OS	1	+	60036	60288	255,0,0	1	252	0
KN179243.1	167120	189738	BRD4	1	+	167120	189738	255,0,0	17	66,162,207,129,168,111,105,201,297,177,210,126,363,291,135,144,285	0,169,466,882,1088,1338,3454,4136,11504,11921,12414,16365,16725,17329,18380,19620,22333
KN188251.1	169370	211347	BRD7	1	+	169370	211347	255,0,0	14	153,141,108,114,135,108,78,117,186,111,147,57,129,213	0,365,787,5095,7506,8030,10984,11722,12854,22084,26668,29568,29977,41764
KN193959.1	28191	28401	BRD8	1	+	28191	28401	255,0,0	1	210	0
ABVD02302335.1	1815	2026	BRD8	1	+	1815	2026	255,0,0	2	102,105	0,106
KN176859.1	22429	22640	BRD8	1	+	22429	22640	255,0,0	2	105,102	0,109
KN191032.1	5030	5123	BRD8	1	+	5030	5123	255,0,0	1	93	0
KN181249.1	72347	72557	BRD8	1	+	72347	72557	255,0,0	1	210	0
KN195859.1	1937	2027	BRD8	1	+	1937	2027	255,0,0	1	90	0
ABVD02055852.1	3013	3106	BRD8	1	+	3013	3106	255,0,0	1	93	0
ABVD02100882.1	7477	7690	BRD8	1	+	7477	7690	255,0,0	1	213	0
ABVD02305326.1	15918	16129	BRD8	1	+	15918	16129	255,0,0	2	102,105	0,106
KN180158.1	61805	61898	BRD8	1	+	61805	61898	255,0,0	1	93	0
KN182528.1	4073	4284	BRD8	1	+	4073	4284	255,0,0	2	102,105	0,106
KN186842.1	438563	501460	BRD8	1	+	438563	501460	255,0,0	24	186,69,84,282,57,45,108,177,69,90,216,45,93,453,282,210,144,138,63,81,120,51,69,96	0,2958,4259,42946,45571,47270,47909,48698,49238,49501,49778,50765,51013,51382,52172,52824,53931,55201,55775,56253,56451,56776,57453,62801
ABVD02140496.1	283	452	BRD8	1	+	283	452	255,0,0	2	102,63	0,106
ABVD02280118.1	4408	4619	BRD8	1	+	4408	4619	255,0,0	2	102,105	0,106
ABVD02265598.1	19084	19295	BRD8	1	+	19084	19295	255,0,0	2	105,102	0,109
KN183347.1	24385	24595	BRD8	1	+	24385	24595	255,0,0	1	210	0
KN192472.1	6693	6904	BRD8	1	+	6693	6904	255,0,0	2	102,105	0,106
ABVD02272806.1	370	583	BRD8	1	+	370	583	255,0,0	1	213	0
ABVD02263173.1	6281	6493	BRD8	1	+	6281	6493	255,0,0	1	212	0
ABVD02265836.1	823	1036	BRD8	1	+	823	1036	255,0,0	1	213	0
KN180226.1	7275	7485	BRD8	1	+	7275	7485	255,0,0	1	210	0
ABVD02275693.1	7923	8136	BRD8	1	+	7923	8136	255,0,0	1	213	0
KN188994.1	289211	289304	BRD8	1	+	289211	289304	255,0,0	1	93	0
ABVD02328044.1	886	1081	BRD8	1	+	886	1081	255,0,0	1	195	0
KN191312.1	7001	7160	BRD8	1	+	7001	7160	255,0,0	1	159	0
ABVD02262849.1	932	1070	BRD8	1	+	932	1070	255,0,0	1	138	0
KN191289.1	143818	144028	BRD8	1	+	143818	144028	255,0,0	1	210	0
KN192211.1	29998	30208	BRD8	1	+	29998	30208	255,0,0	1	210	0
KN194792.1	107198	107409	BRD8	1	+	107198	107409	255,0,0	2	105,102	0,109
KN183499.1	49100	49311	BRD8	1	+	49100	49311	255,0,0	2	102,105	0,106
ABVD02265594.1	21849	22056	BRD8	1	+	21849	22056	255,0,0	1	207	0
KN195802.1	283799	284012	BRD8	1	+	283799	284012	255,0,0	1	213	0
KN195945.1	26225	50526	BRD9	1	+	26225	50526	255,0,0	12	216,132,60,147,111,111,147,96,132,114,168,93	0,535,2307,4194,5910,6655,9007,12738,14392,15617,22732,24208
KN186103.1	13457	15349	BRDT	1	+	13457	15349	255,0,0	7	294,198,108,135,312,207,441	0,299,554,679,875,1209,1451
KN193875.1	122742	194704	BRDT	1	+	122742	194704	255,0,0	14	66,183,204,96,114,252,171,186,126,258,93,117,138,162	0,25192,25771,50965,60565,60771,61133,61922,62749,65102,65363,67766,69403,71800
KN183796.1	52116	54919	BRDT	1	+	52116	54919	255,0,0	6	162,519,261,981,108,648	0,184,706,970,1972,2155
KN194986.1	99733	174770	BRF1	1	+	99733	174770	255,0,0	14	135,258,57,81,57,258,93,42,126,96,147,75,174,81	0,2813,3914,4045,4829,6688,21213,21396,22873,23786,24725,33304,48667,74956
KN189872.1	1404561	1407848	BRF2	1	+	1404561	1407848	255,0,0	4	723,321,60,153	0,1611,2382,3134
KN193631.1	448176	456486	BRI3	1	+	448176	456486	255,0,0	2	132,105	0,8205
KN193265.1	343363	355182	BRI3BP	1	+	343363	355182	255,0,0	2	420,102	0,11717
KN186857.1	150021	150382	BRICD5	1	+	150021	150382	255,0,0	2	168,108	0,253
KN195036.1	1047935	1184876	BRINP1	1	+	1047935	1184876	255,0,0	7	1140,222,237,105,171,192,216	0,23996,28390,50696,53760,59758,136725
KN190124.1	5379	56988	BRINP2	1	+	5379	56988	255,0,0	8	141,120,192,210,105,237,225,1107	0,144,32836,34120,43609,46338,48635,50502
KN182335.1	41150	192215	BRINP3	1	+	41150	192215	255,0,0	4	105,234,225,1116	0,8870,64471,149949
KN187244.1	9930	58390	BRIP1	1	+	9930	58390	255,0,0	4	111,84,330,678	0,41453,46061,47782
KN196269.1	390426	391340	BRIX1	1	+	390426	391340	255,0,0	2	862,45	0,869
KN188021.1	422	1445	BRIX1	1	+	422	1445	255,0,0	1	1023	0
KN186812.1	2	2077	BRIX1	1	+	2	2077	255,0,0	2	180,558	0,1517
KN195642.1	504260	505134	BRIX1	1	+	504260	505134	255,0,0	2	264,570	0,304
ABVD02265324.1	2192	7182	BRIX1	1	+	2192	7182	255,0,0	8	111,45,72,48,72,48,102,129	0,1289,2669,3018,3178,3422,3613,4861
KN179800.1	2546	3186	BRIX1	1	+	2546	3186	255,0,0	3	243,231,111	0,293,529
KN194528.1	120631	120793	BRK1	1	+	120631	120793	255,0,0	1	162	0
KN176325.1	10556	17362	BRK1	1	+	10556	17362	255,0,0	2	117,87	0,6719
ABVD02244506.1	44	269	BRK1	1	+	44	269	255,0,0	1	225	0
KN193992.1	166795	169643	BRMS1	1	+	166795	169643	255,0,0	7	66,96,93,81,126,93,138	0,1185,1862,2037,2239,2529,2710
ABVD02274669.1	32374	42776	BRMS1L	1	+	32374	42776	255,0,0	4	141,93,120,87	0,3155,8445,10315
KN196169.1	2999	5585	BRMS1L	1	+	2999	5585	255,0,0	4	42,60,87,93	0,712,1434,2493
ABVD02355554.1	19958	28104	BRMS1L	1	+	19958	28104	255,0,0	2	117,123	0,8023
KN185678.1	217982	233063	BROX	1	+	217982	233063	255,0,0	11	159,147,81,87,90,105,72,96,96,105,99	0,991,1443,2501,3841,4817,5834,6980,10786,11243,14982
ABVD02292286.1	4829	6062	BROX	1	+	4829	6062	255,0,0	1	1233	0
KN181172.1	51452	52660	BROX	1	+	51452	52660	255,0,0	5	162,423,354,96,162	0,166,593,948,1046
KN193041.1	690278	691196	BROX	1	+	690278	691196	255,0,0	3	405,405,102	0,406,816
ABVD02021208.1	472	1195	BROX	1	+	472	1195	255,0,0	1	723	0
KN196405.1	1177714	1178876	BROX	1	+	1177714	1178876	255,0,0	9	177,45,102,57,57,177,84,86,291	0,181,227,334,396,501,692,777,871
KN186105.1	1113349	1125665	BRPF1	1	+	1113349	1125665	255,0,0	13	597,960,165,132,129,309,324,285,147,138,117,156,180	0,3964,5657,6217,6760,7673,8304,8949,9731,10517,10760,11244,12136
KN184037.1	85342	101115	BRPF3	1	+	85342	101115	255,0,0	9	1443,156,138,126,312,150,129,507,93	0,4174,6573,8758,9183,10226,10406,12154,15680
KN181835.1	64572	68603	BRS3	1	+	64572	68603	255,0,0	3	405,354,408	0,1958,3623
KN185106.1	230106	247601	BRSK1	1	+	230106	247601	255,0,0	16	96,87,138,117,69,147,171,96,159,63,369,51,123,198,90,99	0,182,1980,4640,4942,7862,8927,9795,10097,10482,10898,11598,11746,12484,15183,17396
KN195431.1	179693	198902	BRSK2	1	+	179693	198902	255,0,0	15	120,78,183,129,51,207,63,150,96,165,147,69,117,138,87	0,2594,3039,4719,7810,8475,9581,13439,13667,13978,16168,16600,17899,18701,19122
KN190268.1	68053	225200	BRWD1	1	+	68053	225200	255,0,0	44	48,63,63,147,99,165,222,99,72,102,39,102,147,135,129,228,183,183,96,132,93,192,123,108,123,87,108,63,156,120,129,72,39,144,153,165,195,171,525,459,84,261,99,390	0,152,559,14036,16286,16712,18003,29679,33482,34384,35383,36258,38755,39129,41777,42089,54563,60315,65581,67726,69541,72488,74104,74327,76291,77100,98446,99801,111688,112064,115644,121892,129430,131387,132185,135172,141690,144370,144758,146659,147127,147217,147481,156757
KN185252.1	104300	112106	BSCL2	1	+	104300	112106	255,0,0	8	318,147,135,93,150,81,66,66	0,4811,5739,6052,6705,7435,7671,7740
KN193294.1	77471	95856	BSDC1	1	+	77471	95856	255,0,0	9	105,480,81,66,117,54,168,117,60	0,5584,6944,7181,7689,9618,11032,13210,18325
ABVD02259511.1	7705	8983	BSDC1	1	+	7705	8983	255,0,0	1	1278	0
KN186090.1	122985	123267	BSG	1	+	122985	123267	255,0,0	1	282	0
KN184963.1	119894	153389	BSN	1	+	119894	153389	255,0,0	23	408,888,126,255,237,327,1155,393,561,339,1194,579,1659,1149,483,258,144,84,132,318,147,132,39	0,11281,19441,19633,20338,20593,20926,22093,22498,23125,23476,24676,25285,29141,30308,30815,31091,31486,31588,31726,32128,33067,33456
KN185996.1	90965	99522	BSND	1	+	90965	99522	255,0,0	5	135,81,102,273,177	0,180,300,1337,8380
KN190330.1	149739	150384	BSPH1	1	+	149739	150384	255,0,0	2	138,123	0,522
KN196338.1	320759	341549	BSPRY	1	+	320759	341549	255,0,0	5	180,96,228,117,531	0,2752,14222,18921,20259
KN179497.1	19109	27639	BST1	1	+	19109	27639	255,0,0	4	129,135,84,93	0,1427,4444,8437
KN184803.1	36425	40156	BSX	1	+	36425	40156	255,0,0	4	108,123,198,261	0,114,1289,3470
KN179290.1	96630	212606	BTAF1	1	+	96630	212606	255,0,0	37	126,117,147,165,135,132,69,90,96,174,144,123,120,108,150,144,174,204,426,192,153,111,204,147,153,120,168,78,126,147,129,129,153,210,159,171,144	0,6116,7822,33414,35739,39538,39943,41134,41882,42076,47920,48870,51449,60924,61799,62237,63237,64863,71779,73359,75029,75551,77071,78319,87814,88200,88410,90190,90384,92289,92524,94335,96660,109277,110765,111317,115832
KN186384.1	16120	24262	BTBD1	1	+	16120	24262	255,0,0	3	249,318,265	0,252,7877
KN187371.1	10747	31727	BTBD1	1	+	10747	31727	255,0,0	4	207,105,159,318	0,7880,13883,20662
ABVD02260228.1	76583	77918	BTBD1	1	+	76583	77918	255,0,0	2	288,1046	0,289
ABVD02271907.1	4438	5803	BTBD1	1	+	4438	5803	255,0,0	1	1365	0
KN180233.1	76943	78754	BTBD1	1	+	76943	78754	255,0,0	6	81,312,252,48,84,381	0,83,495,753,879,1430
KN182522.1	4281	116283	BTBD10	1	+	4281	116283	255,0,0	7	111,195,123,105,288,189,102	0,2748,27633,29252,34183,36123,111900
KN183784.1	88561	407630	BTBD11	1	+	88561	407630	255,0,0	19	738,144,180,153,201,150,168,93,99,96,135,222,180,102,105,81,72,114,207	0,792,972,191696,203290,245697,272922,275270,277387,279447,279632,280542,282262,296816,301758,303542,310682,312802,318862
KN181061.1	293587	344865	BTBD16	1	+	293587	344865	255,0,0	6	147,144,117,129,117,132	0,11526,15817,21403,27377,51146
KN191191.1	853652	856479	BTBD17	1	+	853652	856479	255,0,0	3	279,687,270	0,1763,2557
ABVD02112562.1	200	2222	BTBD18	1	+	200	2222	255,0,0	3	453,1167,390	0,459,1632
KN195645.1	108529	112784	BTBD19	1	+	108529	112784	255,0,0	7	84,216,54,66,138,126,129	0,1299,1633,3467,3604,3867,4126
KN194991.1	1566974	1579065	BTBD2	1	+	1566974	1579065	255,0,0	7	153,108,96,195,87,150,159	0,4741,4923,10110,10625,10816,11932
KN190560.1	352811	358407	BTBD3	1	+	352811	358407	255,0,0	5	1029,120,93,153,165	0,3986,4688,5275,5431
KN189106.1	324194	325330	BTBD7	1	+	324194	325330	255,0,0	3	153,639,170	0,279,966
KN182869.1	19284	20327	BTBD7	1	+	19284	20327	255,0,0	4	153,102,411,123	0,170,276,920
KN188794.1	2220	2881	BTBD7	1	+	2220	2881	255,0,0	3	141,60,294	0,171,367
KN194849.1	111789	112489	BTBD7	1	+	111789	112489	255,0,0	2	123,399	0,301
KN185995.1	44740	45862	BTBD7	1	+	44740	45862	255,0,0	7	132,48,123,129,189,78,198	0,151,200,325,461,652,924
ABVD02317143.1	22	2551	BTBD7	1	+	22	2551	255,0,0	1	2529	0
ABVD02264203.1	1289	7776	BTBD7	1	+	1289	7776	255,0,0	4	189,180,408,723	0,2212,3934,5764
KN177382.1	17679	21315	BTBD7	1	+	17679	21315	255,0,0	2	810,450	0,3186
KN185582.1	131930	133762	BTBD7	1	+	131930	133762	255,0,0	2	81,1080	0,752
ABVD02019502.1	4295	5456	BTBD7	1	+	4295	5456	255,0,0	1	1161	0
ABVD02127773.1	1	619	BTBD7	1	+	1	619	255,0,0	1	618	0
KN180763.1	128866	159021	BTBD8	1	+	128866	159021	255,0,0	4	111,90,96,93	0,534,10949,30062
KN193875.1	6656	19910	BTBD8	1	+	6656	19910	255,0,0	3	126,198,147	0,9238,13107
KN188149.1	80795	485829	BTBD9	1	+	80795	485829	255,0,0	11	75,78,111,189,111,120,126,216,264,372,183	0,20201,80050,107749,155084,385523,386377,388991,399094,401072,404851
KN193894.1	431487	448855	BTC	1	+	431487	448855	255,0,0	4	105,144,120,99	0,1512,7443,17269
KN191980.1	14974	16554	BTD	1	+	14974	16554	255,0,0	6	87,174,156,225,704,102	0,163,371,529,759,1478
KN196211.1	382674	384216	BTD	1	+	382674	384216	255,0,0	4	477,168,225,367	0,637,807,1175
KN181515.1	72894	74316	BTD	1	+	72894	74316	255,0,0	1	1422	0
KN180354.1	45245	51724	BTD	1	+	45245	51724	255,0,0	3	1170,147,144	0,1639,6335
KN186842.1	640038	640519	BTF3	1	+	640038	640519	255,0,0	2	96,363	0,118
KN185077.1	5651	6135	BTF3	1	+	5651	6135	255,0,0	2	90,363	0,121
KN189691.1	425432	425917	BTF3	1	+	425432	425917	255,0,0	1	485	0
KN187389.1	11904	12364	BTF3	1	+	11904	12364	255,0,0	2	335,123	0,337
KN194985.1	1001974	1002375	BTF3	1	+	1001974	1002375	255,0,0	1	401	0
ABVD02041764.1	446	776	BTF3	1	+	446	776	255,0,0	1	330	0
KN187436.1	130774	131179	BTF3	1	+	130774	131179	255,0,0	1	405	0
KN185223.1	339720	340129	BTF3	1	+	339720	340129	255,0,0	2	144,261	0,148
KN184273.1	25185	25571	BTF3	1	+	25185	25571	255,0,0	3	117,165,102	0,118,284
KN193317.1	845091	845572	BTF3	1	+	845091	845572	255,0,0	1	481	0
KN190917.1	225594	225995	BTF3	1	+	225594	225995	255,0,0	2	183,96	0,305
KN174897.1	15425	16899	BTF3	1	+	15425	16899	255,0,0	2	168,314	0,1160
KN192241.1	221967	228389	BTF3	1	+	221967	228389	255,0,0	6	45,54,201,114,69,132	0,915,2220,2791,5884,6290
KN193283.1	197527	198013	BTF3	1	+	197527	198013	255,0,0	1	486	0
KN183887.1	37716	38199	BTF3	1	+	37716	38199	255,0,0	1	483	0
KN186063.1	214	700	BTF3	1	+	214	700	255,0,0	1	486	0
KN184121.1	40579	41062	BTF3	1	+	40579	41062	255,0,0	1	483	0
ABVD02008285.1	327	3071	BTF3L4	1	+	327	3071	255,0,0	3	45,63,201	0,545,2543
KN180972.1	36889	36946	BTF3L4	1	+	36889	36946	255,0,0	1	57	0
ABVD02282535.1	1309	1363	BTF3L4	1	+	1309	1363	255,0,0	1	54	0
KN192676.1	72265	73675	BTG1	1	+	72265	73675	255,0,0	2	147,366	0,1044
KN178854.1	237353	237864	BTG1	1	+	237353	237864	255,0,0	2	225,231	0,280
KN190791.1	205781	206294	BTG1	1	+	205781	206294	255,0,0	1	513	0
KN184987.1	483532	483964	BTG1	1	+	483532	483964	255,0,0	2	48,270	0,162
KN193283.1	72855	73345	BTG1	1	+	72855	73345	255,0,0	2	57,422	0,68
KN194679.1	730696	731182	BTG1	1	+	730696	731182	255,0,0	1	486	0
KN189108.1	78285	80207	BTG2	1	+	78285	80207	255,0,0	2	129,336	0,1586
KN195018.1	737266	737815	BTG3	1	+	737266	737815	255,0,0	1	549	0
KN187670.1	342847	343476	BTG3	1	+	342847	343476	255,0,0	3	177,72,147	0,361,482
KN174339.1	2644	3487	BTG3	1	+	2644	3487	255,0,0	2	438,312	0,531
KN178077.1	99307	113274	BTG3	1	+	99307	113274	255,0,0	4	168,141,159,240	0,4004,8291,13727
KN181849.1	24639	28526	BTG4	1	+	24639	28526	255,0,0	5	171,138,99,84,135	0,643,1926,2049,3752
ABVD02262423.1	112725	113366	BTG4	1	+	112725	113366	255,0,0	2	171,402	0,239
KN194734.1	502973	503390	BTG4	1	+	502973	503390	255,0,0	2	135,156	0,261
KN193693.1	8755	42286	BTK	1	+	8755	42286	255,0,0	18	69,159,120,63,216,174,75,126,81,54,63,192,63,132,81,69,99,141	0,1924,2609,3367,4268,5002,5644,6399,6705,7093,7740,8211,9211,9602,29238,30863,32793,33390
KN184978.1	503557	506938	BTN1A1	1	+	503557	506938	255,0,0	3	348,282,138	0,2118,3243
KN184978.1	472522	490540	BTN2A1	1	+	472522	490540	255,0,0	3	348,282,474	0,12937,17544
KN184978.1	465110	465629	BTN3A1	1	+	465110	465629	255,0,0	1	519	0
KN184978.1	423183	430548	BTN3A3	1	+	423183	430548	255,0,0	3	258,282,129	0,1584,7236
ABVD02260238.1	47232	47901	BTN3A3	1	+	47232	47901	255,0,0	2	579,54	0,615
KN193144.1	261251	272857	BTNL2	1	+	261251	272857	255,0,0	5	288,348,282,345,69	0,1296,6588,9591,11537
KN183920.1	157776	168713	BTNL9	1	+	157776	168713	255,0,0	4	345,282,72,501	0,1664,10337,10436
KN194513.1	366822	449361	BTRC	1	+	366822	449361	255,0,0	12	159,78,114,117,252,117,138,96,189,231,93,78	0,12240,13515,15023,15485,17631,18219,19055,23259,26733,60132,82461
KN195358.1	169361	210119	BUB1	1	+	169361	210119	255,0,0	19	195,108,144,156,168,69,141,135,78,90,117,126,60,132,183,54,90,213,129	0,1455,2858,3126,3457,3967,9364,16669,19445,20357,21252,21462,22654,34358,35434,35708,37031,39653,40629
KN196443.1	843438	846948	BUB1	1	+	843438	846948	255,0,0	5	138,18,57,111,309	0,171,1160,1799,3201
KN194959.1	1048507	1051204	BUB1	1	+	1048507	1051204	255,0,0	10	186,156,60,216,66,192,45,300,93,144	0,347,666,1003,1225,1423,1907,2150,2456,2553
KN178202.1	14464	46227	BUB1B	1	+	14464	46227	255,0,0	16	171,216,93,63,156,114,54,108,273,129,144,99,147,144,111,189	0,1231,1606,8313,8386,13323,14961,17070,19972,21255,21693,22153,24196,25153,30261,31574
KN192640.1	15312	15453	BUB1B	1	+	15312	15453	255,0,0	1	141	0
KN186888.1	221800	229947	BUB3	1	+	221800	229947	255,0,0	6	195,69,156,162,177,219	0,758,2671,5330,7231,7928
KN191189.1	2113	3088	BUB3	1	+	2113	3088	255,0,0	1	975	0
KN193331.1	192339	193312	BUB3	1	+	192339	193312	255,0,0	2	872,99	0,874
KN187731.1	140597	176449	BUD13	1	+	140597	176449	255,0,0	13	144,93,87,33,96,114,252,165,105,141,183,81,93	0,1637,4764,20636,20699,20891,21053,21893,23672,24135,24582,24984,35759
KN184056.1	187885	192226	BUD23	1	+	187885	192226	255,0,0	6	90,45,102,105,84,96	0,786,1814,3885,4072,4245
KN189092.1	283806	283902	BUD31	1	+	283806	283902	255,0,0	1	96	0
KN194204.1	710	15587	BVES	1	+	710	15587	255,0,0	6	105,171,105,189,126,216	0,991,9350,10193,13141,14661
KN177835.1	92023	92768	BVES	1	+	92023	92768	255,0,0	2	150,467	0,278
KN191469.1	538870	547880	BYSL	1	+	538870	547880	255,0,0	7	261,165,141,138,162,102,336	0,4272,6559,6957,7718,8072,8674
KN187542.1	179696	180468	BYSL	1	+	179696	180468	255,0,0	2	590,132	0,640
KN182957.1	302	1470	BYSL	1	+	302	1470	255,0,0	3	96,123,911	0,132,257
ABVD02265502.1	362	1391	BYSL	1	+	362	1391	255,0,0	3	117,492,363	0,119,666
KN193317.1	1207463	1208720	BZW1	1	+	1207463	1208720	255,0,0	1	1257	0
KN192930.1	19796	21052	BZW1	1	+	19796	21052	255,0,0	5	108,293,243,111,336	0,110,482,734,920
KN194973.1	112734	113940	BZW1	1	+	112734	113940	255,0,0	1	1206	0
KN191852.1	205720	206967	BZW1	1	+	205720	206967	255,0,0	2	129,1112	0,135
KN182849.1	38733	39897	BZW1	1	+	38733	39897	255,0,0	2	841,298	0,866
KN181232.1	109318	111022	BZW1	1	+	109318	111022	255,0,0	6	99,102,51,329,102,234	0,226,887,979,1309,1470
KN191063.1	15457	23978	BZW1	1	+	15457	23978	255,0,0	10	63,174,99,66,135,111,171,144,141,123	0,1952,3577,4284,4954,5463,5692,6296,6947,8398
KN190536.1	30253	31462	BZW1	1	+	30253	31462	255,0,0	2	810,388	0,821
ABVD02117857.1	8105	9341	BZW1	1	+	8105	9341	255,0,0	5	260,120,279,108,426	0,270,414,695,810
ABVD02117322.1	12625	13861	BZW1	1	+	12625	13861	255,0,0	4	426,108,279,260	0,433,543,976
KN194740.1	36936	38190	BZW2	1	+	36936	38190	255,0,0	1	1254	0
KN195776.1	38553	76508	BZW2	1	+	38553	76508	255,0,0	10	57,177,105,66,135,111,174,144,138,123	0,6790,13652,16875,20964,23526,28003,29804,31753,37832
KN175615.1	24464	25145	BZW2	1	+	24464	25145	255,0,0	3	72,368,231	0,77,450
KN175615.1	23891	24302	BZW2	1	+	23891	24302	255,0,0	1	411	0
KN184594.1	82252	86470	C1D	1	+	82252	86470	255,0,0	4	159,57,66,141	0,2882,3243,4077
KN190984.1	12690	14259	C1GALT1	1	+	12690	14259	255,0,0	3	234,60,222	0,1254,1347
KN177079.1	3232	4019	C1GALT1	1	+	3232	4019	255,0,0	2	654,132	0,655
KN192022.1	83619	84705	C1GALT1	1	+	83619	84705	255,0,0	3	587,384,60	0,592,1026
KN188776.1	146228	147197	C1GALT1	1	+	146228	147197	255,0,0	1	969	0
KN191617.1	29998	31073	C1GALT1	1	+	29998	31073	255,0,0	4	537,243,174,66	0,539,830,1009
KN178069.1	37098	38171	C1GALT1	1	+	37098	38171	255,0,0	5	279,195,75,403,57	0,281,485,612,1016
KN180463.1	84876	85780	C1GALT1	1	+	84876	85780	255,0,0	4	402,129,213,57	0,403,627,847
KN181245.1	193240	194211	C1GALT1	1	+	193240	194211	255,0,0	3	300,381,267	0,313,704
KN189606.1	1	655	C1GALT1	1	+	1	655	255,0,0	1	654	0
ABVD02039655.1	0	579	C1GALT1	1	+	0	579	255,0,0	1	579	0
KN195018.1	1514657	1515641	C1GALT1	1	+	1514657	1515641	255,0,0	1	984	0
KN190168.1	267570	268541	C1GALT1	1	+	267570	268541	255,0,0	3	546,170,240	0,559,731
KN185266.1	172222	173242	C1GALT1	1	+	172222	173242	255,0,0	3	159,353,478	0,187,542
KN193193.1	209726	218440	C1GALT1	1	+	209726	218440	255,0,0	3	219,669,153	0,1777,8561
KN181606.1	424628	425386	C1GALT1	1	+	424628	425386	255,0,0	3	213,177,300	0,215,458
KN185167.1	98911	99990	C1GALT1	1	+	98911	99990	255,0,0	5	66,120,225,446,168	0,67,215,463,911
KN184540.1	110571	111384	C1GALT1	1	+	110571	111384	255,0,0	2	357,455	0,358
KN174475.1	57687	58524	C1GALT1	1	+	57687	58524	255,0,0	2	617,219	0,618
KN184709.1	25320	26274	C1GALT1C1	1	+	25320	26274	255,0,0	1	954	0
KN192434.1	175611	176535	C1GALT1C1L	1	+	175611	176535	255,0,0	1	924	0
KN184977.1	317308	318868	C1QA	1	+	317308	318868	255,0,0	3	63,501,153	0,66,1407
KN184977.1	298982	300848	C1QB	1	+	298982	300848	255,0,0	2	573,168	0,1698
KN184117.1	45847	46372	C1QBP	1	+	45847	46372	255,0,0	2	84,439	0,86
KN181093.1	21831	27624	C1QBP	1	+	21831	27624	255,0,0	6	210,153,90,48,123,147	0,661,3810,5132,5401,5646
KN184977.1	309190	313257	C1QC	1	+	309190	313257	255,0,0	2	558,174	0,3893
KN183912.1	24496	31158	C1QL1	1	+	24496	31158	255,0,0	2	180,594	0,6068
KN186140.1	26789	28236	C1QL2	1	+	26789	28236	255,0,0	2	681,180	0,1267
KN193102.1	149746	155470	C1QL3	1	+	149746	155470	255,0,0	3	180,324,159	0,5106,5565
KN183950.1	93386	96373	C1QL4	1	+	93386	96373	255,0,0	2	177,537	0,2450
KN194842.1	1226755	1228123	C1QTNF1	1	+	1226755	1228123	255,0,0	3	555,27,51	0,1263,1317
KN195239.1	384916	385800	C1QTNF12	1	+	384916	385800	255,0,0	3	108,93,108	0,605,776
KN186210.1	230702	236204	C1QTNF2	1	+	230702	236204	255,0,0	2	243,612	0,4890
KN192322.1	2567	2726	C1QTNF3-AMACR	1	+	2567	2726	255,0,0	1	159	0
KN190774.1	73316	74277	C1QTNF4	1	+	73316	74277	255,0,0	2	480,420	0,541
KN185424.1	1238632	1239756	C1QTNF5	1	+	1238632	1239756	255,0,0	2	198,516	0,608
KN194960.1	1004710	1005256	C1QTNF6	1	+	1004710	1005256	255,0,0	1	546	0
KN193614.1	312497	318684	C1QTNF7	1	+	312497	318684	255,0,0	2	237,630	0,5557
KN190228.1	421255	429941	C1QTNF9	1	+	421255	429941	255,0,0	2	162,768	0,7918
KN182568.1	9348	16991	C1R	1	+	9348	16991	255,0,0	10	768,72,147,75,120,150,195,144,201,228	0,1215,2265,2786,4584,4818,5264,5566,6009,7415
KN182568.1	20104	29514	C1RL	1	+	20104	29514	255,0,0	4	768,129,192,234	0,1923,3044,9176
KN184241.1	275032	282121	C1S	1	+	275032	282121	255,0,0	11	207,174,126,201,153,111,78,111,528,99,126	0,416,1447,2029,2435,2959,3481,4090,6300,6855,6963
KN182489.1	13553	23263	C2	1	+	13553	23263	255,0,0	16	186,186,174,87,204,141,90,141,96,111,165,78,84,108,54,135	0,765,2773,3038,3332,5351,6140,7717,7961,8139,8357,8619,8833,9119,9378,9575
KN185672.1	351304	353888	C2CD2	1	+	351304	353888	255,0,0	4	159,138,207,111	0,479,1993,2473
KN194417.1	120605	189362	C2CD2	1	+	120605	189362	255,0,0	7	273,105,126,168,132,147,213	0,36534,47574,48719,52596,56287,68544
KN188707.1	135995	143670	C2CD2L	1	+	135995	143670	255,0,0	14	210,285,129,105,174,126,66,117,105,117,114,117,96,237	0,1207,1574,1849,2685,2952,3178,3959,4207,4409,4623,4907,5381,7438
KN190497.1	25678	239644	C2CD3	1	+	25678	239644	255,0,0	33	270,156,225,249,135,156,213,111,117,123,486,156,243,180,180,168,132,267,90,603,162,132,138,66,207,135,63,228,234,351,318,108,141	0,5941,45018,45881,52889,81319,84607,85288,92613,94619,95380,97769,99896,105227,119269,121115,122368,126924,130987,134802,135906,136113,149896,154011,156659,159462,167241,170150,173176,173452,173809,176507,213825
KN192689.1	55826	56983	C2CD4A	1	+	55826	56983	255,0,0	4	189,189,276,54	0,213,776,1103
KN184988.1	13879	14791	C2CD4A	1	+	13879	14791	255,0,0	2	417,150	0,762
KN186090.1	224319	225518	C2CD4C	1	+	224319	225518	255,0,0	2	162,285	0,914
KN195865.1	215884	216943	C2CD4D	1	+	215884	216943	255,0,0	1	1059	0
KN175974.1	201151	297482	C2CD5	1	+	201151	297482	255,0,0	24	90,87,171,96,153,201,150,87,108,114,93,192,189,165,141,63,63,99,90,87,87,192,147,111	0,9178,13639,24692,25871,32289,37569,42497,48933,60294,62998,66324,69271,70393,74386,76493,76939,77229,77815,78377,79462,89257,93340,96220
KN190522.1	81632	270759	C2CD6	1	+	81632	270759	255,0,0	5	228,99,81,66,144	0,128663,165941,167719,188983
KN195218.1	203316	230747	C3	1	+	203316	230747	255,0,0	22	198,120,123,123,90,123,204,159,126,90,138,213,57,207,156,153,162,159,81,102,108,84	0,1572,4265,4619,5820,5916,6162,6710,8022,8805,12712,12950,13633,14370,15654,19043,20654,22052,24296,24493,26435,27347
KN185191.1	332280	361300	C3	1	+	332280	361300	255,0,0	23	198,120,81,123,123,90,123,204,159,93,90,144,213,207,159,99,159,165,81,102,108,54,135	0,1229,3378,4173,4527,6399,6495,6747,7321,8299,9082,12868,13114,15947,16985,17439,21837,23154,25410,25607,26710,27512,28885
KN195748.1	411309	412749	C3AR1	1	+	411309	412749	255,0,0	2	477,477	0,963
KN182489.1	64461	64539	C4B	1	+	64461	64539	255,0,0	1	78	0
KN190715.1	376302	404017	C4BPA	1	+	376302	404017	255,0,0	3	144,144,126	0,16711,27589
KN184503.1	253854	308246	C5	1	+	253854	308246	255,0,0	17	57,192,162,72,90,84,90,114,126,117,186,204,210,150,129,198,78	0,10910,13388,18678,21626,23587,26045,27827,34189,36483,38052,39512,44140,44478,45747,48081,54314
KN194918.1	11523	38182	C5	1	+	11523	38182	255,0,0	10	168,156,78,105,75,105,90,84,138,129	0,1606,5216,14534,15005,15193,18142,20382,25844,26530
KN178143.1	3584	32797	C5	1	+	3584	32797	255,0,0	8	174,93,159,78,213,96,231,135	0,1477,3173,6640,7171,8380,12383,29078
KN195425.1	44910	45852	C5AR1	1	+	44910	45852	255,0,0	3	471,189,237	0,495,705
KN195425.1	63951	64953	C5AR2	1	+	63951	64953	255,0,0	1	1002	0
KN184164.1	214338	288252	C6	1	+	214338	288252	255,0,0	14	180,243,90,186,135,168,237,156,240,141,96,147,156,141	0,11754,14309,19608,20686,25885,26756,28444,52153,61412,66551,70843,72210,73773
KN184164.1	14412	61336	C7	1	+	14412	61336	255,0,0	14	78,141,150,132,177,243,228,171,90,129,189,87,180,180	0,2854,4813,5799,14294,15593,24286,26949,33155,35048,38491,41903,44211,46744
KN193910.1	542703	584926	C8A	1	+	542703	584926	255,0,0	8	144,150,189,201,252,141,204,150	0,1102,5551,7913,9765,33598,37935,42073
KN193910.1	596786	618492	C8B	1	+	596786	618492	255,0,0	5	144,153,165,234,198	0,2846,12576,17964,21508
KN192485.1	8112	24354	C8B	1	+	8112	24354	255,0,0	5	129,144,141,159,90	0,3133,6390,9995,16152
KN193953.1	237798	238579	C8G	1	+	237798	238579	255,0,0	4	63,45,141,108	0,90,232,673
KN177415.1	5415	35912	C9	1	+	5415	35912	255,0,0	7	102,237,63,135,150,135,51	0,5474,9424,21134,29474,29889,30446
KN194550.1	439164	439902	CA10	1	+	439164	439902	255,0,0	4	206,54,260,180	0,219,286,558
KN177121.1	115652	117108	CA10	1	+	115652	117108	255,0,0	3	255,87,555	0,256,901
KN194253.1	177502	200676	CA10	1	+	177502	200676	255,0,0	4	177,150,72,96	0,1209,18584,23078
KN194074.1	270676	270739	CA10	1	+	270676	270739	255,0,0	1	63	0
KN190330.1	711876	715764	CA11	1	+	711876	715764	255,0,0	8	168,150,72,96,186,147,72,63	0,351,594,826,1117,2774,3659,3825
KN191926.1	99539	139646	CA12	1	+	99539	139646	255,0,0	7	132,150,63,96,144,180,72	0,1489,1856,2760,5502,6503,40035
KN189671.1	33382	60157	CA13	1	+	33382	60157	255,0,0	6	120,150,66,93,123,195	0,10429,11020,12357,18517,26580
ABVD02031732.1	14950	17426	CA14	1	+	14950	17426	255,0,0	7	66,84,123,156,99,147,177	0,185,649,875,1448,1758,2299
KN195310.1	22916	46109	CA2	1	+	22916	46109	255,0,0	6	198,120,93,63,159,114	0,7736,17757,18842,19987,23079
KN195310.1	31797	31995	CA2	1	+	31797	31995	255,0,0	1	198	0
KN182382.1	30	228	CA2	1	+	30	228	255,0,0	1	198	0
ABVD02260609.1	3872	11754	CA3	1	+	3872	11754	255,0,0	6	120,153,63,90,117,198	0,1488,2528,3652,5362,7684
KN183053.1	43912	46681	CA4	1	+	43912	46681	255,0,0	5	192,135,102,147,153	0,1102,1662,1871,2616
KN190391.1	990552	1015771	CA5A	1	+	990552	1015771	255,0,0	5	195,120,93,150,141	0,10939,13242,21348,25078
KN189734.1	3351	8073	CA5B	1	+	3351	8073	255,0,0	4	96,63,156,177	0,1409,2374,4545
ABVD02263031.1	161	16581	CA5B	1	+	161	16581	255,0,0	3	123,192,138	0,6547,16282
KN176068.1	6456	16292	CA6	1	+	6456	16292	255,0,0	3	96,162,102	0,6227,9734
KN189710.1	436026	441719	CA7	1	+	436026	441719	255,0,0	6	198,123,96,63,156,120	0,3207,4148,4349,4913,5573
KN193682.1	251158	323505	CA8	1	+	251158	323505	255,0,0	8	99,189,129,93,66,48,111,135	0,1326,12016,54059,60606,62768,64148,72212
KN184177.1	580906	586137	CA9	1	+	580906	586137	255,0,0	8	84,147,159,66,90,144,171,252	0,649,977,1924,2975,3144,3423,4979
KN186803.1	611465	659593	CAAP1	1	+	611465	659593	255,0,0	4	339,93,84,201	0,45589,47045,47927
KN195189.1	31450	31732	CAAP1	1	+	31450	31732	255,0,0	1	282	0
KN189044.1	36698	94552	CAB39	1	+	36698	94552	255,0,0	8	186,144,66,60,168,120,165,114	0,809,4593,8362,15532,20828,22909,57740
KN178198.1	5406	6877	CAB39	1	+	5406	6877	255,0,0	3	78,327,483	0,645,988
KN194596.1	716692	814787	CABCOCO1	1	+	716692	814787	255,0,0	5	141,75,120,123,75	0,6997,92001,92519,98020
KN175160.1	3001	84817	CABIN1	1	+	3001	84817	255,0,0	31	138,219,75,189,156,192,243,165,111,162,210,141,261,264,153,177,180,333,114,165,96,207,36,216,75,66,198,66,69,234,141	0,479,2310,4943,5975,6438,10860,11950,17457,22420,23325,24507,27399,29356,31364,32599,42560,46003,52096,73629,74273,75154,75478,75532,75971,77205,77280,80243,80339,81190,81675
KN193844.1	2738	64125	CABLES1	1	+	2738	64125	255,0,0	9	72,93,81,96,156,105,105,210,138	0,5310,20644,42982,44340,45560,57423,58829,61249
KN181898.1	40608	87555	CABLES1	1	+	40608	87555	255,0,0	4	141,180,252,75	0,195,402,46872
KN193635.1	210812	215480	CABLES2	1	+	210812	215480	255,0,0	7	87,78,111,105,105,207,135	0,1182,1845,2862,3213,4122,4533
KN194967.1	442895	460609	CABP1	1	+	442895	460609	255,0,0	6	147,108,144,186,87,51	0,385,1526,4703,16800,17663
KN186886.1	162586	166811	CABP2	1	+	162586	166811	255,0,0	5	147,108,138,177,165	0,261,926,2491,4060
KN186886.1	109913	111744	CABP4	1	+	109913	111744	255,0,0	3	144,108,147	0,1252,1684
KN190330.1	195489	202176	CABP5	1	+	195489	202176	255,0,0	4	147,108,144,69	0,3363,4385,6618
KN195021.1	159333	167855	CABP7	1	+	159333	167855	255,0,0	5	123,156,111,144,108	0,367,788,1718,8414
KN194875.1	173628	174519	CABS1	1	+	173628	174519	255,0,0	4	99,84,216,255	0,144,231,636
KN189978.1	34044	45529	CABYR	1	+	34044	45529	255,0,0	4	132,54,183,576	0,250,10678,10909
KN194744.1	461129	468872	CACFD1	1	+	461129	468872	255,0,0	5	87,108,126,69,117	0,515,2871,4455,7626
KN188704.1	13084	243716	CACHD1	1	+	13084	243716	255,0,0	27	165,63,153,105,123,147,219,147,234,150,123,120,168,144,183,108,123,102,114,159,87,120,150,162,78,99,237	0,86672,117424,135277,172072,174882,175861,179478,183870,191323,192112,193052,198242,204992,205811,206851,212764,214074,214265,216369,216868,217786,219215,220597,222019,222785,230395
KN194383.1	103453	103519	CACNA1A	1	+	103453	103519	255,0,0	1	66	0
KN194383.1	174244	406013	CACNA1A	1	+	174244	406013	255,0,0	47	258,105,141,93,150,195,105,114,57,96,207,117,114,132,66,123,75,108,363,114,462,141,129,60,108,99,162,138,201,165,111,84,117,63,117,153,129,96,96,105,108,114,126,132,81,123,171	0,41491,43728,96223,98944,103515,119531,121201,121719,123886,132213,135263,137206,137476,137891,139779,140829,144667,148578,149567,159103,160888,163681,167748,168528,177291,179084,181679,183730,185671,188930,192893,199259,199671,199875,201638,208507,209887,210813,213105,225580,226561,226759,227060,229905,230741,231598
KN188721.1	90264	722738	CACNA1C	1	+	90264	722738	255,0,0	47	48,324,105,141,141,156,198,105,105,171,93,162,225,207,126,108,126,135,132,60,60,108,87,108,54,147,198,159,123,84,84,123,75,90,168,129,96,102,102,126,138,354,105,102,177,114,213	0,57784,62913,403043,408415,438030,445145,455779,456192,463355,496656,512506,514048,524022,525160,526834,527719,536428,539064,540368,540574,545031,547682,548067,548867,549256,550804,552552,553338,575030,575779,592903,596023,597187,608556,609062,609811,611719,616183,618924,619600,621318,627145,628141,630105,630330,632261
KN183821.1	15962	65038	CACNA1D	1	+	15962	65038	255,0,0	17	84,123,69,93,162,129,96,102,102,132,117,369,150,162,117,324,291	0,8194,12373,14227,15266,15994,16227,18686,20136,25294,38726,39532,41867,43492,46244,47933,48785
KN180082.1	54354	153634	CACNA1D	1	+	54354	153634	255,0,0	26	141,144,150,198,105,105,168,84,162,225,210,123,111,72,66,150,129,60,108,87,108,51,150,198,162,111	0,9410,13550,14213,20357,21038,51870,65204,70243,71373,71689,74747,77915,78537,79476,80297,82550,85671,88287,90020,90722,90922,92177,95304,97649,99169
KN194108.1	653517	988691	CACNA1E	1	+	653517	988691	255,0,0	49	540,192,183,126,111,111,99,108,105,96,126,168,90,66,126,84,111,165,201,138,159,99,108,60,129,99,15,69,243,585,57,99,66,120,75,129,114,111,210,90,54,114,105,183,150,105,141,105,267	0,2695,3979,5216,8367,12309,12775,13445,14467,16646,21950,26821,27561,33208,36925,37789,41236,42020,43049,44117,44782,48395,62559,63437,64265,65545,65686,67778,67853,68486,70222,74417,76103,78060,79004,79560,80218,82004,82855,84502,85234,88698,146418,228126,229479,230715,309554,310601,334907
KN194135.1	59470	83343	CACNA1F	1	+	59470	83343	255,0,0	38	228,204,108,135,132,99,102,96,129,162,93,63,129,84,114,159,198,147,108,87,96,66,129,135,75,126,207,225,159,96,189,105,198,150,144,141,105,249	0,508,1065,1279,3780,4076,4431,4721,5115,5478,6062,6411,6843,7940,8275,9075,9330,10277,11514,11940,12117,12425,12807,13121,16632,16820,17027,18275,19350,19833,20352,21193,21392,22207,22459,22839,23174,23624
KN195000.1	765900	827128	CACNA1G	1	+	765900	827128	255,0,0	39	243,108,138,99,159,297,96,783,375,153,183,117,159,69,69,198,123,264,96,129,69,183,123,153,90,195,51,150,111,135,69,81,123,255,150,135,141,168,735	0,7472,7740,8298,10293,10922,11376,13785,16415,28438,29386,29691,29899,32883,34243,34395,35348,35513,36630,36944,39329,39534,40623,42391,43323,43951,45992,50905,51665,52501,52911,53127,53304,53653,54644,56714,58642,59105,60493
KN186845.1	555868	601849	CACNA1H	1	+	555868	601849	255,0,0	26	69,135,99,144,321,96,153,186,117,159,57,183,183,126,126,90,198,154,108,135,72,78,120,201,360,36	0,23517,24171,25039,26046,29377,31378,32076,32454,32726,33332,34743,35926,36580,36787,37120,37465,39326,40400,40646,41030,42033,42852,43354,45567,45945
KN185694.1	146123	245988	CACNA1I	1	+	146123	245988	255,0,0	39	153,303,198,162,123,153,231,123,81,69,135,108,150,195,90,126,126,183,69,126,99,333,126,204,87,159,117,186,153,165,96,306,96,312,156,99,141,105,171	0,165,1724,3435,5069,6217,6695,8016,8697,13134,13816,14538,15978,16515,18573,21227,21781,22362,23164,23458,24266,24664,25003,25712,26481,27030,27736,28021,28906,35320,35515,38380,40380,42062,49646,63804,79578,81245,99694
KN190357.1	774585	843432	CACNA1S	1	+	774585	843432	255,0,0	39	153,105,141,144,150,207,105,144,81,156,228,207,123,111,93,69,135,129,108,87,108,150,198,159,114,84,57,126,66,93,165,126,96,102,102,123,132,249,246	0,1898,18122,19637,19967,22259,23847,25880,26453,28052,32157,33123,34348,35350,36506,37287,39754,40587,42550,43134,43495,46250,46876,47560,48997,49844,55530,56561,56917,57562,58322,59481,60850,61272,62289,62693,64177,65096,68601
KN194500.1	214652	524367	CACNA2D1	1	+	214652	524367	255,0,0	5	96,81,117,60,42	0,87456,113380,260367,309673
KN194724.1	54190	173536	CACNA2D1	1	+	54190	173536	255,0,0	30	129,72,51,105,159,105,78,51,90,78,75,75,72,72,60,78,60,84,63,102,84,69,39,69,162,54,129,111,72,105	0,14570,16714,17930,38277,43006,54419,55332,56587,60692,62716,63057,70408,72475,76018,82136,84199,94630,95728,96467,97997,99559,100083,101607,102613,104545,105051,107839,110705,119241
KN184288.1	226886	370518	CACNA2D2	1	+	226886	370518	255,0,0	36	78,60,81,114,60,141,129,60,51,99,159,108,78,48,93,72,75,72,75,72,60,78,57,105,90,63,102,93,96,51,69,156,51,132,90,114	0,135,29134,75627,115343,124558,127811,128134,128871,129057,129292,129683,129897,130595,130825,131114,131368,132687,132838,132994,133171,134184,138114,140202,140499,140701,140878,141258,141443,141727,142017,142178,142640,142815,143309,143518
KN194652.1	1089827	1797420	CACNA2D3	1	+	1089827	1797420	255,0,0	34	90,81,114,114,54,54,78,72,60,48,60,84,117,96,93,99,48,69,60,72,84,75,81,72,135,78,114,90,75,150,63,132,165,60	0,1449,1729,89230,98301,99874,102539,122299,125352,135153,136169,202575,206442,211822,214255,216428,216686,219364,221485,221802,229397,254564,265642,266623,334817,348301,469475,477653,524762,544950,545191,554951,628031,707533
KN180908.1	357789	454340	CACNA2D4	1	+	357789	454340	255,0,0	26	99,81,111,117,57,114,90,87,120,72,60,84,75,81,78,135,78,117,69,150,66,135,162,60,114,81	0,917,1250,3125,15341,49212,51709,58744,60697,62852,64075,73835,77344,78605,79422,82461,84031,84573,85754,87501,88286,92193,92746,94234,94739,96470
KN192409.1	75459	91360	CACNB1	1	+	75459	91360	255,0,0	13	81,87,123,123,135,84,81,57,111,153,96,183,465	0,2530,5499,6364,7076,7419,9110,9610,9845,10120,12960,13462,15436
KN185627.1	605836	700127	CACNB2	1	+	605836	700127	255,0,0	10	123,123,129,87,78,57,111,153,96,186	0,60159,61733,65012,73213,73540,75489,91323,92921,94105
KN186339.1	232793	240673	CACNB3	1	+	232793	240673	255,0,0	12	315,147,93,153,111,60,84,69,114,129,123,45	0,794,1072,1427,1707,1987,2203,2725,3038,3609,3991,7835
KN191004.1	377708	380396	CACNB4	1	+	377708	380396	255,0,0	2	258,192	0,2496
KN182854.1	13524	42609	CACNB4	1	+	13524	42609	255,0,0	9	114,162,108,60,93,81,132,123,123	0,2132,6957,14494,15786,17647,19261,26089,28962
KN184194.1	38779	40813	CACNB4	1	+	38779	40813	255,0,0	2	45,69	0,1965
KN184364.1	32111	42945	CACNG1	1	+	32111	42945	255,0,0	4	225,138,75,183	0,1110,2322,10651
KN194960.1	465554	570195	CACNG2	1	+	465554	570195	255,0,0	4	537,135,87,210	0,1784,14698,104431
KN187995.1	27510	122442	CACNG3	1	+	27510	122442	255,0,0	4	510,138,87,210	0,4903,9932,94722
KN184364.1	57424	115756	CACNG4	1	+	57424	115756	255,0,0	4	534,138,87,219	0,1760,7010,58113
KN181162.1	155265	161775	CACNG5	1	+	155265	161775	255,0,0	5	195,84,144,147,255	0,1634,2480,5828,6255
KN189155.1	570895	586084	CACNG7	1	+	570895	586084	255,0,0	5	195,87,138,162,255	0,776,1165,14454,14934
KN189155.1	599534	609478	CACNG8	1	+	599534	609478	255,0,0	4	279,87,138,462	0,7341,8376,9482
KN194991.1	69173	83314	CACTIN	1	+	69173	83314	255,0,0	12	93,63,27,258,96,147,159,114,195,117,192,492	0,778,859,940,3371,3909,7026,7258,11796,12580,12912,13649
KN194999.1	1540573	1541378	CACUL1	1	+	1540573	1541378	255,0,0	2	69,530	0,275
KN184183.1	66121	169435	CACUL1	1	+	66121	169435	255,0,0	8	366,123,102,99,102,87,138,45	0,53563,54598,74736,90008,95240,98732,103269
KN179867.1	56689	57611	CACUL1	1	+	56689	57611	255,0,0	4	225,204,212,75	0,307,557,847
KN180464.1	70223	79287	CACYBP	1	+	70223	79287	255,0,0	5	219,96,102,99,153	0,2219,2620,7463,8911
KN195265.1	84662	105438	CAD	1	+	84662	105438	255,0,0	43	81,141,129,144,135,171,186,111,150,129,234,225,186,123,135,114,240,249,99,225,183,219,168,183,105,240,75,174,165,132,201,192,138,105,102,171,75,213,126,156,102,93,102	0,293,2227,3183,3512,3847,4232,4590,5028,5396,5648,6015,6446,6886,7160,9746,10288,10740,11319,11537,11849,12230,12717,13353,13660,13973,14431,14825,15104,15442,15726,16266,16549,16855,17372,18263,18544,19317,19749,19994,20257,20483,20674
KN188317.1	304286	633609	CADM1	1	+	304286	633609	255,0,0	11	45,81,147,150,138,162,99,171,66,150,117	0,54,267496,269230,275725,278313,290090,293291,297838,327023,329206
KN191786.1	68438	238311	CADM2	1	+	68438	238311	255,0,0	8	153,138,171,90,177,120,126,117	0,2296,27018,46640,64074,81731,168899,169756
KN181736.1	21622	49875	CADM3	1	+	21622	49875	255,0,0	9	117,105,168,90,174,138,153,141,75	0,1002,3673,4266,6548,7065,7904,8550,28178
KN185349.1	142633	146856	CADM4	1	+	142633	146856	255,0,0	8	150,153,135,165,84,177,129,108	0,469,846,1708,1996,2452,3411,4115
KN188722.1	159665	634744	CADPS	1	+	159665	634744	255,0,0	29	177,105,108,87,75,150,159,141,141,156,108,123,66,102,159,186,135,216,108,63,141,111,123,234,84,330,114,261,156	0,3870,40527,68476,69463,77387,81439,84904,92020,92954,99755,116108,116639,118186,129952,132207,135708,148785,156146,166763,177619,185115,236208,240952,253697,347289,363696,474661,474923
KN189552.1	181437	219153	CAGE1	1	+	181437	219153	255,0,0	5	123,1056,105,69,75	0,2431,11787,19016,37641
KN184275.1	131921	153345	CALB1	1	+	131921	153345	255,0,0	10	78,78,75,84,57,78,57,57,72,114	0,601,4545,12612,12809,16221,18780,19088,20900,21310
KN193814.1	661380	662153	CALB1	1	+	661380	662153	255,0,0	3	294,126,327	0,319,446
KN179666.1	52484	79866	CALB2	1	+	52484	79866	255,0,0	9	93,78,90,81,57,78,57,72,114	0,12472,14968,17319,21711,22312,22898,24311,27268
KN188801.1	188010	191276	CALCB	1	+	188010	191276	255,0,0	3	147,138,99	0,2247,3167
KN191505.1	979452	993121	CALCOCO1	1	+	979452	993121	255,0,0	14	156,102,192,159,147,93,156,255,126,93,114,198,105,177	0,485,1383,5045,5589,7370,9207,9617,10336,10989,11455,11794,12389,13492
KN194518.1	31666	46536	CALCOCO2	1	+	31666	46536	255,0,0	9	75,138,96,141,69,114,135,102,180	0,2327,3976,6894,7665,9454,10664,10996,14690
KN185421.1	161702	228438	CALCR	1	+	161702	228438	255,0,0	11	105,111,114,90,129,153,60,66,219,42,99	0,5567,11994,15934,24335,42258,47420,47567,55545,57829,66637
KN191795.1	27806	66356	CALCRL	1	+	27806	66356	255,0,0	11	210,45,216,66,60,153,126,93,114,111,111	0,4873,5065,12464,12616,14672,17514,33092,34640,34851,38439
KN187340.1	357499	387388	CALD1	1	+	357499	387388	255,0,0	11	84,99,96,138,81,42,141,264,144,789,147	0,1892,6094,6650,8670,8853,12054,14344,19697,25543,29742
KN192371.1	261407	261479	CALD1	1	+	261407	261479	255,0,0	1	72	0
KN187662.1	183902	186843	CALHM1	1	+	183902	186843	255,0,0	4	75,132,258,552	0,78,216,2389
KN187662.1	176882	179163	CALHM2	1	+	176882	179163	255,0,0	2	408,552	0,1729
KN187662.1	198030	203224	CALHM3	1	+	198030	203224	255,0,0	4	210,261,255,285	0,234,2689,4909
KN194475.1	628101	636622	CALHM4	1	+	628101	636622	255,0,0	2	282,555	0,7966
KN194475.1	711908	713697	CALHM6	1	+	711908	713697	255,0,0	3	408,273,246	0,1261,1543
KN177621.1	6822	7029	CALM1	1	+	6822	7029	255,0,0	1	207	0
KN195627.1	17901	17997	CALM2	1	+	17901	17997	255,0,0	1	96	0
KN190476.1	175373	175793	CALM2	1	+	175373	175793	255,0,0	1	420	0
KN190332.1	348428	348862	CALM2	1	+	348428	348862	255,0,0	2	168,255	0,179
KN186874.1	668560	673903	CALML4	1	+	668560	673903	255,0,0	3	141,189,96	0,2298,5247
KN195361.1	62795	63246	CALML4	1	+	62795	63246	255,0,0	3	111,75,132	0,187,319
ABVD02025161.1	2771	3222	CALML4	1	+	2771	3222	255,0,0	3	132,128,120	0,136,331
ABVD02143446.1	75	339	CALML4	1	+	75	339	255,0,0	2	75,132	0,132
KN187585.1	106718	106934	CALML5	1	+	106718	106934	255,0,0	1	216	0
KN185235.1	64929	65867	CALML6	1	+	64929	65867	255,0,0	3	51,144,174	0,480,764
KN184617.1	445254	799437	CALN1	1	+	445254	799437	255,0,0	5	126,159,111,144,117	0,12379,158096,219766,354066
KN194383.1	599356	602499	CALR	1	+	599356	602499	255,0,0	9	168,96,141,114,210,96,204,102,87	0,274,999,1227,1427,1719,2199,2590,3056
KN191358.1	207603	208633	CALR	1	+	207603	208633	255,0,0	3	321,270,432	0,323,598
KN191383.1	1521607	1537131	CALR3	1	+	1521607	1537131	255,0,0	8	90,102,204,96,162,75,132,96	0,320,4243,9637,12253,14555,14748,15428
KN191846.1	229446	230335	CALU	1	+	229446	230335	255,0,0	2	677,210	0,679
KN181675.1	11186	32886	CALU	1	+	11186	32886	255,0,0	6	222,189,171,60,201,102	0,4301,8426,9330,20072,21598
KN187399.1	66590	70051	CALY	1	+	66590	70051	255,0,0	3	162,114,138	0,275,3323
KN186105.1	1133212	1140951	CAMK1	1	+	1133212	1140951	255,0,0	11	81,117,87,81,111,81,126,135,75,132,84	0,190,1647,1830,2453,3258,3427,4357,4625,5872,7655
KN177008.1	20636	257685	CAMK1D	1	+	20636	257685	255,0,0	10	114,120,87,81,111,78,126,138,75,132	0,1524,2534,7782,9952,30429,49273,54401,136263,236917
KN185498.1	111400	126636	CAMK1G	1	+	111400	126636	255,0,0	11	93,129,75,138,123,78,111,81,87,426,87	0,3470,6326,8447,9273,10574,11658,12516,13787,14145,15149
KN192538.1	277739	339117	CAMK2A	1	+	277739	339117	255,0,0	16	225,93,78,48,45,84,123,96,84,105,72,63,57,60,93,63	0,3740,6507,12720,21744,23300,23686,25477,25711,27087,30125,30309,31125,38443,45179,61315
KN193695.1	86028	104438	CAMK2B	1	+	86028	104438	255,0,0	2	60,93	0,18317
KN194729.1	81164	404482	CAMK2D	1	+	81164	404482	255,0,0	20	66,93,60,57,63,72,72,105,84,96,123,84,42,60,42,48,78,93,231,63	0,1627,100583,175137,240882,243965,244998,254998,261169,272228,274421,275655,276198,284075,285700,288122,313845,317343,321474,323255
KN195775.1	299974	348136	CAMK2G	1	+	299974	348136	255,0,0	20	93,60,57,63,75,102,84,96,123,84,42,66,45,69,45,54,75,81,93,228	0,11644,18554,19486,21785,22012,22556,22988,23716,27135,27465,29953,31963,39933,41159,42636,43871,45928,46364,47934
KN188731.1	577176	578881	CAMK2N1	1	+	577176	578881	255,0,0	2	69,165	0,1540
KN193080.1	229531	230637	CAMK2N2	1	+	229531	230637	255,0,0	2	69,168	0,938
KN196348.1	363815	462327	CAMK4	1	+	363815	462327	255,0,0	8	105,324,153,126,78,75,90,75	0,117,1452,8109,23718,50075,52158,98437
KN184070.1	123671	123833	CAMK4	1	+	123671	123833	255,0,0	1	162	0
KN187770.1	14040	37011	CAMK4	1	+	14040	37011	255,0,0	2	63,81	0,22890
KN185723.1	153491	172279	CAMKK1	1	+	153491	172279	255,0,0	13	381,48,54,54,135,87,198,54,75,78,129,102,69	0,1235,1770,2246,2524,5167,8272,11449,12257,14022,14346,16427,18719
KN190984.1	53532	83333	CAMKK2	1	+	53532	83333	255,0,0	16	72,114,132,84,78,51,198,87,51,132,54,54,51,84,123,54	0,3437,7636,8736,8903,11513,12626,13876,18143,21627,24346,25069,25778,29377,29600,29747
KN196311.1	41215	44431	CAMKMT	1	+	41215	44431	255,0,0	3	63,60,51	0,1115,3165
KN185040.1	6324	24751	CAMKMT	1	+	6324	24751	255,0,0	3	81,63,132	0,8179,18295
KN185305.1	29572	53476	CAMKMT	1	+	29572	53476	255,0,0	3	51,171,69	0,7182,23835
KN182243.1	70935	71094	CAMKMT	1	+	70935	71094	255,0,0	1	159	0
KN194825.1	87547	90616	CAMKV	1	+	87547	90616	255,0,0	11	96,132,75,138,120,78,135,81,87,168,397	0,206,521,787,1060,1347,1522,1784,2106,2483,2672
KN187360.1	103118	108317	CAMLG	1	+	103118	108317	255,0,0	3	171,462,66	0,2048,5133
ABVD02262929.1	418	1338	CAMLG	1	+	418	1338	255,0,0	3	108,183,597	0,139,323
KN194487.1	8042	8962	CAMLG	1	+	8042	8962	255,0,0	3	108,183,597	0,139,323
ABVD02090807.1	1	517	CAMLG	1	+	1	517	255,0,0	3	192,183,108	0,193,408
ABVD02237945.1	214	699	CAMLG	1	+	214	699	255,0,0	3	108,183,162	0,139,323
KN186950.1	12710	12824	CAMP	1	+	12710	12824	255,0,0	1	114	0
KN193117.1	266364	269477	CAMSAP1	1	+	266364	269477	255,0,0	5	363,225,327,123,363	0,687,2131,2537,2750
KN175654.1	4868	20233	CAMSAP1	1	+	4868	20233	255,0,0	15	90,63,84,249,252,63,843,501,399,135,210,99,117,120,300	0,2360,2965,3618,3885,4155,4239,5094,5634,6935,8018,8613,10093,10725,15065
KN196404.1	186697	191425	CAMSAP1	1	+	186697	191425	255,0,0	15	423,360,48,273,279,132,180,90,210,219,249,333,225,108,120	0,541,903,953,1228,1517,1830,2019,2207,2441,3038,3607,3942,4355,4608
KN190357.1	1032705	1164909	CAMSAP2	1	+	1032705	1164909	255,0,0	16	303,123,114,72,222,135,2205,69,72,90,144,138,87,159,261,138	0,946,2834,3777,4777,5498,8277,10830,15279,17151,22092,22573,35032,56606,114249,132066
KN195663.1	63766	73116	CAMSAP3	1	+	63766	73116	255,0,0	16	255,123,96,138,144,90,75,69,771,693,141,240,99,114,120,303	0,553,753,2295,3055,3292,3633,3951,4116,4893,7319,7605,8208,8663,8852,9047
KN195061.1	1344933	1345053	CAMTA1	1	+	1344933	1345053	255,0,0	1	120	0
KN196438.1	175480	431460	CAMTA1	1	+	175480	431460	255,0,0	16	78,195,72,246,189,522,315,78,201,150,135,126,1848,141,156,69	0,862,3639,4537,5304,9546,10509,11068,11541,14875,69451,74901,80557,84219,100639,255911
KN194372.1	139233	153131	CAMTA2	1	+	139233	153131	255,0,0	21	63,72,150,72,186,195,309,219,81,186,114,138,123,768,126,132,156,138,138,66,111	0,161,434,881,1125,1560,2865,3443,3838,4259,5082,7102,8557,9375,10191,10889,11375,11770,12393,12612,13787
KN188373.1	230	651	CAMTA2	1	+	230	651	255,0,0	2	312,78	0,343
KN177028.1	11407	50473	CAND1	1	+	11407	50473	255,0,0	15	222,108,165,171,96,1494,144,291,147,105,258,123,153,144,66	0,878,2421,2668,5762,6612,8467,9891,13648,15233,15425,17267,19324,30026,39000
KN184541.1	58404	90166	CAND2	1	+	58404	90166	255,0,0	15	66,144,153,123,267,108,141,291,144,1503,96,171,165,108,225	0,5309,9127,10018,11678,13353,13620,14411,15791,16296,20904,24565,26348,29768,31537
KN194842.1	1258349	1262215	CANT1	1	+	1258349	1262215	255,0,0	3	624,201,372	0,2306,3494
KN192057.1	307781	328423	CANX	1	+	307781	328423	255,0,0	14	141,81,57,144,81,192,189,114,156,216,120,123,84,51	0,463,1007,1517,2077,10308,11946,15054,15455,16740,17558,18556,18858,20591
KN186843.1	84361	86133	CANX	1	+	84361	86133	255,0,0	3	540,1090,135	0,541,1637
KN186769.1	18070	33124	CAP1	1	+	18070	33124	255,0,0	12	81,147,81,123,186,177,105,84,144,75,111,99	0,680,1152,1359,1655,4426,5782,7184,7372,12640,14199,14955
ABVD02290549.1	7626	9051	CAP1	1	+	7626	9051	255,0,0	1	1425	0
KN185100.1	737990	739421	CAP2	1	+	737990	739421	255,0,0	1	1431	0
KN184726.1	47672	187677	CAP2	1	+	47672	187677	255,0,0	12	81,144,81,123,177,189,108,84,144,78,102,111	0,2883,17797,17957,18846,20073,38912,46105,46530,106518,136346,139894
KN181063.1	13279	14646	CAP2	1	+	13279	14646	255,0,0	3	571,261,522	0,572,845
ABVD02265429.1	2614	3822	CAP2	1	+	2614	3822	255,0,0	1	1208	0
KN191248.1	402696	407709	CAPG	1	+	402696	407709	255,0,0	8	174,162,120,150,96,132,87,66	0,261,607,1908,2307,2480,4337,4947
KN178999.1	23308	45165	CAPN1	1	+	23308	45165	255,0,0	19	267,69,117,138,168,81,87,78,156,57,129,210,63,57,63,69,72,123,57	0,430,784,2272,2492,3455,3895,4319,4529,16653,16716,18446,19327,19474,19946,20410,20655,21330,21800
KN187262.1	76789	87802	CAPN10	1	+	76789	87802	255,0,0	10	180,168,201,174,165,132,219,201,132,138	0,1465,1799,2814,3330,4155,5986,7691,9070,10875
KN194107.1	594737	604505	CAPN11	1	+	594737	604505	255,0,0	11	117,78,69,210,126,81,69,171,138,117,228	0,208,678,1840,3460,3898,4648,5473,5837,6730,9540
KN185695.1	30978	41489	CAPN12	1	+	30978	41489	255,0,0	14	222,69,117,138,168,84,78,162,36,183,117,72,81,117	0,601,824,1117,1979,3035,3189,3941,4179,4233,4981,6405,7299,10394
KN187249.1	124749	175899	CAPN13	1	+	124749	175899	255,0,0	6	156,66,105,60,126,51	0,15497,34606,45987,50270,51099
KN181242.1	219572	242079	CAPN14	1	+	219572	242079	255,0,0	3	57,147,99	0,21861,22408
KN186845.1	109219	112731	CAPN15	1	+	109219	112731	255,0,0	9	264,165,147,210,180,228,123,45,117	0,300,1240,1529,1802,2053,2347,2554,3395
KN185564.1	292945	359073	CAPN2	1	+	292945	359073	255,0,0	17	57,117,81,66,63,60,63,204,171,159,75,87,168,138,117,69,237	0,322,1646,2393,3436,5820,7153,10258,13024,15026,15935,18333,19607,20899,21679,62008,65891
KN194745.1	729405	784057	CAPN3	1	+	729405	784057	255,0,0	19	309,69,117,138,168,144,87,81,78,159,174,216,60,84,63,66,81,117,57	0,29385,31115,32837,33671,34690,36627,37627,41081,41910,44174,45398,51399,52497,53158,53707,53863,54174,54595
KN181882.1	62371	100107	CAPN5	1	+	62371	100107	255,0,0	12	171,129,210,192,195,78,195,123,195,117,141,177	0,12255,26330,28236,29307,30160,31647,32895,34119,35341,36007,37559
KN182024.1	49433	66285	CAPN6	1	+	49433	66285	255,0,0	12	159,138,210,192,189,78,186,123,201,123,132,183	0,8490,9647,10334,11097,11534,11718,14391,14692,15421,15952,16669
KN195142.1	734801	737224	CAPN7	1	+	734801	737224	255,0,0	6	180,141,1382,78,161,393	0,208,350,1748,1830,2030
KN196421.1	139930	193978	CAPN7	1	+	139930	193978	255,0,0	21	147,90,129,63,147,75,138,99,144,123,105,147,93,87,123,87,201,66,159,108,102	0,255,10557,11247,12088,15761,16437,16869,17091,21112,22015,31380,32971,34336,35243,41710,43555,45655,46576,51391,53946
KN185564.1	393816	458186	CAPN8	1	+	393816	458186	255,0,0	10	234,69,117,138,174,84,75,162,183,99	0,7914,33493,34241,35285,38092,40980,41809,57040,64271
KN196006.1	35599	84105	CAPN9	1	+	35599	84105	255,0,0	17	213,69,117,138,168,81,84,81,159,156,204,60,63,66,75,120,57	0,10435,12663,19397,22340,24136,26555,31645,35175,36425,36729,42496,44072,44677,45329,47431,48449
KN190190.1	312740	313455	CAPNS1	1	+	312740	313455	255,0,0	1	715	0
KN187281.1	280207	280324	CAPNS1	1	+	280207	280324	255,0,0	1	117	0
KN182735.1	53308	59079	CAPNS1	1	+	53308	59079	255,0,0	8	147,90,57,69,90,78,123,84	0,1529,1779,1924,3208,3398,3617,5687
KN193807.1	92492	93140	CAPNS2	1	+	92492	93140	255,0,0	1	648	0
KN192244.1	127446	157002	CAPRIN1	1	+	127446	157002	255,0,0	17	63,63,102,198,147,150,111,63,108,156,87,135,90,231,87,63,195	0,1609,2033,2616,5548,6355,6729,7871,9595,9787,10373,12429,14792,14973,17678,17879,29361
KN181676.1	96818	98612	CAPRIN1	1	+	96818	98612	255,0,0	7	216,57,147,407,141,84,320	0,398,457,605,1134,1351,1474
KN179970.1	24023	31711	CAPRIN1	1	+	24023	31711	255,0,0	3	165,99,51	0,7424,7637
KN179874.1	59961	99673	CAPRIN2	1	+	59961	99673	255,0,0	15	276,63,87,237,84,675,123,81,99,147,168,186,102,63,567	0,2222,8645,14835,16299,21623,24477,25806,30538,31917,33644,34725,35633,37929,39145
KN195594.1	9425	12619	CAPRIN2	1	+	9425	12619	255,0,0	13	93,315,135,306,228,93,318,441,168,174,132,294,156	0,99,416,604,996,1226,1321,1643,2106,2358,2534,2684,3038
ABVD02263258.1	1546	4742	CAPRIN2	1	+	1546	4742	255,0,0	12	102,315,135,306,33,315,318,441,63,132,354,144	0,108,425,613,973,1008,1331,1653,2116,2537,2690,3052
KN194945.1	179493	180381	CAPS	1	+	179493	180381	255,0,0	4	84,180,204,102	0,158,505,786
KN192587.1	3766	36142	CAPS2	1	+	3766	36142	255,0,0	12	45,168,153,67,123,72,96,93,120,156,120,99	0,1639,2232,5676,8291,16616,17563,17745,22901,26373,29658,32277
KN187040.1	140738	141362	CAPSL	1	+	140738	141362	255,0,0	1	624	0
KN190381.1	103378	115023	CAPSL	1	+	103378	115023	255,0,0	4	135,180,225,99	0,4872,5339,11546
KN184017.1	216915	217773	CAPZA1	1	+	216915	217773	255,0,0	1	858	0
KN193287.1	104892	121140	CAPZA1	1	+	104892	121140	255,0,0	8	63,51,63,207,81,75,75,141	0,1911,2635,7007,8943,9595,14067,16107
ABVD02255543.1	81444	82301	CAPZA1	1	+	81444	82301	255,0,0	2	111,740	0,117
KN185238.1	97683	98506	CAPZA1	1	+	97683	98506	255,0,0	4	207,463,66,81	0,211,675,742
KN183699.1	5016	5875	CAPZA1	1	+	5016	5875	255,0,0	2	72,786	0,73
KN194543.1	243799	244478	CAPZA2	1	+	243799	244478	255,0,0	5	45,291,78,90,166	0,46,339,419,513
KN194631.1	301628	379847	CAPZA2	1	+	301628	379847	255,0,0	10	39,63,51,63,219,81,78,72,63,138	0,40129,58885,65810,68665,70457,73100,74936,77276,78081
KN181638.1	21156	22025	CAPZA2	1	+	21156	22025	255,0,0	5	156,111,383,114,78	0,158,271,672,791
KN192970.1	12079	12999	CAPZA2	1	+	12079	12999	255,0,0	3	117,533,189	0,119,731
KN189391.1	32167	33000	CAPZA2	1	+	32167	33000	255,0,0	5	45,72,267,147,270	0,49,146,414,563
KN189400.1	22131	22989	CAPZA2	1	+	22131	22989	255,0,0	1	858	0
ABVD02296833.1	3334	4250	CAPZA2	1	+	3334	4250	255,0,0	2	645,189	0,727
KN182454.1	101445	102342	CAPZA3	1	+	101445	102342	255,0,0	1	897	0
KN182050.1	167668	319204	CAPZB	1	+	167668	319204	255,0,0	10	84,102,75,72,117,138,117,120,93,87	0,2729,4288,5062,24899,25405,43920,56026,87309,151449
KN185016.1	34390	34717	CAPZB	1	+	34390	34717	255,0,0	1	327	0
KN186037.1	62622	63435	CAPZB	1	+	62622	63435	255,0,0	1	813	0
KN186714.1	410258	411065	CAPZB	1	+	410258	411065	255,0,0	1	807	0
KN194960.1	1314937	1339260	CARD10	1	+	1314937	1339260	255,0,0	18	225,117,114,156,111,246,165,117,117,135,195,126,156,102,57,327,138,234	0,442,1020,1216,2404,3613,4891,10196,11729,12183,13622,15520,16399,17448,17580,21329,23052,24089
KN178853.1	97498	134789	CARD11	1	+	97498	134789	255,0,0	21	204,114,126,174,135,93,42,240,126,204,138,99,54,171,198,123,156,177,327,138,210	0,1785,4082,9310,9928,11510,12092,12654,15010,15826,16439,19285,21707,25861,27756,29103,29564,30571,34056,35335,37081
KN194842.1	257384	278728	CARD14	1	+	257384	278728	255,0,0	12	201,117,156,210,120,177,130,111,69,327,138,210	0,1705,3766,7571,8081,9267,11577,14835,15959,17986,19153,21134
KN185022.1	230663	233000	CARD19	1	+	230663	233000	255,0,0	2	138,159	0,2178
KN183790.1	112221	131894	CARD6	1	+	112221	131894	255,0,0	7	240,195,243,717,522,129,324	0,1451,1661,17861,18587,19196,19349
KN190330.1	330922	343763	CARD8	1	+	330922	343763	255,0,0	4	231,261,141,255	0,304,7123,12586
KN190330.1	369695	382424	CARD8	1	+	369695	382424	255,0,0	4	255,138,261,231	0,6409,12164,12498
KN186155.1	260619	267206	CARD9	1	+	260619	267206	255,0,0	9	183,138,306,177,147,123,195,45,96	0,356,1288,1794,2054,2397,3536,6342,6491
KN196108.1	111837	163858	CARF	1	+	111837	163858	255,0,0	12	78,228,114,81,195,120,144,234,165,132,369,87	0,648,4498,7355,11139,18625,31797,33260,35328,48286,48750,51934
KN181494.1	285301	288101	CARHSP1	1	+	285301	288101	255,0,0	3	159,123,147	0,1848,2653
KN192303.1	144245	157676	CARM1	1	+	144245	157676	255,0,0	15	141,69,81,111,90,135,90,84,81,93,177,111,111,108,123	0,269,578,738,933,1113,1581,1823,4986,5223,6792,7845,10368,12172,13308
KN182574.1	203471	333856	CARMIL1	1	+	203471	333856	255,0,0	26	132,129,210,351,66,114,198,66,72,78,90,171,132,132,96,93,72,171,54,102,81,69,120,78,105,87	0,9547,13361,17944,18301,24567,32478,32922,53906,53981,56201,59270,70890,72140,81271,88222,91110,92539,102781,102935,103794,112642,118408,121673,124192,130298
KN177330.1	1675	5338	CARMIL1	1	+	1675	5338	255,0,0	14	45,81,78,207,318,198,186,534,393,183,291,351,114,168	0,48,165,346,779,1100,1301,1494,2032,2430,2619,2912,3265,3495
KN192753.1	21380	28201	CARMIL1	1	+	21380	28201	255,0,0	4	75,72,96,123	0,293,696,6698
KN188132.1	288140	300067	CARMIL2	1	+	288140	300067	255,0,0	32	45,60,129,72,72,78,90,93,87,114,99,93,105,81,99,57,171,162,102,132,111,162,93,120,120,333,123,66,228,81,78,111	0,766,926,1482,1662,1878,2041,2248,2414,2589,2792,3091,3273,3743,3924,4107,4283,4633,4874,6064,6276,6548,6785,7070,9093,9295,9740,10692,10854,11217,11645,11816
KN188578.1	54546	69438	CARMIL3	1	+	54546	69438	255,0,0	36	96,57,120,96,72,72,78,90,93,87,111,78,75,105,72,81,99,54,171,69,96,96,132,114,174,87,138,66,204,90,318,84,90,120,177,114	0,556,699,994,1326,1499,1786,1956,2539,2858,3141,3400,4031,4188,4386,4958,5159,5379,5514,5930,6270,6453,6939,7268,7866,8829,9060,9478,9650,10260,10944,11625,12537,14228,14430,14778
KN194941.1	306471	353184	CARNMT1	1	+	306471	353184	255,0,0	7	69,153,138,180,111,105,99	0,78,36743,37848,40909,45729,46614
KN192613.1	83642	84543	CARNMT1	1	+	83642	84543	255,0,0	5	147,129,255,96,243	0,151,281,551,658
KN187680.1	30344	31214	CARNMT1	1	+	30344	31214	255,0,0	5	66,372,60,144,147	0,104,504,566,723
KN186886.1	81705	86519	CARNS1	1	+	81705	86519	255,0,0	5	480,162,81,132,1227	0,719,991,1613,3587
KN187376.1	60955	104972	CARS	1	+	60955	104972	255,0,0	16	105,99,99,138,90,120,114,129,129,105,96,189,81,78,87,126	0,734,2196,10448,10777,12371,21880,22562,23081,23309,23777,24129,27404,34840,43081,43891
KN175307.1	111	14782	CARS	1	+	111	14782	255,0,0	6	162,324,90,165,240,54	0,424,897,1291,1563,14617
KN185307.1	214493	322219	CARS2	1	+	214493	322219	255,0,0	12	201,105,141,72,132,126,84,105,72,117,48,135	0,4718,20697,43020,53548,78525,90338,94778,95009,103567,107154,107591
KN196447.1	147062	147353	CARS2	1	+	147062	147353	255,0,0	1	291	0
KN180525.1	25139	26824	CARTPT	1	+	25139	26824	255,0,0	3	159,84,105	0,567,1580
KN183893.1	218417	267786	CASC1	1	+	218417	267786	255,0,0	10	273,114,168,216,156,162,111,111,138,141	0,10077,13002,15018,17148,19166,41559,43348,45686,49228
KN195032.1	959834	976813	CASC3	1	+	959834	976813	255,0,0	11	126,219,93,114,66,312,363,177,153,156,237	0,730,1204,1545,1977,3009,3327,3878,4719,4960,16742
KN193806.1	319352	363656	CASD1	1	+	319352	363656	255,0,0	17	132,96,123,48,78,123,216,420,90,120,156,75,108,141,78,93,258	0,7769,8354,14310,15378,20421,21770,23692,25078,30381,31484,33015,35343,36819,37443,42516,44046
KN174853.1	4627	127501	CASK	1	+	4627	127501	255,0,0	17	90,108,120,78,81,189,78,87,102,69,198,114,81,81,198,87,174	0,35804,48050,65871,68387,75774,81946,87701,88855,91689,94846,102137,109177,109360,111524,118834,122700
KN186857.1	164878	174869	CASKIN1	1	+	164878	174869	255,0,0	21	51,96,147,96,129,111,108,96,114,108,84,93,111,102,138,243,429,144,192,63,87	0,157,825,1319,1552,1968,2164,2348,2582,3562,3923,4099,5022,5213,6577,6797,7055,7556,8495,9321,9904
KN195362.1	338361	349307	CASKIN2	1	+	338361	349307	255,0,0	19	93,51,96,147,96,129,111,108,102,261,123,111,102,135,714,168,252,207,84	0,3990,4571,4938,5239,5420,5711,6217,6486,6993,7360,8039,8231,8448,8672,9464,9650,10225,10862
KN184949.1	290194	294523	CASP1	1	+	290194	294523	255,0,0	3	93,81,234	0,3524,4095
KN192329.1	185260	218435	CASP10	1	+	185260	218435	255,0,0	7	144,339,117,135,96,306,18	0,171,982,12862,31567,32827,33157
KN184949.1	246231	251136	CASP12	1	+	246231	251136	255,0,0	2	96,237	0,4668
KN179243.1	34655	36901	CASP14	1	+	34655	36901	255,0,0	5	147,222,117,105,102	0,249,1294,1532,2144
KN195018.1	1346822	1357358	CASP2	1	+	1346822	1357358	255,0,0	10	129,111,150,93,126,177,96,81,168,153	0,294,611,4142,4387,8118,8568,9254,9482,10383
KN186150.1	192904	193665	CASP3	1	+	192904	193665	255,0,0	4	93,72,63,333	0,162,355,428
KN187603.1	77621	83299	CASP3	1	+	77621	83299	255,0,0	5	228,126,180,120,123	0,1743,2156,2679,5555
KN180533.1	20768	21599	CASP3	1	+	20768	21599	255,0,0	1	831	0
KN183569.1	33168	33916	CASP4	1	+	33168	33916	255,0,0	3	237,138,75	0,435,673
KN182040.1	5823	12181	CASP6	1	+	5823	12181	255,0,0	6	45,144,78,174,162,234	0,611,1166,2358,5314,6124
KN194742.1	1053461	1079259	CASP7	1	+	1053461	1079259	255,0,0	5	93,129,177,129,222	0,19118,21590,22151,25576
KN192329.1	68388	85626	CASP8	1	+	68388	85626	255,0,0	6	129,138,249,126,111,300	0,1431,1599,13259,14129,16938
KN178688.1	3533	32946	CASP8AP2	1	+	3533	32946	255,0,0	17	63,108,75,114,168,246,240,591,189,18,330,210,174,492,996,1155,60	0,674,1366,2339,10225,10501,10759,11002,11623,11839,11881,12217,26335,26590,27088,28138,29353
KN185704.1	237788	261843	CASP9	1	+	237788	261843	255,0,0	7	129,156,177,87,147,183,90	0,3370,11998,12605,14538,20949,23965
KN185409.1	432996	441244	CASQ1	1	+	432996	441244	255,0,0	11	279,81,105,111,63,135,48,54,102,75,129	0,2022,2926,3281,3790,4206,5313,5789,6081,6978,8119
KN194913.1	249639	324761	CASQ2	1	+	249639	324761	255,0,0	10	234,84,102,111,72,132,51,105,75,144	0,29797,32638,34132,38112,43803,51848,71574,73628,74978
KN191812.1	448018	481983	CASR	1	+	448018	481983	255,0,0	7	183,306,888,231,153,1071,195	0,3384,9479,22079,31168,32663,33770
KN190024.1	185964	201178	CASS4	1	+	185964	201178	255,0,0	5	429,417,819,123,249	0,10204,10648,14821,14965
KN189092.1	964104	966165	CAST	1	+	964104	966165	255,0,0	5	432,321,564,390,183	0,474,796,1363,1878
KN184752.1	59695	105371	CAST	1	+	59695	105371	255,0,0	15	42,114,99,81,90,90,102,84,96,102,84,69,96,81,93	0,7894,19631,21224,22036,22261,23400,25183,27536,32728,33311,39188,42117,43610,45583
KN189393.1	249235	252908	CASTOR1	1	+	249235	252908	255,0,0	9	144,72,78,111,132,123,114,84,99	0,738,1904,1988,2185,2568,3142,3408,3574
KN190434.1	470868	525270	CASTOR2	1	+	470868	525270	255,0,0	8	87,72,195,132,126,108,84,99	0,36453,47560,48854,49605,50374,50779,54303
KN195299.1	20576	20744	CASTOR2	1	+	20576	20744	255,0,0	1	168	0
KN184601.1	265290	291175	CASZ1	1	+	265290	291175	255,0,0	17	417,843,66,90,165,174,843,135,66,153,123,285,195,174,150,144,654	0,4727,7713,9202,9992,11242,11649,14878,15297,16519,16800,17926,19644,20443,22261,22566,25231
KN194921.1	204869	255452	CAT	1	+	204869	255452	255,0,0	11	66,171,111,132,105,126,192,153,141,111,84	0,20050,21264,22359,23099,23806,25731,26363,31522,48971,50499
KN190508.1	1119357	1123904	CATIP	1	+	1119357	1123904	255,0,0	7	81,87,159,126,75,90,216	0,111,1510,2708,3651,4055,4331
KN186864.1	17458	23539	CATSPER1	1	+	17458	23539	255,0,0	7	114,63,141,93,75,114,210	0,4095,4280,4537,4888,5193,5871
ABVD02006548.1	209829	233129	CATSPER2	1	+	209829	233129	255,0,0	9	93,72,102,168,123,156,174,183,147	0,96,9678,9994,11421,11815,12492,22484,23153
KN182673.1	57460	68588	CATSPER4	1	+	57460	68588	255,0,0	7	144,102,96,123,135,171,192	0,3277,7147,7385,7724,9396,10936
KN185557.1	7001	134699	CATSPERB	1	+	7001	134699	255,0,0	10	93,141,144,105,150,225,201,111,135,159	0,17197,46891,83360,89849,92019,95781,115343,116774,127539
KN178172.1	53847	271032	CATSPERE	1	+	53847	271032	255,0,0	10	141,156,90,87,324,99,393,54,477,54	0,19648,35767,53982,117337,117679,130659,131079,144311,217131
KN185695.1	326277	354208	CATSPERG	1	+	326277	354208	255,0,0	18	171,108,99,60,159,81,204,60,183,108,156,129,135,171,156,75,135,48	0,260,1916,2096,2703,5478,5731,6027,6341,7424,7620,9459,11711,18065,22314,23406,24061,27883
KN192014.1	488757	488952	CAV1	1	+	488757	488952	255,0,0	1	195	0
KN190095.1	14305	14644	CAV1	1	+	14305	14644	255,0,0	1	339	0
KN194789.1	46444	46930	CAV2	1	+	46444	46930	255,0,0	1	486	0
KN194582.1	930407	930893	CAV2	1	+	930407	930893	255,0,0	1	486	0
ABVD02265548.1	32347	37700	CAV2	1	+	32347	37700	255,0,0	3	147,189,147	0,479,5206
KN186105.1	237907	250339	CAV3	1	+	237907	250339	255,0,0	2	114,336	0,12096
KN185448.1	174334	184826	CAVIN1	1	+	174334	184826	255,0,0	2	699,471	0,10021
KN184987.1	423995	434728	CAVIN2	1	+	423995	434728	255,0,0	3	477,582,204	0,9914,10529
KN195029.1	271197	272549	CAVIN3	1	+	271197	272549	255,0,0	2	399,390	0,962
KN189255.1	44997	52349	CAVIN4	1	+	44997	52349	255,0,0	2	408,387	0,6965
KN194859.1	11188	14497	CBARP	1	+	11188	14497	255,0,0	4	144,129,144,78	0,321,677,3231
KN189884.1	382409	418584	CBFA2T2	1	+	382409	418584	255,0,0	10	297,192,69,195,87,255,183,87,240,141	0,5134,8430,19715,21055,24254,25453,29186,31900,36034
KN189710.1	590093	652490	CBFB	1	+	590093	652490	255,0,0	5	78,87,117,114,132	0,321,5240,46421,62265
KN185424.1	1280406	1298490	CBL	1	+	1280406	1298490	255,0,0	14	279,183,99,90,87,378,132,207,129,87,138,126,150,150	0,1284,2138,2850,8170,9948,10408,12486,12906,13441,14767,15239,16125,17934
KN185607.1	23838	256741	CBLB	1	+	23838	256741	255,0,0	17	258,120,141,135,147,96,366,186,207,132,84,138,126,150,150,249,168	0,10272,20392,22962,26398,38631,59963,61868,73880,85669,88580,95241,110430,116110,134361,215576,232735
KN190208.1	322967	331407	CBLC	1	+	322967	331407	255,0,0	8	84,129,87,138,123,168,138,348	0,614,1380,3168,4561,4852,5661,8092
KN186384.1	512648	520818	CBLL1	1	+	512648	520818	255,0,0	5	168,99,87,75,1032	0,3999,4481,5506,7138
KN185559.1	70068	71451	CBLL1	1	+	70068	71451	255,0,0	6	740,78,60,93,57,285	0,791,881,942,1037,1098
KN188889.1	114201	114324	CBLL1	1	+	114201	114324	255,0,0	1	123	0
KN180651.1	87464	87650	CBLL1	1	+	87464	87650	255,0,0	1	186	0
KN181613.1	86979	87102	CBLL1	1	+	86979	87102	255,0,0	1	123	0
KN186638.1	65339	67287	CBLN1	1	+	65339	67287	255,0,0	3	198,117,279	0,1410,1669
KN182314.1	69580	73265	CBLN2	1	+	69580	73265	255,0,0	3	195,126,246	0,421,3439
KN184853.1	171363	175285	CBLN3	1	+	171363	175285	255,0,0	4	198,123,297,141	0,525,1009,3781
KN190528.1	931245	936361	CBLN4	1	+	931245	936361	255,0,0	3	195,117,291	0,1721,4825
KN190309.1	455916	487590	CBR1	1	+	455916	487590	255,0,0	4	435,114,159,126	0,4409,31388,31548
KN190309.1	475535	475970	CBR1	1	+	475535	475970	255,0,0	1	435	0
KN190309.1	349481	366031	CBR3	1	+	349481	366031	255,0,0	3	435,111,285	0,14612,16265
KN196060.1	159482	179290	CBR4	1	+	159482	179290	255,0,0	5	144,120,138,135,174	0,2027,3877,6347,19634
KN184356.1	99953	121830	CBWD1	1	+	99953	121830	255,0,0	6	96,129,72,54,57,90	0,474,4676,8745,12297,21787
KN193133.1	158046	158507	CBWD3	1	+	158046	158507	255,0,0	3	99,171,138	0,102,323
KN189631.1	73053	73676	CBWD3	1	+	73053	73676	255,0,0	3	102,225,180	0,207,443
KN193115.1	936877	937078	CBWD3	1	+	936877	937078	255,0,0	1	201	0
KN193315.1	220025	220486	CBWD5	1	+	220025	220486	255,0,0	2	72,384	0,77
KN180165.1	8805	9277	CBWD5	1	+	8805	9277	255,0,0	1	472	0
KN187188.1	348013	351748	CBX1	1	+	348013	351748	255,0,0	4	141,96,177,138	0,2305,2987,3597
KN185594.1	390004	390558	CBX1	1	+	390004	390558	255,0,0	2	387,165	0,389
KN196357.1	202965	203268	CBX1	1	+	202965	203268	255,0,0	1	303	0
KN190601.1	626686	626947	CBX1	1	+	626686	626947	255,0,0	1	261	0
KN194842.1	568981	575228	CBX2	1	+	568981	575228	255,0,0	6	285,99,879,105,66,45	0,288,402,2777,5074,6202
KN185601.1	1477795	1478344	CBX3	1	+	1477795	1478344	255,0,0	1	549	0
KN193807.1	223369	223906	CBX3	1	+	223369	223906	255,0,0	2	385,150	0,387
KN188030.1	145398	145890	CBX3	1	+	145398	145890	255,0,0	1	492	0
KN180780.1	9231	9698	CBX3	1	+	9231	9698	255,0,0	1	467	0
KN193883.1	79413	79962	CBX3	1	+	79413	79962	255,0,0	1	549	0
KN193763.1	83604	84105	CBX3	1	+	83604	84105	255,0,0	3	303,93,90	0,315,411
KN191812.1	553190	556757	CBX3	1	+	553190	556757	255,0,0	2	174,255	0,3312
KN186823.1	61031	61563	CBX3	1	+	61031	61563	255,0,0	2	204,323	0,209
KN188595.1	29457	30779	CBX3	1	+	29457	30779	255,0,0	3	51,272,156	0,873,1166
KN186371.1	10044	10568	CBX3	1	+	10044	10568	255,0,0	2	324,198	0,326
ABVD02120715.1	22	554	CBX3	1	+	22	554	255,0,0	2	323,204	0,328
KN194922.1	129282	129674	CBX3	1	+	129282	129674	255,0,0	2	307,81	0,311
KN179781.1	58687	59184	CBX3	1	+	58687	59184	255,0,0	5	39,96,99,105,153	0,40,137,237,344
ABVD02261581.1	2686	3198	CBX3	1	+	2686	3198	255,0,0	1	512	0
KN181730.1	81724	81877	CBX3	1	+	81724	81877	255,0,0	1	153	0
KN196446.1	232767	233192	CBX3	1	+	232767	233192	255,0,0	2	352,72	0,353
KN184633.1	419683	420232	CBX3	1	+	419683	420232	255,0,0	1	549	0
KN193635.1	456046	456566	CBX3	1	+	456046	456566	255,0,0	2	126,392	0,128
KN182458.1	141315	141789	CBX3	1	+	141315	141789	255,0,0	1	474	0
KN195027.1	40201	45442	CBX3	1	+	40201	45442	255,0,0	4	123,96,163,144	0,489,2795,5097
KN181702.1	28447	28995	CBX3	1	+	28447	28995	255,0,0	2	420,126	0,422
KN196437.1	1312282	1312690	CBX3	1	+	1312282	1312690	255,0,0	1	408	0
KN194842.1	520589	524518	CBX4	1	+	520589	524518	255,0,0	3	63,66,1410	0,2178,2519
KN191505.1	501058	510458	CBX5	1	+	501058	510458	255,0,0	4	138,186,102,147	0,3436,7520,9253
KN184004.1	15979	21857	CBX6	1	+	15979	21857	255,0,0	7	390,81,471,66,66,45,69	0,393,528,5173,5373,5582,5809
KN185694.1	641754	657789	CBX7	1	+	641754	657789	255,0,0	6	69,45,66,66,351,156	0,2123,8872,12555,15161,15879
KN194842.1	557524	559790	CBX8	1	+	557524	559790	255,0,0	5	69,45,63,69,867	0,457,691,877,1399
KN185757.1	21660	26606	CBY1	1	+	21660	26606	255,0,0	4	117,105,120,54	0,2421,2610,4892
KN192057.1	272170	272551	CBY3	1	+	272170	272551	255,0,0	2	132,222	0,159
KN186844.1	441463	454548	CC2D1A	1	+	441463	454548	255,0,0	19	45,75,126,66,135,90,102,60,117,123,174,138,69,105,126,129,138,141,57	0,132,354,579,1264,1591,1767,2105,3556,3928,4652,5393,6197,6648,7007,9860,10078,11703,13028
KN182873.1	52741	63353	CC2D1B	1	+	52741	63353	255,0,0	20	63,147,105,129,156,126,72,93,132,72,132,180,126,57,117,75,60,102,90,126	0,1005,2153,3242,3489,3902,4230,4432,4606,4928,5204,5950,6545,7345,7488,7977,8198,8963,9236,10486
KN183973.1	71973	204767	CC2D2A	1	+	71973	204767	255,0,0	31	186,180,123,135,114,90,207,174,99,99,108,108,165,90,90,201,144,147,159,177,177,30,153,144,210,129,141,162,159,102,87	0,1421,4699,21634,23294,24718,41189,46770,49894,50466,51470,51769,54339,57156,57935,59678,62190,63779,65999,74277,77392,77602,78305,90695,96816,110871,111889,119230,125816,132268,132707
KN193977.1	27016	121991	CC2D2B	1	+	27016	121991	255,0,0	13	144,87,132,207,171,96,183,195,90,114,135,123,186	0,4359,26045,27302,42499,62076,78611,78958,82747,84586,85691,86190,94789
ABVD02262868.1	37452	37665	CC2D2B	1	+	37452	37665	255,0,0	1	213	0
KN184182.1	5278	40558	CCAR1	1	+	5278	40558	255,0,0	22	174,48,192,117,192,129,162,225,114,168,207,87,186,192,240,111,84,147,120,183,210,57	0,572,4829,5953,6191,12289,12533,15314,16090,16744,17630,18651,20730,25412,28027,29005,31960,32385,33367,33596,34253,35223
KN190475.1	1704256	1706994	CCAR2	1	+	1704256	1706994	255,0,0	2	1933,804	0,1934
KN189750.1	273439	285361	CCAR2	1	+	273439	285361	255,0,0	20	57,90,96,114,132,93,120,225,114,165,165,231,237,144,84,147,114,189,219,42	0,320,687,970,1255,1573,5826,6917,7228,7679,8262,8521,8865,9688,9975,10512,10839,11050,11380,11880
KN192877.1	268530	522425	CCBE1	1	+	268530	522425	255,0,0	9	207,141,120,93,159,132,54,81,129	0,2655,7525,16189,25686,28093,46202,253163,253766
KN192648.1	37074	38432	CCBE1	1	+	37074	38432	255,0,0	5	108,314,174,57,165	0,141,791,1076,1193
KN190331.1	167118	179874	CCDC102A	1	+	167118	179874	255,0,0	8	66,102,171,210,120,105,231,405	0,2453,3467,5460,6004,7891,10059,12351
KN187441.1	1167727	1426045	CCDC102B	1	+	1167727	1426045	255,0,0	6	99,204,108,213,393,75	0,182960,238638,255556,257793,258243
KN181839.1	67298	69044	CCDC103	1	+	67298	69044	255,0,0	3	141,132,450	0,539,1296
KN179243.1	1711	3564	CCDC105	1	+	1711	3564	255,0,0	4	156,177,111,222	0,641,1098,1631
KN194713.1	26344	28055	CCDC105	1	+	26344	28055	255,0,0	2	570,105	0,1606
KN185106.1	520427	523154	CCDC106	1	+	520427	523154	255,0,0	4	102,177,153,315	0,199,1682,2412
KN182817.1	13152	15651	CCDC107	1	+	13152	15651	255,0,0	6	186,63,120,93,135,90	0,234,360,564,2170,2409
KN192737.1	121451	142967	CCDC110	1	+	121451	142967	255,0,0	5	2043,81,63,57,99	0,2861,4184,4565,21417
KN174559.1	11276	30539	CCDC112	1	+	11276	30539	255,0,0	7	108,87,75,390,414,96,120	0,2686,4638,8141,16714,18481,19143
KN190517.1	133194	133929	CCDC113	1	+	133194	133929	255,0,0	3	108,393,219	0,120,516
KN185969.1	1515	1617	CCDC113	1	+	1515	1617	255,0,0	1	102	0
KN195240.1	108012	133701	CCDC113	1	+	108012	133701	255,0,0	6	102,117,156,81,156,162	0,1549,10849,12428,14239,25527
KN190330.1	454005	480575	CCDC114	1	+	454005	480575	255,0,0	10	90,81,153,81,138,177,114,126,186,57	0,917,1104,8197,9015,9278,17785,18199,26210,26513
KN196179.1	239496	242968	CCDC115	1	+	239496	242968	255,0,0	4	90,93,129,111	0,162,905,3361
KN194659.1	573328	576550	CCDC116	1	+	573328	576550	255,0,0	5	291,390,147,165,54	0,1594,2210,2360,3168
KN195021.1	1007787	1026165	CCDC117	1	+	1007787	1026165	255,0,0	4	234,141,222,183	0,1959,2526,18195
KN192560.1	52795	114509	CCDC12	1	+	52795	114509	255,0,0	4	102,84,63,78	0,58234,60182,61636
KN192890.1	41321	46314	CCDC120	1	+	41321	46314	255,0,0	9	189,432,102,174,63,294,141,138,45	0,275,1817,2053,2597,3052,3863,4667,4948
KN188818.1	1368076	1368823	CCDC121	1	+	1368076	1368823	255,0,0	2	513,195	0,552
KN183847.1	555714	561842	CCDC122	1	+	555714	561842	255,0,0	3	90,402,123	0,4833,6005
KN195766.1	2060	2743	CCDC122	1	+	2060	2743	255,0,0	4	201,264,165,42	0,206,475,641
ABVD02009134.1	847	1444	CCDC122	1	+	847	1444	255,0,0	3	153,159,240	0,197,357
KN191383.1	299766	301961	CCDC124	1	+	299766	301961	255,0,0	4	159,186,111,201	0,1493,1780,1994
KN195627.1	4494	12196	CCDC125	1	+	4494	12196	255,0,0	5	90,114,174,132,237	0,2168,3507,6537,7465
ABVD02295074.1	24494	25159	CCDC125	1	+	24494	25159	255,0,0	2	483,102	0,563
KN179987.1	14141	23165	CCDC125	1	+	14141	23165	255,0,0	3	138,87,87	0,4318,8937
KN186029.1	353689	354109	CCDC126	1	+	353689	354109	255,0,0	1	420	0
KN195777.1	716	29729	CCDC126	1	+	716	29729	255,0,0	2	78,183	0,28830
ABVD02059939.1	645	882	CCDC126	1	+	645	882	255,0,0	1	237	0
KN196163.1	200393	208788	CCDC127	1	+	200393	208788	255,0,0	2	123,657	0,7738
KN178709.1	508706	603574	CCDC129	1	+	508706	603574	255,0,0	11	114,126,291,189,90,87,192,372,204,87,48	0,852,8340,8667,9114,10031,71572,71779,75335,77929,94820
KN189947.1	114717	162961	CCDC13	1	+	114717	162961	255,0,0	14	219,150,144,90,114,105,156,183,195,81,123,156,114,147	0,2048,12754,14630,18643,19960,21821,24698,26416,29466,31920,44823,47447,48097
KN186844.1	547705	557272	CCDC130	1	+	547705	557272	255,0,0	9	399,75,138,174,144,60,57,81,54	0,405,576,2971,3233,4199,5793,7903,9513
KN187971.1	190178	201662	CCDC134	1	+	190178	201662	255,0,0	6	120,63,183,84,120,102	0,7710,8075,10092,10391,11382
KN189561.1	4961	27259	CCDC136	1	+	4961	27259	255,0,0	18	114,225,75,288,114,114,141,162,180,186,216,222,105,114,219,261,81,96	0,1676,1994,7591,10056,10793,11176,11663,12664,14446,15136,16806,17079,17196,17711,19049,20028,22202
KN184566.1	423020	426529	CCDC137	1	+	423020	426529	255,0,0	4	162,78,195,126	0,597,1892,3383
KN194801.1	1131007	1168799	CCDC138	1	+	1131007	1168799	255,0,0	4	192,177,138,159	0,13922,35695,37633
KN193821.1	8441	50548	CCDC138	1	+	8441	50548	255,0,0	6	105,165,78,120,162,87	0,2816,12726,15289,20918,42020
KN187016.1	76835	148685	CCDC14	1	+	76835	148685	255,0,0	6	186,174,1485,234,54,177	0,207,456,52356,67585,71673
KN187016.1	78939	128042	CCDC14	1	+	78939	128042	255,0,0	6	174,468,132,213,141,441	0,249,10762,10966,46478,48662
KN174745.1	19458	205170	CCDC141	1	+	19458	205170	255,0,0	23	102,123,192,108,261,195,171,141,123,192,207,180,126,189,180,147,138,66,120,183,114,165,576	0,2412,44997,47094,54831,109243,120968,137295,139203,140727,148643,154164,154528,156507,158154,160151,167657,168501,168573,171239,174082,184920,185136
KN194971.1	587090	592897	CCDC142	1	+	587090	592897	255,0,0	9	246,207,174,117,129,66,90,612,246	0,395,731,1120,4109,4406,4623,4946,5561
KN183028.1	27143	28049	CCDC144A	1	+	27143	28049	255,0,0	3	42,60,288	0,174,618
KN190858.1	278418	324409	CCDC146	1	+	278418	324409	255,0,0	12	210,177,225,189,93,168,90,165,225,231,126,138	0,16310,19173,20047,29582,30277,33029,33211,34595,36344,44759,45853
KN196296.1	7110	97248	CCDC148	1	+	7110	97248	255,0,0	8	213,141,171,96,153,84,102,123	0,6548,47802,48062,60490,60847,81006,90015
KN187606.1	262434	392966	CCDC149	1	+	262434	392966	255,0,0	12	57,162,111,114,174,75,84,147,78,117,150,270	0,48675,74062,89267,90175,91056,92956,96012,107302,113302,130100,130262
KN182698.1	28303	115494	CCDC15	1	+	28303	115494	255,0,0	5	180,105,138,147,156	0,39220,80669,81860,87035
KN195235.1	36272	212617	CCDC150	1	+	36272	212617	255,0,0	20	162,222,180,69,126,120,105,129,180,105,129,168,99,168,120,195,66,162,90,108	0,1296,1639,3457,4990,31590,38866,40821,41201,102924,120593,121443,122649,123527,169485,172473,173055,173215,174070,176237
KN194383.1	1184024	1189600	CCDC151	1	+	1184024	1189600	255,0,0	9	123,75,171,99,120,153,159,147,72	0,238,1698,1965,2552,3227,4226,4945,5504
KN196433.1	411944	464342	CCDC152	1	+	411944	464342	255,0,0	6	87,105,63,102,129,120	0,5785,27965,31111,45262,52278
KN188707.1	62611	64794	CCDC153	1	+	62611	64794	255,0,0	3	120,135,114	0,1684,2069
KN186845.1	814761	819359	CCDC154	1	+	814761	819359	255,0,0	3	105,135,198	0,4171,4400
KN193231.1	496197	512325	CCDC155	1	+	496197	512325	255,0,0	8	102,189,69,153,114,51,63,141	0,564,2045,2359,3090,3500,9459,15987
KN189393.1	177469	187412	CCDC157	1	+	177469	187412	255,0,0	10	192,135,168,45,120,141,168,264,180,249	0,872,2017,2338,2392,3758,5053,5242,6432,9694
KN194710.1	649250	679792	CCDC158	1	+	649250	679792	255,0,0	15	219,108,330,75,114,114,117,195,486,189,153,114,159,93,132	0,2494,2708,3398,3969,4747,11831,14441,15811,21079,23708,25492,27606,29471,30410
KN194383.1	1233090	1233851	CCDC159	1	+	1233090	1233851	255,0,0	3	69,195,78	0,349,683
ABVD02014237.1	344	1268	CCDC160	1	+	344	1268	255,0,0	1	924	0
KN195344.1	84440	85364	CCDC160	1	+	84440	85364	255,0,0	1	924	0
KN181779.1	21577	35762	CCDC167	1	+	21577	35762	255,0,0	3	42,96,102	0,12194,14083
KN191437.1	23356	32095	CCDC168	1	+	23356	32095	255,0,0	14	114,153,357,69,105,24,348,39,258,135,339,222,450,264	0,156,1068,3684,3798,3930,5364,5847,5943,6717,7119,7536,8013,8475
KN184868.1	53650	54385	CCDC169	1	+	53650	54385	255,0,0	2	177,441	0,294
KN195165.1	55020	58622	CCDC17	1	+	55020	58622	255,0,0	9	135,132,210,201,57,75,123,165,177	0,319,522,886,1423,1812,2171,2673,3425
KN186665.1	36306	90516	CCDC170	1	+	36306	90516	255,0,0	9	201,234,243,174,138,141,198,261,126	0,1781,20599,23174,33165,33339,45342,52322,54084
KN182679.1	2683	66711	CCDC171	1	+	2683	66711	255,0,0	8	114,198,168,189,504,111,225,183	0,2951,5712,7483,37969,39232,63160,63845
KN193198.1	717356	777411	CCDC172	1	+	717356	777411	255,0,0	6	78,84,120,159,102,105	0,293,33857,35483,59494,59950
KN186122.1	30501	107881	CCDC173	1	+	30501	107881	255,0,0	9	291,165,195,138,153,195,174,216,54	0,21686,22533,32703,36292,54163,54449,58641,77326
ABVD02009418.1	27776	47238	CCDC174	1	+	27776	47238	255,0,0	10	297,147,129,96,141,96,180,60,99,96	0,1371,3272,3903,4447,5686,8834,10377,18579,19366
KN185675.1	103897	195100	CCDC175	1	+	103897	195100	255,0,0	4	144,222,87,114	0,61395,73113,91089
KN192422.1	332624	334730	CCDC177	1	+	332624	334730	255,0,0	1	2106	0
KN195024.1	16254	17299	CCDC177	1	+	16254	17299	255,0,0	3	234,186,144	0,559,901
KN196379.1	110506	524620	CCDC178	1	+	110506	524620	255,0,0	5	135,153,225,201,141	0,130700,362976,371123,413973
KN177656.1	11472	101832	CCDC18	1	+	11472	101832	255,0,0	24	138,312,201,141,201,147,114,102,213,165,141,168,117,78,135,129,111,201,168,294,120,99,129,102	0,147,3192,6598,11738,13523,14791,15486,18748,19185,24885,27374,35955,39230,39470,55153,55767,57198,64552,73517,75788,78962,88867,90258
KN186859.1	25218	27943	CCDC181	1	+	25218	27943	255,0,0	3	117,732,123	0,1792,2602
KN187375.1	394733	395180	CCDC182	1	+	394733	395180	255,0,0	1	447	0
KN193953.1	86365	99494	CCDC183	1	+	86365	99494	255,0,0	10	123,159,111,120,124,156,153,90,93,114	0,879,1120,3154,4871,11958,12312,12598,12788,13015
KN184382.1	109637	110225	CCDC184	1	+	109637	110225	255,0,0	2	159,417	0,171
KN185564.1	614776	616276	CCDC185	1	+	614776	616276	255,0,0	5	273,369,258,234,105	0,282,783,1134,1395
KN193138.1	10022	52187	CCDC186	1	+	10022	52187	255,0,0	14	528,105,123,132,213,117,105,99,87,141,258,189,84,69	0,531,3644,12871,17282,18440,21639,24923,25211,26120,32405,33263,34611,42096
KN186155.1	318366	361050	CCDC187	1	+	318366	361050	255,0,0	6	237,144,99,150,33,126	0,7591,8363,31114,36662,42558
KN192060.1	240846	240909	CCDC188	1	+	240846	240909	255,0,0	1	63	0
KN180784.1	341831	348096	CCDC190	1	+	341831	348096	255,0,0	2	534,183	0,6082
KN184382.1	85142	86534	CCDC191	1	+	85142	86534	255,0,0	3	333,234,731	0,348,661
KN196382.1	99082	100507	CCDC191	1	+	99082	100507	255,0,0	5	429,192,165,246,231	0,430,623,889,1194
KN179060.1	10168	10315	CCDC191	1	+	10168	10315	255,0,0	1	147	0
KN194158.1	15981	17537	CCDC191	1	+	15981	17537	255,0,0	4	324,219,204,591	0,428,734,965
ABVD02259620.1	7537	16119	CCDC191	1	+	7537	16119	255,0,0	4	249,240,84,102	0,4542,7676,8480
KN196393.1	563535	726721	CCDC192	1	+	563535	726721	255,0,0	4	204,66,123,108	0,52766,133284,163078
KN191383.1	1085553	1086780	CCDC194	1	+	1085553	1086780	255,0,0	2	78,108	0,1119
KN195142.1	143948	153522	CCDC197	1	+	143948	153522	255,0,0	2	189,141	0,9433
KN194919.1	1074716	1074836	CCDC198	1	+	1074716	1074836	255,0,0	1	120	0
KN194135.1	86581	98186	CCDC22	1	+	86581	98186	255,0,0	15	51,177,132,108,177,198,96,135,120,102,105,96,60,75,111	0,1137,5336,6385,6822,7873,8813,9486,9705,9928,10119,10479,10831,10973,11494
KN187370.1	280271	310378	CCDC25	1	+	280271	310378	255,0,0	5	51,78,105,201,48	0,9717,13864,14204,30059
KN196414.1	536356	536980	CCDC25	1	+	536356	536980	255,0,0	1	624	0
KN186073.1	14056	14679	CCDC25	1	+	14056	14679	255,0,0	1	623	0
KN184539.1	98290	99188	CCDC27	1	+	98290	99188	255,0,0	2	69,135	0,763
KN194550.1	630034	630535	CCDC28A	1	+	630034	630535	255,0,0	1	501	0
KN185450.1	245818	246459	CCDC28A	1	+	245818	246459	255,0,0	2	234,405	0,236
KN187639.1	20111	26794	CCDC28A	1	+	20111	26794	255,0,0	3	198,165,156	0,2991,6527
KN187359.1	96589	96862	CCDC28A	1	+	96589	96862	255,0,0	1	273	0
KN186037.1	321585	324307	CCDC28B	1	+	321585	324307	255,0,0	4	165,174,195,48	0,1318,1604,2674
KN196096.1	237439	240396	CCDC3	1	+	237439	240396	255,0,0	2	372,177	0,2780
KN188008.1	11609	74635	CCDC30	1	+	11609	74635	255,0,0	8	108,162,156,210,177,108,126,141	0,8800,17222,19631,23438,41978,42092,62885
KN178202.1	347958	354062	CCDC32	1	+	347958	354062	255,0,0	3	129,165,237	0,3194,5867
KN190256.1	273976	384476	CCDC33	1	+	273976	384476	255,0,0	16	312,156,132,111,87,90,117,132,126,72,156,90,135,171,84,102	0,22682,36384,40474,42112,46740,48059,53926,54679,55762,106167,107083,107342,108728,109972,110398
KN182939.1	8175	10955	CCDC34	1	+	8175	10955	255,0,0	3	159,141,213	0,708,2567
KN186414.1	480376	481310	CCDC34	1	+	480376	481310	255,0,0	2	537,396	0,538
KN184329.1	202104	202712	CCDC34	1	+	202104	202712	255,0,0	3	111,159,261	0,113,347
KN178681.1	24299	37132	CCDC36	1	+	24299	37132	255,0,0	4	87,153,369,117	0,11669,11840,12716
KN184515.1	552841	584278	CCDC38	1	+	552841	584278	255,0,0	8	66,162,78,108,156,132,210,81	0,2100,2380,4679,22277,23841,28910,31356
KN182475.1	646	38285	CCDC39	1	+	646	38285	255,0,0	14	105,162,144,204,138,168,192,90,189,132,90,159,147,90	0,539,5149,9692,11367,14067,15148,17833,20394,21836,22064,22943,25326,37549
KN194842.1	330281	363278	CCDC40	1	+	330281	363278	255,0,0	12	210,180,123,168,216,243,159,225,126,147,216,87	0,2026,4840,6969,8222,9278,13048,13343,22877,23175,32620,32910
KN195083.1	152431	165661	CCDC42	1	+	152431	165661	255,0,0	6	69,156,222,201,99,84	0,3167,3450,10284,12341,13146
KN184426.1	10878	11256	CCDC43	1	+	10878	11256	255,0,0	1	378	0
KN184962.1	49655	50327	CCDC43	1	+	49655	50327	255,0,0	1	672	0
KN184987.1	106566	107238	CCDC43	1	+	106566	107238	255,0,0	1	672	0
KN179942.1	118758	127660	CCDC43	1	+	118758	127660	255,0,0	4	204,87,138,183	0,4655,5911,8719
ABVD02015322.1	2	569	CCDC43	1	+	2	569	255,0,0	1	567	0
KN192098.1	45315	45869	CCDC43	1	+	45315	45869	255,0,0	2	219,318	0,236
ABVD02058463.1	1197	1613	CCDC43	1	+	1197	1613	255,0,0	2	219,180	0,236
KN177037.1	281094	292282	CCDC47	1	+	281094	292282	255,0,0	12	264,108,174,123,66,102,111,87,57,111,168,78	0,688,1313,2897,3244,5338,5658,6509,7737,8103,8425,11110
KN184626.1	42413	43310	CCDC47	1	+	42413	43310	255,0,0	4	93,309,153,180	0,99,413,717
KN187969.1	806907	831476	CCDC50	1	+	806907	831476	255,0,0	6	66,126,90,66,117,105	0,938,5289,12734,23776,24464
KN177755.1	285092	287828	CCDC51	1	+	285092	287828	255,0,0	3	312,159,753	0,1322,1983
KN192014.1	1216712	1217696	CCDC54	1	+	1216712	1217696	255,0,0	2	516,411	0,573
KN184566.1	17298	17409	CCDC57	1	+	17298	17409	255,0,0	1	111	0
KN190534.1	486917	540884	CCDC57	1	+	486917	540884	255,0,0	6	381,192,153,168,135,105	0,21364,23446,32020,52967,53862
KN191812.1	564568	591140	CCDC58	1	+	564568	591140	255,0,0	5	48,63,147,126,51	0,2604,7146,11905,26521
KN180891.1	5933	6316	CCDC58	1	+	5933	6316	255,0,0	2	261,120	0,263
ABVD02035142.1	1663	6348	CCDC59	1	+	1663	6348	255,0,0	3	309,81,156	0,2836,4529
KN176037.1	10314	15001	CCDC59	1	+	10314	15001	255,0,0	3	309,81,156	0,2838,4531
ABVD02000854.1	1791	2100	CCDC59	1	+	1791	2100	255,0,0	1	309	0
KN194974.1	277104	420298	CCDC6	1	+	277104	420298	255,0,0	9	192,108,102,153,162,102,132,147,231	0,5342,13829,17438,22116,24202,40943,66515,142963
KN186840.1	601923	661221	CCDC60	1	+	601923	661221	255,0,0	10	159,78,102,96,225,81,105,132,189,93	0,8220,15301,24895,36909,47238,52323,54355,56498,59205
KN185651.1	270226	285208	CCDC61	1	+	270226	285208	255,0,0	9	96,102,138,171,84,129,159,78,144	0,996,1170,1727,2390,10670,11878,14523,14838
KN186383.1	789564	819508	CCDC62	1	+	789564	819508	255,0,0	10	126,315,243,117,87,102,171,102,168,189	0,4199,4661,6756,7223,10663,13524,15419,27723,29755
KN193814.1	379999	381624	CCDC62	1	+	379999	381624	255,0,0	4	821,402,102,24	0,968,1460,1601
KN189885.1	74841	76359	CCDC62	1	+	74841	76359	255,0,0	3	777,402,102	0,924,1416
KN186137.1	1780	14085	CCDC63	1	+	1780	14085	255,0,0	3	216,189,201	0,8813,12104
ABVD02258547.1	4584	23270	CCDC63	1	+	4584	23270	255,0,0	4	150,180,189,168	0,924,15402,18518
KN186339.1	176176	183750	CCDC65	1	+	176176	183750	255,0,0	8	228,153,222,195,138,168,168,132	0,340,869,1254,2277,2958,6694,7442
KN191777.1	32043	104055	CCDC66	1	+	32043	104055	255,0,0	13	63,66,387,102,72,81,201,84,162,144,306,201,114	0,1588,21353,35556,37383,43787,45468,45886,46788,51303,69037,70853,71898
KN181831.1	232345	234868	CCDC66	1	+	232345	234868	255,0,0	10	198,162,216,225,228,225,60,120,216,141	0,275,445,889,1231,1695,1921,1993,2119,2382
KN194799.1	16468	21166	CCDC66	1	+	16468	21166	255,0,0	13	138,216,120,63,117,102,159,258,126,204,114,294,192	0,188,410,542,611,736,2990,3326,3677,3818,4038,4188,4506
KN184565.1	228435	264917	CCDC68	1	+	228435	264917	255,0,0	9	57,75,84,108,81,129,126,132,117	0,3237,11507,12865,25162,30021,31313,32275,36365
KN193932.1	266719	277904	CCDC69	1	+	266719	277904	255,0,0	5	177,96,120,105,102	0,899,1851,2464,11083
KN194480.1	373605	496840	CCDC7	1	+	373605	496840	255,0,0	3	144,60,216	0,84219,123019
KN187595.1	8614	9049	CCDC70	1	+	8614	9049	255,0,0	2	198,204	0,231
KN186773.1	210247	211663	CCDC71	1	+	210247	211663	255,0,0	2	378,891	0,525
KN194485.1	292382	293125	CCDC71L	1	+	292382	293125	255,0,0	1	743	0
KN195210.1	15370	83633	CCDC73	1	+	15370	83633	255,0,0	8	126,117,132,189,351,1125,138,117	0,19506,31917,57638,59097,59478,62593,68146
KN177842.1	46585	60918	CCDC73	1	+	46585	60918	255,0,0	4	69,36,75,60	0,1700,2648,14273
KN183379.1	4009	4126	CCDC74A	1	+	4009	4126	255,0,0	1	117	0
KN182054.1	273880	288127	CCDC77	1	+	273880	288127	255,0,0	8	141,153,126,219,147,102,141,168	0,923,1178,2509,5767,8293,11711,14079
KN194342.1	419442	420305	CCDC77	1	+	419442	420305	255,0,0	3	159,345,318	0,195,545
KN182619.1	54375	55143	CCDC77	1	+	54375	55143	255,0,0	2	437,294	0,474
KN186845.1	243604	245199	CCDC78	1	+	243604	245199	255,0,0	2	183,108	0,1487
KN185651.1	151061	152246	CCDC8	1	+	151061	152246	255,0,0	4	339,129,156,261	0,366,525,924
KN193221.1	83255	116704	CCDC80	1	+	83255	116704	255,0,0	11	345,81,105,147,138,156,168,66,225,180,1167	0,1409,3902,11375,13629,23725,31559,31733,31841,32072,32282
KN188841.1	123832	160270	CCDC81	1	+	123832	160270	255,0,0	10	153,261,111,93,105,174,75,216,123,141	0,7966,12308,22230,22963,24708,28421,28728,33950,36297
KN179151.1	83761	114605	CCDC82	1	+	83761	114605	255,0,0	9	144,162,177,159,90,87,138,168,60	0,348,515,1221,8129,9981,16863,24966,30784
KN177126.1	69457	127478	CCDC83	1	+	69457	127478	255,0,0	7	156,72,117,93,168,162,96	0,5996,8828,19746,31195,35123,57925
KN183941.1	45069	52681	CCDC84	1	+	45069	52681	255,0,0	8	120,162,102,69,87,108,90,132	0,204,790,5452,5598,6208,7308,7480
KN179062.1	18777	19392	CCDC84	1	+	18777	19392	255,0,0	3	42,282,156	0,174,459
KN186375.1	26996	34596	CCDC85A	1	+	26996	34596	255,0,0	3	117,846,186	0,123,7414
KN186827.1	90096	90654	CCDC85B	1	+	90096	90654	255,0,0	1	558	0
KN196354.1	1279055	1357543	CCDC85C	1	+	1279055	1357543	255,0,0	6	87,99,111,72,207,429	0,944,6622,20421,77758,78059
KN195347.1	10357	11101	CCDC86	1	+	10357	11101	255,0,0	2	78,660	0,84
KN185659.1	33503	36092	CCDC87	1	+	33503	36092	255,0,0	5	564,237,543,162,546	0,567,870,1425,2043
KN194818.1	5573	91884	CCDC88A	1	+	5573	91884	255,0,0	28	57,117,81,159,147,144,186,138,1071,123,147,165,156,285,141,189,141,96,216,81,33,165,72,78,177,84,171,294	0,1535,16251,18252,22356,22826,30724,35940,37287,39689,45487,49431,52874,54039,54561,62005,73052,76319,76546,80070,81163,81199,81922,82949,85334,85517,85843,86017
KN185486.1	472142	486044	CCDC88B	1	+	472142	486044	255,0,0	25	60,72,108,72,96,141,150,81,156,147,108,126,33,150,633,126,141,255,144,189,147,165,222,177,135	0,346,614,805,1096,1293,1620,1869,2074,2786,3059,3353,3570,3630,4044,7667,8762,9512,10130,10473,10753,11403,12119,13473,13767
KN185055.1	19981	151718	CCDC88C	1	+	19981	151718	255,0,0	31	60,99,114,69,57,87,141,186,159,147,144,186,138,1071,105,141,189,159,279,144,189,144,90,237,183,75,69,168,84,684,120	0,806,7530,47823,61390,62250,65577,66149,67458,78514,79285,82554,87361,88756,91065,91912,95463,96821,100272,103696,105266,108621,111449,112968,118025,122032,124656,128587,128767,130753,131617
KN188286.1	165041	166106	CCDC89	1	+	165041	166106	255,0,0	1	1065	0
KN190191.1	24432	33642	CCDC9	1	+	24432	33642	255,0,0	10	153,90,135,186,171,84,96,141,87,105	0,324,926,3854,4861,5129,6942,7050,7398,9105
KN195277.1	94538	94784	CCDC90B	1	+	94538	94784	255,0,0	1	246	0
KN187137.1	30491	31105	CCDC90B	1	+	30491	31105	255,0,0	2	147,465	0,149
KN181850.1	493	1160	CCDC90B	1	+	493	1160	255,0,0	2	75,591	0,76
KN192584.1	68538	68853	CCDC90B	1	+	68538	68853	255,0,0	1	315	0
KN181193.1	972158	972806	CCDC90B	1	+	972158	972806	255,0,0	2	117,459	0,189
KN194610.1	643125	643646	CCDC90B	1	+	643125	643646	255,0,0	2	240,279	0,242
KN181391.1	2298	7956	CCDC90B	1	+	2298	7956	255,0,0	5	54,114,54,78,102	0,3472,4654,4810,5556
KN183340.1	8419	10091	CCDC90B	1	+	8419	10091	255,0,0	2	117,108	0,1564
KN178577.1	49978	416158	CCDC91	1	+	49978	416158	255,0,0	11	81,63,201,105,81,108,93,66,177,117,108	0,60687,61750,62710,139901,177963,264257,264442,267823,308833,366072
KN181773.1	129848	136315	CCDC92	1	+	129848	136315	255,0,0	3	171,594,147	0,180,6320
KN189702.1	312485	335740	CCDC93	1	+	312485	335740	255,0,0	10	48,114,84,39,81,108,63,72,84,72	0,4516,8686,10188,12252,15955,18531,20872,21910,23183
KN194387.1	155591	235716	CCDC93	1	+	155591	235716	255,0,0	9	114,93,108,102,99,93,51,87,117	0,4292,18684,28197,43943,58001,58377,59279,80008
KN189892.1	810274	820230	CCDC94	1	+	810274	820230	255,0,0	5	120,183,135,147,105	0,764,3165,7689,9851
KN183470.1	15906	16669	CCDC94	1	+	15906	16669	255,0,0	2	612,87	0,676
KN185601.1	1370272	1371313	CCDC96	1	+	1370272	1371313	255,0,0	1	1041	0
KN196423.1	197230	201467	CCDC97	1	+	197230	201467	255,0,0	4	447,279,117,120	0,1744,2406,4117
KN178202.1	155557	161288	CCDC9B	1	+	155557	161288	255,0,0	8	474,87,144,54,111,69,54,90	0,1227,2453,3480,4240,4656,5586,5641
KN177896.1	98610	99393	CCER1	1	+	98610	99393	255,0,0	3	540,132,51	0,570,732
KN194185.1	449658	451326	CCER2	1	+	449658	451326	255,0,0	3	84,225,78	0,668,1590
KN179003.1	88502	100322	CCHCR1	1	+	88502	100322	255,0,0	12	114,153,99,189,120,102,153,114,135,165,303,216	0,226,1230,1422,1779,4273,5171,5553,5850,6093,8331,11604
KN184177.1	56765	58529	CCIN	1	+	56765	58529	255,0,0	1	1764	0
KN181908.1	132173	136187	CCK	1	+	132173	136187	255,0,0	2	132,213	0,3801
KN186385.1	530423	537425	CCKAR	1	+	530423	537425	255,0,0	4	501,123,264,252	0,1482,3951,6750
KN195029.1	207954	216934	CCKBR	1	+	207954	216934	255,0,0	6	150,258,252,159,105,411	0,7094,7503,8062,8458,8569
KN190292.1	1469322	1469397	CCL1	1	+	1469322	1469397	255,0,0	1	75	0
KN190292.1	1404746	1406551	CCL11	1	+	1404746	1406551	255,0,0	2	75,99	0,1706
KN185036.1	277783	277912	CCL14	1	+	277783	277912	255,0,0	1	129	0
KN185036.1	286802	286919	CCL16	1	+	286802	286919	255,0,0	1	117	0
KN190331.1	67353	67479	CCL17	1	+	67353	67479	255,0,0	1	126	0
KN190292.1	1357401	1358370	CCL2	1	+	1357401	1358370	255,0,0	2	72,123	0,846
KN184270.1	97906	99161	CCL20	1	+	97906	99161	255,0,0	2	114,57	0,1198
ABVD02261570.1	7911	8229	CCL21	1	+	7911	8229	255,0,0	2	123,99	0,219
KN194691.1	762091	762208	CCL24	1	+	762091	762208	255,0,0	1	117	0
KN180631.1	99012	99117	CCL25	1	+	99012	99117	255,0,0	1	105	0
KN180624.1	30289	30424	CCL27	1	+	30289	30424	255,0,0	1	135	0
KN182377.1	7506	16512	CCL28	1	+	7506	16512	255,0,0	2	189,123	0,8883
KN185036.1	164812	164935	CCL3	1	+	164812	164935	255,0,0	1	123	0
KN185036.1	186087	186195	CCL3	1	+	186087	186195	255,0,0	1	108	0
ABVD02103735.1	716	839	CCL3	1	+	716	839	255,0,0	1	123	0
KN185036.1	151800	152564	CCL4	1	+	151800	152564	255,0,0	2	114,75	0,689
KN185036.1	327112	332298	CCL5	1	+	327112	332298	255,0,0	2	108,84	0,5102
KN181973.1	22928	24694	CCM2	1	+	22928	24694	255,0,0	2	279,138	0,1628
KN181278.1	52602	70552	CCM2	1	+	52602	70552	255,0,0	6	174,84,183,141,132,141	0,9949,10486,11673,12882,17809
KN193095.1	9485	22790	CCM2L	1	+	9485	22790	255,0,0	10	312,138,129,60,138,111,57,183,84,168	0,1308,1974,4349,5939,9142,9728,10839,11125,13137
KN176330.1	43380	53156	CCNA1	1	+	43380	53156	255,0,0	7	135,114,204,225,126,246,189	0,970,1965,3136,3765,4049,9587
ABVD02262810.1	2952	7850	CCNA2	1	+	2952	7850	255,0,0	8	216,201,114,225,207,114,135,42	0,1056,2100,2406,3281,3887,4389,4856
KN186865.1	147155	149151	CCNA2	1	+	147155	149151	255,0,0	6	189,129,57,176,297,147	0,239,381,442,638,1849
ABVD02033570.1	349	2455	CCNA2	1	+	349	2455	255,0,0	4	135,114,207,225	0,523,1036,1881
KN193095.1	332312	333208	CCNB1	1	+	332312	333208	255,0,0	5	105,231,21,78,93	0,202,548,680,803
KN181174.1	148258	149621	CCNB1	1	+	148258	149621	255,0,0	5	255,216,327,99,362	0,264,569,900,1001
KN195454.1	26100	35221	CCNB1	1	+	26100	35221	255,0,0	9	105,111,141,240,156,183,78,63,171	0,279,4397,4857,5482,6648,8682,8790,8950
KN186557.1	224965	225691	CCNB1	1	+	224965	225691	255,0,0	1	726	0
KN196266.1	152507	159237	CCNB1IP1	1	+	152507	159237	255,0,0	3	201,336,297	0,4458,6433
KN196446.1	481919	494635	CCNB2	1	+	481919	494635	255,0,0	8	108,117,141,234,162,168,114,129	0,1234,3502,3937,5744,6009,12381,12587
KN192484.1	376507	377137	CCNB2	1	+	376507	377137	255,0,0	3	254,132,108	0,293,522
KN193706.1	254774	255690	CCNB2	1	+	254774	255690	255,0,0	3	467,123,291	0,494,625
KN190371.1	168023	214978	CCNB3	1	+	168023	214978	255,0,0	11	126,153,144,132,99,39,63,174,183,204,162	0,3205,4118,5067,42010,45134,45224,45377,45983,46565,46793
KN192291.1	27783	28615	CCNC	1	+	27783	28615	255,0,0	5	260,159,87,165,69	0,262,422,511,763
KN190543.1	450437	451286	CCNC	1	+	450437	451286	255,0,0	1	849	0
KN190290.1	657693	677170	CCNC	1	+	657693	677170	255,0,0	11	114,84,72,69,54,93,66,81,117,51,57	0,995,1245,4265,9886,11562,12275,15286,15982,18781,19420
KN186577.1	49731	50461	CCNC	1	+	49731	50461	255,0,0	3	336,324,60	0,344,670
KN194849.1	565943	566790	CCNC	1	+	565943	566790	255,0,0	2	516,327	0,520
KN194192.1	242555	243041	CCNC	1	+	242555	243041	255,0,0	1	486	0
KN183859.1	243841	244680	CCNC	1	+	243841	244680	255,0,0	1	839	0
KN194057.1	528041	528886	CCNC	1	+	528041	528886	255,0,0	3	132,237,399	0,187,446
KN185152.1	394257	403563	CCND1	1	+	394257	403563	255,0,0	5	198,216,159,150,162	0,1762,2500,6521,9144
KN190564.1	237628	260174	CCND2	1	+	237628	260174	255,0,0	5	195,216,159,150,147	0,1966,4585,13158,22399
KN191469.1	550347	555050	CCND3	1	+	550347	555050	255,0,0	4	237,138,159,222	0,723,1413,4481
KN195016.1	52351	52809	CCND3	1	+	52351	52809	255,0,0	2	168,182	0,276
KN185128.1	45399	49839	CCNDBP1	1	+	45399	49839	255,0,0	6	96,75,210,63,48,111	0,270,1375,2685,4037,4329
KN186733.1	628738	629603	CCNDBP1	1	+	628738	629603	255,0,0	2	291,429	0,436
KN178784.1	72881	73967	CCNE1	1	+	72881	73967	255,0,0	7	171,84,186,135,171,78,90	0,176,283,470,623,801,996
KN195103.1	53463	59502	CCNE1	1	+	53463	59502	255,0,0	7	147,138,147,96,135,108,162	0,243,4309,5117,5435,5677,5877
KN183878.1	101027	111298	CCNE2	1	+	101027	111298	255,0,0	10	105,159,111,135,96,147,138,150,82,99	0,510,1170,2888,4305,5745,7911,8936,10037,10172
KN191701.1	28776	47233	CCNF	1	+	28776	47233	255,0,0	14	156,105,69,189,54,153,165,126,177,84,105,120,171,99	0,1127,2255,3198,3782,9384,11121,12831,13075,13537,16058,16250,17480,18358
KN195535.1	1021211	1021788	CCNG1	1	+	1021211	1021788	255,0,0	2	219,303	0,274
KN183536.1	7122	8000	CCNG1	1	+	7122	8000	255,0,0	5	117,239,321,93,69	0,121,382,706,809
KN182848.1	101053	105867	CCNG1	1	+	101053	105867	255,0,0	4	117,123,132,471	0,118,249,4343
KN188559.1	24392	29402	CCNG1	1	+	24392	29402	255,0,0	6	120,36,165,219,132,108	0,168,216,4523,4757,4902
ABVD02251168.1	8817	9576	CCNG1	1	+	8817	9576	255,0,0	1	759	0
ABVD02244469.1	9189	9948	CCNG1	1	+	9189	9948	255,0,0	1	759	0
KN195340.1	31553	32431	CCNG1	1	+	31553	32431	255,0,0	3	309,324,123	0,381,755
KN192855.1	103690	103983	CCNG1	1	+	103690	103983	255,0,0	2	96,93	0,200
ABVD02161473.1	2	182	CCNG1	1	+	2	182	255,0,0	1	180	0
ABVD02021648.1	118543	119316	CCNG1	1	+	118543	119316	255,0,0	3	375,219,63	0,377,710
KN190499.1	413726	416843	CCNG1	1	+	413726	416843	255,0,0	5	264,246,81,99,189	0,1576,2435,2596,2928
KN187724.1	241574	242233	CCNG1	1	+	241574	242233	255,0,0	1	659	0
KN184654.1	65423	66290	CCNG1	1	+	65423	66290	255,0,0	1	867	0
KN181484.1	161692	162577	CCNG1	1	+	161692	162577	255,0,0	1	885	0
KN193312.1	102994	103775	CCNG1	1	+	102994	103775	255,0,0	3	285,18,362	0,374,419
KN195240.1	191414	192299	CCNG1	1	+	191414	192299	255,0,0	1	885	0
KN182846.1	19459	20339	CCNG1	1	+	19459	20339	255,0,0	2	510,357	0,523
KN182915.1	19843	25985	CCNG2	1	+	19843	25985	255,0,0	7	123,204,99,81,249,138,138	0,1107,3462,3653,3925,5239,6004
KN195773.1	9490	12307	CCNG2	1	+	9490	12307	255,0,0	5	141,60,78,96,204	0,1232,1592,1762,2613
KN186715.1	108785	109754	CCNH	1	+	108785	109754	255,0,0	1	969	0
KN195231.1	483465	484284	CCNH	1	+	483465	484284	255,0,0	4	156,78,72,237	0,270,384,582
KN184585.1	231302	248475	CCNH	1	+	231302	248475	255,0,0	8	66,108,75,162,210,75,126,114	0,3052,5521,8042,11886,13221,15317,17059
KN193585.1	142584	143530	CCNH	1	+	142584	143530	255,0,0	5	111,216,54,171,192	0,160,389,512,754
KN188705.1	7822	8785	CCNH	1	+	7822	8785	255,0,0	5	138,270,72,166,186	0,139,504,603,777
KN193473.1	14637	15768	CCNI	1	+	14637	15768	255,0,0	1	1131	0
KN189099.1	5865	6982	CCNI	1	+	5865	6982	255,0,0	3	93,600,396	0,100,721
ABVD02239891.1	2	641	CCNI	1	+	2	641	255,0,0	1	639	0
KN188867.1	319	2281	CCNI	1	+	319	2281	255,0,0	4	129,75,141,231	0,1100,1311,1731
ABVD02262883.1	8375	8489	CCNI	1	+	8375	8489	255,0,0	1	114	0
ABVD02200308.1	324	441	CCNI	1	+	324	441	255,0,0	1	117	0
KN187373.1	131926	133057	CCNI	1	+	131926	133057	255,0,0	1	1131	0
KN187787.1	169666	170673	CCNI	1	+	169666	170673	255,0,0	2	60,945	0,62
KN182095.1	5395	5509	CCNI	1	+	5395	5509	255,0,0	1	114	0
KN187194.1	174495	175527	CCNI	1	+	174495	175527	255,0,0	3	111,96,820	0,114,212
KN182915.1	108772	109903	CCNI	1	+	108772	109903	255,0,0	1	1131	0
KN195513.1	63420	64550	CCNI	1	+	63420	64550	255,0,0	2	888,240	0,890
ABVD02265479.1	11233	12364	CCNI	1	+	11233	12364	255,0,0	1	1131	0
KN186216.1	6461	7545	CCNI	1	+	6461	7545	255,0,0	2	318,765	0,319
KN194357.1	415949	418777	CCNI2	1	+	415949	418777	255,0,0	3	234,138,63	0,1180,2765
KN189431.1	387191	387857	CCNI2	1	+	387191	387857	255,0,0	1	666	0
KN179772.1	463779	464760	CCNJ	1	+	463779	464760	255,0,0	4	138,282,84,297	0,140,424,684
KN185520.1	537863	540476	CCNJ	1	+	537863	540476	255,0,0	3	252,132,375	0,843,2238
KN193977.1	134325	158829	CCNJ	1	+	134325	158829	255,0,0	5	69,213,297,126,408	0,8333,22933,23350,24096
KN180912.1	6527	41203	CCNJL	1	+	6527	41203	255,0,0	5	216,303,159,126,279	0,30832,32625,34265,34397
KN196354.1	1261471	1275002	CCNK	1	+	1261471	1275002	255,0,0	10	198,81,132,105,57,171,189,81,72,624	0,657,2060,4765,5342,6152,6691,6883,10123,12907
KN192842.1	822356	823824	CCNK	1	+	822356	823824	255,0,0	6	87,300,102,30,180,114	0,670,1029,1138,1169,1354
KN194918.1	213161	214178	CCNK	1	+	213161	214178	255,0,0	3	90,198,530	0,227,487
KN195047.1	719992	732915	CCNL1	1	+	719992	732915	255,0,0	11	231,78,108,123,66,99,105,141,111,96,345	0,523,1079,6880,9005,10770,10975,11181,11557,11757,12578
KN195239.1	534109	541606	CCNL2	1	+	534109	541606	255,0,0	12	195,84,90,114,141,114,99,66,120,111,84,306	0,273,481,648,1277,1516,1814,4373,5457,6246,6707,7191
KN185110.1	317764	319970	CCNO	1	+	317764	319970	255,0,0	4	486,186,156,222	0,958,1822,1984
KN181746.1	11686	18223	CCNQ	1	+	11686	18223	255,0,0	4	87,228,135,183	0,3664,4711,6354
KN186339.1	335264	354205	CCNT1	1	+	335264	354205	255,0,0	10	162,72,129,60,63,45,165,72,126,1266	0,1853,7882,10048,13040,14400,15583,15913,17537,17675
KN194200.1	110534	145476	CCNT2	1	+	110534	145476	255,0,0	10	717,699,72,168,39,66,60,129,81,159	0,726,1958,5788,7544,10619,12622,14345,33893,34783
KN187713.1	126143	128925	CCNT2	1	+	126143	128925	255,0,0	8	240,279,45,741,189,54,264,298	0,405,849,1213,1959,2157,2212,2484
KN179161.1	183794	184768	CCNY	1	+	183794	184768	255,0,0	1	974	0
KN184017.1	319453	320459	CCNY	1	+	319453	320459	255,0,0	4	249,27,302,171	0,325,421,835
KN184972.1	69818	137634	CCNY	1	+	69818	137634	255,0,0	7	75,99,60,120,168,162,114	0,32038,41905,42052,52551,63088,67702
KN180580.1	64310	65144	CCNY	1	+	64310	65144	255,0,0	4	141,248,138,177	0,233,502,657
KN194502.1	245692	278231	CCNYL1	1	+	245692	278231	255,0,0	9	138,75,36,99,54,120,168,162,84	0,10413,12007,18654,23934,24831,27916,31406,32455
KN180210.1	178534	192635	CCP110	1	+	178534	192635	255,0,0	16	141,126,150,465,696,315,132,165,135,123,102,117,75,60,63,90	0,2950,5538,5697,6171,6870,9095,9684,10391,10743,11240,11532,12085,12725,13434,14011
ABVD02257915.1	29274	54836	CCPG1	1	+	29274	54836	255,0,0	8	1017,381,123,90,162,84,108,60	0,1047,3766,10455,10548,14686,14779,25502
KN185448.1	419842	420898	CCR10	1	+	419842	420898	255,0,0	1	1056	0
KN192560.1	622821	623736	CCR2	1	+	622821	623736	255,0,0	1	915	0
KN192560.1	748559	749528	CCR3	1	+	748559	749528	255,0,0	4	405,147,135,72	0,534,714,897
KN192560.1	692574	693570	CCR3	1	+	692574	693570	255,0,0	3	249,228,450	0,279,546
ABVD02257815.1	16657	17737	CCR4	1	+	16657	17737	255,0,0	1	1080	0
KN192560.1	606902	607955	CCR5	1	+	606902	607955	255,0,0	1	1053	0
KN188539.1	126764	127823	CCR6	1	+	126764	127823	255,0,0	2	54,960	0,99
KN195032.1	643642	644719	CCR7	1	+	643642	644719	255,0,0	1	1077	0
KN193936.1	395805	396870	CCR8	1	+	395805	396870	255,0,0	2	966,60	0,1005
KN192560.1	582781	583690	CCRL2	1	+	582781	583690	255,0,0	2	489,213	0,696
KN185659.1	36677	46166	CCS	1	+	36677	46166	255,0,0	6	72,126,171,75,105,153	0,4499,4809,8965,9121,9336
KN191982.1	58528	93847	CCSAP	1	+	58528	93847	255,0,0	3	174,270,252	0,1447,35067
KN191413.1	1277843	1277927	CCSER1	1	+	1277843	1277927	255,0,0	1	84	0
ABVD02057703.1	651	1977	CCSER1	1	+	651	1977	255,0,0	2	483,840	0,486
KN189077.1	11552	12878	CCSER1	1	+	11552	12878	255,0,0	2	483,840	0,486
KN195671.1	45081	45150	CCSER1	1	+	45081	45150	255,0,0	1	69	0
KN180568.1	8858	60541	CCSER2	1	+	8858	60541	255,0,0	7	201,159,90,198,429,684,222	0,10023,15892,48872,50294,50735,51461
KN176931.1	33816	35306	CCSER2	1	+	33816	35306	255,0,0	3	324,765,99	0,612,1391
KN185074.1	196538	210978	CCT2	1	+	196538	210978	255,0,0	14	144,102,105,132,117,105,126,102,201,114,78,111,63,78	0,1129,1531,1915,2441,7962,10060,10371,11766,12800,13050,13458,14201,14362
KN195044.1	513108	514712	CCT2	1	+	513108	514712	255,0,0	1	1604	0
KN194337.1	115576	118663	CCT2	1	+	115576	118663	255,0,0	5	141,132,243,57,300	0,172,308,2700,2787
ABVD02299647.1	528	2130	CCT2	1	+	528	2130	255,0,0	1	1602	0
KN195368.1	726242	727094	CCT3	1	+	726242	727094	255,0,0	4	225,96,135,260	0,351,453,592
KN188975.1	211165	224018	CCT3	1	+	211165	224018	255,0,0	13	60,51,63,96,117,189,144,135,81,180,246,132,102	0,1326,1468,1878,3999,7341,8255,9074,9396,11045,11721,12245,12751
KN191444.1	531825	532669	CCT4	1	+	531825	532669	255,0,0	3	138,585,105	0,153,739
KN184057.1	47681	60980	CCT4	1	+	47681	60980	255,0,0	13	126,54,90,108,144,123,132,138,99,102,138,237,117	0,3186,4148,5186,5939,8076,8550,9692,10803,10984,11180,11452,13182
KN185345.1	80341	81752	CCT4	1	+	80341	81752	255,0,0	4	407,138,591,102	0,552,717,1309
KN193564.1	103612	103711	CCT5	1	+	103612	103711	255,0,0	1	99	0
KN193564.1	103769	105155	CCT5	1	+	103769	105155	255,0,0	1	1386	0
KN186101.1	87141	101004	CCT5	1	+	87141	101004	255,0,0	11	126,180,138,186,123,147,192,201,165,60,105	0,699,1361,2108,2996,4989,5216,6672,9228,9855,13758
KN193657.1	231132	231237	CCT5	1	+	231132	231237	255,0,0	1	105	0
KN190292.1	1986596	2023541	CCT6B	1	+	1986596	2023541	255,0,0	10	66,72,105,132,147,99,81,159,111,99	0,1124,2556,6804,26858,27307,27745,29362,29680,36846
KN191736.1	229486	244815	CCT7	1	+	229486	244815	255,0,0	10	222,204,135,96,195,156,174,126,108,153	0,1017,1655,2179,3010,4011,7300,8613,13447,15176
KN192437.1	121017	122643	CCT7	1	+	121017	122643	255,0,0	1	1626	0
KN196398.1	206858	218800	CCT8	1	+	206858	218800	255,0,0	15	60,90,81,150,180,63,138,177,69,87,117,72,165,120,75	0,2259,3181,4438,5049,5331,6277,7308,8268,8416,8588,9212,9366,9786,11867
KN176349.1	12665	45078	CD101	1	+	12665	45078	255,0,0	8	237,396,411,411,378,387,417,399	0,10233,16548,20925,22020,28396,30294,32014
KN188929.1	66956	159020	CD109	1	+	66956	159020	255,0,0	22	150,102,144,99,186,168,228,84,177,144,207,117,114,78,81,153,174,63,225,120,132,96	0,2096,14354,18403,18975,20773,22714,38428,59447,60588,61478,63551,65552,66583,71809,83917,86612,87401,88437,90780,91568,91968
ABVD02264681.1	66675	67731	CD14	1	+	66675	67731	255,0,0	2	192,858	0,198
KN185264.1	72224	73097	CD14	1	+	72224	73097	255,0,0	1	873	0
KN195431.1	725883	727662	CD151	1	+	725883	727662	255,0,0	5	60,165,108,192,84	0,303,642,1416,1695
KN193058.1	132501	161911	CD163	1	+	132501	161911	255,0,0	9	279,318,318,318,372,342,312,318,303	0,2885,4736,5565,24730,25121,26550,28002,29107
KN189782.1	104081	104476	CD164	1	+	104081	104476	255,0,0	3	117,111,63	0,119,332
KN194644.1	620406	620985	CD164	1	+	620406	620985	255,0,0	3	234,51,96	0,273,483
ABVD02265599.1	42252	42639	CD164	1	+	42252	42639	255,0,0	2	54,231	0,156
ABVD02058843.1	1504	1891	CD164	1	+	1504	1891	255,0,0	2	231,54	0,333
KN193593.1	91198	91414	CD164	1	+	91198	91414	255,0,0	1	216	0
KN182753.1	90592	93508	CD164L2	1	+	90592	93508	255,0,0	3	144,75,90	0,1995,2826
KN191917.1	850186	856636	CD180	1	+	850186	856636	255,0,0	3	672,1050,165	0,675,6285
KN185427.1	20303	25310	CD19	1	+	20303	25310	255,0,0	9	264,207,102,90,117,102,57,93,90	0,611,955,2886,3301,3574,4076,4720,4917
KN182576.1	9172	10823	CD1D	1	+	9172	10823	255,0,0	4	282,120,129,234	0,798,951,1417
KN185362.1	4311	6017	CD1E	1	+	4311	6017	255,0,0	3	282,213,297	0,522,1409
KN186020.1	230919	235774	CD200	1	+	230919	235774	255,0,0	3	132,279,321	0,2031,4534
KN190102.1	380595	381217	CD200R1L	1	+	380595	381217	255,0,0	4	57,192,102,48	0,87,391,574
KN182070.1	134586	137439	CD207	1	+	134586	137439	255,0,0	4	147,120,147,360	0,624,1760,2493
KN180462.1	8396	13623	CD209	1	+	8396	13623	255,0,0	3	156,108,144	0,3808,5083
KN185826.1	289391	294479	CD22	1	+	289391	294479	255,0,0	7	129,81,261,261,252,102,144	0,1183,2833,3179,3635,4827,4944
KN187441.1	268745	335427	CD226	1	+	268745	335427	255,0,0	4	204,177,120,48	0,38104,38338,66634
KN194991.1	1078532	1078601	CD24	1	+	1078532	1078601	255,0,0	1	69	0
KN186703.1	48151	48379	CD24	1	+	48151	48379	255,0,0	2	63,90	0,138
KN195002.1	1229936	1230005	CD24	1	+	1229936	1230005	255,0,0	1	69	0
KN189653.1	3585	3654	CD24	1	+	3585	3654	255,0,0	1	69	0
KN193259.1	452320	452389	CD24	1	+	452320	452389	255,0,0	1	69	0
ABVD02296569.1	9999	10227	CD24	1	+	9999	10227	255,0,0	2	105,63	0,165
KN195794.1	189579	192519	CD24	1	+	189579	192519	255,0,0	2	63,69	0,2871
KN192878.1	4174	4243	CD24	1	+	4174	4243	255,0,0	1	69	0
KN193175.1	217091	217367	CD244	1	+	217091	217367	255,0,0	1	276	0
KN180665.1	274732	281301	CD247	1	+	274732	281301	255,0,0	4	66,54,78,108	0,2321,4481,6461
KN193992.1	147633	149571	CD248	1	+	147633	149571	255,0,0	2	465,1335	0,603
KN183818.1	188712	192811	CD27	1	+	188712	192811	255,0,0	5	111,93,162,132,135	0,374,1037,3701,3964
KN176192.1	26021	35278	CD274	1	+	26021	35278	255,0,0	3	342,249,72	0,6831,9185
KN186992.1	93262	97716	CD276	1	+	93262	97716	255,0,0	3	339,297,138	0,506,4316
KN194243.1	760697	768031	CD28	1	+	760697	768031	255,0,0	2	114,357	0,6977
KN186700.1	135985	256700	CD2AP	1	+	135985	256700	255,0,0	13	63,150,108,141,168,102,96,78,189,120,99,153,162	0,13494,15553,23327,23816,37264,38596,39003,41232,72159,75191,91169,120553
KN190540.1	394628	396046	CD2AP	1	+	394628	396046	255,0,0	3	144,237,273	0,849,1145
KN183829.1	48811	50930	CD2AP	1	+	48811	50930	255,0,0	5	237,159,228,75,156	0,318,859,1808,1963
KN184198.1	151951	152992	CD2AP	1	+	151951	152992	255,0,0	5	119,153,147,338,168	0,120,373,527,873
KN193259.1	278825	280463	CD2AP	1	+	278825	280463	255,0,0	5	171,919,251,48,78	0,251,1257,1509,1560
KN186538.1	107359	108978	CD2BP2	1	+	107359	108978	255,0,0	7	111,105,246,183,159,135,78	0,197,384,636,910,1192,1541
KN191191.1	739018	739360	CD300LB	1	+	739018	739360	255,0,0	2	165,147	0,195
KN191191.1	415501	420706	CD300LF	1	+	415501	420706	255,0,0	2	318,102	0,5103
KN189586.1	33471	38681	CD300LG	1	+	33471	38681	255,0,0	3	375,105,117	0,2934,5093
KN194461.1	60118	60811	CD302	1	+	60118	60811	255,0,0	1	693	0
KN194099.1	41801	74904	CD302	1	+	41801	74904	255,0,0	4	111,117,105,204	0,15240,16999,32899
ABVD02009418.1	39741	40251	CD302	1	+	39741	40251	255,0,0	2	111,258	0,252
KN184513.1	86313	86991	CD302	1	+	86313	86991	255,0,0	1	678	0
ABVD02262316.1	67576	68097	CD302	1	+	67576	68097	255,0,0	2	159,288	0,233
KN182493.1	96060	118618	CD34	1	+	96060	118618	255,0,0	6	180,174,165,132,45,78	0,889,1678,12092,12242,22480
KN187100.1	18905	63178	CD36	1	+	18905	63178	255,0,0	10	162,51,120,189,69,90,180,150,153,120	0,810,2613,3578,20070,27271,28720,29317,34484,44153
KN193231.1	456489	459358	CD37	1	+	456489	459358	255,0,0	7	69,72,126,70,105,141,96	0,188,1064,1342,1761,2229,2773
KN195611.1	81848	84647	CD38	1	+	81848	84647	255,0,0	2	132,81	0,2718
KN187746.1	765168	765944	CD3D	1	+	765168	765944	255,0,0	2	132,192	0,584
KN187746.1	745863	746040	CD3E	1	+	745863	746040	255,0,0	1	177	0
KN185651.1	767931	769293	CD3EAP	1	+	767931	769293	255,0,0	6	123,18,54,546,81,135	0,150,309,420,969,1227
KN187746.1	775339	776568	CD3G	1	+	775339	776568	255,0,0	3	129,42,66	0,745,1163
KN184241.1	81220	84822	CD4	1	+	81220	84822	255,0,0	3	87,75,66	0,2549,3536
ABVD02061125.1	533	620	CD4	1	+	533	620	255,0,0	1	87	0
KN186007.1	133840	139093	CD40	1	+	133840	139093	255,0,0	3	135,93,141	0,4245,5112
KN178453.1	7143	18155	CD40LG	1	+	7143	18155	255,0,0	3	375,120,156	0,8991,10856
KN184919.1	114580	169392	CD44	1	+	114580	169392	255,0,0	9	204,81,93,132,117,123,69,138,171	0,7306,19014,25265,30881,41439,44533,50940,54641
KN180045.1	33539	79280	CD47	1	+	33539	79280	255,0,0	3	48,69,87	0,17407,45654
KN193978.1	223694	229003	CD5	1	+	223694	229003	255,0,0	4	180,192,129,117	0,2164,3202,5192
KN179760.1	25707	26332	CD53	1	+	25707	26332	255,0,0	3	150,141,195	0,245,430
KN195023.1	42312	49460	CD53	1	+	42312	49460	255,0,0	5	69,87,75,189,63	0,3800,4447,6034,7085
KN181260.1	81311	81910	CD53	1	+	81311	81910	255,0,0	2	213,384	0,215
KN190715.1	212205	231576	CD55	1	+	212205	231576	255,0,0	4	108,135,195,192	0,153,17591,19179
KN185418.1	60888	60972	CD59	1	+	60888	60972	255,0,0	1	84	0
ABVD02262139.1	42583	45203	CD5L	1	+	42583	45203	255,0,0	4	270,174,117,327	0,1420,1630,2293
ABVD02262139.1	378	2949	CD5L	1	+	378	2949	255,0,0	4	327,117,174,270	0,836,989,2301
ABVD02005899.1	378	2949	CD5L	1	+	378	2949	255,0,0	4	327,117,174,270	0,836,989,2301
ABVD02361967.1	6393	9003	CD5L	1	+	6393	9003	255,0,0	4	270,174,117,327	0,1412,1622,2283
KN191993.1	4437	7058	CD5L	1	+	4437	7058	255,0,0	4	327,117,174,270	0,873,1026,2351
KN193978.1	140880	150859	CD6	1	+	140880	150859	255,0,0	9	168,312,303,141,105,114,72,201,114	0,1056,2085,5737,6167,7343,9029,9357,9865
KN189126.1	53044	55633	CD63	1	+	53044	55633	255,0,0	7	63,84,117,78,108,57,66	0,287,637,1061,1321,1453,2523
KN194590.1	412957	414362	CD68	1	+	412957	414362	255,0,0	5	99,60,165,123,171	0,357,450,786,1234
KN196201.1	20450	20651	CD69	1	+	20450	20651	255,0,0	1	201	0
KN190534.1	378309	378624	CD7	1	+	378309	378624	255,0,0	2	96,189	0,126
KN184222.1	74818	75190	CD70	1	+	74818	75190	255,0,0	2	201,144	0,228
KN182817.1	36849	39228	CD72	1	+	36849	39228	255,0,0	4	78,75,276,27	0,1641,2052,2352
KN192538.1	446562	449961	CD74	1	+	446562	449961	255,0,0	4	192,108,75,180	0,1595,2977,3219
KN185349.1	493731	495140	CD79A	1	+	493731	495140	255,0,0	3	195,117,111	0,317,1298
KN177037.1	157015	158138	CD79B	1	+	157015	158138	255,0,0	3	156,120,96	0,393,1027
KN195827.1	1117778	1122569	CD81	1	+	1117778	1122569	255,0,0	5	117,105,75,87,60	0,2462,2797,4541,4731
KN193331.1	725167	748396	CD82	1	+	725167	748396	255,0,0	7	63,72,123,102,201,84,75	0,4913,8503,19338,22201,22703,23154
KN196405.1	1878601	1895135	CD83	1	+	1878601	1895135	255,0,0	4	75,108,180,117	0,1994,3976,16417
KN191812.1	325398	328227	CD86	1	+	325398	328227	255,0,0	2	291,213	0,2616
KN190048.1	395998	396175	CD8A	1	+	395998	396175	255,0,0	1	177	0
KN190048.1	452049	452406	CD8B	1	+	452049	452406	255,0,0	1	357	0
KN183818.1	386440	418272	CD9	1	+	386440	418272	255,0,0	6	66,102,75,99,78,66	0,219,1816,2664,9037,31766
KN177639.1	124050	125967	CD93	1	+	124050	125967	255,0,0	6	240,204,150,438,414,210	0,420,654,810,1269,1707
KN195852.1	62883	115125	CD96	1	+	62883	115125	255,0,0	3	189,213,351	0,15616,51891
KN186844.1	112647	114748	CD97	1	+	112647	114748	255,0,0	5	42,171,90,195,171	0,124,412,1099,1930
KN178336.1	1915	1984	CD99	1	+	1915	1984	255,0,0	1	69	0
ABVD02254989.1	8837	18962	CD99L2	1	+	8837	18962	255,0,0	3	69,123,48	0,6347,10077
KN182429.1	25630	48260	CDA	1	+	25630	48260	255,0,0	4	153,111,60,108	0,9782,14273,22522
KN195014.1	463002	463434	CDADC1	1	+	463002	463434	255,0,0	2	276,153	0,279
KN195544.1	329224	357621	CDADC1	1	+	329224	357621	255,0,0	7	84,63,180,570,51,165,195	0,792,9490,15475,22166,26255,28202
ABVD02009380.1	2211	2364	CDADC1	1	+	2211	2364	255,0,0	1	153	0
ABVD02020598.1	551	806	CDADC1	1	+	551	806	255,0,0	1	255	0
KN192918.1	80153	93728	CDAN1	1	+	80153	93728	255,0,0	29	123,105,183,66,105,153,75,159,108,132,45,93,87,168,147,123,204,75,90,108,117,69,105,168,204,180,66,201,90	0,694,997,1288,1494,2530,2871,3590,3954,4159,4497,4733,5075,5703,6003,6284,6729,7485,10176,10713,11006,11568,11721,11958,12333,12759,12951,13035,13485
KN195902.1	8663	49401	CDC123	1	+	8663	49401	255,0,0	6	123,75,48,108,102,75	0,1527,5820,15467,16149,40663
KN177008.1	503845	512441	CDC123	1	+	503845	512441	255,0,0	2	138,129	0,8467
KN185319.1	115202	284563	CDC14A	1	+	115202	284563	255,0,0	16	66,81,210,27,105,159,141,231,87,63,69,78,93,75,90,48	0,69,168,420,7947,27845,61636,68270,76868,89642,92674,107329,136864,151191,168419,169313
KN195470.1	66136	205334	CDC14B	1	+	66136	205334	255,0,0	2	126,114	0,139084
KN195470.1	200248	200329	CDC14C	1	+	200248	200329	255,0,0	1	81	0
KN185083.1	160757	200253	CDC16	1	+	160757	200253	255,0,0	16	258,90,135,63,63,153,129,72,51,78,135,93,159,141,99,54	0,3150,4880,6282,8948,10556,16046,18269,19211,20499,30672,31414,32558,37733,39249,39442
KN191381.1	147117	150829	CDC20	1	+	147117	150829	255,0,0	10	177,120,123,231,93,195,129,96,150,180	0,551,1630,1913,2279,2487,2783,3083,3267,3532
KN184575.1	140131	141621	CDC20	1	+	140131	141621	255,0,0	4	342,168,501,470	0,347,517,1020
KN185110.1	202202	258880	CDC20B	1	+	202202	258880	255,0,0	8	96,120,123,228,96,192,222,69	0,5380,6000,6947,12347,13543,31079,56609
KN186842.1	512525	566168	CDC23	1	+	512525	566168	255,0,0	16	168,120,78,63,81,117,153,81,99,177,132,108,42,139,72,162	0,377,575,1361,1754,2188,2428,20597,20819,20999,22591,22830,23455,38160,53308,53481
KN186950.1	61434	82193	CDC25A	1	+	61434	82193	255,0,0	12	168,102,120,129,72,162,93,63,99,132,111,138	0,3658,5849,8444,9081,10005,11922,15289,15447,19032,20277,20621
KN188969.1	151019	159323	CDC25B	1	+	151019	159323	255,0,0	13	129,111,135,96,63,96,177,78,126,123,48,84,198	0,261,1211,1574,1825,2405,2750,3035,3460,3787,4072,7111,8106
KN186842.1	616395	656305	CDC25C	1	+	616395	656305	255,0,0	9	135,111,138,96,105,105,150,96,162	0,315,824,1557,10799,11909,15219,38902,39748
KN196338.1	242360	252463	CDC26	1	+	242360	252463	255,0,0	2	141,87	0,10016
KN189330.1	201717	212820	CDC27	1	+	201717	212820	255,0,0	7	150,138,102,156,210,120,78	0,1633,6428,7332,7593,8751,11025
KN174856.1	5258	43739	CDC27	1	+	5258	43739	255,0,0	9	102,207,171,156,210,129,75,156,78	0,1123,1540,17630,18395,23915,36092,37021,38403
KN186090.1	143439	147020	CDC34	1	+	143439	147020	255,0,0	5	213,135,96,87,48	0,1345,1760,1989,3533
KN184115.1	46395	46957	CDC34	1	+	46395	46957	255,0,0	2	426,108	0,454
KN192303.1	522425	530439	CDC37	1	+	522425	530439	255,0,0	9	102,126,153,108,117,123,183,72,150	0,5001,5133,5630,5830,6029,6455,6723,7864
KN192029.1	6324	33025	CDC37L1	1	+	6324	33025	255,0,0	7	102,165,123,114,93,285,129	0,10344,14100,14685,18248,22327,26572
KN194683.1	528909	575205	CDC40	1	+	528909	575205	255,0,0	14	189,87,129,84,141,96,141,75,102,117,135,75,147,177	0,12589,18849,24356,25997,27272,28764,29746,36137,38724,39097,43350,45002,46119
KN186249.1	176387	178103	CDC40	1	+	176387	178103	255,0,0	5	365,267,375,156,393	0,369,637,1144,1323
ABVD02164146.1	2053	2723	CDC40	1	+	2053	2723	255,0,0	4	93,171,117,162	0,156,359,508
ABVD02024277.1	6022	6690	CDC40	1	+	6022	6690	255,0,0	4	93,171,102,183	0,156,371,485
KN174329.1	4522	5189	CDC40	1	+	4522	5189	255,0,0	4	162,102,171,93	0,194,340,574
ABVD02031764.1	4997	5667	CDC40	1	+	4997	5667	255,0,0	3	93,320,162	0,156,508
KN195078.1	669727	670270	CDC42	1	+	669727	670270	255,0,0	1	543	0
KN186655.1	322340	350005	CDC42	1	+	322340	350005	255,0,0	5	105,72,111,195,90	0,4587,22516,22746,27575
KN186950.1	92026	92585	CDC42	1	+	92026	92585	255,0,0	2	342,192	0,367
KN186381.1	101404	101812	CDC42	1	+	101404	101812	255,0,0	1	408	0
KN188546.1	97941	98405	CDC42	1	+	97941	98405	255,0,0	2	391,72	0,392
KN193204.1	27112	40244	CDC42BPA	1	+	27112	40244	255,0,0	9	81,96,321,270,54,222,141,132,102	0,953,3602,3932,5018,6144,11025,11820,13030
KN180345.1	234578	312560	CDC42BPA	1	+	234578	312560	255,0,0	19	129,156,117,120,123,84,96,597,66,213,84,138,138,105,81,105,42,78,90	0,550,8682,18759,19182,21889,24352,26189,28093,29053,30599,31982,32831,37213,55510,59375,66185,75482,77892
KN186472.1	6131	158818	CDC42BPB	1	+	6131	158818	255,0,0	34	174,93,84,96,147,96,201,249,78,168,120,135,243,114,240,105,126,105,138,93,84,105,138,138,84,216,63,600,102,117,120,93,72,126	0,60683,80111,83326,88257,105083,107331,109209,111116,113705,114307,115344,116296,118091,119605,119955,120462,121113,124484,127105,128697,133838,134783,135511,136815,138054,139702,141094,144509,144871,145075,145872,146089,152561
KN193823.1	372804	385986	CDC42BPG	1	+	372804	385986	255,0,0	26	123,123,117,84,99,597,54,213,84,138,135,105,99,84,150,114,99,171,75,249,201,96,147,96,84,93	0,643,935,1170,1333,2479,3203,4154,4741,4921,5144,5570,6356,6877,7045,7388,7584,8497,10223,10649,11003,11391,12025,12500,12921,13089
KN194960.1	1371841	1374158	CDC42EP1	1	+	1371841	1374158	255,0,0	3	462,387,186	0,1723,2131
KN180260.1	48572	49214	CDC42EP2	1	+	48572	49214	255,0,0	2	411,219	0,423
KN189764.1	227784	228546	CDC42EP3	1	+	227784	228546	255,0,0	1	762	0
KN189497.1	620335	621403	CDC42EP4	1	+	620335	621403	255,0,0	2	714,273	0,795
KN183956.1	74061	74460	CDC42EP5	1	+	74061	74460	255,0,0	2	162,174	0,225
KN182050.1	114697	114934	CDC42SE1	1	+	114697	114934	255,0,0	1	237	0
KN185439.1	31991	33315	CDC42SE1	1	+	31991	33315	255,0,0	3	54,111,72	0,602,1252
KN181251.1	40674	40854	CDC42SE1	1	+	40674	40854	255,0,0	1	180	0
KN184188.1	53798	79925	CDC42SE2	1	+	53798	79925	255,0,0	3	96,102,54	0,3732,26073
KN184207.1	100195	100393	CDC42SE2	1	+	100195	100393	255,0,0	1	198	0
KN192184.1	49106	49304	CDC42SE2	1	+	49106	49304	255,0,0	1	198	0
KN192070.1	319629	319827	CDC42SE2	1	+	319629	319827	255,0,0	1	198	0
KN186379.1	467627	467825	CDC42SE2	1	+	467627	467825	255,0,0	1	198	0
KN186379.1	164868	165066	CDC42SE2	1	+	164868	165066	255,0,0	1	198	0
KN195202.1	5975	6173	CDC42SE2	1	+	5975	6173	255,0,0	1	198	0
KN184159.1	30510	30693	CDC42SE2	1	+	30510	30693	255,0,0	1	183	0
KN185721.1	10923	11106	CDC42SE2	1	+	10923	11106	255,0,0	1	183	0
KN179152.1	9652	9832	CDC42SE2	1	+	9652	9832	255,0,0	1	180	0
ABVD02274143.1	26699	26897	CDC42SE2	1	+	26699	26897	255,0,0	1	198	0
KN193068.1	502082	541204	CDC45	1	+	502082	541204	255,0,0	12	60,96,141,144,51,132,99,159,141,117,72,66	0,705,1877,3274,25089,27120,27490,28178,34319,36389,37990,39056
KN194107.1	361035	408529	CDC5L	1	+	361035	408529	255,0,0	16	99,213,198,243,81,165,150,153,186,147,219,99,126,162,105,45	0,1546,13624,18745,19295,21413,22993,24797,31666,34366,35052,38899,43043,43735,45352,47449
KN195032.1	859227	869541	CDC6	1	+	859227	869541	255,0,0	10	78,144,201,69,99,141,105,174,201,282	0,389,979,3192,4427,7957,8510,9298,9706,10032
KN189305.1	38137	39455	CDC7	1	+	38137	39455	255,0,0	5	492,159,135,54,162	0,757,922,1059,1156
KN194855.1	236662	258027	CDC7	1	+	236662	258027	255,0,0	12	153,225,150,84,177,96,249,144,93,138,90,108	0,159,3851,6085,6983,7933,8650,9825,10052,12643,14201,21257
KN195085.1	610894	612220	CDC7	1	+	610894	612220	255,0,0	6	492,129,150,129,51,210	0,496,768,928,1063,1116
KN194641.1	188289	189689	CDC73	1	+	188289	189689	255,0,0	3	267,885,207	0,300,1193
KN187137.1	69593	221797	CDC73	1	+	69593	221797	255,0,0	15	132,105,69,60,54,87,219,99,78,66,60,90,162,102,141	0,2681,5796,7408,7564,9614,40573,46088,48225,50809,111104,116989,135811,139067,152063
KN191449.1	139508	141902	CDC73	1	+	139508	141902	255,0,0	5	75,558,523,96,207	0,99,664,2090,2187
KN186591.1	736695	781079	CDCA2	1	+	736695	781079	255,0,0	9	117,153,99,246,90,78,180,429,252	0,1223,8493,19177,23997,25253,40542,43682,44132
KN184241.1	111028	114825	CDCA3	1	+	111028	114825	255,0,0	6	114,105,78,297,132,117	0,2258,2511,2757,3290,3680
KN195089.1	415713	416358	CDCA4	1	+	415713	416358	255,0,0	3	249,54,240	0,324,405
KN193823.1	613035	613606	CDCA5	1	+	613035	613606	255,0,0	3	81,222,99	0,244,472
KN192390.1	339987	340740	CDCA5	1	+	339987	340740	255,0,0	2	102,357	0,396
KN186732.1	129466	137263	CDCA7	1	+	129466	137263	255,0,0	7	132,150,96,69,126,237,126	0,1689,2385,2877,2955,4464,7671
KN186028.1	496535	509801	CDCA7L	1	+	496535	509801	255,0,0	10	141,138,144,207,72,105,51,126,150,135	0,4679,7978,8146,9872,10064,10175,10897,11939,13131
KN191612.1	275173	275998	CDCA8	1	+	275173	275998	255,0,0	1	825	0
KN184894.1	95800	96625	CDCA8	1	+	95800	96625	255,0,0	1	825	0
KN188608.1	40810	53661	CDCA8	1	+	40810	53661	255,0,0	7	84,129,72,63,96,129,87	0,221,3803,9574,10553,11849,12764
KN194663.1	573912	574729	CDCA8	1	+	573912	574729	255,0,0	3	348,192,216	0,407,601
ABVD02109438.1	1193	1776	CDCA8	1	+	1193	1776	255,0,0	2	476,39	0,544
KN182839.1	70887	71363	CDCA8	1	+	70887	71363	255,0,0	1	476	0
KN191878.1	21343	59880	CDCP1	1	+	21343	59880	255,0,0	8	210,366,363,228,201,156,363,426	0,5400,6699,21177,22425,22641,32741,38111
KN185132.1	451293	462845	CDCP2	1	+	451293	462845	255,0,0	5	348,336,357,177,327	0,2875,4613,8022,11225
KN187629.1	168647	240380	CDH1	1	+	168647	240380	255,0,0	16	207,144,129,60,138,222,147,246,213,129,183,141,156,129,210,117	0,1701,3238,5448,5544,5960,9358,11846,13855,15745,16196,17753,18631,18886,27814,71616
KN185255.1	89896	210091	CDH10	1	+	89896	210091	255,0,0	11	489,252,111,117,138,255,186,171,120,294,231	0,4718,8137,16760,22273,26464,28144,52923,53511,54493,119964
KN177642.1	549551	596879	CDH11	1	+	549551	596879	255,0,0	11	228,294,120,171,186,252,138,129,120,252,495	0,4258,7346,9314,13140,18721,26808,27801,28161,44262,46833
KN193049.1	615876	995761	CDH12	1	+	615876	995761	255,0,0	11	498,249,120,117,141,252,186,171,120,297,228	0,2996,6542,11017,55129,87387,100825,130889,142245,270938,379657
KN184184.1	33278	182203	CDH13	1	+	33278	182203	255,0,0	6	141,183,252,144,234,219	0,50299,57500,124039,146134,148706
KN192383.1	11265	472035	CDH13	1	+	11265	472035	255,0,0	5	147,153,117,207,162	0,135948,218276,306457,460608
KN185061.1	64992	76740	CDH15	1	+	64992	76740	255,0,0	12	171,159,141,165,129,177,249,144,66,90,120,195	0,907,1967,5459,6656,7137,8247,8963,9247,9325,10537,11553
KN189710.1	488486	495343	CDH16	1	+	488486	495343	255,0,0	14	120,105,243,147,222,192,237,150,120,207,153,141,144,90	0,364,608,1524,2270,2594,3006,3490,3843,4566,5602,6070,6281,6767
ABVD02056413.1	1666	2870	CDH16	1	+	1666	2870	255,0,0	4	90,144,141,102	0,432,646,1102
KN192513.1	206090	244699	CDH17	1	+	206090	244699	255,0,0	12	243,132,243,192,78,144,129,201,159,147,138,90	0,2569,6708,14602,16020,19069,19517,24071,24379,26427,27463,38519
KN194844.1	47369	292844	CDH18	1	+	47369	292844	255,0,0	10	294,117,174,186,252,135,123,129,252,489	0,29467,106224,134190,162608,190378,208344,219745,237484,244986
KN192192.1	11815	37321	CDH19	1	+	11815	37321	255,0,0	6	258,180,168,111,300,177	0,808,5834,9041,21167,25329
KN189984.1	291989	342339	CDH19	1	+	291989	342339	255,0,0	5	486,252,117,111,123	0,2246,4529,42199,50227
KN179920.1	234832	424878	CDH2	1	+	234832	424878	255,0,0	15	204,168,141,231,234,144,252,186,138,174,144,156,150,225,117	0,10112,28934,31260,31798,34690,36196,38636,39435,47075,49872,53669,55436,57278,189929
KN193530.1	486463	538009	CDH20	1	+	486463	538009	255,0,0	12	504,252,120,117,138,252,186,171,117,294,162,75	0,5539,10160,14402,20935,25935,34738,38685,41226,41835,51297,51471
KN186007.1	26286	95385	CDH22	1	+	26286	95385	255,0,0	12	159,294,117,171,192,252,138,117,120,252,111,363	0,14200,27147,35028,38807,40619,48149,58827,59043,65440,68547,68736
KN187748.1	272833	468620	CDH23	1	+	272833	468620	255,0,0	59	324,105,123,129,63,39,84,120,96,258,165,249,129,114,192,213,180,117,141,168,225,120,462,198,126,102,108,210,135,180,120,219,228,135,126,150,102,399,135,150,60,153,111,165,213,144,192,108,114,117,72,129,105,240,63,261,153,189,114	0,1320,1899,2178,2786,3057,3241,3424,3914,4365,6183,6427,6776,7505,7764,10653,10976,12963,14103,14466,15137,16408,19398,21963,22904,24189,25639,26329,27173,30426,31246,31661,69515,70479,71642,72820,76552,77543,79321,83575,84596,95851,98089,100336,102293,106326,106715,113225,114473,118224,120252,125404,127685,129119,131033,160869,161599,194040,195673
KN182734.1	31208	100060	CDH23	1	+	31208	100060	255,0,0	6	81,42,192,93,48,111	0,7953,11639,67782,67971,68741
KN182595.1	148576	156148	CDH24	1	+	148576	156148	255,0,0	11	201,294,120,171,186,249,141,120,114,249,498	0,378,824,1018,1367,1941,3134,5714,5915,6287,7074
KN194931.1	912707	912812	CDH26	1	+	912707	912812	255,0,0	1	105	0
ABVD02070695.1	209	320	CDH26	1	+	209	320	255,0,0	1	111	0
KN187629.1	272353	292978	CDH3	1	+	272353	292978	255,0,0	14	207,147,129,207,225,147,240,186,126,180,141,159,132,87	0,5881,6434,8944,11798,12839,13337,15070,16152,16979,18570,18823,19203,20538
KN194229.1	15765	202757	CDH4	1	+	15765	202757	255,0,0	14	198,168,135,234,234,144,252,186,138,177,141,156,177,231	0,3022,4197,7386,8478,11312,13830,23367,35661,51219,72804,82039,157854,186761
KN190255.1	10708	29496	CDH5	1	+	10708	29496	255,0,0	10	516,243,114,138,168,186,165,90,282,96	0,2291,3882,5334,8728,10345,11452,12567,13556,18692
KN180942.1	177381	235565	CDH6	1	+	177381	235565	255,0,0	11	489,297,117,120,135,258,183,174,117,294,228	0,5625,6061,7232,9919,14870,17105,19000,21202,33515,57956
KN187186.1	276256	411914	CDH7	1	+	276256	411914	255,0,0	11	492,261,114,123,138,252,186,171,120,291,210	0,19089,22481,23273,24198,44638,67158,69702,86542,90194,135448
KN178609.1	124462	432388	CDH8	1	+	124462	432388	255,0,0	9	252,291,123,171,186,252,141,186,120	0,107693,179933,206930,212177,215488,233639,295538,307806
KN190695.1	525305	633098	CDH9	1	+	525305	633098	255,0,0	11	483,252,120,117,135,258,183,171,120,297,225	0,4078,4449,6846,7449,27138,28381,30738,31736,36793,107568
KN194549.1	948067	968546	CDHR1	1	+	948067	968546	255,0,0	15	99,147,51,90,87,105,144,78,105,198,156,165,228,258,534	0,995,2247,3349,4690,5948,6978,8980,10280,12867,14146,16024,17438,18357,19945
KN185045.1	131986	150298	CDHR2	1	+	131986	150298	255,0,0	17	99,126,147,75,114,234,153,165,240,243,597,72,150,78,60,57,123	0,1853,2060,2294,2476,2712,4029,4263,6525,10393,13284,14658,16657,17175,17699,18050,18189
KN190548.1	437776	489116	CDHR3	1	+	437776	489116	255,0,0	16	201,168,90,87,96,150,183,174,102,87,231,171,252,183,156,138	0,5301,6857,16580,17460,22079,24027,33982,35458,36429,38021,40259,42004,44073,51040,51202
KN194825.1	177012	182631	CDHR4	1	+	177012	182631	255,0,0	14	90,156,111,117,132,186,150,96,201,141,150,222,135,45	0,216,449,1014,2074,2466,2753,3152,3587,3871,4253,4489,4950,5574
KN181871.1	117604	122093	CDHR5	1	+	117604	122093	255,0,0	6	153,219,198,171,99,174	0,707,1542,2461,2936,4315
KN190484.1	21047	22545	CDIP1	1	+	21047	22545	255,0,0	4	57,159,276,108	0,280,1016,1390
KN194550.1	103315	105803	CDIPT	1	+	103315	105803	255,0,0	6	144,81,84,153,135,42	0,241,816,1364,2203,2446
KN178565.1	61853	73511	CDK1	1	+	61853	73511	255,0,0	7	90,147,171,171,126,156,36	0,2093,2326,3755,6195,7218,11622
KN196337.1	539891	540579	CDK1	1	+	539891	540579	255,0,0	2	340,96	0,592
KN176357.1	267835	268720	CDK1	1	+	267835	268720	255,0,0	1	885	0
KN179030.1	5844	6486	CDK1	1	+	5844	6486	255,0,0	1	642	0
KN174604.1	38059	43996	CDK10	1	+	38059	43996	255,0,0	13	57,54,138,123,60,75,51,69,81,102,72,72,87	0,197,495,698,1079,1421,1601,2060,2418,2605,3146,3911,5850
KN185235.1	225805	225916	CDK11B	1	+	225805	225916	255,0,0	1	111	0
KN195032.1	1485150	1521030	CDK12	1	+	1485150	1521030	255,0,0	16	711,447,210,129,117,75,105,57,189,174,135,180,453,432,540,495	0,4546,5950,7590,8161,9291,14042,14496,18922,23208,23939,24874,29977,30433,34833,35385
KN192691.1	14428	51059	CDK13	1	+	14428	51059	255,0,0	10	189,57,105,78,117,129,204,225,207,849	0,1169,11540,11742,24806,25483,31407,34776,35019,35782
KN182201.1	24998	61402	CDK13	1	+	24998	61402	255,0,0	8	177,330,183,270,660,174,138,174	0,361,711,897,21861,33003,34594,36230
KN193226.1	130646	131886	CDK14	1	+	130646	131886	255,0,0	4	105,357,375,324	0,177,535,916
KN193335.1	42196	474533	CDK14	1	+	42196	474533	255,0,0	10	96,123,123,63,96,81,96,246,36,87	0,24317,60466,80404,124392,185359,213225,240033,425792,432250
KN179172.1	42908	44125	CDK14	1	+	42908	44125	255,0,0	3	327,87,675	0,338,542
KN184114.1	13142	48576	CDK15	1	+	13142	48576	255,0,0	4	93,63,141,108	0,4470,25593,35326
ABVD02257143.1	29238	59064	CDK15	1	+	29238	59064	255,0,0	8	120,150,90,84,96,63,123,123	0,802,1157,5616,16882,17717,28188,29703
KN187430.1	498787	500275	CDK16	1	+	498787	500275	255,0,0	1	1488	0
KN185246.1	130022	136043	CDK16	1	+	130022	136043	255,0,0	14	210,138,126,57,114,96,63,123,123,96,105,42,93,81	0,867,1101,1316,1472,2333,2530,2856,3943,4173,4355,4545,4743,5940
ABVD02042919.1	0	939	CDK16	1	+	0	939	255,0,0	1	939	0
KN178583.1	24010	25432	CDK16	1	+	24010	25432	255,0,0	4	111,527,126,321	0,258,881,1101
KN184515.1	174665	227256	CDK17	1	+	174665	227256	255,0,0	16	117,165,135,126,57,114,96,63,123,123,96,105,42,96,111,36	0,13132,18354,20365,30252,31364,32239,34250,37348,44571,46717,47073,49053,50087,51951,52555
KN192935.1	373762	380893	CDK18	1	+	373762	380893	255,0,0	11	144,126,57,114,96,63,123,123,99,90,84	0,1084,2030,2974,3282,3544,4235,4476,5386,6701,7047
KN178462.1	139316	184190	CDK19	1	+	139316	184190	255,0,0	12	132,135,93,75,96,72,72,147,129,57,141,117	0,3266,3437,4221,5040,5601,10663,10869,14730,19808,42153,44757
KN184451.1	212951	217154	CDK2	1	+	212951	217154	255,0,0	8	102,204,144,102,171,120,78,117	0,377,888,1706,2269,3060,3286,4086
KN194427.1	121749	128939	CDK20	1	+	121749	128939	255,0,0	8	195,153,120,66,120,189,114,75	0,1915,2510,3459,3686,4045,6500,7115
KN186383.1	385011	389341	CDK2AP1	1	+	385011	389341	255,0,0	3	99,126,66	0,1863,4264
KN194979.1	177548	177725	CDK2AP1	1	+	177548	177725	255,0,0	1	177	0
KN185429.1	405115	405313	CDK2AP1	1	+	405115	405313	255,0,0	1	198	0
KN188991.1	458151	458442	CDK2AP1	1	+	458151	458442	255,0,0	1	291	0
KN195039.1	55257	55541	CDK2AP1	1	+	55257	55541	255,0,0	2	132,102	0,182
KN176818.1	23936	24281	CDK2AP1	1	+	23936	24281	255,0,0	1	345	0
KN184961.1	14964	15213	CDK2AP1	1	+	14964	15213	255,0,0	1	249	0
KN186886.1	150062	151206	CDK2AP2	1	+	150062	151206	255,0,0	4	66,141,96,81	0,419,647,1063
KN184291.1	74347	77269	CDK3	1	+	74347	77269	255,0,0	7	69,204,102,171,123,75,117	0,1244,1699,1879,2144,2362,2805
KN186932.1	65845	68009	CDK4	1	+	65845	68009	255,0,0	7	219,138,168,111,48,135,90	0,372,626,927,1490,1682,2074
KN180210.1	40272	40911	CDK4	1	+	40272	40911	255,0,0	2	78,551	0,88
KN186621.1	94727	95521	CDK4	1	+	94727	95521	255,0,0	4	135,108,57,247	0,279,409,547
ABVD02017127.1	340	895	CDK4	1	+	340	895	255,0,0	1	555	0
KN192112.1	3275	3797	CDK4	1	+	3275	3797	255,0,0	1	522	0
KN188982.1	22131	25294	CDK5	1	+	22131	25294	255,0,0	11	87,78,60,72,96,75,96,57,63,66,90	0,211,406,1020,1270,1523,1741,2570,2725,2914,3073
KN194907.1	462782	463346	CDK5	1	+	462782	463346	255,0,0	2	96,467	0,97
KN182755.1	150641	151562	CDK5R1	1	+	150641	151562	255,0,0	1	921	0
KN184089.1	461346	462393	CDK5R2	1	+	461346	462393	255,0,0	2	339,579	0,468
KN189884.1	633560	672084	CDK5RAP1	1	+	633560	672084	255,0,0	14	141,75,66,105,102,213,123,234,99,54,132,150,141,78	0,159,240,1796,3228,5989,9702,11579,12859,13680,14895,17207,32053,38446
KN187977.1	78484	253268	CDK5RAP2	1	+	78484	253268	255,0,0	29	66,111,78,102,153,165,141,78,222,141,93,132,111,102,120,114,249,228,192,318,240,102,120,117,189,123,234,261,138	0,20127,23680,30397,33051,40223,42587,45183,49823,87540,93474,98658,100292,102562,112790,125503,125635,131823,139400,139601,141690,154288,158691,163437,165579,166695,167960,171848,174646
KN187188.1	270405	278974	CDK5RAP3	1	+	270405	278974	255,0,0	12	49,135,102,51,177,81,150,75,90,204,174,63	0,1798,2186,2655,3363,4280,4602,5681,6225,7642,8225,8506
KN189856.1	77697	133809	CDK6	1	+	77697	133809	255,0,0	4	144,135,48,111	0,2530,7137,56001
KN184753.1	45678	146301	CDK6	1	+	45678	146301	255,0,0	3	171,138,231	0,38173,100392
KN195627.1	26850	64521	CDK7	1	+	26850	64521	255,0,0	10	150,150,87,102,117,123,69,69,66,66	0,2230,3895,22817,25242,26056,29349,30220,37176,37605
KN189008.1	86915	88307	CDK8	1	+	86915	88307	255,0,0	1	1392	0
KN191701.1	576291	577092	CDK8	1	+	576291	577092	255,0,0	2	204,556	0,245
KN187924.1	47151	48332	CDK8	1	+	47151	48332	255,0,0	4	168,441,444,117	0,169,614,1064
KN190245.1	99306	159718	CDK8	1	+	99306	159718	255,0,0	12	126,156,78,96,72,72,144,132,57,141,111,75	0,2641,2912,3718,6598,7397,10058,24220,26776,45991,52091,60337
KN181448.1	82756	84145	CDK8	1	+	82756	84145	255,0,0	3	348,120,896	0,355,493
KN179093.1	179606	182929	CDK9	1	+	179606	182929	255,0,0	7	93,81,90,168,171,150,363	0,559,1227,1682,1970,2297,2960
KN191895.1	135115	166813	CDKAL1	1	+	135115	166813	255,0,0	3	84,162,186	0,4450,31512
KN196276.1	127393	217626	CDKAL1	1	+	127393	217626	255,0,0	3	150,117,84	0,1421,90149
KN176412.1	5409	258513	CDKAL1	1	+	5409	258513	255,0,0	5	180,147,168,102,123	0,66099,97438,192912,252981
ABVD02008334.1	59349	59719	CDKAL1	1	+	59349	59719	255,0,0	2	240,117	0,253
ABVD02264969.1	4571	15736	CDKL1	1	+	4571	15736	255,0,0	7	105,147,57,84,201,90,72	0,1004,2304,5385,7821,8597,11093
KN176939.1	74928	75559	CDKL1	1	+	74928	75559	255,0,0	2	517,105	0,526
KN187940.1	3111	33383	CDKL2	1	+	3111	33383	255,0,0	9	105,279,135,87,141,111,180,195,171	0,665,1748,7365,9333,11035,12362,17606,30101
KN185189.1	114865	115096	CDKL3	1	+	114865	115096	255,0,0	1	231	0
KN188684.1	225613	228077	CDKL3	1	+	225613	228077	255,0,0	4	264,129,207,33	0,637,2158,2431
KN184121.1	26816	47493	CDKL3	1	+	26816	47493	255,0,0	5	114,141,90,153,318	0,1494,6194,20098,20359
KN182286.1	1299	52575	CDKL4	1	+	1299	52575	255,0,0	7	138,90,195,90,72,123,168	0,6157,8641,25272,36446,46919,51108
ABVD02255030.1	8048	25411	CDKL5	1	+	8048	25411	255,0,0	6	126,105,105,966,153,84	0,4664,5056,9029,14470,17279
KN187430.1	417053	419641	CDKN1A	1	+	417053	419641	255,0,0	3	222,120,48	0,291,2540
KN195592.1	340534	343948	CDKN1B	1	+	340534	343948	255,0,0	3	90,120,474	0,2277,2940
KN195827.1	1500708	1500954	CDKN1C	1	+	1500708	1500954	255,0,0	1	246	0
KN184212.1	327776	330975	CDKN2A	1	+	327776	330975	255,0,0	2	262,135	0,3064
KN184212.1	360864	361128	CDKN2A	1	+	360864	361128	255,0,0	1	264	0
KN186837.1	1269265	1270968	CDKN2AIP	1	+	1269265	1270968	255,0,0	4	530,57,627,465	0,548,608,1238
KN194812.1	31117	31976	CDKN2AIP	1	+	31117	31976	255,0,0	5	415,164,102,120,45	0,418,583,693,814
KN186285.1	20251	22894	CDKN2AIP	1	+	20251	22894	255,0,0	5	270,135,159,633,465	0,754,1311,1542,2178
KN184022.1	209278	210984	CDKN2AIPNL	1	+	209278	210984	255,0,0	2	234,105	0,1601
KN186591.1	73995	74342	CDKN2AIPNL	1	+	73995	74342	255,0,0	1	347	0
KN179355.1	10172	14073	CDKN2C	1	+	10172	14073	255,0,0	2	129,375	0,3526
KN192303.1	408311	409796	CDKN2D	1	+	408311	409796	255,0,0	2	138,360	0,1125
KN190242.1	98174	107281	CDKN3	1	+	98174	107281	255,0,0	4	84,108,225,57	0,1862,6593,9050
KN190242.1	108584	108674	CDKN3	1	+	108584	108674	255,0,0	1	90	0
KN195491.1	147364	147988	CDKN3	1	+	147364	147988	255,0,0	4	96,295,33,147	0,109,437,477
KN191427.1	6448	7057	CDKN3	1	+	6448	7057	255,0,0	3	363,141,96	0,370,513
KN179547.1	221785	222404	CDKN3	1	+	221785	222404	255,0,0	2	240,366	0,253
KN184504.1	66612	71913	CDNF	1	+	66612	71913	255,0,0	3	129,150,147	0,1194,5154
KN194491.1	253543	267917	CDO1	1	+	253543	267917	255,0,0	4	168,156,78,168	0,4876,6764,14206
KN194920.1	1142910	1143501	CDO1	1	+	1142910	1143501	255,0,0	4	177,153,186,69	0,179,334,522
ABVD02258434.1	17245	17623	CDO1	1	+	17245	17623	255,0,0	1	378	0
KN187876.1	234260	274745	CDON	1	+	234260	274745	255,0,0	14	273,147,144,141,267,354,300,174,132,204,183,105,123,210	0,1539,2491,3296,4896,13951,18976,21528,23842,27185,29389,30058,36455,40275
KN181702.1	86604	88683	CDPF1	1	+	86604	88683	255,0,0	2	114,114	0,1965
KN188224.1	189758	190304	CDR1	1	+	189758	190304	255,0,0	4	93,30,51,123	0,150,219,423
KN196176.1	6009	35090	CDR2	1	+	6009	35090	255,0,0	4	63,114,738,117	0,8064,28220,28964
KN194532.1	85260	95078	CDR2L	1	+	85260	95078	255,0,0	5	78,114,150,156,897	0,6823,7263,7913,8921
ABVD02265049.1	4677	18816	CDRT1	1	+	4677	18816	255,0,0	6	51,102,105,198,123,96	0,81,2091,4664,10581,14043
KN194676.1	143030	143447	CDRT4	1	+	143030	143447	255,0,0	1	417	0
KN191775.1	150768	224895	CDS1	1	+	150768	224895	255,0,0	13	117,126,101,99,138,60,84,87,69,153,117,105,129	0,28950,34949,41386,43578,55102,56834,58160,60791,62726,64276,66459,73998
KN195310.1	194182	194725	CDS1	1	+	194182	194725	255,0,0	3	213,138,132	0,272,411
KN192319.1	241147	255256	CDS2	1	+	241147	255256	255,0,0	12	132,102,120,153,69,87,84,60,138,99,99,135	0,387,968,2618,3701,4295,6253,7043,8627,11761,12626,13974
KN179003.1	70983	74502	CDSN	1	+	70983	74502	255,0,0	4	327,486,204,84	0,405,1218,3435
KN190391.1	228035	230849	CDT1	1	+	228035	230849	255,0,0	6	168,192,186,99,147,192	0,814,1386,2074,2383,2622
KN174637.1	13588	13971	CDV3	1	+	13588	13971	255,0,0	2	75,171	0,212
KN194126.1	83748	84130	CDV3	1	+	83748	84130	255,0,0	2	75,144	0,238
KN193649.1	126083	126254	CDV3	1	+	126083	126254	255,0,0	1	171	0
KN194909.1	36828	37525	CDV3	1	+	36828	37525	255,0,0	1	697	0
KN195433.1	56753	67273	CDV3	1	+	56753	67273	255,0,0	4	75,147,162,147	0,4679,9000,10373
KN179610.1	16883	17342	CDV3	1	+	16883	17342	255,0,0	5	81,117,129,39,87	0,83,201,332,372
KN189740.1	4544	4944	CDV3	1	+	4544	4944	255,0,0	3	222,78,84	0,225,316
KN191401.1	607767	608217	CDV3	1	+	607767	608217	255,0,0	3	78,204,126	0,118,324
ABVD02251559.1	13736	14109	CDV3	1	+	13736	14109	255,0,0	2	135,75	0,298
KN192538.1	222130	239355	CDX1	1	+	222130	239355	255,0,0	3	441,147,90	0,16400,17135
KN182117.1	37817	43163	CDX2	1	+	37817	43163	255,0,0	3	540,147,252	0,4039,5094
KN181262.1	2585	10977	CDX4	1	+	2585	10977	255,0,0	4	408,66,144,207	0,435,6872,8185
KN195007.1	77153	78768	CDYL	1	+	77153	78768	255,0,0	8	123,93,338,18,426,246,114,60	0,124,222,581,632,1060,1317,1555
KN193124.1	343780	345350	CDYL	1	+	343780	345350	255,0,0	2	1330,237	0,1333
KN191384.1	94975	162028	CDYL	1	+	94975	162028	255,0,0	6	156,144,213,171,258,669	0,1061,6564,13063,14650,66384
KN189977.1	4572	5964	CDYL	1	+	4572	5964	255,0,0	3	522,135,731	0,524,661
KN178552.1	168454	223742	CDYL2	1	+	168454	223742	255,0,0	6	156,144,213,171,219,594	0,2420,7194,13330,24093,54694
KN190208.1	381858	386313	CEACAM16	1	+	381858	386313	255,0,0	4	327,276,276,345	0,2325,3512,4110
KN193306.1	34427	42507	CEACAM18	1	+	34427	42507	255,0,0	3	111,204,126	0,6512,7954
KN190208.1	398593	413448	CEACAM19	1	+	398593	413448	255,0,0	3	51,144,369	0,7965,14486
KN179704.1	65888	66158	CEACAM20	1	+	65888	66158	255,0,0	2	24,219	0,51
KN183930.1	72081	73024	CEACAM5	1	+	72081	73024	255,0,0	2	252,279	0,664
ABVD02251561.1	5444	5618	CEACAM5	1	+	5444	5618	255,0,0	1	174	0
KN180130.1	125920	126965	CEBPA	1	+	125920	126965	255,0,0	2	555,276	0,769
KN181273.1	24490	25504	CEBPB	1	+	24490	25504	255,0,0	4	84,135,324,447	0,93,240,567
KN193158.1	130826	131219	CEBPD	1	+	130826	131219	255,0,0	2	90,261	0,132
KN182595.1	95173	96643	CEBPE	1	+	95173	96643	255,0,0	2	510,333	0,1137
KN180130.1	46502	46952	CEBPG	1	+	46502	46952	255,0,0	1	450	0
ABVD02026517.1	4471	4894	CEBPG	1	+	4471	4894	255,0,0	1	423	0
KN187958.1	5053	5367	CEBPG	1	+	5053	5367	255,0,0	2	156,153	0,161
KN184157.1	78352	78577	CEBPG	1	+	78352	78577	255,0,0	1	225	0
KN191191.1	74272	74587	CEBPG	1	+	74272	74587	255,0,0	1	315	0
KN178641.1	13859	14169	CEBPG	1	+	13859	14169	255,0,0	1	310	0
KN186403.1	4981	5413	CEBPG	1	+	4981	5413	255,0,0	1	432	0
KN194523.1	20723	21171	CEBPG	1	+	20723	21171	255,0,0	3	123,96,168	0,177,280
KN194885.1	226526	226835	CEBPG	1	+	226526	226835	255,0,0	1	309	0
KN194885.1	235084	235393	CEBPG	1	+	235084	235393	255,0,0	1	309	0
KN184760.1	105809	106231	CEBPG	1	+	105809	106231	255,0,0	2	273,147	0,275
KN187396.1	11531	11954	CEBPG	1	+	11531	11954	255,0,0	1	423	0
KN186375.1	347664	360112	CEBPZ	1	+	347664	360112	255,0,0	8	156,153,1143,234,90,51,105,42	0,2174,2519,6963,9176,11556,12192,12406
KN194126.1	59798	61552	CEBPZ	1	+	59798	61552	255,0,0	10	267,45,27,210,84,342,69,120,81,234	0,393,441,480,693,782,1238,1309,1431,1520
KN193013.1	337426	337600	CEBPZOS	1	+	337426	337600	255,0,0	1	174	0
KN196440.1	464675	464915	CEBPZOS	1	+	464675	464915	255,0,0	1	240	0
KN182706.1	97449	97689	CEBPZOS	1	+	97449	97689	255,0,0	1	240	0
ABVD02278915.1	77741	112180	CECR2	1	+	77741	112180	255,0,0	19	111,93,216,141,132,453,213,72,825,120,390,123,93,135,162,171,99,138,183	0,1375,1471,1699,1849,1993,2488,2713,4441,5460,6181,7068,7401,8394,16003,29504,32205,32926,34256
KN188103.1	404904	410754	CEL	1	+	404904	410754	255,0,0	10	171,114,192,132,114,117,165,204,189,279	0,263,712,1514,1806,2089,3554,3891,5004,5571
KN186387.1	123426	132420	CELA1	1	+	123426	132420	255,0,0	5	156,141,135,126,114	0,5512,6883,7845,8880
KN185704.1	265842	277794	CELA2A	1	+	265842	277794	255,0,0	6	156,144,135,132,99,87	0,1117,2317,6122,7404,11865
KN186655.1	240080	244811	CELA3B	1	+	240080	244811	255,0,0	6	84,102,135,135,141,153	0,1356,1598,3277,3787,4578
KN191767.1	285834	307273	CELF1	1	+	285834	307273	255,0,0	13	126,147,183,114,129,75,162,81,135,48,84,186,72	0,590,2699,3571,4025,5687,8199,8675,9289,10215,10760,11441,21367
KN184537.1	570397	901950	CELF2	1	+	570397	901950	255,0,0	13	51,198,84,48,135,81,159,63,135,135,198,144,126	0,170538,222837,254331,262857,271056,275216,280281,292038,316092,323528,328198,331427
KN195865.1	327257	339139	CELF3	1	+	327257	339139	255,0,0	12	144,84,48,129,81,144,141,147,69,117,144,126	0,1382,6547,7021,7301,8470,8773,9162,9715,10094,10501,11756
KN194478.1	161928	451017	CELF4	1	+	161928	451017	255,0,0	12	285,84,78,126,108,174,150,150,69,81,150,126	0,77644,226602,269114,269641,269989,271316,273230,277140,278736,283504,288963
KN194991.1	314995	340736	CELF5	1	+	314995	340736	255,0,0	11	126,146,84,63,147,141,147,81,126,51,84	0,2002,5126,6274,8977,9205,10399,12403,13576,15303,25657
KN184181.1	224637	251614	CELF6	1	+	224637	251614	255,0,0	12	126,144,81,66,147,132,144,81,129,48,84,261	0,760,988,1317,1565,1815,2053,2367,2558,14479,22851,26716
KN181702.1	210997	362258	CELSR1	1	+	210997	362258	255,0,0	32	90,96,141,123,87,129,120,114,174,198,165,204,135,183,210,87,102,183,117,126,180,27,138,144,126,162,159,90,114,225,639,2859	0,111,451,1128,1952,2475,3281,4399,6412,16586,20580,21445,24672,26878,28504,29159,29925,30299,32377,34011,34811,37004,37058,42331,44709,45190,46417,64568,66456,71858,89065,148402
KN187741.1	102031	124997	CELSR2	1	+	102031	124997	255,0,0	35	405,2820,648,225,114,90,159,159,129,165,291,171,144,123,183,102,96,210,183,129,180,171,126,201,171,117,81,123,126,120,96,54,96,171,237	0,432,7709,10182,10841,11124,11493,12046,12388,12851,13279,13655,14057,14377,15503,15844,16672,17135,17919,18205,18420,18718,18980,19219,19738,20194,20418,20588,20829,21561,21892,22092,22176,22415,22729
KN177755.1	54179	77347	CELSR3	1	+	54179	77347	255,0,0	36	738,2817,654,228,111,93,159,162,126,165,189,114,174,141,123,180,102,96,210,195,153,96,168,126,204,177,111,81,120,114,147,111,159,201,717,138	0,759,4985,6042,6577,7058,7259,8012,8468,8686,9295,10039,10535,10876,11106,11547,12047,13498,13751,14257,14695,15322,15940,16346,16564,16996,17398,17947,18555,19109,19332,20188,20668,21353,22277,23030
KN184292.1	296612	349358	CEMIP	1	+	296612	349358	255,0,0	19	147,138,237,177,75,96,135,192,177,210,204,69,129,84,135,165,180,216,213	0,720,1579,4111,6918,7647,15035,15960,25975,28060,36299,37806,38748,41365,42440,45628,48129,49398,52533
KN184035.1	147562	155743	CEMIP2	1	+	147562	155743	255,0,0	3	330,141,570	0,6898,7611
KN195431.1	762783	763122	CEND1	1	+	762783	763122	255,0,0	1	339	0
KN195018.1	251480	251549	CENPA	1	+	251480	251549	255,0,0	1	69	0
ABVD02126975.1	1974	2144	CENPA	1	+	1974	2144	255,0,0	2	87,81	0,89
KN195998.1	8336	8501	CENPA	1	+	8336	8501	255,0,0	1	165	0
KN195059.1	241719	241998	CENPA	1	+	241719	241998	255,0,0	1	279	0
KN191736.1	35403	35598	CENPA	1	+	35403	35598	255,0,0	2	60,84	0,111
KN185289.1	136687	136966	CENPA	1	+	136687	136966	255,0,0	1	279	0
KN187259.1	227426	227654	CENPA	1	+	227426	227654	255,0,0	1	228	0
KN184084.1	136228	136438	CENPA	1	+	136228	136438	255,0,0	1	210	0
KN195788.1	60024	60234	CENPA	1	+	60024	60234	255,0,0	1	210	0
KN189257.1	6890	7115	CENPA	1	+	6890	7115	255,0,0	1	225	0
ABVD02262248.1	42453	42708	CENPA	1	+	42453	42708	255,0,0	1	255	0
KN188969.1	166915	168742	CENPB	1	+	166915	168742	255,0,0	5	417,63,756,276,255	0,462,528,1293,1572
KN195771.1	100707	101186	CENPBD1	1	+	100707	101186	255,0,0	3	120,78,270	0,129,209
KN176323.1	7395	16378	CENPC	1	+	7395	16378	255,0,0	5	102,132,162,90,69	0,958,3053,7706,8914
KN176743.1	17243	34268	CENPC	1	+	17243	34268	255,0,0	6	288,15,126,261,267,147	0,1262,1349,4710,5040,16878
KN184571.1	110366	197586	CENPE	1	+	110366	197586	255,0,0	45	93,90,117,120,81,63,66,51,90,126,123,174,78,177,75,117,123,165,156,261,273,153,195,153,282,123,156,192,249,222,150,294,156,294,216,201,204,141,75,186,114,84,180,291,93	0,11511,11734,12046,12596,12840,12986,16574,19247,19651,20871,21852,22945,24208,28106,28410,29689,29892,30454,31912,32292,32721,42517,44308,46015,47545,47674,49292,50074,50792,51673,53884,54826,55170,60387,62555,63446,65464,65650,67595,79414,81031,82667,84389,87127
KN184408.1	98284	102111	CENPF	1	+	98284	102111	255,0,0	3	153,174,159	0,3163,3668
KN195627.1	88817	112363	CENPH	1	+	88817	112363	255,0,0	3	81,159,48	0,1683,23498
KN195454.1	2625	4494	CENPH	1	+	2625	4494	255,0,0	2	60,132	0,1737
ABVD02324034.1	8814	9390	CENPH	1	+	8814	9390	255,0,0	1	576	0
KN179128.1	12338	12914	CENPH	1	+	12338	12914	255,0,0	1	576	0
KN193573.1	6788	7301	CENPH	1	+	6788	7301	255,0,0	1	513	0
KN185007.1	349464	349593	CENPH	1	+	349464	349593	255,0,0	1	129	0
KN180117.1	14457	39019	CENPI	1	+	14457	39019	255,0,0	12	48,90,129,168,120,123,66,96,132,132,111,114	0,6379,6799,7163,7479,10362,10571,17167,20980,22486,24322,24448
KN196342.1	174058	236159	CENPJ	1	+	174058	236159	255,0,0	17	189,120,84,141,93,192,168,132,114,141,282,261,432,102,126,234,201	0,2423,2628,2790,10039,14199,21584,38808,52730,52943,53129,53570,53921,54486,60991,61660,61900
KN194249.1	227205	270888	CENPK	1	+	227205	270888	255,0,0	5	153,129,84,72,108	0,7471,8114,38822,43575
KN195438.1	204474	205174	CENPK	1	+	204474	205174	255,0,0	4	168,84,90,150	0,330,436,550
KN193351.1	343356	356303	CENPL	1	+	343356	356303	255,0,0	4	135,252,543,69	0,5499,10251,12878
KN196045.1	162050	163004	CENPL	1	+	162050	163004	255,0,0	6	147,96,93,114,234,136	0,168,306,416,532,818
KN194928.1	139230	140228	CENPL	1	+	139230	140228	255,0,0	2	312,681	0,317
KN187971.1	71117	80682	CENPM	1	+	71117	80682	255,0,0	4	93,84,93,138	0,1345,2637,9427
KN187367.1	91289	117981	CENPN	1	+	91289	117981	255,0,0	7	171,78,177,102,111,126,81	0,12968,20107,21871,24136,26247,26611
KN179860.1	259271	260288	CENPN	1	+	259271	260288	255,0,0	1	1017	0
KN192566.1	178661	180026	CENPO	1	+	178661	180026	255,0,0	2	177,258	0,1107
KN186542.1	203514	203601	CENPP	1	+	203514	203601	255,0,0	1	87	0
ABVD02286789.1	127059	127527	CENPP	1	+	127059	127527	255,0,0	1	468	0
KN174761.1	12354	22446	CENPP	1	+	12354	22446	255,0,0	2	147,87	0,10005
KN187400.1	831713	832357	CENPQ	1	+	831713	832357	255,0,0	2	120,426	0,218
ABVD02286675.1	193	22555	CENPQ	1	+	193	22555	255,0,0	4	132,132,123,87	0,13221,20187,22275
KN193842.1	128057	128486	CENPQ	1	+	128057	128486	255,0,0	1	429	0
KN193908.1	68433	69332	CENPQ	1	+	68433	69332	255,0,0	2	648,87	0,812
KN189881.1	35843	36264	CENPQ	1	+	35843	36264	255,0,0	2	153,267	0,154
KN186417.1	630050	630948	CENPQ	1	+	630050	630948	255,0,0	3	261,384,87	0,263,811
KN185762.1	5345	6244	CENPQ	1	+	5345	6244	255,0,0	2	648,87	0,812
KN181524.1	169581	170159	CENPQ	1	+	169581	170159	255,0,0	2	147,420	0,158
KN189485.1	68038	68503	CENPQ	1	+	68038	68503	255,0,0	1	465	0
KN196443.1	543813	543939	CENPS	1	+	543813	543939	255,0,0	1	126	0
KN187338.1	243739	243862	CENPS	1	+	243739	243862	255,0,0	1	123	0
KN187338.1	243636	243738	CENPS-CORT	1	+	243636	243738	255,0,0	1	102	0
KN178894.1	12214	17803	CENPT	1	+	12214	17803	255,0,0	9	123,102,168,138,135,138,99,63,93	0,244,437,1525,3015,3553,3813,4021,5496
KN194873.1	46064	46439	CENPU	1	+	46064	46439	255,0,0	2	228,144	0,231
KN187603.1	166797	214109	CENPU	1	+	166797	214109	255,0,0	3	63,207,102	0,40682,47210
KN188240.1	249825	263140	CENPV	1	+	249825	263140	255,0,0	5	90,99,75,114,123	0,2366,3718,12169,13192
KN180345.1	37111	37504	CENPV	1	+	37111	37504	255,0,0	2	260,132	0,261
KN184630.1	495064	499425	CENPW	1	+	495064	499425	255,0,0	2	126,117	0,4244
ABVD02181352.1	817	1081	CENPW	1	+	817	1081	255,0,0	1	264	0
ABVD02031264.1	13501	13765	CENPW	1	+	13501	13765	255,0,0	1	264	0
ABVD02004630.1	6020	6284	CENPW	1	+	6020	6284	255,0,0	1	264	0
ABVD02067614.1	1199	1463	CENPW	1	+	1199	1463	255,0,0	1	264	0
KN184539.1	20525	58718	CEP104	1	+	20525	58718	255,0,0	17	111,177,138,60,171,156,219,198,168,174,177,207,99,105,141,66,96	0,12926,13503,15218,18178,18840,20210,22264,23135,23965,26236,30486,31105,34059,35931,36520,38097
KN184554.1	21584	339340	CEP112	1	+	21584	339340	255,0,0	8	135,105,186,231,153,84,105,66	0,21312,50253,112555,225215,274973,314717,317690
KN190386.1	26959	100299	CEP112	1	+	26959	100299	255,0,0	9	48,78,93,99,120,144,153,132,93	0,300,34211,36678,39760,41989,71799,72283,73247
KN194183.1	1128186	1247512	CEP120	1	+	1128186	1247512	255,0,0	21	234,144,99,126,159,93,90,153,96,186,150,165,216,228,198,153,75,141,117,156,48	0,7816,31706,36971,38519,39497,65257,66638,66884,69170,70138,80656,83012,84215,97185,103777,105417,109183,112664,115524,119278
KN194819.1	755070	827513	CEP126	1	+	755070	827513	255,0,0	12	120,141,102,198,588,222,210,150,87,627,210,60	0,25429,29171,39869,45632,46310,46559,46781,47051,47156,66809,72383
KN176901.1	213807	373715	CEP128	1	+	213807	373715	255,0,0	8	147,87,120,78,78,117,78,153	0,1853,50360,51567,59402,71792,148947,159755
KN192770.1	217805	289466	CEP128	1	+	217805	289466	255,0,0	5	192,180,162,648,351	0,32995,57359,63318,71310
KN194369.1	236372	271509	CEP131	1	+	236372	271509	255,0,0	10	147,159,120,102,204,99,120,144,162,54	0,27414,29182,30081,30915,31679,31857,33083,33746,35083
KN182469.1	276847	355937	CEP135	1	+	276847	355937	255,0,0	21	102,204,210,186,111,168,159,114,150,54,153,150,225,138,66,216,129,87,141,168,195	0,929,2015,13331,13799,14757,16221,16452,28207,37900,53514,54537,57395,60070,62268,66646,68453,70973,72954,77940,78895
KN194176.1	321999	427657	CEP152	1	+	321999	427657	255,0,0	23	93,276,117,138,141,195,147,93,159,207,60,108,129,132,285,651,171,96,105,147,93,651,354	0,487,15776,18253,19518,22519,26320,41385,43105,52957,67260,67919,68773,69037,77179,84234,93670,97051,97682,101774,102138,104623,105304
KN194954.1	293337	364974	CEP162	1	+	293337	364974	255,0,0	18	204,135,99,138,558,213,165,120,105,114,144,225,72,204,81,195,114,117	0,5206,16488,18406,22016,24764,30050,31449,34520,36532,38580,39284,39839,46799,52377,53029,56820,71520
KN189008.1	36582	92475	CEP164	1	+	36582	92475	255,0,0	19	108,219,135,168,150,123,81,219,132,204,87,72,384,81,132,132,159,108,81	0,922,1941,2442,3637,5566,6476,7553,7854,11555,15617,17844,25114,32203,32646,33205,39956,54362,55812
KN195608.1	141994	207111	CEP170	1	+	141994	207111	255,0,0	14	78,93,81,57,111,135,477,165,294,159,117,444,633,735	0,9808,16488,24674,24843,26008,33386,37935,38286,57831,60595,63287,63737,64382
KN195089.1	288220	310520	CEP170B	1	+	288220	310520	255,0,0	25	102,93,81,51,135,48,33,18,120,135,285,72,147,96,246,168,450,615,237,162,90,27,90,90,51	0,8622,10543,11988,12554,13878,14104,14164,14197,14329,14775,15099,15191,16103,16278,16533,16848,17325,19361,20489,21151,21268,21375,21947,22249
KN195112.1	1374514	1375625	CEP19	1	+	1374514	1375625	255,0,0	2	357,129	0,982
KN193651.1	318306	318471	CEP192	1	+	318306	318471	255,0,0	1	165	0
KN193651.1	344663	444359	CEP192	1	+	344663	444359	255,0,0	31	171,138,63,135,621,129,261,414,147,234,126,138,96,114,177,90,177,261,117,111,162,120,105,48,144,72,93,120,108,57,138	0,633,9779,35378,42940,43825,50682,51174,52612,54257,57216,58271,58511,59157,60321,64425,64676,68388,68913,76207,79173,79883,81445,82009,82078,83270,84944,89923,91218,91793,99558
ABVD02309961.1	20613	65306	CEP250	1	+	20613	65306	255,0,0	27	231,123,378,2223,120,123,123,198,138,138,165,171,129,189,234,147,144,189,177,78,111,168,252,105,168,81,195	0,3958,7931,8321,10993,13246,13864,14011,15240,22754,23312,27105,27453,27804,31105,32079,33415,34984,35493,36225,36909,38700,40321,40870,42553,42945,44498
KN185488.1	202207	317994	CEP290	1	+	202207	317994	255,0,0	48	225,96,144,171,123,165,87,132,129,153,144,222,138,213,198,108,267,135,108,165,456,111,153,207,111,174,231,105,111,156,165,141,87,90,108,162,141,132,123,90,183,153,54,144,48,69,78,102	0,8523,10362,15245,16433,17084,18721,19923,21952,26151,26600,30903,32720,33779,36117,37417,38132,39598,39948,41842,42829,43938,45146,46265,51308,56144,62337,62658,64208,66641,67162,70575,71257,83449,83605,85425,86301,89980,91095,93588,94292,94870,95780,110384,114028,114403,115461,115685
KN186237.1	141672	198130	CEP295	1	+	141672	198130	255,0,0	26	102,108,102,459,141,84,45,114,84,150,231,165,216,63,1125,222,780,99,90,141,105,90,207,141,183,141	0,431,1254,11594,12116,24450,25353,25428,26017,32819,34209,34446,34946,35189,35303,36455,36767,37559,37922,39365,40049,40814,42106,53242,53788,56317
KN194842.1	1355774	1356727	CEP295NL	1	+	1355774	1356727	255,0,0	3	72,87,159	0,99,794
KN184371.1	127475	162063	CEP350	1	+	127475	162063	255,0,0	13	72,114,162,546,114,114,147,660,123,981,150,147,63	0,3157,4116,6817,13427,16515,19765,21753,23198,26381,28772,30306,34525
KN186836.1	106855	259632	CEP350	1	+	106855	259632	255,0,0	31	162,120,147,408,423,75,90,42,642,282,153,93,84,126,165,132,213,198,159,147,87,186,189,90,72,123,135,141,114,162,117	0,13069,16822,17063,18351,18798,18879,19050,19095,19740,20106,20268,21418,24096,26917,44314,46291,64577,85456,88514,124679,125239,126684,132785,132887,140234,144959,147914,148548,151899,152660
KN184366.1	81910	114315	CEP41	1	+	81910	114315	255,0,0	10	120,219,114,69,153,144,72,60,48,66	0,876,1546,2719,3167,4977,8885,9960,14103,32339
KN193656.1	215015	216150	CEP41	1	+	215015	216150	255,0,0	2	120,997	0,138
KN189949.1	115931	138861	CEP44	1	+	115931	138861	255,0,0	6	123,198,171,147,147,90	0,10644,11805,17468,19321,22840
ABVD02264274.1	167882	187511	CEP55	1	+	167882	187511	255,0,0	8	183,273,150,312,72,129,78,102	0,2154,14033,15849,17138,17902,19434,19527
KN179067.1	38938	39680	CEP55	1	+	38938	39680	255,0,0	2	189,225	0,517
KN188073.1	194667	230994	CEP57	1	+	194667	230994	255,0,0	10	153,144,240,72,108,75,120,120,180,147	0,1905,2642,8462,9051,12752,13429,16855,17311,36180
KN194561.1	82994	112381	CEP57L1	1	+	82994	112381	255,0,0	8	219,144,240,78,120,120,180,162	0,2137,3304,13405,14577,26282,27547,29225
ABVD02008482.1	266	1571	CEP57L1	1	+	266	1571	255,0,0	2	513,747	0,558
KN188591.1	6408	74857	CEP63	1	+	6408	74857	255,0,0	8	213,114,120,234,114,114,96,177	0,1097,7928,8296,19783,24085,24995,68272
KN195546.1	49534	50576	CEP63	1	+	49534	50576	255,0,0	4	405,189,78,204	0,451,642,838
KN186899.1	259439	264925	CEP63	1	+	259439	264925	255,0,0	4	150,276,207,87	0,1338,3459,5399
KN192177.1	140315	157835	CEP68	1	+	140315	157835	255,0,0	5	114,93,123,1212,210	0,9687,12054,13680,17310
KN194461.1	108221	108966	CEP70	1	+	108221	108966	255,0,0	3	75,417,198	0,76,547
KN188684.1	124020	179941	CEP70	1	+	124020	179941	255,0,0	13	90,123,186,168,84,93,78,105,168,150,168,81,60	0,217,660,16607,35082,35256,36499,39978,42726,51347,51674,53219,55861
KN177396.1	21865	22925	CEP70	1	+	21865	22925	255,0,0	2	672,387	0,673
KN189037.1	22055	23206	CEP72	1	+	22055	23206	255,0,0	2	192,132	0,1019
KN182190.1	16084	17263	CEP72	1	+	16084	17263	255,0,0	2	111,129	0,1050
KN196007.1	401123	436019	CEP78	1	+	401123	436019	255,0,0	14	318,171,168,78,120,141,108,66,111,180,96,72,174,252	0,1309,2390,4108,9609,14906,25170,25576,27151,27620,29663,30865,31024,34644
KN174934.1	883	68051	CEP83	1	+	883	68051	255,0,0	12	132,252,132,123,147,147,78,159,129,102,192,102	0,19734,21983,28421,30467,30727,48090,50066,51859,64309,65936,67066
ABVD02261535.1	35107	35903	CEP83	1	+	35107	35903	255,0,0	2	171,153	0,643
KN192479.1	142820	172495	CEP85	1	+	142820	172495	255,0,0	11	156,225,111,48,156,150,189,114,138,693,150	0,537,1891,3125,5296,5683,8475,9709,10252,11240,29525
KN189863.1	280737	495632	CEP85L	1	+	280737	495632	255,0,0	12	159,231,108,120,153,153,180,120,81,792,147,72	0,4669,6874,49830,53014,54463,59529,67777,92807,132335,175084,214823
KN188086.1	379696	417180	CEP89	1	+	379696	417180	255,0,0	6	168,144,90,168,99,33	0,751,12068,16754,37313,37451
KN195131.1	19118	39029	CEP89	1	+	19118	39029	255,0,0	2	162,105	0,19806
KN182877.1	17485	28798	CEP89	1	+	17485	28798	255,0,0	5	153,81,105,121,180	0,4032,6055,8572,11133
KN187395.1	255646	337893	CEP95	1	+	255646	337893	255,0,0	18	162,75,144,153,75,159,120,105,138,153,123,108,174,111,99,147,111,126	0,994,1379,3079,4484,4674,5642,6587,7575,55714,56673,56965,58870,66112,67667,70444,80757,82121
ABVD02035059.1	12233	12634	CEP95	1	+	12233	12634	255,0,0	2	261,138	0,263
KN175133.1	3963	28507	CEP97	1	+	3963	28507	255,0,0	11	633,36,198,486,135,165,165,120,96,162,141	0,663,9015,9306,10238,11112,20343,21046,22475,23589,24403
KN186891.1	532862	534038	CEPT1	1	+	532862	534038	255,0,0	5	87,164,63,138,122	0,371,539,780,1054
KN192064.1	39465	68596	CEPT1	1	+	39465	68596	255,0,0	8	336,150,141,84,132,159,126,117	0,7333,8838,21883,26993,27615,28278,29014
KN185543.1	91406	92649	CEPT1	1	+	91406	92649	255,0,0	6	111,42,123,363,203,367	0,114,157,281,645,876
KN184428.1	253831	255056	CEPT1	1	+	253831	255056	255,0,0	4	120,21,267,692	0,201,232,533
KN190350.1	184847	187360	CER1	1	+	184847	187360	255,0,0	2	504,267	0,2246
KN195044.1	520913	529938	CERCAM	1	+	520913	529938	255,0,0	11	249,201,126,132,105,123,207,129,120,108,198	0,661,1049,2351,3328,3936,5999,6370,7051,7328,8827
KN189998.1	243756	406277	CERKL	1	+	243756	406277	255,0,0	11	51,63,99,108,180,78,144,132,243,162,42	0,17602,35426,38244,39339,40285,58326,68501,119443,162299,162479
KN191383.1	717629	722687	CERS1	1	+	717629	722687	255,0,0	5	111,147,102,180,159	0,330,794,2610,4899
KN185439.1	104080	107081	CERS2	1	+	104080	107081	255,0,0	10	174,114,120,60,48,96,129,108,153,138	0,605,907,1242,1409,1685,1974,2307,2530,2863
KN185293.1	139841	199655	CERS3	1	+	139841	199655	255,0,0	6	180,123,96,129,108,153	0,30414,38790,41793,45361,59661
KN194008.1	46605	55907	CERS4	1	+	46605	55907	255,0,0	6	156,72,129,81,117,174	0,1883,2438,3577,3771,9128
KN190375.1	518335	527545	CERS5	1	+	518335	527545	255,0,0	8	135,156,108,129,100,54,133,108	0,2282,3181,3392,5083,7660,8377,9102
KN184718.1	22654	22858	CERS5	1	+	22654	22858	255,0,0	1	204	0
KN194769.1	285419	332810	CERS6	1	+	285419	332810	255,0,0	3	150,162,102	0,6470,47289
KN189710.1	514372	520061	CES2	1	+	514372	520061	255,0,0	9	207,72,132,264,96,129,111,66,183	0,1186,1906,2119,2789,3183,4332,5024,5506
KN189710.1	525103	532360	CES3	1	+	525103	532360	255,0,0	6	222,132,159,132,156,78	0,620,1249,3527,6866,7179
KN189710.1	556811	562977	CES4A	1	+	556811	562977	255,0,0	2	201,153	0,6013
KN193807.1	286507	305193	CES5A	1	+	286507	305193	255,0,0	6	225,75,150,147,144,78	0,304,2356,10059,15509,18608
KN181765.1	1082	9936	CES5A	1	+	1082	9936	255,0,0	5	78,153,132,138,189	0,1573,4981,6592,8665
KN194191.1	177386	177902	CETN1	1	+	177386	177902	255,0,0	1	516	0
KN181270.1	166493	167006	CETN2	1	+	166493	167006	255,0,0	1	513	0
KN192003.1	56196	58411	CETN2	1	+	56196	58411	255,0,0	4	159,129,135,90	0,500,1591,2125
KN193669.1	240326	240723	CETN2	1	+	240326	240723	255,0,0	2	189,141	0,256
KN194590.1	5949	6414	CETN3	1	+	5949	6414	255,0,0	3	114,123,159	0,166,306
KN191756.1	46953	65184	CETN3	1	+	46953	65184	255,0,0	4	135,177,201,54	0,1918,8039,18177
ABVD02117049.1	667	1126	CETN3	1	+	667	1126	255,0,0	3	114,123,153	0,166,306
KN188681.1	207426	207573	CETP	1	+	207426	207573	255,0,0	1	147	0
KN195055.1	802582	851378	CFAP100	1	+	802582	851378	255,0,0	8	117,192,168,186,144,132,210,108	0,2340,5388,21471,32702,45206,46473,48688
KN179093.1	116329	122185	CFAP157	1	+	116329	122185	255,0,0	5	45,273,153,270,210	0,2061,3068,3736,5646
KN184300.1	50292	59882	CFAP161	1	+	50292	59882	255,0,0	5	69,87,231,159,192	0,957,1583,6605,9398
KN190210.1	6328	17718	CFAP20	1	+	6328	17718	255,0,0	5	84,78,111,189,114	0,9336,10067,10774,11276
ABVD02262248.1	11090	18736	CFAP206	1	+	11090	18736	255,0,0	6	126,159,186,90,84,108	0,1187,3138,4428,6852,7538
ABVD02011308.1	1730	23314	CFAP206	1	+	1730	23314	255,0,0	5	120,120,195,120,228	0,3226,5860,18038,21356
KN196345.1	492077	588924	CFAP221	1	+	492077	588924	255,0,0	13	159,84,93,87,111,111,120,162,102,99,90,102,138	0,5088,14042,25760,28458,28773,28974,31650,53873,79640,81848,94213,96709
KN184640.1	9166	17246	CFAP298	1	+	9166	17246	255,0,0	6	108,147,156,69,168,135	0,1136,2136,4093,5771,7945
KN193299.1	476412	476544	CFAP299	1	+	476412	476544	255,0,0	1	132	0
KN193299.1	908715	908805	CFAP299	1	+	908715	908805	255,0,0	1	90	0
KN180088.1	25542	25653	CFAP299	1	+	25542	25653	255,0,0	1	111	0
KN191459.1	14422	14560	CFAP299	1	+	14422	14560	255,0,0	1	138	0
ABVD02038751.1	557	644	CFAP299	1	+	557	644	255,0,0	1	87	0
ABVD02137676.1	166	253	CFAP299	1	+	166	253	255,0,0	1	87	0
KN194819.1	900604	929570	CFAP300	1	+	900604	929570	255,0,0	5	111,81,75,168,171	0,375,18146,25051,28795
KN187543.1	1267	44172	CFAP36	1	+	1267	44172	255,0,0	8	66,99,117,87,72,102,150,99	0,676,17416,22489,27963,29681,34462,42806
KN185425.1	387119	419506	CFAP43	1	+	387119	419506	255,0,0	16	165,150,165,159,219,87,84,111,117,126,69,207,159,120,96,123	0,366,2288,3812,6108,7966,8812,10379,14351,21670,22406,24593,26381,27589,28593,32264
KN191396.1	5126	60238	CFAP43	1	+	5126	60238	255,0,0	10	150,171,138,150,117,147,153,153,99,267	0,8748,9709,13062,19279,33393,38672,41183,49226,54845
KN188065.1	136674	200994	CFAP44	1	+	136674	200994	255,0,0	18	174,102,216,114,165,156,48,99,84,207,111,162,78,111,144,258,66,174	0,3955,5014,7439,15708,18018,19981,20633,21296,34367,35205,54277,55510,55636,60567,61257,63919,64146
KN185409.1	103262	122514	CFAP45	1	+	103262	122514	255,0,0	12	75,225,196,114,147,129,177,117,27,144,123,117	0,379,3803,4574,7148,10938,12735,14130,14271,14653,16728,19135
KN194915.1	360193	422620	CFAP46	1	+	360193	422620	255,0,0	22	120,138,168,96,180,234,123,123,117,210,150,99,120,126,90,33,81,144,183,147,144,159	0,225,2693,5854,24898,36697,37563,38624,39256,41765,43758,45860,46325,53124,53526,53655,54421,57180,58758,60171,61186,62268
KN185727.1	2475	44244	CFAP46	1	+	2475	44244	255,0,0	10	153,129,123,78,78,195,165,174,120,114	0,3603,11173,17437,17545,18356,19071,19649,29272,41655
KN194948.1	106952	227514	CFAP47	1	+	106952	227514	255,0,0	19	180,156,117,228,162,111,213,132,93,219,240,129,120,135,138,96,162,180,210	0,4572,9857,21425,22093,24536,27190,34539,38526,50810,51348,56166,59397,60837,65910,70377,102820,113680,120352
KN180727.1	6734	158631	CFAP47	1	+	6734	158631	255,0,0	11	222,189,117,99,162,84,72,36,153,165,198	0,9633,52911,64519,71304,102123,124131,124251,126996,146535,151699
ABVD02268657.1	17532	26335	CFAP47	1	+	17532	26335	255,0,0	5	126,60,21,75,174	0,1815,1905,2807,8629
KN192843.1	51516	81957	CFAP52	1	+	51516	81957	255,0,0	13	201,132,132,102,111,102,168,147,147,153,102,111,174	0,587,5002,7164,11452,14249,17190,19569,22095,24641,26124,29256,30267
KN185726.1	10178	74233	CFAP53	1	+	10178	74233	255,0,0	7	228,216,210,309,168,231,69	0,4074,23267,26299,43281,43939,63986
KN184584.1	10155	143078	CFAP54	1	+	10155	143078	255,0,0	23	60,144,114,102,198,177,168,138,150,129,105,129,177,93,183,138,147,159,123,102,111,78,129	0,5722,6493,6721,24451,27215,27480,36144,37341,46478,46984,55150,76845,80998,81345,85696,88174,89976,104736,120922,122696,132036,132794
KN185005.1	6453	96780	CFAP54	1	+	6453	96780	255,0,0	20	129,177,159,129,108,102,141,129,87,183,213,87,156,45,144,210,228,39,60,144	0,233,583,1501,4245,23943,30174,39899,45432,47978,56448,56960,62732,78914,81143,81391,86613,88417,88483,90183
KN185160.1	12577	12736	CFAP57	1	+	12577	12736	255,0,0	1	159	0
KN189501.1	11279	51907	CFAP57	1	+	11279	51907	255,0,0	15	135,165,114,207,171,159,159,90,192,174,159,144,117,135,144	0,1793,2666,14892,16515,19225,23360,24657,26067,30414,31675,33938,38851,40259,40484
KN191396.1	188462	283142	CFAP58	1	+	188462	283142	255,0,0	15	282,141,153,198,138,159,192,162,147,141,222,114,102,123,135	0,2334,5588,6581,8920,10963,18204,32765,36814,43517,44457,47346,49447,92627,94545
KN190142.1	12886	44959	CFAP61	1	+	12886	44959	255,0,0	7	126,135,126,69,75,150,144	0,10943,20075,20438,21354,24248,31929
KN180964.1	245129	368870	CFAP61	1	+	245129	368870	255,0,0	9	195,93,204,87,327,294,177,165,93	0,9319,64744,70620,71962,86527,102834,118551,123648
ABVD02261875.1	21319	81872	CFAP61	1	+	21319	81872	255,0,0	6	156,126,78,207,135,123	0,15962,24602,30105,33191,60430
KN177279.1	66028	99540	CFAP65	1	+	66028	99540	255,0,0	26	186,102,93,198,147,222,264,195,378,138,246,219,99,129,213,174,69,108,195,156,147,114,174,96,156,144	0,7669,8303,8677,9152,9732,10176,11337,11750,12748,14418,15224,16299,17191,18319,22748,23194,23414,25020,25316,26716,28893,30871,32137,32512,33368
KN190716.1	10090	26816	CFAP69	1	+	10090	26816	255,0,0	8	147,183,120,123,216,165,120,120	0,255,2068,4630,6755,12100,14981,16606
KN183487.1	10897	22627	CFAP69	1	+	10897	22627	255,0,0	7	81,192,135,81,198,87,159	0,4190,5438,6160,7184,9063,11571
ABVD02320144.1	14381	18143	CFAP69	1	+	14381	18143	255,0,0	3	111,57,51	0,2501,3711
KN184198.1	92107	193087	CFAP70	1	+	92107	193087	255,0,0	21	186,102,180,183,90,93,126,93,63,195,132,126,129,117,81,159,156,162,90,105,78	0,3492,4791,7575,10061,23925,25552,35098,39096,40340,43125,48626,57327,57566,57865,75293,78006,78673,80273,83922,100902
KN193608.1	464660	468805	CFAP73	1	+	464660	468805	255,0,0	5	114,159,228,159,75	0,1229,1966,2468,4070
KN182038.1	111337	197292	CFAP77	1	+	111337	197292	255,0,0	5	120,102,108,231,99	0,26360,32959,85116,85856
KN181794.1	3022	4470	CFAP97	1	+	3022	4470	255,0,0	6	156,75,327,180,141,90	0,300,593,1030,1213,1358
KN174543.1	42497	91862	CFAP97	1	+	42497	91862	255,0,0	5	150,84,183,663,156	0,11223,11310,48324,49209
ABVD02261054.1	14977	16419	CFAP97	1	+	14977	16419	255,0,0	4	156,144,636,132	0,371,580,1310
KN191688.1	142963	169876	CFAP99	1	+	142963	169876	255,0,0	10	72,117,213,147,204,87,81,117,78,159	0,204,3278,4211,12705,13556,14644,19928,25804,26754
KN196179.1	302850	303676	CFC1B	1	+	302850	303676	255,0,0	2	96,102	0,724
KN194859.1	263942	264086	CFD	1	+	263942	264086	255,0,0	1	144	0
KN186399.1	178891	285222	CFDP1	1	+	178891	285222	255,0,0	6	87,159,123,123,225,129	0,15433,91219,104093,104519,106202
KN181307.1	68962	69721	CFDP1	1	+	68962	69721	255,0,0	4	132,78,69,213	0,136,274,546
KN195880.1	9700	27755	CFH	1	+	9700	27755	255,0,0	2	168,186	0,17869
KN183827.1	19521	20164	CFH	1	+	19521	20164	255,0,0	2	108,183	0,460
KN188938.1	22102	22285	CFHR1	1	+	22102	22285	255,0,0	2	129,39	0,144
KN181076.1	30897	31065	CFHR2	1	+	30897	31065	255,0,0	1	168	0
KN194230.1	5645	20032	CFHR4	1	+	5645	20032	255,0,0	2	168,186	0,14201
KN194230.1	189044	205946	CFHR5	1	+	189044	205946	255,0,0	4	192,162,180,165	0,1317,15402,16737
KN184985.1	180623	213909	CFI	1	+	180623	213909	255,0,0	9	261,156,141,99,111,36,102,204,216	0,1723,6090,6955,7203,17774,20548,27374,33070
KN186827.1	126172	127130	CFL1	1	+	126172	127130	255,0,0	3	309,72,114	0,552,844
KN176140.1	2873	3372	CFL1	1	+	2873	3372	255,0,0	2	39,459	0,40
KN181979.1	26066	26558	CFL1	1	+	26066	26558	255,0,0	1	492	0
KN186621.1	51711	52110	CFL1	1	+	51711	52110	255,0,0	3	222,117,42	0,238,357
KN194856.1	286748	287177	CFL2	1	+	286748	287177	255,0,0	1	429	0
KN176183.1	177109	177813	CFL2	1	+	177109	177813	255,0,0	3	309,75,111	0,432,593
KN186980.1	114310	114707	CFL2	1	+	114310	114707	255,0,0	3	129,180,69	0,130,328
KN186311.1	317122	317620	CFL2	1	+	317122	317620	255,0,0	1	498	0
ABVD02013057.1	5505	5948	CFL2	1	+	5505	5948	255,0,0	2	162,210	0,233
KN192329.1	236919	259676	CFLAR	1	+	236919	259676	255,0,0	7	135,126,354,78,138,93,270	0,1398,1551,11773,18387,20068,22487
KN175899.1	72128	77385	CFP	1	+	72128	77385	255,0,0	7	150,108,189,174,189,177,159	0,1577,1853,2295,2675,3611,5098
KN195007.1	526389	679697	CFTR	1	+	526389	679697	255,0,0	27	198,105,171,90,156,204,45,102,225,156,78,249,123,168,564,87,93,192,183,93,246,132,159,90,222,105,126	0,1405,2145,11406,24089,31490,31697,46814,49516,50658,55263,59246,75731,77690,77861,79857,82815,108432,118690,124532,126554,130717,131668,132715,135904,149390,153182
KN188820.1	223930	224600	CGA	1	+	223930	224600	255,0,0	2	210,72	0,598
ABVD02034129.1	60	270	CGA	1	+	60	270	255,0,0	1	210	0
KN193562.1	290225	299160	CGAS	1	+	290225	299160	255,0,0	3	168,60,207	0,183,8728
ABVD02260239.1	11129	12585	CGAS	1	+	11129	12585	255,0,0	2	102,351	0,1105
KN193533.1	147123	147601	CGGBP1	1	+	147123	147601	255,0,0	4	171,78,108,96	0,187,272,382
KN189074.1	30151	30424	CGGBP1	1	+	30151	30424	255,0,0	1	273	0
KN195333.1	70257	70747	CGGBP1	1	+	70257	70747	255,0,0	2	339,117	0,373
KN180431.1	199961	200441	CGGBP1	1	+	199961	200441	255,0,0	1	480	0
ABVD02002664.1	2036	2537	CGGBP1	1	+	2036	2537	255,0,0	1	501	0
ABVD02005801.1	9252	9753	CGGBP1	1	+	9252	9753	255,0,0	1	501	0
ABVD02158975.1	477	978	CGGBP1	1	+	477	978	255,0,0	1	501	0
ABVD02244825.1	42	532	CGGBP1	1	+	42	532	255,0,0	2	339,117	0,373
KN181408.1	5622	5898	CGGBP1	1	+	5622	5898	255,0,0	1	276	0
ABVD02099820.1	732	1005	CGGBP1	1	+	732	1005	255,0,0	1	273	0
KN175284.1	24810	38653	CGN	1	+	24810	38653	255,0,0	11	138,168,108,120,81,90,159,162,258,207,210	0,450,1062,1476,1702,2265,10129,10794,12436,13096,13633
KN187108.1	11241	17636	CGN	1	+	11241	17636	255,0,0	9	843,108,69,96,129,132,213,150,138	0,1545,1807,1977,3953,4737,5203,5855,6257
KN191419.1	8966	13583	CGNL1	1	+	8966	13583	255,0,0	5	105,99,1095,210,294	0,2130,3012,4110,4323
KN184508.1	8300	36808	CGNL1	1	+	8300	36808	255,0,0	10	135,162,111,126,78,90,162,171,156,207	0,1039,1576,2646,3504,13165,16056,20308,21379,28301
KN192503.1	47240	47910	CGREF1	1	+	47240	47910	255,0,0	2	126,369	0,301
KN188806.1	386696	437460	CGRRF1	1	+	386696	437460	255,0,0	6	318,108,147,180,138,105	0,1192,9915,10218,35762,50659
KN186109.1	2061	3041	CGRRF1	1	+	2061	3041	255,0,0	3	489,324,126	0,519,854
KN178034.1	47055	47847	CH25H	1	+	47055	47847	255,0,0	1	792	0
KN178599.1	151319	152883	CHAC1	1	+	151319	152883	255,0,0	2	399,231	0,1333
KN192286.1	87468	91659	CHADL	1	+	87468	91659	255,0,0	5	207,168,711,714,141	0,798,1501,2356,4050
KN189892.1	686266	710941	CHAF1A	1	+	686266	710941	255,0,0	18	87,357,108,105,129,93,81,168,225,69,60,225,57,165,99,93,309,54	0,4586,4964,5572,5701,8731,9178,9450,10082,14109,14584,14929,17395,22383,22578,22698,22875,24621
KN190309.1	73243	102733	CHAF1B	1	+	73243	102733	255,0,0	13	96,99,321,144,93,72,90,87,96,105,117,132,126	0,1657,1768,2938,5483,5671,15675,18718,24714,26371,26854,28555,29364
KN185083.1	61151	63629	CHAMP1	1	+	61151	63629	255,0,0	4	960,93,717,369	0,966,1176,2109
KN193067.1	7897	25886	CHAT	1	+	7897	25886	255,0,0	7	171,102,108,123,144,135,198	0,3207,4088,6725,9789,16048,17791
ABVD02092883.1	22229	30802	CHAT	1	+	22229	30802	255,0,0	4	180,180,120,189	0,2072,7344,8384
KN195775.1	376721	377117	CHCHD1	1	+	376721	377117	255,0,0	2	165,123	0,273
KN194659.1	197713	198799	CHCHD10	1	+	197713	198799	255,0,0	2	183,144	0,942
KN180390.1	164535	167123	CHCHD2	1	+	164535	167123	255,0,0	3	111,252,48	0,930,2540
KN194748.1	1391279	1720694	CHCHD3	1	+	1391279	1720694	255,0,0	7	135,72,84,99,84,87,81	0,65578,120592,209481,246617,311433,329334
KN190528.1	219417	220043	CHCHD3	1	+	219417	220043	255,0,0	2	87,204	0,422
KN185221.1	501530	509505	CHCHD4	1	+	501530	509505	255,0,0	2	99,225	0,7750
KN186837.1	898872	899089	CHCHD4	1	+	898872	899089	255,0,0	2	117,99	0,118
KN184589.1	178293	178661	CHCHD5	1	+	178293	178661	255,0,0	2	138,138	0,230
KN192685.1	673397	946079	CHCHD6	1	+	673397	946079	255,0,0	3	150,96,93	0,236767,272589
KN196405.1	1757395	1757521	CHCHD7	1	+	1757395	1757521	255,0,0	1	126	0
KN187981.1	337606	337783	CHCHD7	1	+	337606	337783	255,0,0	1	177	0
KN182287.1	75476	146770	CHD1	1	+	75476	146770	255,0,0	35	51,204,84,78,147,63,210,228,99,177,132,216,87,195,189,162,153,72,150,147,99,51,174,162,42,132,141,150,105,129,141,180,102,210,345	0,16761,17847,18474,20368,20652,20721,21641,22441,22755,23765,24708,25576,27327,28279,34056,35024,36870,37526,40295,40819,41041,42893,45749,47241,48026,48824,49201,50361,51270,56421,60184,67661,69383,70949
KN182094.1	3631	16174	CHD1L	1	+	3631	16174	255,0,0	4	108,117,102,114	0,4845,5665,12429
KN189097.1	9498	51534	CHD1L	1	+	9498	51534	255,0,0	18	75,120,114,72,99,117,84,165,147,165,153,117,111,78,96,96,153,162	0,1023,1945,2714,4000,5223,5343,8809,9809,15293,21911,22700,33501,34869,36671,39635,40424,41874
KN182460.1	2456	95203	CHD2	1	+	2456	95203	255,0,0	35	87,63,105,141,135,228,99,183,126,213,90,192,189,162,153,72,147,150,96,87,177,174,42,141,141,147,126,126,138,138,177,102,210,249,333	0,1799,7683,8795,10992,15029,16600,18044,20351,22256,23991,24944,35346,38892,39367,42026,45084,46012,48208,48726,52845,53941,57990,59336,65152,65487,66766,68179,69273,70951,75719,77661,79947,86841,92414
KN186325.1	20577	20700	CHD2	1	+	20577	20700	255,0,0	1	123	0
KN187609.1	459875	479054	CHD3	1	+	459875	479054	255,0,0	39	123,123,165,195,132,111,90,102,132,123,162,144,135,87,66,177,168,234,123,117,132,141,174,120,138,201,192,102,135,210,201,234,195,150,132,285,123,171,111	0,614,1002,2222,2722,3053,3511,3820,4040,4270,4512,4826,5510,5789,6357,6800,7470,7948,8332,8664,9399,9757,10029,10358,10704,11231,11582,12184,12655,13519,14220,14624,15170,15545,15848,16220,18045,18397,19068
KN183818.1	76107	101167	CHD4	1	+	76107	101167	255,0,0	37	99,123,216,117,243,129,135,180,240,201,207,132,99,192,201,138,120,174,141,129,120,123,240,177,351,90,135,144,162,90,123,78,138,108,132,195,168	0,3699,4013,4441,4676,5158,5550,5836,6188,7079,7375,7941,8154,8934,9620,10010,10433,10687,11304,11537,11780,14018,14475,14876,16996,17437,17629,18101,18359,18786,18996,19397,19782,20602,20822,23990,24892
KN195061.1	730504	787924	CHD5	1	+	730504	787924	255,0,0	39	117,162,195,132,111,138,90,129,84,159,147,132,87,96,102,180,105,234,126,120,129,141,174,120,138,201,192,111,132,213,204,222,165,117,126,240,117,180,129	0,207,2054,2558,3984,4379,5652,10992,11351,13546,14056,14499,15038,15339,16537,17510,17944,18228,19451,20898,25546,26769,27293,28228,28432,34008,34310,35690,35888,38733,39075,41059,41398,42010,43338,45113,45850,48913,57291
KN194582.1	1270309	1448241	CHD6	1	+	1270309	1448241	255,0,0	38	795,90,120,189,453,207,153,327,420,120,156,462,210,216,132,105,87,165,195,204,111,180,168,195,210,258,141,177,246,126,129,87,117,57,63,153,147,519	0,801,12455,13604,15502,17008,18344,21255,21660,22086,22209,22380,23893,25559,47439,53169,55517,60875,61772,62561,64539,65659,67113,80210,103183,104295,107787,108559,110543,111977,113553,113890,118039,118822,119709,153054,155049,177413
KN182101.1	153755	272861	CHD7	1	+	153755	272861	255,0,0	40	486,1008,87,426,147,138,63,57,114,84,138,123,243,177,144,255,210,195,171,180,111,207,198,162,87,105,132,72,231,207,477,153,162,228,444,222,141,105,390,525	0,513,1584,41074,55122,60083,61218,67027,74463,77686,79228,79462,79941,81361,85660,86939,92466,93216,93722,94128,97109,97310,99798,100152,103821,104338,105783,106288,107225,107641,107971,108487,109495,111083,111549,115091,116331,116654,118188,118581
KN184904.1	218	6858	CHD8	1	+	218	6858	255,0,0	9	210,720,147,303,114,180,117,294,264	0,305,1251,1689,2906,3206,3788,6076,6376
ABVD02259209.1	1619	19355	CHD8	1	+	1619	19355	255,0,0	23	183,69,54,117,84,138,120,246,177,141,258,210,198,168,180,111,198,198,159,78,105,132,75	0,265,699,1274,3561,6191,7708,7974,9128,10277,10668,11472,11938,12624,12990,13317,13788,14220,14522,14768,15130,16406,17661
KN176306.1	1130	5446	CHD8	1	+	1130	5446	255,0,0	8	75,54,207,210,714,114,180,132	0,568,803,1446,1751,3302,3602,4184
KN192822.1	1018	83421	CHD9	1	+	1018	83421	255,0,0	29	120,246,177,141,258,210,198,168,180,111,198,198,162,87,105,120,57,219,204,870,162,273,168,147,216,129,105,666,207	0,3279,7348,9386,9643,11444,14049,15990,16922,21623,26352,26983,32303,32889,42081,42682,43806,48925,51830,54573,55830,57226,58214,62780,63241,65357,79632,81527,82196
KN183821.1	71137	77708	CHDH	1	+	71137	77708	255,0,0	7	420,96,147,135,129,153,669	0,1033,1516,3005,4140,5037,5902
KN194553.1	170205	172160	CHDH	1	+	170205	172160	255,0,0	6	57,264,126,351,390,513	0,84,350,484,836,1442
KN187420.1	518749	518812	CHEK1	1	+	518749	518812	255,0,0	1	63	0
KN184470.1	309940	329303	CHEK1	1	+	309940	329303	255,0,0	12	74,222,69,66,189,105,96,108,180,132,102,93	0,891,2355,2516,2970,3599,5227,11561,11845,12291,17949,19270
KN190470.1	65330	66714	CHEK1	1	+	65330	66714	255,0,0	4	84,587,552,60	0,107,770,1324
KN195021.1	1053014	1091880	CHEK2	1	+	1053014	1091880	255,0,0	13	255,126,147,90,108,54,63,99,87,162,114,87,87	0,8327,8571,11153,18574,20569,27944,29522,31118,32653,33038,34177,38779
ABVD02110750.1	1052	1307	CHEK2	1	+	1052	1307	255,0,0	1	255	0
KN191383.1	1495878	1507533	CHERP	1	+	1495878	1507533	255,0,0	17	186,180,141,153,144,87,132,54,174,435,243,132,87,147,117,93,192	0,3145,3611,3845,5251,5479,6290,6480,7152,8218,8988,9574,10187,10361,10579,11115,11463
KN182596.1	56855	67923	CHFR	1	+	56855	67923	255,0,0	10	75,108,87,72,81,111,135,159,156,90	0,440,2082,3607,4170,5353,6855,9527,9773,10978
KN187532.1	50970	51375	CHFR	1	+	50970	51375	255,0,0	2	294,99	0,306
KN193280.1	219566	227592	CHGA	1	+	219566	227592	255,0,0	6	93,69,102,36,306,72	0,940,2867,5448,5556,7954
KN190213.1	59573	60864	CHGB	1	+	59573	60864	255,0,0	5	201,459,153,233,165	0,226,712,868,1126
KN182186.1	76285	83619	CHGB	1	+	76285	83619	255,0,0	8	63,351,153,465,210,57,447,96	0,977,1331,1508,1991,2210,2294,7238
KN186741.1	76894	82596	CHI3L1	1	+	76894	82596	255,0,0	6	135,117,183,153,57,198	0,331,1108,4056,4918,5504
KN190188.1	138001	144729	CHIA	1	+	138001	144729	255,0,0	8	102,144,120,183,105,78,171,204	0,925,1156,1761,2274,2604,3986,6524
KN192064.1	224823	224976	CHIA	1	+	224823	224976	255,0,0	1	153	0
KN176341.1	627	783	CHIC1	1	+	627	783	255,0,0	1	156	0
KN176391.1	20440	20719	CHIC1	1	+	20440	20719	255,0,0	2	51,222	0,57
KN177440.1	32025	33664	CHIC1	1	+	32025	33664	255,0,0	3	57,60,48	0,331,1591
KN188678.1	514312	558784	CHIC2	1	+	514312	558784	255,0,0	4	129,57,60,48	0,40853,41076,44424
KN195431.1	686858	704830	CHID1	1	+	686858	704830	255,0,0	8	120,147,135,108,57,102,156,96	0,770,1191,2772,4408,6999,7431,17876
KN186741.1	111754	122077	CHIT1	1	+	111754	122077	255,0,0	6	114,105,189,123,15,150	0,783,4657,7411,10116,10173
KN182007.1	36336	64718	CHKA	1	+	36336	64718	255,0,0	9	84,105,111,87,60,135,120,48,114	0,1388,3297,3875,5823,7349,10185,17746,28268
KN188374.1	228144	231479	CHKB	1	+	228144	231479	255,0,0	11	222,105,120,132,96,60,81,108,105,81,51	0,548,812,1068,1455,1664,2280,2471,2705,3038,3284
KN178414.1	97392	137968	CHL1	1	+	97392	137968	255,0,0	18	216,72,132,135,183,123,198,114,222,72,198,99,129,159,165,114,138,132	0,2831,4511,5267,8430,10982,11299,11630,13046,17516,18652,19022,22510,30735,33321,34819,35247,40444
KN190204.1	31732	33694	CHML	1	+	31732	33694	255,0,0	3	1383,120,414	0,1389,1548
KN174440.1	18338	20659	CHML	1	+	18338	20659	255,0,0	6	114,186,219,147,279,350	0,671,964,1343,1498,1971
KN174604.1	62519	65004	CHMP1A	1	+	62519	65004	255,0,0	4	78,147,156,189	0,1288,1862,2296
KN189684.1	264631	265228	CHMP1B	1	+	264631	265228	255,0,0	1	597	0
ABVD02117900.1	151	748	CHMP1B	1	+	151	748	255,0,0	1	597	0
KN185541.1	193498	193816	CHMP1B	1	+	193498	193816	255,0,0	1	318	0
KN195651.1	178354	180280	CHMP2A	1	+	178354	180280	255,0,0	5	123,63,132,177,168	0,208,352,561,1758
KN194664.1	914538	915141	CHMP2B	1	+	914538	915141	255,0,0	1	603	0
KN194226.1	149296	149935	CHMP2B	1	+	149296	149935	255,0,0	1	639	0
KN194817.1	72783	81883	CHMP2B	1	+	72783	81883	255,0,0	5	93,192,105,105,108	0,2785,4788,8692,8992
ABVD02279945.1	5016	5654	CHMP2B	1	+	5016	5654	255,0,0	2	213,423	0,215
KN190048.1	31669	104253	CHMP3	1	+	31669	104253	255,0,0	7	66,78,114,123,180,60,45	0,69,1911,9756,37001,43754,72539
KN192895.1	13396	14044	CHMP3	1	+	13396	14044	255,0,0	3	159,276,198	0,170,450
KN187495.1	12580	13193	CHMP3	1	+	12580	13193	255,0,0	1	613	0
KN188578.1	180013	181271	CHMP4A	1	+	180013	181271	255,0,0	4	135,114,183,165	0,307,824,1093
KN189884.1	201129	262130	CHMP4B	1	+	201129	262130	255,0,0	5	63,126,114,180,189	0,1301,2407,4200,60812
KN190351.1	281314	307167	CHMP4C	1	+	281314	307167	255,0,0	4	153,114,180,189	0,1799,4068,25664
KN182497.1	31850	32173	CHMP4C	1	+	31850	32173	255,0,0	2	165,63	0,260
KN180820.1	74722	106673	CHMP5	1	+	74722	106673	255,0,0	8	48,114,108,72,93,48,105,69	0,1644,24767,27643,27844,29530,30994,31882
KN194369.1	410314	412035	CHMP6	1	+	410314	412035	255,0,0	5	81,66,87,87,111	0,176,721,1410,1610
KN186833.1	393095	393695	CHMP6	1	+	393095	393695	255,0,0	1	600	0
KN174836.1	87785	88217	CHMP6	1	+	87785	88217	255,0,0	2	227,169	0,263
KN187383.1	6014	9413	CHMP7	1	+	6014	9413	255,0,0	7	192,135,120,99,60,180,51	0,326,1624,2039,2374,2927,3348
KN186927.1	12554	15065	CHMP7	1	+	12554	15065	255,0,0	2	300,172	0,2339
KN182670.1	5996	47040	CHN1	1	+	5996	47040	255,0,0	7	78,84,174,78,138,102,171	0,18598,26873,27781,31573,39546,40873
KN180471.1	27499	159462	CHN2	1	+	27499	159462	255,0,0	10	168,108,138,81,174,84,246,288,111,57	0,2867,4588,7148,11438,14930,26969,104392,106265,131906
KN189968.1	212758	246568	CHODL	1	+	212758	246568	255,0,0	7	75,312,159,87,102,109,87	0,23220,23680,27998,30520,33601,33723
KN195013.1	65431	91009	CHORDC1	1	+	65431	91009	255,0,0	11	141,63,120,105,72,48,105,159,57,51,96	0,392,904,4003,5034,8628,9360,11249,12405,21928,25482
KN192473.1	42365	45889	CHORDC1	1	+	42365	45889	255,0,0	4	105,66,120,81	0,1066,1581,3443
KN183487.1	3368	4185	CHORDC1	1	+	3368	4185	255,0,0	2	675,135	0,682
ABVD02266643.1	678	1671	CHORDC1	1	+	678	1671	255,0,0	1	993	0
ABVD02271108.1	327	1108	CHORDC1	1	+	327	1108	255,0,0	2	675,99	0,682
KN176824.1	288739	289273	CHP1	1	+	288739	289273	255,0,0	2	251,279	0,255
ABVD02259001.1	11481	32339	CHP1	1	+	11481	32339	255,0,0	4	66,69,84,129	0,8357,16913,20729
KN186426.1	10272	12147	CHP2	1	+	10272	12147	255,0,0	6	69,84,57,60,123,51	0,162,379,692,1503,1824
KN180127.1	257844	262039	CHPF	1	+	257844	262039	255,0,0	4	1260,144,582,306	0,1587,2267,3889
KN185898.1	75859	80070	CHPF2	1	+	75859	80070	255,0,0	4	261,567,180,1308	0,723,1939,2903
KN182970.1	6612	7292	CHPT1	1	+	6612	7292	255,0,0	2	93,586	0,94
KN186774.1	7126	7875	CHPT1	1	+	7126	7875	255,0,0	2	162,586	0,163
KN178637.1	4378	12051	CHPT1	1	+	4378	12051	255,0,0	5	84,132,159,126,129	0,1974,4543,5222,7544
ABVD02164555.1	3240	3946	CHPT1	1	+	3240	3946	255,0,0	1	706	0
ABVD02098308.1	381	1129	CHPT1	1	+	381	1129	255,0,0	1	748	0
ABVD02004094.1	3311	4354	CHPT1	1	+	3311	4354	255,0,0	4	144,335,294,111	0,160,502,932
ABVD02165203.1	3312	4047	CHPT1	1	+	3312	4047	255,0,0	2	494,234	0,501
ABVD02030924.1	3647	4353	CHPT1	1	+	3647	4353	255,0,0	1	706	0
ABVD02245002.1	3429	4125	CHPT1	1	+	3429	4125	255,0,0	2	494,195	0,501
KN184986.1	60901	63367	CHRAC1	1	+	60901	63367	255,0,0	3	147,123,78	0,1611,2388
KN193080.1	338267	345960	CHRD	1	+	338267	345960	255,0,0	21	144,108,129,129,99,90,141,144,72,150,105,123,156,219,117,162,102,105,102,156,102	0,377,777,1036,1253,1432,1885,2141,2374,2523,2811,3037,3744,4234,4946,5490,5741,6276,6876,7308,7591
KN187362.1	102171	180177	CHRDL1	1	+	102171	180177	255,0,0	10	126,93,165,210,168,69,93,144,93,111	0,3348,5523,11342,16325,22573,36638,38192,75183,77895
KN184928.1	20771	52084	CHRDL2	1	+	20771	52084	255,0,0	10	84,132,90,145,90,198,192,177,93,75	0,9458,13508,16133,18529,22240,23437,25834,30447,31238
KN188955.1	41574	42954	CHRM1	1	+	41574	42954	255,0,0	1	1380	0
KN188572.1	1362582	1363980	CHRM2	1	+	1362582	1363980	255,0,0	1	1398	0
KN193917.1	966907	968677	CHRM3	1	+	966907	968677	255,0,0	1	1770	0
ABVD02110520.1	563	1844	CHRM3	1	+	563	1844	255,0,0	1	1281	0
KN194538.1	429759	431193	CHRM4	1	+	429759	431193	255,0,0	1	1434	0
KN196079.1	242142	243738	CHRM5	1	+	242142	243738	255,0,0	1	1596	0
KN182670.1	81392	90594	CHRNA1	1	+	81392	90594	255,0,0	8	150,45,111,195,267,225,240,129	0,262,940,3157,3843,7213,8512,9073
KN191646.1	25479	28873	CHRNA10	1	+	25479	28873	255,0,0	4	174,156,538,456	0,559,1629,2938
KN196122.1	15988	26819	CHRNA2	1	+	15988	26819	255,0,0	5	195,42,111,1014,123	0,682,4342,8434,10708
KN185928.1	93637	109491	CHRNA3	1	+	93637	109491	255,0,0	5	141,42,111,1011,123	0,251,1476,7152,15731
KN194644.1	294184	306117	CHRNA4	1	+	294184	306117	255,0,0	7	123,99,90,654,111,45,153	0,3235,3352,3737,8228,8554,11780
ABVD02136606.1	209	362	CHRNA4	1	+	209	362	255,0,0	1	153	0
KN185928.1	111898	125875	CHRNA5	1	+	111898	125875	255,0,0	6	156,78,747,108,45,153	0,1837,1918,4266,5687,13824
KN186259.1	64514	75164	CHRNA6	1	+	64514	75164	255,0,0	4	141,108,978,129	0,7875,8081,10521
KN193140.1	684448	741304	CHRNA7	1	+	684448	741304	255,0,0	3	147,45,111	0,47573,56745
KN185430.1	235119	250809	CHRNA9	1	+	235119	250809	255,0,0	5	537,531,156,147,63	0,6794,14120,15184,15627
KN194590.1	302558	309156	CHRNB1	1	+	302558	309156	255,0,0	10	144,45,108,99,156,210,225,84,150,138	0,650,1192,1391,1889,2332,4813,5645,6067,6460
KN185799.1	2193	2304	CHRNB1	1	+	2193	2304	255,0,0	1	111	0
KN193687.1	435174	441559	CHRNB2	1	+	435174	441559	255,0,0	5	147,51,117,969,168	0,328,1077,1968,6217
KN186259.1	83790	104716	CHRNB3	1	+	83790	104716	255,0,0	5	132,879,111,42,153	0,2050,3149,19731,20773
KN185928.1	75097	88231	CHRNB4	1	+	75097	88231	255,0,0	5	150,111,690,207,138	0,8010,8872,9655,12996
KN192989.1	163711	170140	CHRND	1	+	163711	170140	255,0,0	11	147,45,108,156,54,205,111,114,207,114,177	0,450,1016,1294,1679,2698,4104,4359,5206,5505,6252
KN194372.1	85597	89592	CHRNE	1	+	85597	89592	255,0,0	10	132,108,186,117,114,135,99,156,108,141	0,230,422,680,2067,2257,2826,3218,3512,3854
KN192989.1	175855	180633	CHRNG	1	+	175855	180633	255,0,0	11	141,45,108,156,96,201,117,114,171,96,171	0,307,519,1191,2016,2398,2806,3108,3812,4235,4607
KN193331.1	1767585	1768818	CHST1	1	+	1767585	1768818	255,0,0	1	1233	0
ABVD02265766.1	1239	1776	CHST10	1	+	1239	1776	255,0,0	1	537	0
KN193715.1	1390	5602	CHST10	1	+	1390	5602	255,0,0	3	234,108,96	0,2538,4116
KN192078.1	5819	8414	CHST10	1	+	5819	8414	255,0,0	2	234,108	0,2487
KN189134.1	260981	385103	CHST11	1	+	260981	385103	255,0,0	2	117,93	0,124029
KN187090.1	42458	43319	CHST11	1	+	42458	43319	255,0,0	1	861	0
KN189633.1	103890	105129	CHST12	1	+	103890	105129	255,0,0	2	195,969	0,270
KN185611.1	168601	169441	CHST13	1	+	168601	169441	255,0,0	1	840	0
KN178202.1	282993	284121	CHST14	1	+	282993	284121	255,0,0	1	1128	0
KN180898.1	253042	285793	CHST15	1	+	253042	285793	255,0,0	7	546,339,147,156,159,147,189	0,1265,4652,9080,22961,30582,32562
KN181473.1	55031	56498	CHST2	1	+	55031	56498	255,0,0	2	1134,318	0,1149
KN187748.1	143179	145801	CHST3	1	+	143179	145801	255,0,0	4	456,609,210,138	0,459,1083,2484
KN189891.1	141532	142638	CHST4	1	+	141532	142638	255,0,0	2	177,678	0,428
KN195097.1	11947	13075	CHST4	1	+	11947	13075	255,0,0	1	1128	0
KN195313.1	56764	57940	CHST6	1	+	56764	57940	255,0,0	2	1080,87	0,1089
ABVD02255340.1	5158	6586	CHST7	1	+	5158	6586	255,0,0	2	1311,111	0,1317
KN185266.1	289735	367761	CHST8	1	+	289735	367761	255,0,0	3	1002,75,132	0,1035,77894
KN191905.1	46806	259704	CHST9	1	+	46806	259704	255,0,0	3	120,336,732	0,211812,212166
KN184554.1	616961	620700	CHSY1	1	+	616961	620700	255,0,0	10	57,195,48,210,261,207,258,165,138,111	0,115,314,364,575,1594,1805,2080,3488,3628
KN195491.1	7969	10119	CHSY1	1	+	7969	10119	255,0,0	5	345,1071,372,222,60	0,348,1421,1794,2090
KN186877.1	50092	125089	CHSY1	1	+	50092	125089	255,0,0	4	744,843,498,177	0,745,58330,74820
KN185352.1	44960	46903	CHSY1	1	+	44960	46903	255,0,0	5	210,84,633,609,300	0,211,296,1032,1643
KN196056.1	6013	8384	CHSY1	1	+	6013	8384	255,0,0	4	135,519,150,1479	0,215,741,892
KN187717.1	0	3214	CHSY1	1	+	0	3214	255,0,0	3	525,530,949	0,1733,2265
ABVD02271833.1	833	2932	CHSY1	1	+	833	2932	255,0,0	4	120,834,153,375	0,734,1570,1724
KN179096.1	21491	23345	CHSY1	1	+	21491	23345	255,0,0	11	201,195,24,120,54,165,27,168,69,165,144	0,250,463,490,685,743,913,1124,1377,1458,1710
KN194342.1	117987	353877	CHSY3	1	+	117987	353877	255,0,0	5	1560,285,159,450,189	0,232359,235077,235245,235701
KN186845.1	284375	291441	CHTF18	1	+	284375	291441	255,0,0	14	132,60,210,96,129,96,81,129,252,150,132,126,69,105	0,824,1224,1805,2133,2577,2881,3045,4377,4707,4927,6114,6382,6961
KN189980.1	322454	324824	CHTF8	1	+	322454	324824	255,0,0	6	203,54,905,414,222,240	0,207,526,1470,1902,2130
KN189813.1	8575	10517	CHTF8	1	+	8575	10517	255,0,0	4	728,660,222,240	0,764,1474,1702
KN185931.1	267210	274036	CHTOP	1	+	267210	274036	255,0,0	5	204,138,204,153,66	0,1694,2613,5266,6760
KN188218.1	186654	187401	CHTOP	1	+	186654	187401	255,0,0	1	747	0
KN189137.1	153995	208478	CHUK	1	+	153995	208478	255,0,0	20	105,96,114,69,90,84,126,105,138,195,99,129,150,60,111,48,96,150,135,99	0,3718,5530,6292,21149,22403,22626,22942,23661,37641,38785,41777,42305,46671,47764,48547,51012,51527,52229,54384
KN196385.1	359352	361359	CHUK	1	+	359352	361359	255,0,0	10	162,216,114,162,117,117,189,267,84,246	0,288,665,781,945,1069,1192,1389,1668,1761
KN193917.1	879851	880181	CHURC1	1	+	879851	880181	255,0,0	1	330	0
KN181416.1	20539	20881	CHURC1	1	+	20539	20881	255,0,0	1	342	0
KN189846.1	2010	2352	CHURC1	1	+	2010	2352	255,0,0	1	342	0
ABVD02264736.1	1	298	CHURC1	1	+	1	298	255,0,0	1	297	0
KN187607.1	37144	37494	CHURC1	1	+	37144	37494	255,0,0	2	126,201	0,149
KN195463.1	313758	314102	CHURC1	1	+	313758	314102	255,0,0	2	132,198	0,146
ABVD02021648.1	76534	76779	CHURC1	1	+	76534	76779	255,0,0	1	245	0
KN185982.1	114839	114929	CHURC1	1	+	114839	114929	255,0,0	1	90	0
KN183830.1	106789	107137	CHURC1	1	+	106789	107137	255,0,0	2	246,101	0,247
KN187301.1	360780	361101	CHURC1	1	+	360780	361101	255,0,0	1	321	0
KN178376.1	103786	104008	CHURC1	1	+	103786	104008	255,0,0	2	108,111	0,111
KN196393.1	516276	516502	CHURC1	1	+	516276	516502	255,0,0	2	90,135	0,91
KN195799.1	2172	2514	CHURC1	1	+	2172	2514	255,0,0	1	342	0
KN185625.1	303905	307294	CIAO1	1	+	303905	307294	255,0,0	7	141,141,111,90,201,90,237	0,626,869,1079,1392,2254,3152
KN190331.1	75260	105794	CIAPIN1	1	+	75260	105794	255,0,0	8	109,82,114,78,162,75,150,156	0,665,5589,6762,8300,10614,29747,30378
KN188789.1	447424	448448	CIART	1	+	447424	448448	255,0,0	4	195,246,267,243	0,198,494,781
KN192928.1	111955	114671	CIART	1	+	111955	114671	255,0,0	6	243,270,111,81,75,366	0,246,1592,1807,2098,2350
KN194047.1	101204	102380	CIART	1	+	101204	102380	255,0,0	3	243,273,630	0,246,546
KN187203.1	167228	167823	CIB1	1	+	167228	167823	255,0,0	3	150,120,87	0,306,508
KN184427.1	207876	227877	CIB2	1	+	207876	227877	255,0,0	4	207,147,111,39	0,2842,4589,19962
KN178170.1	21847	23970	CIB3	1	+	21847	23970	255,0,0	3	114,147,195	0,652,1928
KN185279.1	257995	317460	CIB4	1	+	257995	317460	255,0,0	5	87,111,141,102,54	0,798,10598,48916,59411
KN182462.1	193492	215309	CIC	1	+	193492	215309	255,0,0	27	63,1062,1605,66,150,237,129,180,168,201,228,105,123,333,525,177,189,120,168,210,78,285,246,153,132,132,366	0,123,1188,11379,13327,13563,13881,14173,14437,15437,15749,16398,16766,16907,17252,17813,18081,18700,18933,19202,19418,19590,20194,20540,20770,21213,21451
KN189589.1	173302	179381	CIDEA	1	+	173302	179381	255,0,0	4	147,153,144,147	0,1059,3997,5932
KN184853.1	17155	19037	CIDEB	1	+	17155	19037	255,0,0	4	108,189,144,147	0,279,712,1735
KN186105.1	1213095	1221694	CIDEC	1	+	1213095	1221694	255,0,0	4	159,183,168,138	0,3260,3533,8461
KN194543.1	133858	171427	CIITA	1	+	133858	171427	255,0,0	15	54,144,96,63,141,156,1077,543,159,75,78,90,81,84,72	0,13655,14041,16474,22742,23851,25370,26477,27881,28710,32300,32813,36417,36696,37497
KN192359.1	257649	271275	CILP	1	+	257649	271275	255,0,0	8	2232,156,111,318,177,267,96,60	0,4168,4947,5856,6573,8445,9708,13566
KN191383.1	1070934	1076607	CILP2	1	+	1070934	1076607	255,0,0	7	282,99,132,111,156,1332,993	0,1419,1545,2429,2750,3344,4680
KN186832.1	564886	565212	CINP	1	+	564886	565212	255,0,0	2	198,117	0,209
KN181558.1	58107	65898	CINP	1	+	58107	65898	255,0,0	3	195,129,171	0,1041,7620
KN190445.1	82054	82664	CINP	1	+	82054	82664	255,0,0	2	383,159	0,451
KN190644.1	91026	129587	CIP2A	1	+	91026	129587	255,0,0	23	168,138,75,123,189,111,75,72,120,120,99,144,159,123,72,78,147,120,96,96,84,147,102	0,1298,2192,2513,4641,7123,7329,7872,7947,10035,11604,12802,22449,23674,23821,26505,29388,29687,31239,31900,32622,34598,38459
KN179106.1	14794	17504	CIP2A	1	+	14794	17504	255,0,0	4	947,1422,66,264	0,950,2378,2446
KN174409.1	7750	10226	CIP2A	1	+	7750	10226	255,0,0	3	957,1177,333	0,960,2143
KN178231.1	115450	124707	CIPC	1	+	115450	124707	255,0,0	3	138,168,891	0,5056,8366
KN188121.1	85218	121349	CIR1	1	+	85218	121349	255,0,0	9	528,96,105,120,45,66,75,93,72	0,1844,2998,24122,25044,26125,26854,28627,36059
KN189145.1	16764	17615	CIRBP	1	+	16764	17615	255,0,0	5	102,114,138,82,102	0,182,378,591,749
KN193063.1	55702	56002	CIRBP	1	+	55702	56002	255,0,0	1	300	0
KN194535.1	120080	120320	CISD1	1	+	120080	120320	255,0,0	2	90,141	0,99
KN194812.1	65902	80406	CISD1	1	+	65902	80406	255,0,0	2	222,87	0,14417
KN194893.1	72389	72754	CISD2	1	+	72389	72754	255,0,0	2	186,165	0,200
KN185501.1	487438	487841	CISD2	1	+	487438	487841	255,0,0	1	403	0
KN194735.1	193129	212665	CISD2	1	+	193129	212665	255,0,0	3	102,219,87	0,17884,19449
KN183918.1	450837	451239	CISD2	1	+	450837	451239	255,0,0	1	402	0
KN190028.1	197467	199238	CISD3	1	+	197467	199238	255,0,0	2	180,117	0,1654
KN184288.1	132938	133959	CISH	1	+	132938	133959	255,0,0	4	144,66,357,168	0,147,487,853
KN178690.1	17226	17750	CISH	1	+	17226	17750	255,0,0	3	120,154,198	0,171,326
KN186840.1	838369	1009374	CIT	1	+	838369	1009374	255,0,0	44	309,177,81,81,129,108,93,141,138,78,171,105,93,183,135,165,162,108,141,105,138,195,195,54,198,174,111,117,96,141,54,171,120,144,105,183,153,204,96,141,102,174,141,96	0,7191,7493,12252,13036,13259,15209,17648,18875,19167,20452,20844,21451,21723,22458,25567,26014,27718,28280,33140,35132,37701,38387,44917,53323,57125,58348,59332,63317,68712,70549,71494,76609,77997,79043,94937,127802,129401,134141,135091,149507,154707,166812,170909
KN175553.1	21082	22214	CITED1	1	+	21082	22214	255,0,0	4	60,138,216,159	0,610,754,973
KN193262.1	340877	341425	CITED1	1	+	340877	341425	255,0,0	3	204,141,156	0,227,392
KN194089.1	39859	40614	CITED2	1	+	39859	40614	255,0,0	2	207,510	0,245
KN194295.1	235103	235658	CITED4	1	+	235103	235658	255,0,0	2	162,378	0,177
KN195044.1	725223	742425	CIZ1	1	+	725223	742425	255,0,0	14	126,117,72,231,93,450,192,129,87,114,120,78,120,135	0,399,2068,3945,6097,6998,8652,9627,13898,14359,14674,16299,16586,17067
KN190191.1	169118	170500	CKAP2	1	+	169118	170500	255,0,0	4	348,168,90,375	0,375,609,1007
KN193339.1	1504547	1506240	CKAP2	1	+	1504547	1506240	255,0,0	5	333,252,120,460,105	0,451,750,888,1588
KN185102.1	738872	740438	CKAP2	1	+	738872	740438	255,0,0	5	63,141,99,249,126	0,403,555,1039,1440
KN192046.1	523548	525519	CKAP2	1	+	523548	525519	255,0,0	5	483,486,330,180,435	0,489,996,1329,1536
KN188789.1	392928	394947	CKAP2	1	+	392928	394947	255,0,0	7	213,284,309,198,198,81,153	0,680,982,1312,1513,1749,1866
KN182401.1	24899	35442	CKAP2	1	+	24899	35442	255,0,0	5	105,231,123,141,105	0,423,9833,9958,10438
KN193259.1	304550	306934	CKAP2	1	+	304550	306934	255,0,0	6	126,45,87,192,246,443	0,134,212,373,910,1941
KN189691.1	268911	270263	CKAP2	1	+	268911	270263	255,0,0	4	96,213,219,225	0,332,900,1127
KN186430.1	2524	5187	CKAP2	1	+	2524	5187	255,0,0	5	171,201,330,174,138	0,1271,1991,2324,2525
KN174835.1	54965	56883	CKAP2	1	+	54965	56883	255,0,0	4	201,255,153,390	0,602,1337,1528
KN192869.1	9566	11364	CKAP2	1	+	9566	11364	255,0,0	4	261,201,330,198	0,273,477,1600
KN178019.1	239573	241047	CKAP2	1	+	239573	241047	255,0,0	7	99,162,90,108,90,42,78	0,103,279,468,584,1240,1396
KN193149.1	152142	153863	CKAP2	1	+	152142	153863	255,0,0	4	150,180,411,162	0,490,980,1559
KN188181.1	89173	91364	CKAP2	1	+	89173	91364	255,0,0	4	369,213,309,159	0,427,1718,2032
KN194254.1	295711	297216	CKAP2	1	+	295711	297216	255,0,0	6	168,222,243,441,21,216	0,255,480,821,1265,1289
KN189752.1	431752	433618	CKAP2	1	+	431752	433618	255,0,0	4	189,204,366,264	0,371,895,1602
KN178947.1	42824	44311	CKAP2	1	+	42824	44311	255,0,0	4	180,126,315,339	0,183,524,1148
KN188993.1	239559	247955	CKAP2	1	+	239559	247955	255,0,0	4	471,201,201,171	0,499,7632,8225
KN192601.1	899115	900916	CKAP2	1	+	899115	900916	255,0,0	6	189,150,335,57,180,90	0,431,592,1220,1523,1711
KN195892.1	29027	52677	CKAP2L	1	+	29027	52677	255,0,0	8	225,33,126,153,210,96,681,69	0,1567,1630,6995,10411,13470,13902,23581
KN182602.1	223879	231864	CKAP4	1	+	223879	231864	255,0,0	4	75,213,894,429	0,250,6659,7556
KN184094.1	36	32282	CKAP5	1	+	36	32282	255,0,0	23	114,129,195,135,90,126,150,204,135,195,168,180,117,183,186,78,189,138,84,159,153,147,72	0,1162,13405,13984,15213,16689,18070,18526,18882,19434,20615,21972,22372,27107,27795,28421,29293,29578,30181,30352,31704,32003,32174
KN181694.1	32537	35291	CKB	1	+	32537	35291	255,0,0	7	177,192,120,174,135,153,192	0,280,620,1337,2029,2239,2562
KN189710.1	119131	119236	CKLF	1	+	119131	119236	255,0,0	1	105	0
KN185651.1	823742	829683	CKM	1	+	823742	829683	255,0,0	7	189,159,129,174,123,189,177	0,935,1380,3104,4332,5173,5764
ABVD02006548.1	183579	188381	CKMT1A	1	+	183579	188381	255,0,0	9	150,204,96,222,87,126,135,126,105	0,769,1176,1652,2021,2229,4020,4361,4697
KN180903.1	289023	298165	CKMT2	1	+	289023	298165	255,0,0	9	150,201,96,222,87,123,135,126,108	0,1529,2796,3389,5022,5930,6601,7972,9034
KN193687.1	808836	811816	CKS1B	1	+	808836	811816	255,0,0	3	54,138,51	0,2190,2929
KN188334.1	247723	247961	CKS2	1	+	247723	247961	255,0,0	2	165,72	0,166
KN193294.1	38243	38480	CKS2	1	+	38243	38480	255,0,0	1	237	0
KN181118.1	137798	137948	CKS2	1	+	137798	137948	255,0,0	2	21,96	0,54
KN184598.1	222160	228199	CKS2	1	+	222160	228199	255,0,0	3	51,129,57	0,1482,5982
KN184555.1	33021	140492	CLASP1	1	+	33021	140492	255,0,0	30	84,123,201,129,192,186,159,117,105,144,144,81,162,66,243,105,111,168,60,171,48,165,81,60,69,135,147,96,72,153	0,3035,4521,17222,19041,21323,24729,29222,32834,36251,45979,47108,51912,54555,57052,60507,68613,74264,78824,91744,92620,93283,95186,96958,99972,101248,102338,103451,104642,107318
KN194805.1	13133	130915	CLASP2	1	+	13133	130915	255,0,0	23	207,129,195,228,156,108,141,144,81,162,66,243,108,63,108,171,105,195,54,165,81,60,69	0,2421,3062,15831,19872,21667,23568,51594,56067,56807,64456,65737,69053,70103,73725,75334,81205,107620,108704,113729,114452,115322,117713
KN194301.1	104681	157630	CLASP2	1	+	104681	157630	255,0,0	5	144,81,93,147,135	0,35120,43051,49477,52814
KN190208.1	149818	181093	CLASRP	1	+	149818	181093	255,0,0	17	84,51,54,60,189,273,138,42,72,81,96,147,84,78,99,99,99	0,1679,1808,2150,2921,4610,5143,6289,7567,7731,8843,9888,11340,14080,14403,14996,31176
KN183804.1	98587	130512	CLCA1	1	+	98587	130512	255,0,0	13	162,141,120,213,225,174,105,219,261,171,186,252,129	0,4394,10928,18268,18978,22449,24511,26535,27336,28637,31132,31538,31796
KN183804.1	40241	83200	CLCA2	1	+	40241	83200	255,0,0	15	165,138,150,108,162,228,231,177,99,228,270,171,234,156,285	0,988,5492,7919,9054,11608,15666,16992,17967,19691,27051,29983,36528,42515,42674
KN183804.1	179247	218282	CLCA4	1	+	179247	218282	255,0,0	11	126,141,96,180,219,231,219,267,129,195,252	0,271,2816,22576,23105,24197,33792,34615,36736,38218,38783
KN192931.1	13070	49701	CLCC1	1	+	13070	49701	255,0,0	9	123,87,108,222,141,48,99,147,342	0,5796,7522,9074,9538,11486,14468,14854,36289
KN186886.1	38441	40914	CLCF1	1	+	38441	40914	255,0,0	2	492,168	0,2305
KN195018.1	1297523	1334386	CLCN1	1	+	1297523	1334386	255,0,0	21	369,87,105,78,168,135,213,114,66,150,84,99,87,126,78,78,135,129,132,123,177	0,978,1158,5010,5597,7115,7504,9381,9690,21920,22318,22731,23065,23530,29598,30789,32065,32446,33214,33766,36686
KN193080.1	309136	322865	CLCN2	1	+	309136	322865	255,0,0	23	192,87,105,57,72,117,174,129,216,111,69,159,81,102,87,127,78,78,135,129,132,156,60	0,334,4672,5131,5427,5742,5956,6391,6842,7235,7563,8004,8329,9325,9517,9700,9909,10069,10238,10456,10951,11214,13669
KN174555.1	2974	19752	CLCN3	1	+	2974	19752	255,0,0	6	99,189,123,207,81,549	0,1375,10826,12095,15066,16229
KN178197.1	102407	148955	CLCN4	1	+	102407	148955	255,0,0	11	132,99,189,123,207,81,546,186,399,216,87	0,3419,7456,10285,23492,23810,24832,28521,29670,36672,46461
KN182822.1	6239	28726	CLCN5	1	+	6239	28726	255,0,0	11	105,96,192,123,207,81,543,180,402,222,87	0,3336,6828,10036,11373,16290,16580,19330,20418,20995,22400
KN189567.1	3637	3790	CLCN5	1	+	3637	3790	255,0,0	1	153	0
KN194143.1	26611	56711	CLCN6	1	+	26611	56711	255,0,0	23	87,60,66,66,66,105,126,69,57,135,114,165,132,117,153,162,108,186,156,159,108,126,78	0,875,10666,11096,13083,15300,15997,16724,17883,18806,20353,20763,21465,22332,22744,23056,23305,24543,25606,25961,27319,27598,30022
KN186845.1	822315	835792	CLCN7	1	+	822315	835792	255,0,0	20	101,81,177,114,84,129,51,174,93,138,66,117,66,93,84,81,108,135,63,75	0,429,630,1239,1699,1982,2421,3712,5523,5740,6289,7652,8153,8480,10329,11360,12179,12558,13225,13402
KN188504.1	242101	253526	CLCNKA	1	+	242101	253526	255,0,0	15	90,90,132,216,108,174,87,96,123,84,72,141,129,129,99	0,1030,2820,3720,4274,5011,5355,6028,6853,7220,7423,7832,9387,10242,11326
KN194285.1	85961	100462	CLDN1	1	+	85961	100462	255,0,0	4	162,84,171,216	0,1851,4782,14285
KN187638.1	113578	137441	CLDN10	1	+	113578	137441	255,0,0	5	51,111,84,162,219	0,777,16618,16797,23644
ABVD02058308.1	469	783	CLDN10	1	+	469	783	255,0,0	2	135,84	0,230
KN185484.1	453383	468154	CLDN11	1	+	453383	468154	255,0,0	3	231,171,222	0,10687,14549
KN193335.1	825592	826324	CLDN12	1	+	825592	826324	255,0,0	1	732	0
KN182411.1	193637	194345	CLDN14	1	+	193637	194345	255,0,0	1	708	0
KN195558.1	338110	342177	CLDN15	1	+	338110	342177	255,0,0	4	114,84,165,219	0,207,1074,3848
KN194285.1	179781	198130	CLDN16	1	+	179781	198130	255,0,0	6	135,174,99,174,186,132	0,157,12582,16108,17391,18217
KN186639.1	630580	631252	CLDN17	1	+	630580	631252	255,0,0	1	672	0
KN194123.1	27524	27734	CLDN18	1	+	27524	27734	255,0,0	1	210	0
KN194123.1	32776	50082	CLDN18	1	+	32776	50082	255,0,0	5	219,171,117,108,99	0,11863,12617,16210,17207
KN194977.1	96726	100675	CLDN19	1	+	96726	100675	255,0,0	4	222,165,84,162	0,1452,1721,3787
ABVD02262462.1	10957	11647	CLDN2	1	+	10957	11647	255,0,0	1	690	0
KN192644.1	195340	195940	CLDN20	1	+	195340	195940	255,0,0	1	600	0
KN176160.1	218994	219870	CLDN23	1	+	218994	219870	255,0,0	3	702,78,69	0,720,807
KN182580.1	36377	37013	CLDN24	1	+	36377	37013	255,0,0	1	636	0
KN184056.1	138940	139600	CLDN3	1	+	138940	139600	255,0,0	1	660	0
KN184056.1	102597	103224	CLDN4	1	+	102597	103224	255,0,0	1	627	0
KN193068.1	544260	544938	CLDN5	1	+	544260	544938	255,0,0	1	678	0
KN191701.1	490200	490815	CLDN6	1	+	490200	490815	255,0,0	1	615	0
KN194590.1	88853	90514	CLDN7	1	+	88853	90514	255,0,0	4	159,87,168,222	0,248,435,1439
KN194552.1	32905	33583	CLDN8	1	+	32905	33583	255,0,0	2	96,579	0,99
KN191701.1	488225	488873	CLDN9	1	+	488225	488873	255,0,0	1	648	0
KN184228.1	184002	188728	CLDND1	1	+	184002	188728	255,0,0	5	45,312,111,135,219	0,282,2703,4201,4507
KN184466.1	31116	31796	CLDND1	1	+	31116	31796	255,0,0	3	246,174,168	0,250,512
ABVD02037838.1	1	199	CLDND1	1	+	1	199	255,0,0	1	198	0
KN193306.1	296354	297401	CLDND2	1	+	296354	297401	255,0,0	3	72,120,168	0,301,879
KN189048.1	257282	259101	CLEC11A	1	+	257282	259101	255,0,0	3	466,189,138	0,766,1681
ABVD02261970.1	17834	22105	CLEC12A	1	+	17834	22105	255,0,0	3	99,42,63	0,4130,4208
KN192045.1	71240	77783	CLEC12B	1	+	71240	77783	255,0,0	6	147,114,159,213,93,90	0,2266,2591,3266,4655,6453
KN185614.1	566664	568122	CLEC14A	1	+	566664	568122	255,0,0	3	438,225,708	0,516,750
KN194543.1	188777	413614	CLEC16A	1	+	188777	413614	255,0,0	23	81,126,129,153,105,129,174,51,111,237,99,105,123,111,45,51,129,120,144,210,168,81,240	0,13527,17808,23307,26147,27877,30605,32234,37066,52791,74002,78072,106792,110424,111484,114522,117531,132331,173896,176271,178144,214679,224597
KN184544.1	18562	33700	CLEC17A	1	+	18562	33700	255,0,0	4	57,150,105,132	0,5964,11238,15006
KN195374.1	55134	66988	CLEC18B	1	+	55134	66988	255,0,0	9	93,102,123,108,93,102,132,105,90	0,7454,7973,8302,9023,9463,10173,10603,11764
KN177587.1	19557	29608	CLEC19A	1	+	19557	29608	255,0,0	4	139,114,129,81	0,5859,9218,9970
KN192045.1	134377	154037	CLEC1A	1	+	134377	154037	255,0,0	4	120,150,180,105	0,2109,6874,19555
ABVD02060307.1	426	531	CLEC1A	1	+	426	531	255,0,0	1	105	0
KN192045.1	91644	93859	CLEC1B	1	+	91644	93859	255,0,0	2	63,135	0,2080
KN191717.1	79117	79201	CLEC2B	1	+	79117	79201	255,0,0	1	84	0
KN187764.1	72988	78704	CLEC2D	1	+	72988	78704	255,0,0	3	96,96,159	0,1827,5557
KN181388.1	44009	59682	CLEC2L	1	+	44009	59682	255,0,0	5	114,75,168,102,108	0,9200,12287,13381,15565
KN191866.1	633763	634028	CLEC2L	1	+	633763	634028	255,0,0	1	265	0
KN189715.1	25893	33954	CLEC3A	1	+	25893	33954	255,0,0	3	135,78,393	0,4930,7668
KN191878.1	91622	97675	CLEC3B	1	+	91622	97675	255,0,0	2	399,99	0,5954
KN195748.1	507371	539533	CLEC4A	1	+	507371	539533	255,0,0	2	90,144	0,32018
KN195748.1	628958	631149	CLEC4D	1	+	628958	631149	255,0,0	2	153,132	0,2059
KN195748.1	633910	635904	CLEC4E	1	+	633910	635904	255,0,0	2	189,135	0,1859
KN182070.1	119660	125637	CLEC4F	1	+	119660	125637	255,0,0	2	150,717	0,5260
KN195663.1	161299	162074	CLEC4G	1	+	161299	162074	255,0,0	3	129,117,144	0,401,631
ABVD02006056.1	4081	4859	CLEC4G	1	+	4081	4859	255,0,0	2	147,138	0,640
KN193935.1	593146	600407	CLEC5A	1	+	593146	600407	255,0,0	3	108,147,78	0,1320,7183
KN195748.1	589213	595626	CLEC6A	1	+	589213	595626	255,0,0	4	99,144,114,144	0,4075,5017,6269
KN192045.1	158275	166648	CLEC7A	1	+	158275	166648	255,0,0	4	126,111,150,111	0,4256,5682,8262
KN196413.1	428806	472444	CLGN	1	+	428806	472444	255,0,0	13	75,57,144,81,189,195,114,147,216,126,159,102,75	0,731,4106,7896,9424,17006,36659,36906,38327,39638,39968,41660,43563
KN194818.1	152209	231958	CLHC1	1	+	152209	231958	255,0,0	10	177,189,132,201,111,84,108,174,201,177	0,11921,29854,31552,31869,32357,33812,46897,66660,79572
KN184662.1	140423	143016	CLIC1	1	+	140423	143016	255,0,0	5	108,126,108,177,162	0,300,581,1273,2431
KN182726.1	6056	21512	CLIC2	1	+	6056	21512	255,0,0	5	108,126,108,180,147	0,232,12901,14329,15309
KN182202.1	71310	72428	CLIC3	1	+	71310	72428	255,0,0	3	108,126,156	0,187,962
KN193298.1	652317	706208	CLIC4	1	+	652317	706208	255,0,0	5	162,183,105,129,108	0,837,11085,32045,53783
KN176842.1	104180	104918	CLIC4	1	+	104180	104918	255,0,0	3	102,321,207	0,145,531
KN182371.1	245455	246205	CLIC4	1	+	245455	246205	255,0,0	2	357,333	0,417
KN189003.1	168222	168834	CLIC4	1	+	168222	168834	255,0,0	2	409,201	0,411
KN189059.1	277002	277716	CLIC4	1	+	277002	277716	255,0,0	3	456,126,87	0,459,627
KN186304.1	411779	412535	CLIC4	1	+	411779	412535	255,0,0	1	756	0
KN187221.1	109642	110401	CLIC4	1	+	109642	110401	255,0,0	1	759	0
ABVD02262832.1	4362	5116	CLIC4	1	+	4362	5116	255,0,0	3	384,222,138	0,393,616
KN182480.1	15349	18062	CLIC4	1	+	15349	18062	255,0,0	3	257,348,153	0,261,2560
KN188090.1	73313	74070	CLIC4	1	+	73313	74070	255,0,0	2	243,510	0,247
KN183727.1	17313	18072	CLIC4	1	+	17313	18072	255,0,0	1	759	0
KN185299.1	365182	366256	CLIC4	1	+	365182	366256	255,0,0	2	300,105	0,969
KN188225.1	4344	5108	CLIC4	1	+	4344	5108	255,0,0	4	168,117,117,353	0,175,293,411
KN194760.1	67280	70269	CLIC4	1	+	67280	70269	255,0,0	5	99,39,219,168,216	0,2343,2383,2603,2773
ABVD02248660.1	134	694	CLIC4	1	+	134	694	255,0,0	1	560	0
KN184329.1	118596	119073	CLIC4	1	+	118596	119073	255,0,0	3	147,216,105	0,151,372
KN189056.1	115175	115884	CLIC4	1	+	115175	115884	255,0,0	2	471,123	0,586
KN195005.1	399949	401303	CLIC4	1	+	399949	401303	255,0,0	3	135,147,171	0,904,1183
KN191372.1	15121	15942	CLIC4	1	+	15121	15942	255,0,0	2	72,687	0,134
KN192550.1	20851	21599	CLIC4	1	+	20851	21599	255,0,0	2	363,384	0,364
KN190564.1	101315	102059	CLIC4	1	+	101315	102059	255,0,0	1	744	0
KN178023.1	87853	88524	CLIC4	1	+	87853	88524	255,0,0	3	63,461,123	0,65,548
KN185913.1	207326	208081	CLIC4	1	+	207326	208081	255,0,0	1	755	0
KN194625.1	30464	204913	CLIC5	1	+	30464	204913	255,0,0	8	168,63,162,108,129,105,183,165	0,195,288,125038,130461,143912,168458,174284
KN195569.1	72031	121243	CLIC6	1	+	72031	121243	255,0,0	6	159,177,105,126,114,165	0,4316,5069,5820,6440,49047
KN191872.1	32187	34018	CLINT1	1	+	32187	34018	255,0,0	4	339,417,987,78	0,343,761,1753
KN187763.1	2029	49999	CLINT1	1	+	2029	49999	255,0,0	8	72,249,174,168,108,96,105,42	0,2176,5224,8008,9111,11275,11891,47928
KN189933.1	24323	123556	CLIP1	1	+	24323	123556	255,0,0	23	84,573,123,228,195,105,63,105,945,117,57,84,153,168,216,117,105,120,51,120,153,126,225	0,2131,22025,24191,28045,28822,30818,35240,39019,48962,51735,52344,53830,55266,55532,61798,64016,69361,89059,95137,95341,98524,99008
KN185193.1	364562	415816	CLIP2	1	+	364562	415816	255,0,0	15	66,183,162,159,81,57,933,105,66,102,195,216,123,558,114	0,452,2094,4849,5932,7791,10192,12742,18194,20266,21226,22094,24067,36629,51140
KN181663.1	105452	115663	CLIP3	1	+	105452	115663	255,0,0	13	57,66,66,123,144,129,135,237,120,162,93,141,114	0,441,1043,1264,1455,2236,2521,4819,5935,6505,6880,7057,10097
KN187426.1	172679	239544	CLIP4	1	+	172679	239544	255,0,0	14	132,144,93,162,120,237,138,90,183,135,123,66,75,309	0,14798,15650,16775,18664,25208,35897,42523,43373,47340,50446,54867,61207,66556
KN182581.1	9805	17000	CLK1	1	+	9805	17000	255,0,0	12	135,93,78,84,129,90,165,126,69,90,231,150	0,241,930,1443,1929,2147,2779,3036,4808,5280,6402,7045
KN187467.1	179142	186451	CLK2	1	+	179142	186451	255,0,0	12	168,231,87,63,117,165,93,129,84,78,93,147	0,1312,2237,2679,2900,3780,4739,5815,6046,6290,6550,7162
KN190256.1	655180	669142	CLK3	1	+	655180	669142	255,0,0	13	96,150,219,96,63,117,165,93,129,81,81,93,174	0,3538,4335,6358,6736,9056,9962,11370,11552,11985,12608,13019,13788
KN195175.1	10067	26797	CLK4	1	+	10067	26797	255,0,0	12	138,93,78,84,129,93,165,114,66,90,222,162	0,226,1068,3429,6161,6532,6831,7089,10311,10785,11974,16568
KN195421.1	1250972	1288933	CLMN	1	+	1250972	1288933	255,0,0	13	63,96,84,87,198,192,84,189,195,267,372,198,123	0,5611,7699,13463,15291,17885,18923,25255,25471,25921,26416,31046,37838
KN184193.1	114595	141492	CLMP	1	+	114595	141492	255,0,0	6	165,198,171,123,138,297	0,19768,21129,21782,25857,26600
KN194550.1	501650	510823	CLN3	1	+	501650	510823	255,0,0	11	90,96,72,79,90,72,144,117,93,144,117	0,1716,3194,3668,3863,4389,4546,5487,6752,8804,9056
KN184632.1	45117	50013	CLN5	1	+	45117	50013	255,0,0	3	510,225,165	0,3791,4731
KN186874.1	650888	658300	CLN6	1	+	650888	658300	255,0,0	6	117,117,204,57,126,267	0,2331,3333,3835,5420,7145
KN184355.1	134862	135598	CLN8	1	+	134862	135598	255,0,0	2	423,165	0,571
KN184600.1	154134	163606	CLN8	1	+	154134	163606	255,0,0	2	549,273	0,9199
KN194850.1	279196	391337	CLNK	1	+	279196	391337	255,0,0	5	132,156,111,132,81	0,17107,54399,79264,112060
KN192729.1	210233	210914	CLNS1A	1	+	210233	210914	255,0,0	2	423,213	0,468
KN189125.1	58884	77897	CLNS1A	1	+	58884	77897	255,0,0	6	66,174,108,57,135,126	0,3444,4769,5626,9982,18887
KN185553.1	263127	264855	CLOCK	1	+	263127	264855	255,0,0	9	276,66,129,63,189,117,150,210,111	0,318,517,670,825,1124,1246,1398,1617
KN190600.1	41543	54394	CLOCK	1	+	41543	54394	255,0,0	10	177,99,150,204,153,45,156,87,105,138	0,3023,3140,5772,6684,6843,7773,11518,12134,12713
ABVD02273380.1	23881	48625	CLOCK	1	+	23881	48625	255,0,0	12	45,60,150,93,90,123,108,117,81,108,144,78	0,2339,3582,6198,11363,15438,18760,19003,21802,22104,23975,24666
KN192256.1	780639	782346	CLP1	1	+	780639	782346	255,0,0	2	624,669	0,1038
KN189924.1	11148	162428	CLPB	1	+	11148	162428	255,0,0	17	228,144,84,105,84,135,99,114,78,57,45,162,159,75,120,105,243	0,258,31828,53756,60957,73819,111888,126390,135902,137209,142376,142812,148984,149921,150160,150498,151037
KN194490.1	242620	243853	CLPB	1	+	242620	243853	255,0,0	4	162,465,78,51	0,248,1047,1182
KN195218.1	39772	43810	CLPP	1	+	39772	43810	255,0,0	6	114,72,99,189,105,141	0,211,765,2177,2607,3897
KN187301.1	237321	237447	CLPS	1	+	237321	237447	255,0,0	1	126	0
KN190208.1	212240	238328	CLPTM1	1	+	212240	238328	255,0,0	15	75,162,168,135,96,192,93,243,120,84,120,156,126,114,69	0,96,448,1251,1663,2002,3973,4732,5586,6410,10538,13351,14990,20263,26019
KN192649.1	151067	152415	CLPTM1L	1	+	151067	152415	255,0,0	5	126,120,270,216,174	0,136,258,623,1174
KN187044.1	72144	74181	CLPTM1L	1	+	72144	74181	255,0,0	3	324,428,141	0,1360,1896
KN195073.1	349554	368157	CLPTM1L	1	+	349554	368157	255,0,0	13	117,42,57,84,105,84,96,117,78,147,192,102,159	0,1491,1651,3434,6280,9985,10717,11229,12401,13619,15201,17847,18444
KN192359.1	185945	240960	CLPX	1	+	185945	240960	255,0,0	14	90,105,93,300,165,90,165,174,42,159,153,117,162,69	0,1538,2888,4579,19697,20820,21745,22302,25915,27719,34754,45291,46377,54946
KN195082.1	344719	379057	CLRN1	1	+	344719	379057	255,0,0	3	264,183,249	0,12123,34089
KN191737.1	80848	91339	CLRN2	1	+	80848	91339	255,0,0	3	252,177,261	0,7145,10230
KN192465.1	1050337	1063786	CLRN3	1	+	1050337	1063786	255,0,0	3	225,177,270	0,8473,13179
KN186658.1	139150	162844	CLSPN	1	+	139150	162844	255,0,0	22	105,447,165,75,111,297,237,192,141,174,60,204,156,225,111,18,51,165,120,126,105,168	0,617,1617,2850,3479,3780,4095,8580,13693,14902,15171,15775,16316,17046,17815,18519,18570,20995,21267,21635,22506,23526
KN194807.1	173302	214415	CLSTN1	1	+	173302	214415	255,0,0	16	123,198,207,150,186,249,120,165,153,138,222,147,150,132,189,135	0,19179,21071,23661,23922,26077,26695,32435,36750,37205,37662,38327,38746,39964,40396,40978
KN195016.1	300155	1045329	CLSTN2	1	+	300155	1045329	255,0,0	17	189,186,129,141,174,213,150,168,162,123,249,186,150,207,201,120,108	0,2171,3143,3406,4038,7710,9782,17202,30624,65262,70575,78698,105626,111922,112812,352137,745066
KN182568.1	58279	82123	CLSTN3	1	+	58279	82123	255,0,0	17	123,198,207,150,186,282,111,165,159,150,225,168,150,135,108,81,132	0,461,1868,2336,2752,3391,4488,7161,8872,9159,13521,14059,15092,15482,23305,23419,23712
KN184177.1	23013	43939	CLTA	1	+	23013	43939	255,0,0	7	168,36,57,114,117,39,216	0,1104,2352,6948,12196,14384,20710
KN179078.1	35764	56197	CLTB	1	+	35764	56197	255,0,0	5	183,117,111,57,168	0,14850,15178,17072,20265
KN184009.1	25544	77447	CLTC	1	+	25544	77447	255,0,0	31	123,75,222,171,114,129,150,168,108,168,156,192,186,144,123,237,141,126,165,180,165,138,123,153,204,198,174,111,162,270,216	0,1866,6720,7275,7782,8007,8223,8505,8751,8979,9319,9900,10237,11849,12913,14789,16824,17592,22077,23614,23924,24359,25186,25797,28259,29176,33349,33957,47932,48676,51687
KN187271.1	97919	124700	CLUAP1	1	+	97919	124700	255,0,0	11	111,87,180,96,84,129,144,75,105,75,147	0,1025,2022,4462,6555,10243,12359,15962,20596,23122,26634
KN195748.1	338498	339590	CLUAP1	1	+	338498	339590	255,0,0	4	165,183,588,111	0,168,356,981
KN188476.1	276394	289687	CLUH	1	+	276394	289687	255,0,0	25	186,174,144,126,156,123,147,96,693,222,99,105,147,63,249,81,156,141,81,126,120,96,135,72,168	0,989,2184,2447,2684,2941,3349,3682,4536,7278,7647,7917,8725,8955,9149,9721,9997,10229,11225,11385,11592,11977,12166,12385,13125
KN194191.1	113251	138468	CLUL1	1	+	113251	138468	255,0,0	6	138,219,432,165,147,120	0,3784,17753,20099,23816,25097
KN188047.1	56270	161330	CLVS1	1	+	56270	161330	255,0,0	4	174,114,234,87	0,73371,75885,104973
KN180425.1	11339	11795	CLVS1	1	+	11339	11795	255,0,0	1	456	0
KN181745.1	79406	149971	CLVS2	1	+	79406	149971	255,0,0	5	87,219,111,177,387	0,6604,12941,51868,70178
KN185985.1	39969	71112	CLYBL	1	+	39969	71112	255,0,0	6	186,102,93,168,126,93	0,4028,5893,7254,11885,31050
KN184853.1	227723	229756	CMA1	1	+	227723	229756	255,0,0	4	132,255,105,153	0,533,1024,1880
KN184853.1	243330	245050	CMA1	1	+	243330	245050	255,0,0	2	123,153	0,1567
KN180411.1	36550	53815	CMAS	1	+	36550	53815	255,0,0	8	189,153,168,99,135,156,144,261	0,2683,3653,4186,6039,10436,10745,17004
KN194702.1	89460	90150	CMAS	1	+	89460	90150	255,0,0	4	123,234,66,195	0,127,418,495
KN186101.1	65945	77240	CMBL	1	+	65945	77240	255,0,0	4	216,126,99,168	0,7144,8956,11127
ABVD02248408.1	439	880	CMBL	1	+	439	880	255,0,0	2	141,216	0,225
KN189959.1	433664	433820	CMC1	1	+	433664	433820	255,0,0	1	156	0
KN187151.1	13311	99378	CMC1	1	+	13311	99378	255,0,0	3	117,87,90	0,11388,85977
KN194746.1	72620	72704	CMC2	1	+	72620	72704	255,0,0	1	84	0
KN184058.1	20319	22549	CMC4	1	+	20319	22549	255,0,0	2	57,144	0,2086
KN184368.1	385242	615588	CMIP	1	+	385242	615588	255,0,0	19	300,123,57,168,63,99,102,105,357,66,48,108,117,141,48,144,108,69,51	0,139134,151763,179094,188186,190972,194840,196351,202913,215366,216973,219562,221798,223421,224191,225286,226188,227570,230295
KN182883.1	111821	112895	CMKLR1	1	+	111821	112895	255,0,0	1	1074	0
KN195389.1	77289	77793	CMPK1	1	+	77289	77793	255,0,0	1	504	0
KN185290.1	140574	200740	CMPK1	1	+	140574	200740	255,0,0	5	102,75,153,147,171	0,299,1561,7586,59995
KN196067.1	213826	214369	CMPK1	1	+	213826	214369	255,0,0	3	141,66,267	0,166,276
ABVD02264440.1	13419	14124	CMPK1	1	+	13419	14124	255,0,0	3	135,243,222	0,139,483
KN193662.1	29626	29983	CMPK1	1	+	29626	29983	255,0,0	1	357	0
KN175712.1	749229	762552	CMPK2	1	+	749229	762552	255,0,0	5	498,114,201,237,105	0,2020,4337,11541,13218
ABVD02284439.1	25868	50073	CMSS1	1	+	25868	50073	255,0,0	7	129,60,96,69,84,90,81	0,6874,8559,13884,14432,22563,24124
KN189710.1	124238	124385	CMTM1	1	+	124238	124385	255,0,0	1	147	0
KN189710.1	133384	133501	CMTM2	1	+	133384	133501	255,0,0	1	117	0
KN189710.1	171804	177088	CMTM3	1	+	171804	177088	255,0,0	4	138,156,102,120	0,3372,4621,5164
KN189710.1	187653	266000	CMTM4	1	+	187653	266000	255,0,0	4	162,99,177,186	0,1211,20993,78161
KN183878.1	43362	43728	CMTM4	1	+	43362	43728	255,0,0	1	366	0
KN194751.1	457905	458726	CMTM5	1	+	457905	458726	255,0,0	2	96,153	0,668
KN186727.1	264038	264464	CMTM6	1	+	264038	264464	255,0,0	1	426	0
ABVD02298739.1	2935	6120	CMTM6	1	+	2935	6120	255,0,0	2	99,135	0,3050
KN176121.1	17831	97160	CMTM7	1	+	17831	97160	255,0,0	3	99,174,123	0,25983,79206
KN176121.1	112742	125501	CMTM8	1	+	112742	125501	255,0,0	3	81,117,171	0,1269,12588
KN181779.1	38809	81263	CMTR1	1	+	38809	81263	255,0,0	23	129,108,114,48,69,90,123,135,66,57,60,180,132,96,120,198,75,93,72,93,159,153,132	0,869,1566,2567,4023,4732,5394,6497,7619,8181,8930,13162,14075,14549,16542,17426,22806,22999,24353,25852,33426,35072,42322
KN194055.1	76108	84891	CMTR2	1	+	76108	84891	255,0,0	7	90,279,551,87,189,288,741	0,92,3660,4213,4351,4542,8042
KN196450.1	90498	96202	CMTR2	1	+	90498	96202	255,0,0	6	144,672,306,129,78,294	0,225,899,1207,5163,5410
KN187639.1	80491	82451	CMTR2	1	+	80491	82451	255,0,0	5	441,279,312,159,336	0,614,897,1321,1624
KN175547.1	28267	30568	CMTR2	1	+	28267	30568	255,0,0	3	219,1324,678	0,220,1623
KN185117.1	274635	276695	CMTR2	1	+	274635	276695	255,0,0	6	270,150,69,237,255,285	0,280,1007,1241,1510,1775
KN195956.1	127183	129490	CMTR2	1	+	127183	129490	255,0,0	1	2307	0
KN184324.1	322750	324167	CMTR2	1	+	322750	324167	255,0,0	4	54,342,410,507	0,94,485,910
KN182532.1	5222	7637	CMTR2	1	+	5222	7637	255,0,0	9	57,153,129,81,84,33,303,816,186	0,61,225,357,440,526,579,886,2229
ABVD02104834.1	23	1578	CMTR2	1	+	23	1578	255,0,0	5	54,342,410,507,123	0,94,485,910,1432
KN186937.1	149600	266669	CMYA5	1	+	149600	266669	255,0,0	32	147,1062,90,468,165,252,102,648,792,441,291,402,258,270,423,249,615,657,279,201,270,753,96,234,120,150,144,147,135,102,171,246	0,52349,54023,54188,54680,55190,55451,55559,56291,57092,57539,57839,58244,58511,58796,59234,59747,60836,61589,61883,62096,62372,66547,68031,73551,85740,88941,96377,107631,109066,111260,116823
KN177860.1	315326	377960	CNBD1	1	+	315326	377960	255,0,0	4	141,93,132,126	0,2875,60639,62508
KN193783.1	66954	123987	CNBD2	1	+	66954	123987	255,0,0	6	171,165,159,153,84,288	0,9231,13281,13911,30968,56745
KN194633.1	254161	255752	CNBP	1	+	254161	255752	255,0,0	4	117,198,93,123	0,897,1279,1468
KN193745.1	583	1114	CNBP	1	+	583	1114	255,0,0	1	531	0
KN189535.1	450301	450789	CNBP	1	+	450301	450789	255,0,0	2	57,366	0,122
KN194475.1	536197	536664	CNBP	1	+	536197	536664	255,0,0	2	237,144	0,323
KN184130.1	212634	213182	CNBP	1	+	212634	213182	255,0,0	5	42,165,57,96,159	0,43,212,292,389
KN185743.1	94892	95296	CNBP	1	+	94892	95296	255,0,0	2	102,174	0,230
KN175858.1	33094	33566	CNBP	1	+	33094	33566	255,0,0	2	201,255	0,217
KN182036.1	22501	22912	CNBP	1	+	22501	22912	255,0,0	1	411	0
KN182621.1	11977	12325	CNBP	1	+	11977	12325	255,0,0	1	348	0
KN178376.1	494102	515575	CNDP1	1	+	494102	515575	255,0,0	9	171,87,204,84,162,171,135,147,66	0,854,4695,7405,13713,14917,18149,20803,21407
KN178376.1	458813	474358	CNDP2	1	+	458813	474358	255,0,0	10	54,144,162,102,201,84,153,162,144,150	0,870,5730,8347,9833,11149,12224,14092,15078,15395
KN186074.1	67618	69007	CNDP2	1	+	67618	69007	255,0,0	5	327,216,240,381,165	0,346,576,842,1224
KN184037.1	395	770	CNEP1R1	1	+	395	770	255,0,0	1	375	0
KN193608.1	666582	666957	CNEP1R1	1	+	666582	666957	255,0,0	1	375	0
KN188318.1	67212	72758	CNEP1R1	1	+	67212	72758	255,0,0	4	54,108,72,75	0,182,3348,5471
ABVD02358359.1	6301	6676	CNEP1R1	1	+	6301	6676	255,0,0	1	375	0
KN184081.1	24713	24776	CNEP1R1	1	+	24713	24776	255,0,0	1	63	0
ABVD02051970.1	8819	8990	CNEP1R1	1	+	8819	8990	255,0,0	1	171	0
KN182462.1	292173	293074	CNFN	1	+	292173	293074	255,0,0	3	87,132,69	0,215,832
KN192273.1	168951	176840	CNGA1	1	+	168951	176840	255,0,0	4	1407,108,105,66	0,2697,3556,7823
KN195471.1	53045	58455	CNGA2	1	+	53045	58455	255,0,0	6	108,93,174,105,108,1341	0,274,990,2147,3617,4069
KN180465.1	227389	231065	CNGA3	1	+	227389	231065	255,0,0	2	108,1410	0,2266
KN195029.1	188504	193226	CNGA4	1	+	188504	193226	255,0,0	6	60,93,117,648,375,426	0,199,496,921,2242,4296
KN190210.1	124432	187871	CNGB1	1	+	124432	187871	255,0,0	17	138,156,108,156,153,207,51,87,63,123,141,162,96,87,117,147,222	0,28007,32919,35116,36371,37513,38767,39232,41210,42079,47554,48462,50308,50496,52943,53275,63217
KN185569.1	3699	49502	CNGB3	1	+	3699	49502	255,0,0	6	141,159,84,117,147,177	0,3767,18180,25379,44372,45626
KN176318.1	3680	18906	CNGB3	1	+	3680	18906	255,0,0	4	168,213,63,123	0,2919,14269,15103
KN190242.1	80273	90385	CNIH1	1	+	80273	90385	255,0,0	5	81,72,48,111,147	0,4733,5043,8739,9965
KN184288.1	483616	485177	CNIH1	1	+	483616	485177	255,0,0	3	99,102,150	0,791,1411
KN190715.1	765740	766171	CNIH1	1	+	765740	766171	255,0,0	2	276,153	0,278
KN194138.1	520995	521424	CNIH1	1	+	520995	521424	255,0,0	3	69,90,261	0,74,168
KN184189.1	288751	289116	CNIH1	1	+	288751	289116	255,0,0	2	261,102	0,263
KN185832.1	26093	26525	CNIH1	1	+	26093	26525	255,0,0	1	432	0
ABVD02262720.1	146	563	CNIH1	1	+	146	563	255,0,0	3	150,132,99	0,185,318
KN193992.1	110469	111607	CNIH2	1	+	110469	111607	255,0,0	4	90,48,111,147	0,495,791,991
KN186413.1	163668	210890	CNIH3	1	+	163668	210890	255,0,0	4	144,111,48,69	0,3811,42878,47153
KN178787.1	92629	107239	CNIH4	1	+	92629	107239	255,0,0	4	69,69,114,141	0,3183,9976,14469
KN196414.1	556794	556923	CNIH4	1	+	556794	556923	255,0,0	1	129	0
KN193875.1	14196	14534	CNIH4	1	+	14196	14534	255,0,0	2	105,231	0,107
ABVD02109551.1	889	1227	CNIH4	1	+	889	1227	255,0,0	2	231,105	0,233
KN182673.1	48710	55708	CNKSR1	1	+	48710	55708	255,0,0	12	165,87,99,105,78,168,78,72,72,69,186,213	0,1028,1659,2919,3097,4089,5142,5376,5723,5972,6295,6785
KN181734.1	17732	197472	CNKSR2	1	+	17732	197472	255,0,0	18	45,120,60,69,144,135,213,90,216,48,174,72,69,69,102,513,195,213	0,17245,25962,30229,46856,55134,60591,81519,83196,110336,110808,113267,113615,119292,129260,131662,176913,179527
KN194975.1	130737	131034	CNKSR3	1	+	130737	131034	255,0,0	1	297	0
KN189680.1	368608	390731	CNMD	1	+	368608	390731	255,0,0	7	72,123,141,114,153,168,213	0,410,5383,10964,15067,18756,21910
KN194383.1	1104788	1110280	CNN1	1	+	1104788	1110280	255,0,0	7	246,144,111,141,63,123,63	0,321,873,1305,1564,3272,5429
KN194859.1	155551	161615	CNN2	1	+	155551	161615	255,0,0	7	276,147,117,189,63,123,63	0,833,1075,1688,1974,2567,6001
KN195435.1	137909	138516	CNN3	1	+	137909	138516	255,0,0	3	176,87,333	0,179,274
KN191310.1	339650	340164	CNN3	1	+	339650	340164	255,0,0	2	129,174	0,340
KN194889.1	449797	450784	CNN3	1	+	449797	450784	255,0,0	1	987	0
KN185311.1	377347	407435	CNN3	1	+	377347	407435	255,0,0	7	57,123,66,138,117,144,342	0,24660,25002,26031,26530,28272,29746
KN187138.1	17648	18617	CNN3	1	+	17648	18617	255,0,0	2	180,787	0,182
KN187778.1	16972	77440	CNNM1	1	+	16972	77440	255,0,0	11	87,147,186,162,48,105,165,138,144,1335,210	0,1719,2003,13162,23720,24184,25915,27604,30613,58899,60258
KN186318.1	22908	169414	CNNM2	1	+	22908	169414	255,0,0	8	1620,144,135,168,96,63,189,207	0,126469,129167,131338,139013,141920,145385,146299
KN194903.1	304774	315567	CNNM3	1	+	304774	315567	255,0,0	8	333,135,147,168,96,90,123,54	0,6446,7316,7684,8010,8335,8702,10739
KN194903.1	268455	291607	CNNM4	1	+	268455	291607	255,0,0	8	213,1080,144,132,168,99,183,96	0,243,16717,17096,17924,18276,22696,23056
KN185571.1	21997	119160	CNOT1	1	+	21997	119160	255,0,0	47	102,108,99,72,204,168,120,120,168,132,240,120,123,153,150,201,147,123,285,81,231,141,180,117,111,78,177,129,297,141,102,123,192,141,108,174,231,249,162,117,102,174,150,180,132,138,75	0,13125,13818,14282,14795,15931,17127,17407,21262,21857,26639,37035,37913,38216,52655,60440,61768,62818,63220,64392,66297,66835,67928,69633,70093,70541,70815,71789,73537,74507,74739,75493,78177,78875,79536,79747,80598,83132,84655,85026,85609,92166,93249,94149,95576,96782,97088
KN192037.1	36261	87431	CNOT10	1	+	36261	87431	255,0,0	17	96,159,150,144,81,87,117,150,207,117,174,84,117,132,126,75,153	0,882,4614,7422,9392,10002,12922,13966,25317,28623,29852,31491,42598,44708,45644,49955,51017
KN194093.1	450334	470263	CNOT11	1	+	450334	470263	255,0,0	7	513,165,156,201,198,99,198	0,6255,12993,14889,16370,19551,19731
KN192835.1	936	1874	CNOT11	1	+	936	1874	255,0,0	6	111,54,111,111,93,261	0,116,204,407,578,677
KN186381.1	14896	57921	CNOT2	1	+	14896	57921	255,0,0	14	130,69,144,183,81,126,126,120,159,60,51,102,144,84	0,10372,20745,21611,24174,26798,28672,29811,30021,32848,32997,34940,36705,42941
KN185524.1	20064	21636	CNOT2	1	+	20064	21636	255,0,0	6	476,93,305,267,141,201	0,477,577,883,1226,1371
KN180132.1	7689	7752	CNOT2	1	+	7689	7752	255,0,0	1	63	0
KN178573.1	15372	15420	CNOT2	1	+	15372	15420	255,0,0	1	48	0
KN186076.1	67574	79514	CNOT3	1	+	67574	79514	255,0,0	16	99,123,135,198,99,207,114,345,54,132,219,96,129,96,69,69	0,1494,2322,2840,3131,5343,6430,6696,8517,9134,9363,10744,10947,11327,11569,11871
KN194413.1	48406	49311	CNOT4	1	+	48406	49311	255,0,0	2	231,207	0,698
KN196337.1	546313	548018	CNOT4	1	+	546313	548018	255,0,0	2	906,798	0,907
KN181800.1	7883	54931	CNOT4	1	+	7883	54931	255,0,0	7	87,57,246,498,99,102,266	0,14348,16425,19911,25250,46648,46782
KN190190.1	375900	433835	CNOT6	1	+	375900	433835	255,0,0	11	111,186,87,105,57,162,159,150,228,204,210	0,30411,32349,48326,48518,49567,50518,51319,52315,54193,57725
KN184355.1	228978	230564	CNOT6	1	+	228978	230564	255,0,0	5	505,114,69,453,207	0,603,759,924,1379
KN177762.1	52447	167992	CNOT6L	1	+	52447	167992	255,0,0	11	210,204,228,150,159,156,69,90,87,186,123	0,4644,22572,25329,51693,53794,57008,86305,108291,109685,115422
KN186924.1	132075	132931	CNOT7	1	+	132075	132931	255,0,0	2	660,195	0,661
KN189989.1	438154	457858	CNOT7	1	+	438154	457858	255,0,0	6	117,195,159,147,111,126	0,1886,12895,15367,17834,19578
KN185246.1	56119	56233	CNOT7	1	+	56119	56233	255,0,0	1	114	0
KN191733.1	293747	294604	CNOT7	1	+	293747	294604	255,0,0	3	432,192,228	0,435,629
KN177699.1	8528	9376	CNOT7	1	+	8528	9376	255,0,0	3	288,243,308	0,289,540
KN194008.1	530	1261	CNOT7	1	+	530	1261	255,0,0	2	402,324	0,407
KN180754.1	7583	8440	CNOT7	1	+	7583	8440	255,0,0	2	363,492	0,365
KN186798.1	621023	621137	CNOT7	1	+	621023	621137	255,0,0	1	114	0
KN194756.1	232214	240126	CNOT8	1	+	232214	240126	255,0,0	6	117,195,160,147,111,147	0,1122,3622,4387,5195,7765
KN190319.1	605877	607572	CNOT8	1	+	605877	607572	255,0,0	2	729,147	0,1548
KN184089.1	3523	22742	CNOT9	1	+	3523	22742	255,0,0	4	111,99,90,168	0,17235,17545,19051
KN184546.1	76750	79817	CNOT9	1	+	76750	79817	255,0,0	3	189,114,120	0,1345,2947
KN187229.1	280753	285436	CNP	1	+	280753	285436	255,0,0	3	663,138,447	0,2730,4236
KN177211.1	68928	72588	CNPPD1	1	+	68928	72588	255,0,0	9	381,159,123,57,129,123,84,105,69	0,384,798,1311,1909,2121,2407,3051,3591
KN177728.1	29218	67735	CNPY1	1	+	29218	67735	255,0,0	3	96,204,114	0,1819,38403
KN186162.1	168028	169756	CNPY2	1	+	168028	169756	255,0,0	4	87,117,204,96	0,250,1274,1632
KN180958.1	160601	167411	CNPY3	1	+	160601	167411	255,0,0	6	207,120,125,96,126,111	0,552,920,2525,3295,6699
KN189092.1	853091	856449	CNPY4	1	+	853091	856449	255,0,0	5	90,129,96,120,120	0,2030,2256,2608,3238
KN179711.1	355940	357356	CNR1	1	+	355940	357356	255,0,0	1	1416	0
ABVD02298655.1	44938	45979	CNR2	1	+	44938	45979	255,0,0	1	1041	0
KN194904.1	289947	292371	CNRIP1	1	+	289947	292371	255,0,0	2	180,156	0,2268
KN184478.1	35301	112012	CNST	1	+	35301	112012	255,0,0	8	204,135,432,456,114,84,207,378	0,3526,15134,15572,26905,27459,37049,76333
KN186610.1	85296	86994	CNST	1	+	85296	86994	255,0,0	5	339,171,267,117,507	0,381,663,965,1191
KN185448.1	508010	514792	CNTD1	1	+	508010	514792	255,0,0	8	168,75,63,102,159,150,96,168	0,3153,3471,3537,4533,5198,5960,6614
KN191751.1	150591	153339	CNTD2	1	+	150591	153339	255,0,0	5	189,150,156,90,84	0,275,1009,1247,2664
KN186319.1	47652	49489	CNTF	1	+	47652	49489	255,0,0	2	486,114	0,1723
KN180624.1	124053	141189	CNTFR	1	+	124053	141189	255,0,0	7	84,234,117,165,165,177,168	0,4295,11269,11574,13024,16424,16968
KN178404.1	44819	48394	CNTLN	1	+	44819	48394	255,0,0	6	165,1050,936,558,201,633	0,167,1220,2169,2729,2942
KN196329.1	3861	290501	CNTLN	1	+	3861	290501	255,0,0	17	225,189,534,93,111,123,126,126,198,165,129,180,138,84,87,186,135	0,3035,22596,28479,56326,57758,66920,84265,107900,118025,151325,181084,181884,198236,282608,286295,286505
KN188976.1	327642	493896	CNTN1	1	+	327642	493896	255,0,0	21	135,171,93,210,96,180,126,114,153,129,177,120,159,150,72,234,102,189,108,159,75	0,3612,5985,13406,16683,16920,23780,24565,29020,30903,31336,46064,74601,90804,99354,102102,106733,127369,130684,131585,166179
KN191782.1	25144	40300	CNTN2	1	+	25144	40300	255,0,0	20	177,111,186,114,234,72,147,159,120,168,129,150,132,135,174,99,210,93,177,150	0,648,1078,2431,2883,3440,5592,6234,6909,7570,8070,8325,10791,11432,11994,13365,13789,14446,14739,15006
KN193969.1	301985	559346	CNTN3	1	+	301985	559346	255,0,0	21	123,180,93,204,102,180,138,129,150,129,177,117,159,150,72,234,117,186,111,171,96	0,19853,96348,155440,156721,157322,160928,162027,167526,196001,198692,219150,220199,220460,222083,223155,226684,237765,254602,255308,257265
KN188901.1	71837	252036	CNTN4	1	+	71837	252036	255,0,0	17	102,168,108,186,78,234,69,150,159,120,177,129,150,126,138,183,102	0,1995,10694,11236,16910,19794,21070,22707,25069,28851,33352,82196,145285,159001,161111,176302,180097
KN193880.1	90682	220377	CNTN4	1	+	90682	220377	255,0,0	4	126,177,93,198	0,11957,79564,129497
KN186885.1	420	265616	CNTN5	1	+	420	265616	255,0,0	14	132,150,129,177,120,156,153,72,234,111,183,117,168,102	0,2144,142454,144822,176099,199650,201834,213403,215824,224811,250390,251019,259821,265094
ABVD02120062.1	21697	183345	CNTN5	1	+	21697	183345	255,0,0	7	93,204,102,180,132,132,153	0,67379,101349,146087,157424,159351,161495
KN194985.1	1269575	1480563	CNTN6	1	+	1269575	1480563	255,0,0	19	171,111,186,117,234,150,159,117,177,129,153,126,138,183,102,204,93,177,126	0,4353,16015,17580,17807,26600,26851,27695,28157,53789,81376,83612,85229,89819,131359,133638,147639,204560,210862
KN185448.1	423648	435400	CNTNAP1	1	+	423648	435400	255,0,0	22	99,192,147,198,189,141,261,150,171,105,117,204,163,129,183,219,240,354,126,96,246,243	0,198,849,1091,1891,2577,3367,4182,4579,5176,5398,5882,6301,6545,6986,7644,8100,9276,9802,10393,10682,11509
KN185711.1	136463	136979	CNTNAP2	1	+	136463	136979	255,0,0	1	516	0
KN194406.1	95952	1015386	CNTNAP2	1	+	95952	1015386	255,0,0	12	204,114,111,168,150,264,144,186,201,147,195,114	0,59284,136175,219822,373340,535796,539223,549281,554114,615111,836274,919320
KN183859.1	23336	117035	CNTNAP2	1	+	23336	117035	255,0,0	6	132,144,57,237,216,168	0,9772,9952,54304,68894,93531
KN191291.1	164828	165194	CNTNAP2	1	+	164828	165194	255,0,0	2	201,99	0,267
KN175026.1	82014	115756	CNTNAP2	1	+	82014	115756	255,0,0	3	198,81,240	0,8527,33502
KN184082.1	62913	63425	CNTNAP2	1	+	62913	63425	255,0,0	3	161,171,171	0,162,341
KN190174.1	134675	343843	CNTNAP3	1	+	134675	343843	255,0,0	20	120,198,81,135,225,237,219,168,159,117,108,171,78,240,135,174,204,147,195,105	0,2822,8351,9333,10712,15658,17599,18500,33503,51008,55725,64432,85626,95161,106172,107460,108321,122141,168176,209063
KN177946.1	19284	103430	CNTNAP3	1	+	19284	103430	255,0,0	11	75,216,138,159,237,225,162,126,159,108,171	0,289,24015,25463,26220,28283,29234,36665,42854,71562,83975
KN193644.1	285423	360591	CNTNAP4	1	+	285423	360591	255,0,0	14	192,75,216,84,135,225,237,207,168,126,159,198,117,114	0,3989,4406,16999,17957,19507,21650,34026,34954,52952,55882,60567,71967,75054
KN194193.1	12935	738368	CNTNAP5	1	+	12935	738368	255,0,0	19	228,240,225,159,129,159,192,114,108,171,153,240,141,183,204,147,195,102,81	0,10609,28102,36576,36925,53111,145165,171179,225440,264812,267817,284866,314214,332425,346076,368959,522833,544310,725352
KN184503.1	61001	158438	CNTRL	1	+	61001	158438	255,0,0	41	144,63,42,174,141,204,225,189,75,159,216,117,159,168,123,144,129,192,210,315,180,150,102,108,180,177,207,147,132,171,222,153,189,114,138,120,192,186,144,129,126	0,1198,1439,1535,3731,4796,6308,6923,11800,12903,21563,21861,22994,23944,29090,29317,29571,32053,34222,35931,37264,39903,40544,40982,41872,43946,44601,45849,52909,55188,58378,59662,74076,77031,78629,79576,86166,89357,92137,93789,97311
KN187609.1	427775	441695	CNTROB	1	+	427775	441695	255,0,0	18	123,69,135,171,105,258,165,126,135,135,243,99,117,117,165,87,93,156	0,373,921,1208,1937,3693,4843,5637,6377,8452,8880,10096,10525,10862,11801,12742,13647,13764
KN187284.1	790909	796365	COA1	1	+	790909	796365	255,0,0	3	99,75,138	0,995,5318
KN185448.1	506930	507622	COA3	1	+	506930	507622	255,0,0	2	90,213	0,479
KN195491.1	100891	101185	COA3	1	+	100891	101185	255,0,0	1	294	0
KN179307.1	94249	94453	COA3	1	+	94249	94453	255,0,0	1	204	0
KN185735.1	400033	400234	COA4	1	+	400033	400234	255,0,0	1	201	0
KN181719.1	7273	7474	COA4	1	+	7273	7474	255,0,0	1	201	0
KN192334.1	92235	92433	COA4	1	+	92235	92433	255,0,0	1	198	0
KN191610.1	325160	325382	COA5	1	+	325160	325382	255,0,0	1	222	0
KN184298.1	243413	257096	COA5	1	+	243413	257096	255,0,0	2	87,93	0,13590
KN174720.1	53106	53289	COA5	1	+	53106	53289	255,0,0	1	183	0
KN193936.1	37433	37673	COA6	1	+	37433	37673	255,0,0	1	240	0
KN194238.1	227561	227801	COA6	1	+	227561	227801	255,0,0	1	240	0
KN185223.1	156760	216655	COA6	1	+	156760	216655	255,0,0	2	93,147	0,59748
KN182383.1	73974	74106	COA6	1	+	73974	74106	255,0,0	1	132	0
KN181319.1	3741	13840	COA7	1	+	3741	13840	255,0,0	3	447,141,105	0,6025,9994
KN185448.1	323457	326659	COASY	1	+	323457	326659	255,0,0	8	702,213,129,183,66,84,99,141	0,1327,1802,2061,2331,2574,2849,3061
KN195026.1	58167	226546	COBL	1	+	58167	226546	255,0,0	16	192,186,228,135,78,279,69,123,342,90,126,15,219,120,63,165	0,16703,18338,63869,112057,151049,164399,164486,164855,165416,165794,165956,166016,167157,168112,168214
KN194598.1	732278	881451	COBLL1	1	+	732278	881451	255,0,0	14	81,189,204,222,99,237,141,234,240,186,696,66,111,177	0,93913,106830,108719,114890,115108,132768,138594,144462,144708,144948,145701,145797,148996
KN184663.1	107194	117821	COCH	1	+	107194	117821	255,0,0	8	156,132,69,147,105,228,516,174	0,1068,1695,2622,5550,6361,6770,10453
KN189497.1	681997	695230	COG1	1	+	681997	695230	255,0,0	14	138,54,108,111,117,162,147,792,210,159,165,183,246,309	0,1219,1356,1891,2483,3562,4209,4897,6056,6762,8811,9122,9451,12924
KN184073.1	3304	49060	COG2	1	+	3304	49060	255,0,0	16	72,162,66,81,102,111,180,123,129,141,153,198,144,141,177,102	0,11549,12888,15287,17090,18249,18931,20887,26666,30896,37261,39259,40728,42370,43900,45654
KN183879.1	35386	39189	COG2	1	+	35386	39189	255,0,0	8	168,183,267,213,375,144,171,276	0,180,368,739,2748,3126,3311,3527
KN194373.1	68133	87598	COG3	1	+	68133	87598	255,0,0	13	33,87,135,63,165,78,87,126,81,126,90,135,162	0,39,5761,7575,8212,9021,10158,10915,12330,16383,17122,17856,19303
KN184219.1	91240	107424	COG4	1	+	91240	107424	255,0,0	11	132,129,102,84,93,114,63,168,165,120,135	0,372,780,1110,1791,2476,5416,12455,13561,14278,16049
KN174783.1	18700	30196	COG4	1	+	18700	30196	255,0,0	8	162,84,114,174,195,105,156,63	0,2206,2969,4555,5575,9958,10578,11433
KN186384.1	15540	281540	COG5	1	+	15540	281540	255,0,0	10	78,114,165,132,123,69,54,60,135,144	0,293,35272,79838,197636,223531,223701,251281,257241,265856
KN177526.1	76364	78446	COG5	1	+	76364	78446	255,0,0	11	465,216,147,21,93,117,51,186,138,84,114	0,536,883,1044,1095,1189,1380,1433,1741,1882,1968
KN193811.1	42010	226698	COG5	1	+	42010	226698	255,0,0	11	78,198,165,102,111,99,234,78,126,81,114	0,50209,56457,58570,115963,149142,155186,162193,176162,176790,184574
KN194907.1	94118	165495	COG6	1	+	94118	165495	255,0,0	16	144,81,114,168,132,120,90,66,93,126,93,72,114,57,72,144	0,4954,18511,21514,22019,32164,37150,41781,43157,43324,47602,49699,51901,61213,65700,71233
KN190929.1	189638	190676	COG6	1	+	189638	190676	255,0,0	5	159,174,213,171,93	0,267,469,713,945
KN182295.1	4943	6631	COG6	1	+	4943	6631	255,0,0	6	57,618,246,60,144,339	0,58,679,1081,1176,1349
KN194195.1	45593	119312	COG7	1	+	45593	119312	255,0,0	13	153,144,114,84,141,189,66,114,156,126,201,120,84	0,2813,27587,31269,36044,38239,45155,46864,53259,54555,59663,72762,73635
KN189980.1	86718	95888	COG8	1	+	86718	95888	255,0,0	5	345,207,831,177,99	0,1496,2544,8122,9071
KN187375.1	1116109	1130624	COIL	1	+	1116109	1130624	255,0,0	7	243,60,135,474,90,72,81	0,8048,8333,8678,9278,11784,14434
KN196107.1	14947	20990	COL10A1	1	+	14947	20990	255,0,0	2	1887,96	0,5947
KN194852.1	943548	1178969	COL11A1	1	+	943548	1178969	255,0,0	60	105,165,216,162,129,117,93,255,63,42,63,75,84,57,54,54,54,54,45,54,45,45,54,45,54,108,54,54,45,54,45,54,54,54,108,87,57,108,108,54,54,108,54,54,48,114,51,54,54,54,108,54,51,111,54,249,114,69,234,144	0,23675,26736,30218,73732,79239,79955,82047,82918,84433,85421,87488,90981,94074,100059,100228,100461,101706,101885,103855,104361,112792,114025,114159,117683,118718,121494,126883,127072,127273,127439,130900,135294,142962,145757,146272,146628,161100,163308,164323,184024,184585,193184,194869,200560,201222,201584,202617,203729,213990,214195,214779,223149,224066,224668,226141,230087,231543,233907,235277
KN191429.1	124236	152366	COL11A2	1	+	124236	152366	255,0,0	60	66,147,216,162,192,81,180,63,69,75,87,57,51,57,54,54,45,54,54,45,54,42,57,54,108,54,54,45,54,45,54,54,51,111,90,54,108,108,54,54,108,54,54,54,54,108,54,54,54,108,48,60,105,54,36,54,267,111,210,138	0,2677,2958,3633,5282,6423,7896,10223,10696,11082,11639,11976,12191,12334,12500,12741,13125,13297,14038,14292,14469,14765,15023,15450,15781,16811,17136,17322,17452,17633,17825,17972,18248,18767,18980,19247,19514,19781,20014,20156,20397,20662,20960,21254,21458,21817,22297,22511,22686,23550,23774,23986,24276,24549,24865,25044,25203,26067,27047,27992
KN188512.1	60353	179354	COL12A1	1	+	60353	179354	255,0,0	60	63,117,144,261,165,174,291,603,273,270,276,273,261,195,120,153,120,165,147,141,126,147,126,144,129,135,132,144,129,138,129,141,129,141,129,120,147,114,147,72,138,126,144,168,36,141,141,108,147,78,87,51,96,54,54,72,66,189,66,192	0,6986,9038,14197,14630,15448,17638,18128,21492,24765,26639,35199,40368,41049,42344,44209,44444,44664,45400,47751,48440,50024,50508,52573,52858,55273,55651,56243,58888,59449,59985,75804,77010,77755,79413,81362,82614,83520,83782,85881,87929,90034,90333,91927,93389,93522,95729,96163,100037,101557,102792,104285,105387,106733,110522,111992,115418,116566,117715,118809
KN177874.1	20605	162271	COL13A1	1	+	20605	162271	255,0,0	15	39,87,54,60,81,186,42,63,69,87,111,63,36,72,204	0,3671,9803,11160,17364,23673,24209,25173,27802,30393,48219,52322,62907,124989,141462
KN188141.1	15809	161020	COL14A1	1	+	15809	161020	255,0,0	39	156,120,165,162,153,129,144,129,135,123,144,132,153,129,120,150,114,135,48,138,126,144,165,138,144,108,156,78,54,45,54,54,72,36,69,186,78,141,75	0,1805,3771,9395,13561,14874,16590,19539,22944,30577,33359,34133,37313,42337,43653,45905,48807,59595,63646,67047,68677,69009,69947,70884,75174,75460,79764,87658,96625,100270,100657,113589,114119,122601,123562,126693,141543,143330,145136
KN194851.1	175532	246600	COL15A1	1	+	175532	246600	255,0,0	19	549,78,54,126,141,78,60,72,54,57,72,84,144,66,123,66,186,117,210	0,3983,23423,28411,35447,36986,41779,44084,47869,48024,50167,54965,56656,60882,62268,62577,68296,69774,70858
KN188888.1	277005	324059	COL16A1	1	+	277005	324059	255,0,0	36	201,84,171,66,189,90,51,51,54,45,57,69,63,54,54,54,45,45,87,114,66,93,75,54,123,108,129,111,105,96,129,81,270,63,117,75	0,946,1207,2152,2578,5923,6338,8486,8963,10225,11192,11442,13663,14439,16699,17257,18960,19793,20588,20898,23477,26897,30087,30350,31211,31672,33104,36013,36917,38655,44221,44514,45201,45816,46756,46979
KN185425.1	302242	342558	COL17A1	1	+	302242	342558	255,0,0	33	84,132,285,147,111,84,141,132,126,69,78,39,87,75,69,33,39,114,57,48,48,129,54,168,72,159,141,48,48,99,102,39,51	0,567,1366,1964,2571,2777,3419,4481,5159,6150,7071,7809,10836,14690,15901,16640,18097,19552,20452,22749,22917,23503,25944,26380,29944,30624,32135,33749,35820,36663,37929,39014,40265
KN194539.1	54275	107949	COL18A1	1	+	54275	107949	255,0,0	16	204,126,69,144,117,48,51,54,90,132,159,54,87,531,129,96	0,3985,4435,4615,5097,12128,14737,15176,18976,22813,25281,25574,25943,42100,52668,53578
KN194192.1	356019	600079	COL19A1	1	+	356019	600079	255,0,0	14	99,120,279,81,60,60,60,54,54,90,45,78,51,54	0,25447,26850,35178,43794,166035,238216,238931,240356,241080,241872,242025,243863,244006
KN185183.1	2830	52273	COL19A1	1	+	2830	52273	255,0,0	11	105,54,54,48,45,63,171,63,132,78,123	0,188,459,11349,24515,24663,31456,33364,42801,49069,49320
KN195000.1	438263	453975	COL1A1	1	+	438263	453975	255,0,0	46	144,246,189,180,93,108,54,108,108,108,108,162,54,54,108,54,54,108,108,99,48,54,51,54,54,99,54,99,54,108,99,45,99,54,45,45,54,57,51,54,54,45,72,108,189,81	0,268,782,1116,1302,1486,1979,2402,3051,3417,3697,3915,4201,4382,4523,4851,5102,5378,5892,6265,6453,6995,7158,7324,7605,8247,8437,8653,8972,9105,9477,9659,9788,10140,10375,10689,10821,11171,11347,11924,12157,12337,12634,13444,13952,15631
KN193806.1	207034	241682	COL1A2	1	+	207034	241682	255,0,0	37	69,93,54,54,54,51,57,45,54,54,45,99,108,51,99,96,51,57,96,111,54,54,54,108,54,54,162,108,108,105,108,54,105,258,186,246,141	0,4967,6349,9399,9545,9905,10376,12724,13057,13603,14439,14599,15287,15763,15927,17433,18461,18662,21135,22415,24185,24931,25090,25240,25789,26629,27656,28602,29378,30018,30704,31293,31471,31916,32593,33543,34507
KN194349.1	586777	647153	COL21A1	1	+	586777	647153	255,0,0	9	549,168,219,174,81,84,63,60,54	0,9345,9598,12195,13517,15253,21564,59019,60322
KN190628.1	17722	243585	COL22A1	1	+	17722	243585	255,0,0	29	189,75,177,180,48,54,54,54,54,54,54,114,54,78,105,54,48,57,60,54,57,51,54,51,54,93,81,282,123	0,1655,3942,7828,21521,27052,33962,36201,44400,46069,54967,56259,68333,79969,88929,93600,106308,110575,111102,116371,121373,136672,151204,159367,174793,202530,203671,221462,225740
KN184967.1	206500	224000	COL23A1	1	+	206500	224000	255,0,0	8	87,54,54,63,75,54,69,117	0,328,2685,2826,4146,7710,10038,17383
ABVD02255543.1	17913	110365	COL24A1	1	+	17913	110365	255,0,0	11	144,216,111,168,66,48,54,108,108,114,54	0,3003,5409,8798,9550,39155,42943,43089,44834,72411,92398
KN179929.1	34172	42769	COL24A1	1	+	34172	42769	255,0,0	4	54,405,873,57	0,7229,7664,8540
KN184895.1	15436	171046	COL24A1	1	+	15436	171046	255,0,0	10	51,57,45,57,66,42,54,54,108,57	0,22255,30615,83857,86546,102627,129505,147920,149616,155553
KN185064.1	17030	89927	COL25A1	1	+	17030	89927	255,0,0	15	45,42,66,69,45,84,81,63,51,81,37,55,54,90,78	0,12545,26408,30253,31155,33675,46838,47872,48564,57364,60009,61690,66078,68546,72819
KN193256.1	4971	125700	COL27A1	1	+	4971	125700	255,0,0	31	114,105,105,54,54,57,60,102,108,54,54,54,51,54,45,54,54,54,54,45,54,54,48,54,54,54,186,228,213,867,69	0,938,1527,1709,3494,3705,8213,9380,14834,20971,22975,25006,35711,35976,37903,47035,47248,50243,50870,63549,66084,78331,81325,81779,93102,102927,115614,115827,116088,116448,120660
KN193553.1	8174	21830	COL28A1	1	+	8174	21830	255,0,0	5	54,228,189,123,126	0,12173,12404,12599,13530
KN193193.1	324730	380036	COL28A1	1	+	324730	380036	255,0,0	6	168,162,510,84,60,69	0,10132,11889,17085,46402,55237
KN187962.1	41910	72457	COL2A1	1	+	41910	72457	255,0,0	48	144,243,189,288,108,54,108,51,105,54,108,99,162,54,57,105,54,69,54,108,99,48,51,54,51,54,99,54,99,54,108,51,99,45,99,54,45,54,54,63,54,54,45,78,105,57,207,84	0,713,1287,1869,2499,3038,3348,3609,3827,4073,4464,4819,5177,6149,6705,7334,7744,8599,8932,9301,9661,9930,10234,10523,10933,11396,11838,12363,12561,12742,13197,13672,13916,14106,14457,15882,16255,19040,19913,20062,21338,21798,21957,22630,23699,23954,25993,30463
KN196235.1	884229	923902	COL3A1	1	+	884229	923902	255,0,0	41	144,246,189,231,12,114,108,48,108,108,108,162,54,108,54,54,54,108,99,60,54,54,99,54,96,54,108,54,96,99,54,45,54,45,54,54,54,54,99,192,75	0,1515,2161,3386,3665,4544,5442,5942,6463,7372,8467,8676,9035,9757,10457,10852,10998,12816,13011,14076,15054,15226,15629,15866,16248,16939,17179,17411,17694,18535,19067,19778,20280,20472,20959,21545,21765,23325,27257,28918,39598
KN189760.1	645107	707502	COL4A1	1	+	645107	707502	255,0,0	44	78,174,117,180,213,96,129,72,72,135,186,102,81,126,141,90,99,153,90,171,111,153,96,105,96,165,192,72,84,93,165,87,42,51,87,42,36,63,84,69,63,45,45,90	0,1999,5819,9931,11089,12270,13386,15363,16115,18242,19016,23720,23934,24109,24711,25493,25690,25988,26981,27203,28114,28438,30487,32573,32764,35366,36110,40977,41630,43912,46943,49812,51357,54357,55101,56553,57095,58369,58518,60209,60770,60940,62144,62305
KN185307.1	750	29885	COL4A2	1	+	750	29885	255,0,0	16	168,147,123,183,66,108,108,75,117,162,93,153,117,192,288,255	0,978,3869,4352,7285,10169,11122,12249,17946,18613,18885,19395,19735,21291,24439,28880
ABVD02258867.1	2351	64161	COL4A2	1	+	2351	64161	255,0,0	11	150,168,162,222,201,108,165,102,72,45,135	0,960,3702,7996,22089,25202,28154,36062,56751,61544,61675
KN191356.1	82329	158976	COL4A3	1	+	82329	158976	255,0,0	30	90,54,78,87,168,99,183,168,93,105,99,150,114,171,75,117,138,126,78,105,189,72,72,120,102,210,177,117,168,87	0,4997,8833,24903,27850,30590,34260,36088,38360,39055,40802,41477,41994,43940,46189,51244,52491,55468,56333,56823,61908,67427,69803,69961,70902,73302,74129,74436,75789,76560
KN185558.1	167534	168380	COL4A3BP	1	+	167534	168380	255,0,0	4	249,117,165,123	0,275,456,723
KN196398.1	552076	553071	COL4A3BP	1	+	552076	553071	255,0,0	4	99,483,90,213	0,104,690,782
KN196320.1	36585	136059	COL4A3BP	1	+	36585	136059	255,0,0	15	117,108,138,84,156,93,84,96,78,96,132,69,129,129,126	0,29270,29940,43946,53779,67452,74836,77442,78063,85467,94251,95262,97469,98164,99348
KN184189.1	56369	57349	COL4A3BP	1	+	56369	57349	255,0,0	4	150,247,222,141	0,220,470,839
KN178867.1	29136	124034	COL4A4	1	+	29136	124034	255,0,0	29	78,135,45,114,42,81,63,45,105,162,165,108,186,222,171,141,111,180,78,108,72,132,156,111,126,114,192,288,249	0,15862,16780,17477,25454,28064,29268,30185,31985,35496,38892,42864,44810,48874,52158,52842,54792,55745,62587,67053,74198,75419,76898,79205,83618,90506,92213,93964,94649
KN176326.1	41073	112869	COL4A5	1	+	41073	112869	255,0,0	21	81,171,117,180,210,99,129,72,75,132,186,102,81,126,141,90,99,150,90,171,117	0,938,1406,5624,10651,12342,16059,17489,17693,20427,28396,30355,31074,51008,61695,62249,63722,65234,65854,66659,71679
KN181135.1	33514	55870	COL4A6	1	+	33514	55870	255,0,0	17	258,288,192,117,147,105,165,117,126,78,189,126,177,138,225,108,72	0,2650,3664,4738,5580,7304,7580,8033,11856,12306,16333,16989,18410,20146,20685,21904,22284
KN176151.1	5840	32095	COL4A6	1	+	5840	32095	255,0,0	10	117,48,93,45,69,102,147,162,180,177	0,8202,9209,17097,19600,20737,21784,24698,25369,26078
KN196235.1	663929	827990	COL5A2	1	+	663929	827990	255,0,0	48	96,228,54,111,78,45,54,54,54,54,45,54,99,45,99,54,108,54,99,54,96,54,54,54,54,45,99,108,54,54,54,54,108,54,51,162,108,108,54,108,54,108,54,108,297,183,240,144	0,88304,100673,105885,108304,110411,112924,115878,116911,118354,123375,127183,130179,130619,130777,132092,132375,133463,134193,135134,135920,136128,136329,137350,138163,139790,140156,141247,141626,143933,144214,145067,145528,145761,146345,147302,148128,149403,150625,153366,154005,155870,156382,157441,159569,161289,162982,163917
KN192303.1	839187	875841	COL5A3	1	+	839187	875841	255,0,0	38	84,159,192,159,93,99,138,63,81,60,54,54,51,51,48,48,57,45,111,54,54,45,6,111,54,105,108,108,108,54,108,54,108,225,114,69,237,144	0,3919,4170,4437,5374,5805,8083,9784,10530,10803,12588,12726,12973,13924,14085,15249,15447,16764,17103,17641,20991,21585,21729,22031,22671,23540,23758,25254,26633,27391,28324,28605,30632,32136,32441,34434,36168,36510
KN184433.1	76861	147074	COL6A3	1	+	76861	147074	255,0,0	27	90,618,603,588,591,573,612,603,615,591,339,147,93,54,72,63,69,60,492,96,705,102,129,69,252,84,159	0,1578,7935,14336,16699,18505,20937,22846,25044,27080,28324,30377,31847,32460,33411,35137,41506,47339,49048,51830,52552,55062,57227,57479,58662,60042,70054
KN196421.1	484417	571539	COL6A5	1	+	484417	571539	255,0,0	18	588,633,279,246,555,576,576,336,84,144,84,66,474,93,222,342,339,348	0,5237,11563,11878,15184,17745,20558,22768,23217,25268,25648,32389,54313,64429,65454,65769,86429,86774
KN196421.1	653674	743095	COL6A6	1	+	653674	743095	255,0,0	19	60,597,618,561,558,573,573,342,78,156,90,72,51,66,60,66,492,96,675	0,2316,4209,5957,7317,10151,12618,20197,20625,24389,26412,29420,30091,31259,52024,59924,79624,85818,88746
KN177755.1	127322	157249	COL7A1	1	+	127322	157249	255,0,0	55	180,162,93,159,171,120,114,147,111,150,129,138,132,144,123,141,126,147,147,126,141,123,126,150,174,69,45,57,87,45,81,75,51,96,45,120,201,36,45,81,69,45,36,108,72,51,72,54,63,117,78,54,48,84,201	0,810,1059,1243,1647,1904,2130,2333,2574,2758,2990,3691,3916,4149,4931,5188,5622,5846,6689,7083,7309,7543,7965,8176,8410,10059,11036,12948,13228,13718,14012,15363,16259,17525,18012,18518,18721,19020,20663,21323,21527,22031,22175,23192,23476,24077,26122,26428,26684,27348,27634,27808,28024,29516,29726
KN185795.1	155849	160937	COL8A1	1	+	155849	160937	255,0,0	2	327,1905	0,3183
KN184899.1	26132	28792	COL8A2	1	+	26132	28792	255,0,0	2	153,1917	0,743
KN185183.1	61351	149375	COL9A1	1	+	61351	149375	255,0,0	23	180,78,195,48,141,72,60,54,54,45,54,54,54,57,51,54,63,75,90,399,132,75,72	0,7025,13568,15458,15723,21542,28590,30912,31369,31560,31751,38678,43797,45242,46693,50724,56775,57302,59482,71972,86402,86669,87952
KN183873.1	24579	39269	COL9A2	1	+	24579	39269	255,0,0	17	75,63,54,54,54,48,51,63,48,57,51,75,45,144,189,78,198	0,1406,2517,3186,3585,3756,5004,5335,9926,10328,11279,11417,11868,12248,13079,13965,14492
KN182879.1	47166	63117	COL9A3	1	+	47166	63117	255,0,0	18	54,72,60,66,54,60,54,51,57,48,54,54,75,36,147,183,72,195	0,1577,2135,3300,3616,4932,5341,5690,5899,8411,8555,8692,9282,10543,12638,13448,14817,15756
KN176421.1	84082	85965	COLCA2	1	+	84082	85965	255,0,0	3	84,270,93	0,1517,1790
KN186301.1	57465	86952	COLEC10	1	+	57465	86952	255,0,0	5	123,75,75,96,390	0,15292,16730,27163,29097
KN194191.1	249231	404040	COLEC12	1	+	249231	404040	255,0,0	8	51,123,99,1047,489,135,114,141	0,122098,129083,129860,141785,144555,145776,154668
KN191383.1	108342	119755	COLGALT1	1	+	108342	119755	255,0,0	10	108,120,129,210,117,105,132,126,207,264	0,581,2902,4156,5298,7916,8320,9660,10820,11149
KN192530.1	641213	743497	COLGALT2	1	+	641213	743497	255,0,0	7	264,111,117,132,201,123,75	0,77195,79800,82080,86879,92685,102209
KN195382.1	244515	259098	COLGALT2	1	+	244515	259098	255,0,0	5	273,207,126,132,108	0,4096,7253,8464,14475
KN182694.1	71087	133612	COLQ	1	+	71087	133612	255,0,0	14	105,114,99,48,75,63,36,78,90,141,117,123,102,66	0,34808,35904,37614,39697,41952,43394,46241,50688,56529,57681,58281,60360,62459
KN176692.1	26679	26973	COMMD1	1	+	26679	26973	255,0,0	1	294	0
KN184057.1	38409	38583	COMMD1	1	+	38409	38583	255,0,0	1	174	0
KN194491.1	668563	744726	COMMD10	1	+	668563	744726	255,0,0	4	93,111,156,111	0,6533,8046,76052
ABVD02306322.1	15233	15608	COMMD10	1	+	15233	15608	255,0,0	1	375	0
ABVD02126646.1	1845	2220	COMMD10	1	+	1845	2220	255,0,0	1	375	0
ABVD02244490.1	3618	3993	COMMD10	1	+	3618	3993	255,0,0	1	375	0
ABVD02001619.1	3618	3993	COMMD10	1	+	3618	3993	255,0,0	1	375	0
ABVD02143822.1	1845	2220	COMMD10	1	+	1845	2220	255,0,0	1	375	0
KN186329.1	409781	410356	COMMD2	1	+	409781	410356	255,0,0	2	84,488	0,87
KN193099.1	123917	146362	COMMD2	1	+	123917	146362	255,0,0	4	195,176,162,78	0,20863,21486,22367
ABVD02240068.1	67525	68394	COMMD2	1	+	67525	68394	255,0,0	2	204,384	0,485
KN189691.1	371855	373155	COMMD3	1	+	371855	373155	255,0,0	3	63,48,63	0,157,1237
KN188304.1	114673	115144	COMMD3	1	+	114673	115144	255,0,0	2	51,330	0,141
KN194861.1	303594	304068	COMMD3	1	+	303594	304068	255,0,0	2	57,390	0,84
KN189691.1	371469	371508	COMMD3-BMI1	1	+	371469	371508	255,0,0	1	39	0
KN194156.1	481684	483479	COMMD4	1	+	481684	483479	255,0,0	5	69,66,120,81,177	0,292,904,1158,1618
KN174412.1	4744	5416	COMMD5	1	+	4744	5416	255,0,0	1	672	0
ABVD02263545.1	2492	3164	COMMD5	1	+	2492	3164	255,0,0	1	672	0
KN186100.1	780740	780995	COMMD6	1	+	780740	780995	255,0,0	1	255	0
KN178706.1	255224	255479	COMMD6	1	+	255224	255479	255,0,0	1	255	0
KN182393.1	42948	43077	COMMD6	1	+	42948	43077	255,0,0	1	129	0
ABVD02281874.1	43617	43773	COMMD6	1	+	43617	43773	255,0,0	1	156	0
KN190197.1	24233	24485	COMMD6	1	+	24233	24485	255,0,0	1	252	0
ABVD02255027.1	5478	5646	COMMD6	1	+	5478	5646	255,0,0	1	168	0
KN180066.1	46424	46969	COMMD7	1	+	46424	46969	255,0,0	2	348,129	0,416
KN186414.1	147541	165828	COMMD7	1	+	147541	165828	255,0,0	6	84,57,105,90,51,72	0,6834,6990,16819,17205,18215
KN196193.1	78022	78619	COMMD7	1	+	78022	78619	255,0,0	1	597	0
KN194466.1	798025	816169	COMMD8	1	+	798025	816169	255,0,0	4	159,153,156,66	0,3829,13156,18078
KN195002.1	321873	322233	COMMD8	1	+	321873	322233	255,0,0	1	360	0
KN196438.1	97016	97514	COMMD8	1	+	97016	97514	255,0,0	4	84,201,75,105	0,94,316,393
KN175906.1	5275	5666	COMMD8	1	+	5275	5666	255,0,0	2	267,123	0,268
KN174839.1	89061	89450	COMMD8	1	+	89061	89450	255,0,0	2	114,267	0,122
KN193342.1	743456	751152	COMMD9	1	+	743456	751152	255,0,0	4	138,109,138,123	0,1706,5676,7573
KN191383.1	660008	666218	COMP	1	+	660008	666218	255,0,0	14	141,168,45,153,51,174,183,57,114,162,96,78,135,84	0,363,877,971,1231,1376,1761,2614,2861,3521,3952,4371,4556,6126
KN192060.1	82796	86023	COMT	1	+	82796	86023	255,0,0	4	234,198,123,198	0,755,1045,3029
KN187281.1	27570	28203	COMTD1	1	+	27570	28203	255,0,0	1	633	0
ABVD02264718.1	2034	3647	COMTD1	1	+	2034	3647	255,0,0	6	150,135,57,117,105,129	0,408,808,968,1175,1484
KN185506.1	74576	381813	COP1	1	+	74576	381813	255,0,0	20	48,162,123,120,117,84,108,144,135,114,60,75,60,69,120,78,96,57,180,225	0,46230,47538,50557,107927,121546,122043,124449,153313,156916,179574,185312,186974,212157,220962,221744,249296,271529,306820,307012
KN188986.1	32160	33511	COP1	1	+	32160	33511	255,0,0	3	411,183,753	0,413,598
KN194850.1	756009	756126	COP1	1	+	756009	756126	255,0,0	1	117	0
KN185409.1	517521	555001	COPA	1	+	517521	555001	255,0,0	33	57,195,162,111,186,138,69,69,111,90,123,87,96,189,147,162,141,87,138,84,75,69,150,84,135,99,111,108,75,81,75,114,39	0,326,1261,1741,1938,2404,3115,3350,3946,4224,6220,6546,7763,7983,8909,9159,12846,13104,13754,14561,16571,17599,19748,21244,21889,22633,24072,28551,29374,31485,32729,33000,37441
KN182222.1	256668	259509	COPA	1	+	256668	259509	255,0,0	7	57,363,168,192,171,987,426	0,255,779,992,1188,1361,2415
KN189106.1	350697	354171	COPA	1	+	350697	354171	255,0,0	11	138,201,72,207,231,288,636,267,93,96,150	0,305,551,698,912,1149,1439,2206,3120,3215,3324
KN190630.1	8731	39908	COPB1	1	+	8731	39908	255,0,0	13	123,159,96,147,147,111,117,138,93,117,168,231,90	0,976,14725,16513,17396,17625,19059,21027,23935,25412,27019,27632,31087
KN175256.1	4050	13165	COPB1	1	+	4050	13165	255,0,0	6	90,147,120,144,180,228	0,3432,5079,6491,8548,8887
KN192953.1	21145	43918	COPB2	1	+	21145	43918	255,0,0	20	138,87,126,150,144,102,144,198,114,90,105,144,129,207,114,216,87,183,75,87	0,3451,3741,4712,6613,7658,8340,8734,10159,12161,12338,14069,14836,15215,19082,19850,21575,21753,22342,22686
KN191383.1	726534	734771	COPE	1	+	726534	734771	255,0,0	8	75,69,156,81,159,105,57,126	0,458,1464,2319,2944,3201,3455,8111
KN194633.1	320401	346974	COPG1	1	+	320401	346974	255,0,0	24	36,78,78,75,78,78,93,87,156,135,69,189,96,243,75,105,126,69,141,171,102,138,99,129	0,1007,1498,1843,2097,2610,2951,3419,5026,5282,7301,10384,12649,14680,15645,16729,17381,17803,20917,21350,22142,24309,24669,26444
KN189879.1	175116	439941	COPG2	1	+	175116	439941	255,0,0	24	36,54,81,72,78,78,93,87,159,132,66,192,96,243,75,105,126,63,141,168,102,138,99,129	0,1238,1825,4332,49842,87269,88880,89873,91035,148408,149082,150934,176937,177766,180133,181562,182255,183249,183826,184561,262806,263737,264112,264696
KN188924.1	149831	150734	COPRS	1	+	149831	150734	255,0,0	2	132,174	0,729
KN185003.1	96143	97009	COPS2	1	+	96143	97009	255,0,0	3	117,683,60	0,118,806
KN189746.1	7936	9299	COPS2	1	+	7936	9299	255,0,0	2	1275,54	0,1309
ABVD02279945.1	28127	29451	COPS2	1	+	28127	29451	255,0,0	3	234,456,558	0,309,766
KN193955.1	54253	70897	COPS2	1	+	54253	70897	255,0,0	9	54,114,78,123,93,78,174,180,51	0,10471,11247,12225,14271,14490,15763,16314,16593
ABVD02367071.1	2	621	COPS2	1	+	2	621	255,0,0	3	63,120,426	0,64,193
KN196299.1	792138	814813	COPS3	1	+	792138	814813	255,0,0	12	51,81,114,87,174,144,177,96,48,111,132,57	0,357,1309,4312,8965,10657,13889,15303,16842,16981,19119,22618
KN188087.1	596713	610308	COPS3	1	+	596713	610308	255,0,0	5	282,240,150,240,147	0,350,674,828,13448
KN190186.1	197919	199112	COPS4	1	+	197919	199112	255,0,0	1	1193	0
KN190674.1	22721	23939	COPS4	1	+	22721	23939	255,0,0	1	1218	0
KN194211.1	69954	70029	COPS4	1	+	69954	70029	255,0,0	1	75	0
KN184161.1	149	42726	COPS4	1	+	149	42726	255,0,0	8	129,84,117,171,150,153,108,147	0,5047,7506,24865,39325,39621,41764,42430
KN191667.1	58420	59547	COPS4	1	+	58420	59547	255,0,0	3	336,702,69	0,341,1058
ABVD02252272.1	0	917	COPS4	1	+	0	917	255,0,0	3	126,702,69	0,131,848
KN176753.1	22936	23931	COPS5	1	+	22936	23931	255,0,0	2	756,177	0,818
KN191712.1	13312	25495	COPS5	1	+	13312	25495	255,0,0	8	84,147,111,87,66,129,234,150	0,1695,5317,7571,8224,8928,9849,12033
KN189092.1	826420	828973	COPS6	1	+	826420	828973	255,0,0	10	63,123,132,84,66,48,114,93,102,138	0,283,650,1121,1303,1659,1794,1999,2184,2415
KN184241.1	6015	10571	COPS7A	1	+	6015	10571	255,0,0	7	162,75,90,204,105,153,117	0,1631,1955,3023,3856,4123,4439
KN191117.1	70732	91143	COPS7B	1	+	70732	91143	255,0,0	6	168,75,90,205,105,156	0,10103,12505,14294,16428,20255
KN184518.1	52479	52590	COPS8	1	+	52479	52590	255,0,0	1	111	0
KN194954.1	93103	93618	COPS8	1	+	93103	93618	255,0,0	1	515	0
KN191794.1	65297	65920	COPS8	1	+	65297	65920	255,0,0	2	300,321	0,302
KN177415.1	105002	105629	COPS8	1	+	105002	105629	255,0,0	1	627	0
KN184433.1	406996	418859	COPS8	1	+	406996	418859	255,0,0	7	84,63,108,132,48,72,78	0,1833,4025,6373,8356,10208,11785
KN185199.1	163411	164034	COPS8	1	+	163411	164034	255,0,0	2	270,351	0,272
ABVD02110978.1	2	1642	COPS8	1	+	2	1642	255,0,0	2	66,69	0,1571
KN187262.1	482772	486260	COPS9	1	+	482772	486260	255,0,0	2	63,72	0,3416
KN191505.1	426351	433599	COPZ1	1	+	426351	433599	255,0,0	8	48,48,51,81,57,90,84,69	0,892,2191,2405,3816,5061,5755,7179
KN187188.1	314834	318762	COPZ2	1	+	314834	318762	255,0,0	5	51,81,54,90,87	0,2081,2662,3201,3841
KN186162.1	216798	218652	COQ10A	1	+	216798	218652	255,0,0	4	165,102,192,150	0,475,802,1704
KN181286.1	328626	329230	COQ10B	1	+	328626	329230	255,0,0	3	383,48,48	0,481,556
KN185112.1	171474	172103	COQ10B	1	+	171474	172103	255,0,0	3	159,210,249	0,166,380
ABVD02261903.1	6211	16938	COQ10B	1	+	6211	16938	255,0,0	2	198,147	0,10580
KN188055.1	24923	26820	COQ10B	1	+	24923	26820	255,0,0	3	111,60,288	0,1548,1609
KN193515.1	110488	150754	COQ2	1	+	110488	150754	255,0,0	7	75,165,123,90,135,189,138	0,16514,28871,30385,32213,38092,40128
KN195596.1	9770	18100	COQ3	1	+	9770	18100	255,0,0	5	159,159,243,102,153	0,1346,3774,6422,8177
KN195044.1	609560	611466	COQ4	1	+	609560	611466	255,0,0	3	120,99,126	0,628,1780
KN194967.1	543318	556221	COQ5	1	+	543318	556221	255,0,0	7	201,150,225,105,90,114,99	0,3605,7053,10399,11912,12609,12804
KN186853.1	39920	50777	COQ6	1	+	39920	50777	255,0,0	11	168,114,204,108,63,108,132,129,54,139,132	0,341,534,2374,2648,2802,3628,5660,6052,7186,10725
KN188994.1	21377	21953	COQ7	1	+	21377	21953	255,0,0	1	576	0
KN191196.1	25030	33158	COQ7	1	+	25030	33158	255,0,0	4	72,138,135,180	0,786,1687,7948
KN193050.1	394005	394404	COQ7	1	+	394005	394404	255,0,0	1	399	0
ABVD02020731.1	4136	4715	COQ7	1	+	4136	4715	255,0,0	3	111,33,385	0,116,194
ABVD02316679.1	5046	5634	COQ7	1	+	5046	5634	255,0,0	3	308,33,120	0,384,468
ABVD02300334.1	9037	9625	COQ7	1	+	9037	9625	255,0,0	2	308,120	0,468
KN180345.1	169072	223964	COQ8A	1	+	169072	223964	255,0,0	14	156,402,66,75,123,84,138,84,93,144,108,66,90,279	0,2191,2821,43720,47698,49628,49911,50718,50946,51359,51813,52181,52570,54613
KN191751.1	475284	489877	COQ8B	1	+	475284	489877	255,0,0	11	276,87,69,108,141,93,141,84,123,72,141	0,907,3518,5524,5731,7302,8403,9606,9827,14271,14452
KN190331.1	113719	123373	COQ9	1	+	113719	123373	255,0,0	7	162,138,144,84,105,159,54	0,1334,5685,6111,7753,9132,9600
KN194466.1	993967	1158230	CORIN	1	+	993967	1158230	255,0,0	18	180,132,270,177,117,132,135,114,108,147,228,93,111,111,105,111,183,168	0,4168,6567,20360,23379,46496,47700,49489,57599,60899,63200,75330,80923,82857,85992,95334,149058,164095
KN194550.1	405423	409146	CORO1A	1	+	405423	409146	255,0,0	10	198,123,129,186,120,105,144,60,216,102	0,1341,1573,1779,2111,2457,2682,2931,3103,3621
KN186886.1	96829	100696	CORO1B	1	+	96829	100696	255,0,0	10	123,279,60,144,102,126,183,129,123,201	0,221,1473,1745,1968,2472,2690,3028,3249,3666
KN187129.1	214927	216191	CORO1C	1	+	214927	216191	255,0,0	4	423,135,285,300	0,424,625,964
KN184322.1	107367	158432	CORO1C	1	+	107367	158432	255,0,0	11	195,123,129,183,120,105,105,144,60,246,117	0,27520,38927,41689,42917,43933,45383,47323,49745,49909,50948
KN182506.1	16801	18245	CORO2A	1	+	16801	18245	255,0,0	4	402,318,234,231	0,448,837,1213
KN186874.1	129673	194223	CORO2B	1	+	129673	194223	255,0,0	11	126,141,90,114,96,108,117,162,150,120,198	0,3666,6044,6502,10995,11629,13106,14707,15478,26523,64352
KN180752.1	64690	70229	CORO6	1	+	64690	70229	255,0,0	10	198,123,126,195,111,105,144,60,231,123	0,1589,2127,2349,3158,4218,4435,4923,5096,5416
KN190484.1	130525	130582	CORO7	1	+	130525	130582	255,0,0	1	57	0
KN185288.1	7770	47112	COTL1	1	+	7770	47112	255,0,0	3	81,156,111	0,25030,39231
KN186399.1	190378	191102	COX10	1	+	190378	191102	255,0,0	2	222,120	0,604
KN193913.1	31634	158910	COX10	1	+	31634	158910	255,0,0	6	45,327,123,72,222,378	0,5808,32018,90730,114009,126898
KN181075.1	64660	64933	COX10	1	+	64660	64933	255,0,0	2	156,72	0,201
KN188665.1	33125	33587	COX11	1	+	33125	33587	255,0,0	1	462	0
KN191160.1	14305	17979	COX11	1	+	14305	17979	255,0,0	3	93,153,159	0,117,3515
KN180417.1	16982	17688	COX11	1	+	16982	17688	255,0,0	2	180,126	0,580
KN190375.1	498681	498846	COX14	1	+	498681	498846	255,0,0	1	165	0
KN193654.1	104317	104404	COX14	1	+	104317	104404	255,0,0	1	87	0
KN184638.1	79785	94951	COX15	1	+	79785	94951	255,0,0	8	126,117,156,81,168,186,123,171	0,1077,2701,4430,6529,9769,13204,14995
KN194033.1	77122	77194	COX16	1	+	77122	77194	255,0,0	1	72	0
KN185524.1	92977	95092	COX17	1	+	92977	95092	255,0,0	2	81,108	0,2007
KN187306.1	237482	253589	COX18	1	+	237482	253589	255,0,0	6	183,99,165,126,108,171	0,1290,3250,4091,14438,15936
KN188477.1	980944	1013752	COX19	1	+	980944	1013752	255,0,0	4	81,111,78,132	0,271,2813,32676
KN179975.1	60854	61058	COX19	1	+	60854	61058	255,0,0	1	204	0
KN194594.1	118474	118648	COX20	1	+	118474	118648	255,0,0	1	174	0
KN179160.1	107793	108978	COX20	1	+	107793	108978	255,0,0	3	111,63,111	0,914,1074
KN194715.1	121180	121435	COX4I1	1	+	121180	121435	255,0,0	1	255	0
KN185696.1	664982	668187	COX4I1	1	+	664982	668187	255,0,0	3	168,135,135	0,2053,3070
KN194962.1	371112	371573	COX4I1	1	+	371112	371573	255,0,0	2	99,339	0,122
KN193095.1	341956	348882	COX4I2	1	+	341956	348882	255,0,0	3	135,129,153	0,3353,6773
KN194156.1	193055	196739	COX5A	1	+	193055	196739	255,0,0	3	111,123,117	0,1368,3567
KN184553.1	153696	153948	COX5A	1	+	153696	153948	255,0,0	1	252	0
KN193239.1	96687	96789	COX5A	1	+	96687	96789	255,0,0	1	102	0
KN189086.1	434371	434763	COX5A	1	+	434371	434763	255,0,0	1	392	0
KN191490.1	5044	5278	COX5A	1	+	5044	5278	255,0,0	1	234	0
ABVD02058440.1	554	656	COX5A	1	+	554	656	255,0,0	1	102	0
KN194903.1	484081	485692	COX5B	1	+	484081	485692	255,0,0	2	105,108	0,1503
KN194967.1	611467	613160	COX6A1	1	+	611467	613160	255,0,0	3	81,144,84	0,1328,1609
KN196397.1	94100	94703	COX6A2	1	+	94100	94703	255,0,0	3	72,138,81	0,289,522
KN185106.1	290436	290523	COX6B2	1	+	290436	290523	255,0,0	1	87	0
KN195550.1	4367	4478	COX7A2	1	+	4367	4478	255,0,0	1	111	0
KN185734.1	598634	599070	COX7A2L	1	+	598634	599070	255,0,0	2	78,273	0,163
KN182328.1	39790	39868	COX7A2L	1	+	39790	39868	255,0,0	1	78	0
KN174852.1	4867	5209	COX7A2L	1	+	4867	5209	255,0,0	1	342	0
KN194956.1	143045	143387	COX7A2L	1	+	143045	143387	255,0,0	1	342	0
ABVD02275577.1	9506	11025	COX7A2L	1	+	9506	11025	255,0,0	2	168,138	0,1381
ABVD02255504.1	15551	16987	COX7B	1	+	15551	16987	255,0,0	2	135,72	0,1364
KN194808.1	82562	82706	COX7B2	1	+	82562	82706	255,0,0	1	144	0
KN186849.1	5904	6063	COX7C	1	+	5904	6063	255,0,0	1	159	0
KN191848.1	764768	765917	COX7C	1	+	764768	765917	255,0,0	2	75,111	0,1038
KN194703.1	903851	904010	COX7C	1	+	903851	904010	255,0,0	1	159	0
KN188826.1	135493	169824	CP	1	+	135493	169824	255,0,0	17	162,141,213,108,129,138,207,207,153,204,129,141,102,252,171,210,243	0,457,1036,2714,5307,7792,9255,10571,12086,19771,21176,22418,26929,28158,30639,31597,34088
KN184366.1	66754	72535	CPA1	1	+	66754	72535	255,0,0	9	66,78,237,102,102,108,195,75,165	0,653,1130,1580,2255,2552,4004,4705,5616
KN187172.1	38417	63927	CPA2	1	+	38417	63927	255,0,0	10	183,81,201,93,108,99,102,96,138,66	0,11760,13922,15694,16884,18335,20359,22044,22790,25444
KN187106.1	3941	18115	CPA3	1	+	3941	18115	255,0,0	5	99,105,48,126,75	0,1638,1894,11228,14099
KN185918.1	1273	21335	CPA3	1	+	1273	21335	255,0,0	5	111,87,198,81,183	0,1110,2252,4340,19879
KN187172.1	14243	30621	CPA4	1	+	14243	30621	255,0,0	7	183,204,90,108,105,102,99	0,5168,6971,8152,9013,10338,16279
KN184366.1	27240	47227	CPA5	1	+	27240	47227	255,0,0	11	111,78,138,99,102,96,111,90,207,78,180	0,826,1951,10931,12215,14378,14838,15421,18780,19314,19807
KN191753.1	444424	892041	CPA6	1	+	444424	892041	255,0,0	10	117,132,114,102,81,111,90,204,81,189	0,384858,391599,394716,397375,414989,415603,435456,439143,447428
KN187106.1	24262	48784	CPB1	1	+	24262	48784	255,0,0	8	183,84,204,87,111,102,102,129	0,2050,13740,14580,14767,17267,18206,24393
KN192895.1	317392	354278	CPB2	1	+	317392	354278	255,0,0	7	120,108,105,102,93,204,177	0,5450,10412,13333,24834,29454,36709
KN180453.1	134143	148979	CPD	1	+	134143	148979	255,0,0	2	729,249	0,14587
KN174569.1	4542	19926	CPD	1	+	4542	19926	255,0,0	12	225,99,186,132,66,96,129,135,195,90,213,174	0,1557,1955,3349,4988,5165,6028,7066,9353,11265,11373,15210
KN179913.1	27505	50068	CPD	1	+	27505	50068	255,0,0	6	144,171,345,192,168,111	0,845,1868,2730,3924,22452
KN185141.1	6256	142953	CPE	1	+	6256	142953	255,0,0	9	306,198,168,117,183,138,102,120,96	0,108744,110570,122909,124231,126812,131535,134341,136601
KN194521.1	440350	507264	CPEB1	1	+	440350	507264	255,0,0	11	174,204,228,253,114,105,138,198,96,78,111	0,40001,54487,56783,59024,59465,60452,63053,64572,65278,66803
KN188673.1	21751	77088	CPEB2	1	+	21751	77088	255,0,0	10	225,183,114,120,90,171,54,90,87,285	0,2634,4593,4947,13199,14429,31490,46470,54221,55052
KN179290.1	264770	444088	CPEB3	1	+	264770	444088	255,0,0	12	225,186,111,120,90,138,57,159,180,150,339,225	0,24830,34332,45760,98490,99581,128303,142483,178358,178580,178742,179093
KN194801.1	329400	385339	CPEB4	1	+	329400	385339	255,0,0	9	1125,81,51,174,90,120,114,213,225	0,16208,32977,45176,49591,50063,51607,52990,55714
KN194597.1	1065492	1367414	CPED1	1	+	1065492	1367414	255,0,0	21	252,177,111,72,135,159,141,75,168,102,171,177,171,117,144,219,102,87,153,99,99	0,32745,59539,74576,113029,114502,143409,144152,145449,146817,148500,160817,162325,252789,260429,274496,274971,275464,287689,301709,301823
KN193584.1	256253	260406	CPLX1	1	+	256253	260406	255,0,0	2	195,177	0,3976
KN187026.1	237136	238286	CPLX2	1	+	237136	238286	255,0,0	2	177,195	0,955
KN194156.1	117691	120971	CPLX3	1	+	117691	120971	255,0,0	3	165,87,222	0,1258,3058
KN192877.1	115283	153566	CPLX4	1	+	115283	153566	255,0,0	3	225,84,168	0,30433,38115
KN187724.1	171183	234616	CPM	1	+	171183	234616	255,0,0	8	159,102,171,183,171,153,150,240	0,38382,49080,50639,52016,55413,61013,63193
KN181638.1	234036	257156	CPN1	1	+	234036	257156	255,0,0	7	123,144,111,129,150,195,210	0,4908,6908,8064,11960,15950,22910
KN194624.1	441070	442702	CPN2	1	+	441070	442702	255,0,0	3	87,279,1230	0,99,402
KN192222.1	41887	46760	CPNE1	1	+	41887	46760	255,0,0	14	138,237,135,60,135,60,87,87,90,81,72,78,177,129	0,310,736,2697,2860,3073,3210,3432,3624,3861,4077,4238,4462,4744
KN188681.1	365772	404638	CPNE2	1	+	365772	404638	255,0,0	15	180,180,75,72,84,87,102,87,60,132,57,51,135,237,105	0,2193,3861,7013,8107,8474,9511,10140,10377,11978,14156,19557,21023,37306,38761
KN190212.1	474201	520012	CPNE3	1	+	474201	520012	255,0,0	13	135,174,78,72,84,90,102,84,60,135,141,237,99	0,411,2038,5866,10769,12842,22776,26664,27867,28477,37107,38429,45712
KN185177.1	22016	23603	CPNE3	1	+	22016	23603	255,0,0	7	90,75,126,60,473,281,339	0,94,272,402,469,949,1248
KN192507.1	96397	459808	CPNE4	1	+	96397	459808	255,0,0	15	132,237,135,51,57,132,60,90,96,90,84,75,72,180,180	0,5447,11479,13903,16202,24390,36138,42104,43904,114683,117264,124256,127034,164504,363231
KN187430.1	474888	567041	CPNE5	1	+	474888	567041	255,0,0	21	219,72,57,105,126,183,45,63,54,78,42,102,105,63,60,78,39,105,45,42,93	0,1217,1731,2394,2700,3552,5345,9321,13096,18527,20802,30723,35089,45604,48070,48592,48886,50159,78022,78975,92060
KN188578.1	73259	78010	CPNE6	1	+	73259	78010	255,0,0	15	168,177,78,75,84,90,105,87,60,132,57,51,135,237,129	0,569,1091,1336,1581,1764,2231,2562,2881,3197,3404,3550,3929,4195,4622
KN194568.1	119170	160699	CPNE8	1	+	119170	160699	255,0,0	7	186,75,57,105,126,183,45	0,5877,10172,15091,24277,30478,41484
KN186105.1	1090570	1108820	CPNE9	1	+	1090570	1108820	255,0,0	18	69,45,105,78,63,105,102,42,78,54,63,45,183,126,105,57,75,189	0,724,864,1862,5536,5706,6003,7629,8052,8233,8703,9494,10384,10839,15323,16007,16434,18061
KN184816.1	213313	228482	CPO	1	+	213313	228482	255,0,0	6	102,105,51,51,195,69	0,2564,5624,7127,9063,15100
KN184228.1	99785	110787	CPOX	1	+	99785	110787	255,0,0	8	165,204,144,111,144,213,108,84	0,249,2164,3443,4644,6778,9508,10918
KN194258.1	696288	726294	CPPED1	1	+	696288	726294	255,0,0	2	231,378	0,29628
KN194197.1	241139	620210	CPQ	1	+	241139	620210	255,0,0	7	162,195,99,111,207,207,348	0,91542,125488,177593,277496,338877,378723
KN185292.1	234376	367559	CPS1	1	+	234376	367559	255,0,0	38	99,123,114,63,96,75,171,90,108,81,75,66,195,183,66,66,141,108,183,198,213,144,129,159,189,96,99,78,141,102,129,90,93,57,90,144,111,126	0,809,1895,2738,20511,23257,27681,29131,30810,33348,37420,39139,39607,50221,52148,52663,54055,71893,79678,83281,84826,86537,89209,90845,91938,94998,95987,97679,98465,99460,100135,101933,105130,107760,109764,111065,114456,133057
KN193171.1	329666	350028	CPSF1	1	+	329666	350028	255,0,0	35	45,141,129,156,66,180,153,144,84,90,120,150,96,3,78,207,177,135,180,141,66,93,78,75,99,123,87,90,114,138,147,153,81,123,144	0,122,330,527,891,1030,1335,1558,1769,1930,2098,2455,2679,2817,2885,3039,3330,3582,3791,4047,4256,4513,4696,4839,4993,5293,5485,5687,5904,6096,6302,6749,6985,7163,20218
KN187597.1	51566	73379	CPSF2	1	+	51566	73379	255,0,0	14	90,135,300,225,153,201,102,291,192,111,129,105,159,150	0,469,1813,3234,4179,6198,6748,12902,13879,15314,17715,18863,20474,21663
KN193384.1	13909	15871	CPSF2	1	+	13909	15871	255,0,0	5	156,126,189,1080,312	0,178,376,566,1650
KN184461.1	231177	232942	CPSF2	1	+	231177	232942	255,0,0	7	293,267,84,279,24,57,447	0,297,613,727,1097,1141,1318
KN196212.1	13858	52788	CPSF3	1	+	13858	52788	255,0,0	18	51,63,96,126,180,90,147,180,159,147,153,105,102,96,87,72,96,93	0,4281,6452,7492,8784,10158,11677,14037,17288,18347,20448,23644,25175,26352,27898,35088,37800,38837
KN189092.1	320480	332626	CPSF4	1	+	320480	332626	255,0,0	8	102,48,153,96,93,72,171,66	0,2243,3984,6222,6627,7810,9403,12080
KN193707.1	99296	100452	CPSF6	1	+	99296	100452	255,0,0	2	363,792	0,364
KN192297.1	72050	99039	CPSF6	1	+	72050	99039	255,0,0	9	190,153,117,504,171,147,105,213,60	0,3194,3828,6716,7907,8960,17735,19227,26929
KN186487.1	297226	298840	CPSF6	1	+	297226	298840	255,0,0	3	753,660,117	0,804,1497
KN181147.1	530155	547230	CPSF7	1	+	530155	547230	255,0,0	8	54,228,105,171,414,120,168,162	0,8359,9425,9905,12913,13793,16100,16913
KN194648.1	293270	341444	CPT1A	1	+	293270	341444	255,0,0	16	99,114,153,135,162,108,189,195,78,108,78,138,99,168,132,141	0,338,1140,3144,9985,15664,19838,22225,27844,31063,36725,37536,38891,40580,45602,48033
KN185553.1	279564	281829	CPT1A	1	+	279564	281829	255,0,0	6	312,369,300,216,483,456	0,333,707,1105,1323,1809
KN187530.1	3836	6056	CPT1A	1	+	3836	6056	255,0,0	1	2220	0
KN188374.1	232480	239168	CPT1B	1	+	232480	239168	255,0,0	18	141,135,183,90,138,78,108,84,195,186,108,111,168,120,153,114,93,72	0,431,786,1192,1471,1707,2472,2650,3357,3777,4141,4330,4699,4940,5165,5731,6365,6616
KN193231.1	708562	719586	CPT1C	1	+	708562	719586	255,0,0	18	138,141,171,102,138,78,108,84,198,177,105,114,168,123,150,117,93,72	0,1179,2191,2492,2681,4848,5136,5333,5684,6022,6880,8254,8953,9368,10068,10499,10730,10952
KN181298.1	3712	12645	CPT2	1	+	3712	12645	255,0,0	4	84,108,1347,327	0,1149,6277,8606
KN182089.1	3312	3465	CPT2	1	+	3312	3465	255,0,0	1	153	0
KN195239.1	457044	457566	CPTP	1	+	457044	457566	255,0,0	1	522	0
KN185137.1	131454	226413	CPVL	1	+	131454	226413	255,0,0	7	120,111,123,87,186,183,108	0,15547,35924,39858,41513,65244,94851
KN193391.1	429914	430256	CPXCR1	1	+	429914	430256	255,0,0	2	183,111	0,231
KN181794.1	180807	184988	CPXM1	1	+	180807	184988	255,0,0	11	105,141,93,150,123,198,180,300,135,105,240	0,233,449,1084,1734,1940,2223,2488,2930,3729,3941
KN193785.1	37005	80584	CPXM2	1	+	37005	80584	255,0,0	10	84,150,87,126,189,180,300,135,105,252	0,999,13112,20009,21286,23080,28597,33245,35688,43327
KN193698.1	925212	942329	CPZ	1	+	925212	942329	255,0,0	9	162,99,141,135,159,162,186,207,378	0,873,4806,6113,10215,10932,11562,13355,16739
KN179699.1	76908	139407	CR1	1	+	76908	139407	255,0,0	18	177,123,234,177,396,99,183,225,84,105,183,396,189,213,84,105,177,396	0,2333,3244,7264,8960,20615,21305,22941,28579,30033,30224,31648,55378,56500,58546,59683,59887,62103
KN190715.1	60887	68426	CR2	1	+	60887	68426	255,0,0	6	189,177,387,408,180,408	0,1196,2418,4485,6347,7131
KN185260.1	173562	179779	CRABP1	1	+	173562	179779	255,0,0	4	69,180,114,48	0,594,2712,6169
KN189531.1	506302	510969	CRABP2	1	+	506302	510969	255,0,0	4	69,180,117,48	0,3577,3972,4619
KN182324.1	220667	261078	CRACR2A	1	+	220667	261078	255,0,0	8	78,189,96,93,144,180,117,168	0,5283,7308,11211,24743,28731,30024,40243
KN195431.1	731799	734642	CRACR2B	1	+	731799	734642	255,0,0	7	120,72,57,144,114,105,60	0,327,1226,1365,2476,2663,2783
KN192311.1	171254	387086	CRADD	1	+	171254	387086	255,0,0	2	300,288	0,215544
KN186845.1	954913	1017205	CRAMP1	1	+	954913	1017205	255,0,0	22	138,183,195,150,87,84,123,81,390,180,246,75,171,183,72,81,111,183,222,165,147,162	0,159,9571,13210,22571,38708,39074,39742,40503,40998,41259,41571,44342,52410,52665,55045,56026,56384,57842,58791,59682,62130
KN182940.1	639204	639285	CRAT	1	+	639204	639285	255,0,0	1	81	0
KN182940.1	640342	650730	CRAT	1	+	640342	650730	255,0,0	12	273,120,162,177,177,105,117,120,138,63,135,216	0,3088,5121,5643,6479,7253,7565,7840,8062,8603,9291,10172
KN186656.1	69196	237095	CRB1	1	+	69196	237095	255,0,0	13	213,126,120,906,168,462,63,957,180,78,51,195,579	0,35578,39719,42389,48786,50373,50859,55964,142367,148744,148832,151115,167320
KN191136.1	514494	528735	CRB2	1	+	514494	528735	255,0,0	12	222,126,378,273,168,510,873,114,189,135,198,324	0,2085,3832,4234,5118,5866,6488,9986,10320,11019,11332,13917
KN195218.1	118338	118536	CRB3	1	+	118338	118536	255,0,0	1	198	0
KN193194.1	290562	291786	CRBN	1	+	290562	291786	255,0,0	5	132,321,242,131,72	0,133,495,1017,1152
KN183437.1	34866	57670	CRBN	1	+	34866	57670	255,0,0	11	177,138,60,117,84,63,159,153,201,105,66	0,1121,1824,2300,2964,4123,12424,16727,17704,18536,22738
KN195631.1	101935	128302	CRCP	1	+	101935	128302	255,0,0	4	111,57,96,99	0,5237,24556,26268
KN192970.1	266574	266964	CRCP	1	+	266574	266964	255,0,0	1	390	0
KN195969.1	3264	3618	CRCP	1	+	3264	3618	255,0,0	2	111,210	0,144
ABVD02256864.1	9520	9919	CRCP	1	+	9520	9919	255,0,0	1	399	0
KN182413.1	19320	19725	CRCP	1	+	19320	19725	255,0,0	2	105,252	0,153
KN188894.1	73866	74004	CRCT1	1	+	73866	74004	255,0,0	1	138	0
KN194502.1	89561	136421	CREB1	1	+	89561	136421	255,0,0	8	114,144,42,102,144,180,150,144	0,3627,4601,11243,21173,27386,29483,46716
KN184177.1	531867	534605	CREB3	1	+	531867	534605	255,0,0	5	30,192,84,105,93	0,141,414,1468,2645
KN194538.1	339906	372484	CREB3L1	1	+	339906	372484	255,0,0	11	102,228,183,81,159,150,60,66,102,126,213	0,18703,21937,24188,25949,26727,27038,27286,29076,30065,32365
KN183896.1	25059	144574	CREB3L2	1	+	25059	144574	255,0,0	12	102,216,183,120,186,147,60,66,102,126,219,72	0,58693,86059,89681,93868,96010,97197,98534,116000,116378,117887,119443
KN177098.1	60085	63631	CREB3L4	1	+	60085	63631	255,0,0	8	174,252,105,108,105,69,84,96	0,437,840,2534,2753,2980,3173,3450
KN178297.1	35954	36638	CREB3L4	1	+	35954	36638	255,0,0	2	351,297	0,387
KN193043.1	100542	193750	CREB5	1	+	100542	193750	255,0,0	6	159,114,228,321,111,126	0,1041,8764,13128,87991,93082
KN194047.1	12209	73917	CREBBP	1	+	12209	73917	255,0,0	29	240,114,240,102,147,117,171,126,141,417,180,189,117,240,87,84,57,78,66,147,147,117,165,168,162,282,660,777,543	0,1600,10555,12214,12637,13690,14288,16976,17664,25567,27328,28972,31802,32789,33468,38942,40579,44805,45211,49730,50242,51019,52236,52793,56817,57391,59594,60304,61165
KN185366.1	287882	295534	CREBL2	1	+	287882	295534	255,0,0	2	201,144	0,7508
KN194943.1	560205	560559	CREBL2	1	+	560205	560559	255,0,0	1	354	0
KN181665.1	1033	25911	CREBRF	1	+	1033	25911	255,0,0	6	1086,195,189,75,123,114	0,6351,8598,10036,18987,24764
KN188286.1	187501	188455	CREBZF	1	+	187501	188455	255,0,0	2	462,486	0,468
KN188286.1	188657	189876	CREBZF	1	+	188657	189876	255,0,0	2	81,69	0,1150
KN180665.1	372876	379063	CREG1	1	+	372876	379063	255,0,0	3	186,123,351	0,1316,5836
KN178641.1	26589	49868	CREG2	1	+	26589	49868	255,0,0	3	147,114,168	0,2982,23111
KN186105.1	1266237	1273433	CRELD1	1	+	1266237	1273433	255,0,0	10	174,81,114,90,174,96,84,96,135,213	0,430,3045,3467,4223,4481,5510,5772,6047,6983
KN186348.1	80964	86909	CRELD2	1	+	80964	86909	255,0,0	4	126,174,90,81	0,3403,4301,5864
KN186138.1	88127	89227	CREM	1	+	88127	89227	255,0,0	4	336,219,120,90	0,347,574,1010
KN181536.1	2434	3374	CREM	1	+	2434	3374	255,0,0	3	408,288,236	0,412,704
ABVD02257753.1	21049	48639	CREM	1	+	21049	48639	255,0,0	5	144,144,159,186,81	0,404,6111,19290,27509
ABVD02265111.1	224	779	CREM	1	+	224	779	255,0,0	1	555	0
KN185232.1	45171	65154	CREM	1	+	45171	65154	255,0,0	5	126,78,150,96,144	0,11479,17057,19608,19839
ABVD02013670.1	1074	1629	CREM	1	+	1074	1629	255,0,0	2	326,222	0,333
ABVD02150457.1	1074	1629	CREM	1	+	1074	1629	255,0,0	2	326,222	0,333
ABVD02302469.1	1074	1629	CREM	1	+	1074	1629	255,0,0	2	326,222	0,333
KN187328.1	43215	43469	CREM	1	+	43215	43469	255,0,0	2	102,99	0,155
KN194453.1	78588	79176	CRH	1	+	78588	79176	255,0,0	1	588	0
KN195048.1	107226	117854	CRHBP	1	+	107226	117854	255,0,0	7	81,96,153,213,159,117,150	0,447,773,2361,3436,7064,10478
KN182749.1	166793	191643	CRHR1	1	+	166793	191643	255,0,0	12	87,120,81,114,124,154,63,72,84,135,45,141	0,8852,13678,19135,20298,20638,21121,23200,23527,23810,24147,24709
KN194886.1	102195	128544	CRHR2	1	+	102195	128544	255,0,0	11	138,48,132,84,72,156,120,108,84,129,102	0,1611,2080,2421,8830,11098,13074,13519,15005,25963,26247
KN194886.1	142183	142267	CRHR2	1	+	142183	142267	255,0,0	1	84	0
KN185248.1	34345	213367	CRIM1	1	+	34345	213367	255,0,0	16	174,243,120,126,180,198,132,156,120,207,213,207,195,123,189,174	0,51039,52374,76774,86535,89093,109004,126679,129042,130269,134088,139533,163843,170422,172976,178848
KN194986.1	375863	376229	CRIP1	1	+	375863	376229	255,0,0	2	96,39	0,327
KN194986.1	367510	368896	CRIP2	1	+	367510	368896	255,0,0	6	96,57,138,96,57,66	0,222,659,1036,1192,1320
KN196023.1	141881	144316	CRIP3	1	+	141881	144316	255,0,0	7	81,96,69,135,57,96,42	0,180,400,1249,1478,1939,2393
KN194589.1	449549	449768	CRIPT	1	+	449549	449768	255,0,0	2	117,99	0,120
ABVD02255520.1	25037	25339	CRIPT	1	+	25037	25339	255,0,0	1	302	0
KN175631.1	6013	6319	CRIPT	1	+	6013	6319	255,0,0	2	126,177	0,129
KN178592.1	339731	339971	CRIPT	1	+	339731	339971	255,0,0	1	240	0
KN187091.1	159180	159351	CRIPT	1	+	159180	159351	255,0,0	1	171	0
KN195499.1	72255	72557	CRIPT	1	+	72255	72557	255,0,0	1	302	0
KN193023.1	137359	137626	CRIPT	1	+	137359	137626	255,0,0	1	267	0
KN194884.1	289379	289647	CRIPT	1	+	289379	289647	255,0,0	1	268	0
KN190534.1	194498	194801	CRIPT	1	+	194498	194801	255,0,0	2	182,114	0,189
KN184863.1	139893	140046	CRIPT	1	+	139893	140046	255,0,0	1	153	0
KN185365.1	104707	111638	CRIPT	1	+	104707	111638	255,0,0	4	63,105,57,60	0,2647,6163,6871
KN193199.1	459660	459963	CRIPT	1	+	459660	459963	255,0,0	2	176,126	0,177
KN189877.1	45861	46149	CRIPT	1	+	45861	46149	255,0,0	1	288	0
KN185629.1	232838	232961	CRISP2	1	+	232838	232961	255,0,0	1	123	0
KN195590.1	149363	160038	CRISP2	1	+	149363	160038	255,0,0	2	90,123	0,10552
KN185463.1	66684	107275	CRISPLD1	1	+	66684	107275	255,0,0	14	258,117,135,117,99,141,57,69,132,42,72,78,129,51	0,20492,20932,22061,22855,24671,26542,26695,27024,31630,31771,35176,39360,40540
KN194924.1	66052	66849	CRK	1	+	66052	66849	255,0,0	1	797	0
KN196070.1	108634	129432	CRK	1	+	108634	129432	255,0,0	3	135,540,237	0,11968,20561
KN194659.1	841330	860925	CRKL	1	+	841330	860925	255,0,0	3	294,468,132	0,8254,19463
KN191383.1	586143	588000	CRLF1	1	+	586143	588000	255,0,0	5	168,159,171,126,276	0,237,1022,1272,1581
KN186772.1	51668	51824	CRLF2	1	+	51668	51824	255,0,0	1	156	0
KN180069.1	8894	47297	CRLF3	1	+	8894	47297	255,0,0	8	249,114,132,222,180,87,210,120	0,1092,22663,23451,25162,25849,27483,38283
ABVD02262106.1	9856	11001	CRLF3	1	+	9856	11001	255,0,0	5	117,96,120,309,357	0,142,257,453,788
KN184285.1	121716	123063	CRLS1	1	+	121716	123063	255,0,0	3	120,129,120	0,1091,1227
KN196117.1	254213	254824	CRLS1	1	+	254213	254824	255,0,0	2	129,108	0,503
KN181656.1	9851	29217	CRLS1	1	+	9851	29217	255,0,0	8	105,186,138,129,87,69,93,81	0,135,2927,7396,14841,15780,17355,19285
KN195020.1	262531	317053	CRMP1	1	+	262531	317053	255,0,0	13	90,183,162,63,81,69,120,150,150,171,177,165,90	0,10220,14184,26470,28489,34120,36285,38554,42052,42990,48845,51502,54432
KN190142.1	48635	77534	CRNKL1	1	+	48635	77534	255,0,0	13	57,156,90,162,165,177,171,192,60,240,102,249,165	0,1766,2762,3638,4265,12892,14255,15364,23406,25612,26953,27507,28734
KN188894.1	174311	177234	CRNN	1	+	174311	177234	255,0,0	5	138,393,72,234,180	0,1276,1750,2494,2743
KN187178.1	69943	105611	CROCC	1	+	69943	105611	255,0,0	34	159,186,84,168,105,237,99,81,234,201,183,147,144,231,198,126,171,177,138,144,237,159,171,342,171,120,162,219,225,153,198,132,111,78	0,4745,5027,5365,5982,8511,9220,9946,10426,11402,13062,14098,14917,15517,16536,17022,18411,20264,21124,21729,22321,22976,24708,26062,28462,28759,29133,31409,32301,32958,33369,33806,34722,35590
KN178815.1	138548	191774	CROT	1	+	138548	191774	255,0,0	15	114,126,183,123,105,99,123,87,96,126,114,78,90,123,108	0,3267,8605,8927,17089,24484,24697,26156,31608,31947,46006,47074,47239,47463,53118
KN189514.1	20938	21421	CRP	1	+	20938	21421	255,0,0	2	345,57	0,426
KN180438.1	508044	642353	CRTAC1	1	+	508044	642353	255,0,0	14	153,117,144,159,171,99,81,138,147,135,156,135,195,201	0,13538,14058,17839,27266,27864,28938,32911,35565,38838,47486,53713,66344,134108
KN181225.1	46102	60781	CRTAM	1	+	46102	60781	255,0,0	6	90,147,162,132,150,144	0,1604,9258,10483,12366,14535
KN186546.1	386233	402606	CRTAP	1	+	386233	402606	255,0,0	6	84,147,129,168,150,396	0,1089,4551,11372,13962,15977
KN191383.1	641947	656006	CRTC1	1	+	641947	656006	255,0,0	11	114,138,63,96,87,201,105,78,183,54,156	0,1796,2257,3404,4714,8125,10298,11926,12476,13843,13903
KN177098.1	42191	51310	CRTC2	1	+	42191	51310	255,0,0	11	219,186,273,402,243,108,69,63,117,99,147	0,349,1018,2618,3393,4292,4538,5209,5897,6090,8972
KN189757.1	6733	52678	CRTC3	1	+	6733	52678	255,0,0	12	153,60,57,111,87,48,216,297,192,78,99,213	0,8348,10107,12243,21745,23446,29979,34082,43116,43400,45155,45732
KN181851.1	9337	17598	CRTC3	1	+	9337	17598	255,0,0	2	102,132	0,8129
KN190330.1	64122	64224	CRX	1	+	64122	64224	255,0,0	1	102	0
KN185603.1	31851	107637	CRY1	1	+	31851	107637	255,0,0	11	156,111,144,180,90,144,309,153,207,69,102	0,50762,65009,66859,67456,68140,68364,69877,70461,75541,75684
KN184119.1	181876	183478	CRY1	1	+	181876	183478	255,0,0	4	204,252,951,126	0,269,523,1476
KN191109.1	41997	45897	CRY2	1	+	41997	45897	255,0,0	6	141,312,150,207,90,135	0,1278,1832,2087,2573,3765
KN186711.1	422910	426347	CRYAA	1	+	422910	426347	255,0,0	3	129,129,189	0,1401,3248
KN195422.1	57840	60720	CRYAB	1	+	57840	60720	255,0,0	3	201,138,201	0,1505,2679
KN194006.1	74052	78318	CRYBA1	1	+	74052	78318	255,0,0	5	144,144,141,120,66	0,548,1808,3048,4200
KN177279.1	109742	112636	CRYBA2	1	+	109742	112636	255,0,0	4	135,141,144,141	0,972,2148,2753
KN184238.1	223257	228437	CRYBA4	1	+	223257	228437	255,0,0	4	144,144,141,117	0,1640,3321,5063
KN184238.1	241216	246056	CRYBB1	1	+	241216	246056	255,0,0	3	132,135,180	0,2699,4660
KN185681.1	313667	322453	CRYBB2	1	+	313667	322453	255,0,0	5	54,120,132,144,165	0,2814,5335,6789,8621
KN185681.1	301442	305015	CRYBB3	1	+	301442	305015	255,0,0	4	111,135,144,162	0,1089,2078,3411
ABVD02103066.1	520	1744	CRYBB3	1	+	520	1744	255,0,0	2	111,135	0,1089
KN182812.1	3047	51119	CRYBG1	1	+	3047	51119	255,0,0	20	369,471,138,579,351,153,162,144,126,153,126,147,126,111,132,141,123,159,162,93	0,384,990,1146,1833,2196,7102,9919,23024,25684,26549,26763,32562,33777,35526,38731,40170,40660,42412,47979
KN192479.1	76842	92308	CRYBG2	1	+	76842	92308	255,0,0	16	729,108,126,141,126,135,126,141,129,111,132,138,120,159,162,87	0,1364,1642,3597,5243,5970,6264,6681,6910,7532,10048,11527,12075,13692,15116,15379
KN194680.1	106127	233127	CRYBG3	1	+	106127	233127	255,0,0	33	147,435,414,54,468,318,303,618,72,75,285,423,420,96,234,261,510,291,114,147,138,114,132,126,144,126,108,126,141,120,159,159,87	0,39121,45795,46320,46380,46863,47688,48018,48648,48828,48909,49200,49629,50058,50295,50766,51042,51648,53575,54682,69194,70618,74727,78127,85487,85735,94225,97552,111550,120690,124803,125972,126913
KN191118.1	78953	79181	CRYGA	1	+	78953	79181	255,0,0	1	228	0
KN191118.1	91049	91325	CRYGB	1	+	91049	91325	255,0,0	1	276	0
KN191118.1	98060	99513	CRYGC	1	+	98060	99513	255,0,0	2	240,270	0,1183
KN191118.1	106692	106956	CRYGC	1	+	106692	106956	255,0,0	1	264	0
KN184143.1	18742	20694	CRYGN	1	+	18742	20694	255,0,0	2	249,147	0,1805
KN175154.1	67366	68248	CRYGS	1	+	67366	68248	255,0,0	2	267,243	0,639
KN177607.1	119469	133284	CRYM	1	+	119469	133284	255,0,0	7	171,150,63,105,183,123,87	0,663,2700,7242,9100,12947,13728
ABVD02105366.1	32	848	CRYM	1	+	32	848	255,0,0	2	153,171	0,645
KN193704.1	22392	23366	CRYZ	1	+	22392	23366	255,0,0	3	223,545,201	0,226,773
KN180800.1	18779	36421	CRYZ	1	+	18779	36421	255,0,0	6	105,150,54,162,156,108	0,2979,9690,13681,15990,17534
KN196457.1	603941	634385	CRYZL1	1	+	603941	634385	255,0,0	10	130,114,123,99,111,135,69,45,78,66	0,2426,3445,4474,6329,7515,12395,13722,28615,30378
KN184400.1	64136	64782	CRYZL1	1	+	64136	64782	255,0,0	3	313,159,93	0,325,553
KN186162.1	204278	213942	CS	1	+	204278	213942	255,0,0	9	108,66,129,192,195,135,102,204,174	0,898,1306,1687,7740,8418,8683,8968,9490
KN192122.1	168552	182645	CSAD	1	+	168552	182645	255,0,0	12	135,93,105,153,81,117,63,84,198,54,90,171	0,217,662,1181,1770,11301,11492,11818,12347,12735,12926,13922
KN192286.1	369331	370721	CSDC2	1	+	369331	370721	255,0,0	3	177,120,159	0,518,1231
KN191405.1	1120602	1122903	CSDE1	1	+	1120602	1122903	255,0,0	1	2301	0
KN180935.1	5643	7895	CSDE1	1	+	5643	7895	255,0,0	12	174,84,165,360,84,90,21,120,228,18,165,450	0,243,343,557,919,1005,1099,1179,1359,1613,1635,1802
KN194514.1	491817	493963	CSDE1	1	+	491817	493963	255,0,0	5	297,306,216,350,626	0,519,826,1077,1520
KN194949.1	315978	318191	CSDE1	1	+	315978	318191	255,0,0	13	93,279,162,30,99,183,81,111,207,129,258,102,279	0,121,404,568,600,703,960,1051,1164,1375,1568,1830,1934
KN194259.1	118156	140443	CSDE1	1	+	118156	140443	255,0,0	18	198,111,93,105,81,129,123,216,141,165,108,174,114,120,177,165,132,45	0,1174,1683,2389,4827,5212,5449,6193,7970,8197,10958,11646,12434,16903,19267,20308,21735,22242
KN195091.1	2502171	2504760	CSDE1	1	+	2502171	2504760	255,0,0	2	1997,252	0,2337
KN185002.1	397199	399453	CSDE1	1	+	397199	399453	255,0,0	7	417,512,790,120,60,102,108	0,481,1018,1834,1957,2037,2146
KN193910.1	226083	228463	CSDE1	1	+	226083	228463	255,0,0	2	1290,1086	0,1294
KN195305.1	13160	15456	CSDE1	1	+	13160	15456	255,0,0	2	813,1482	0,814
KN184939.1	123456	125663	CSDE1	1	+	123456	125663	255,0,0	3	1341,429,381	0,1344,1826
KN182319.1	26240	28353	CSDE1	1	+	26240	28353	255,0,0	3	430,898,774	0,431,1339
KN185157.1	53832	89614	CSE1L	1	+	53832	89614	255,0,0	24	84,144,99,147,90,111,93,168,129,66,204,84,60,141,102,99,150,210,99,87,81,147,231,87	0,2806,4439,4612,5124,6727,8384,10844,11127,12390,12763,13409,14277,26767,28069,29737,31143,31430,31987,32187,32648,33931,34757,35695
KN187129.1	74308	80121	CSF1	1	+	74308	80121	255,0,0	5	399,129,258,144,168	0,558,759,2201,5645
KN192538.1	118291	143100	CSF1R	1	+	118291	143100	255,0,0	17	108,105,99,111,123,69,162,111,105,129,120,114,153,102,138,285,246	0,212,1036,1681,1874,3239,5377,6596,7209,7428,14248,14477,17041,21056,21863,23841,24563
KN180227.1	181618	181744	CSF2	1	+	181618	181744	255,0,0	1	126	0
KN194960.1	774967	787813	CSF2RB	1	+	774967	787813	255,0,0	11	126,177,159,165,132,147,69,282,72,327,273	0,1772,5373,5612,6071,8699,10087,11748,12036,12138,12573
KN195032.1	1067943	1069376	CSF3	1	+	1067943	1069376	255,0,0	4	165,141,102,180	0,483,753,1253
KN188194.1	69830	77892	CSF3R	1	+	69830	77892	255,0,0	15	294,123,186,171,144,42,213,177,111,147,123,102,81,153,261	0,1194,1456,2419,2722,2985,3440,4598,5175,6116,6389,6784,7118,7636,7801
KN186006.1	129539	204794	CSGALNACT1	1	+	129539	204794	255,0,0	7	288,81,96,177,105,216,633	0,2371,10881,11862,24798,39639,74622
KN175139.1	4704	40225	CSGALNACT2	1	+	4704	40225	255,0,0	7	285,81,96,180,99,216,660	0,15155,26045,27446,30922,32426,34861
KN194156.1	94821	98777	CSK	1	+	94821	98777	255,0,0	11	123,114,219,96,63,102,90,75,195,87,180	0,229,802,1859,2115,2267,2460,3006,3171,3478,3776
KN188716.1	16550	383235	CSMD1	1	+	16550	383235	255,0,0	47	189,126,204,189,138,189,195,117,114,96,204,126,96,105,114,72,117,210,189,180,144,81,114,189,147,189,186,183,171,177,171,189,171,183,177,177,174,171,75,111,180,42,162,114,87,132,159	0,665,32729,70626,74542,78439,81539,92854,95979,98134,105755,106877,107516,117936,144674,148500,160733,165555,186135,193753,196306,197266,198437,204389,208397,212124,248722,279701,287882,303495,305119,326553,329818,330833,337987,338777,341390,341915,343636,346032,348375,349877,352854,355404,356357,362799,366526
KN193667.1	197386	716871	CSMD2	1	+	197386	716871	255,0,0	68	114,195,210,111,75,90,126,123,102,111,189,324,192,138,189,183,117,216,189,171,159,189,129,201,192,138,186,195,117,114,96,204,123,99,105,111,75,117,210,189,180,141,87,114,189,144,192,183,189,171,189,171,186,171,183,174,180,174,171,72,111,177,60,165,114,87,138,159	0,97413,114935,181737,195952,201249,202018,211774,226707,229978,244681,270699,274863,285199,286298,287118,287479,294647,296273,302365,308606,310572,315692,344807,350108,356856,360231,367489,368644,371488,377723,379012,379640,381434,383152,387761,388406,391185,399746,405467,412704,414186,425583,426183,429971,436095,438925,446756,447722,449568,450925,463304,466121,473080,487818,491737,493134,493722,496355,496848,499681,500379,512491,513855,515492,517442,518984,519326
KN180407.1	2420	328045	CSMD3	1	+	2420	328045	255,0,0	48	165,189,126,207,189,96,189,195,117,114,96,201,126,96,108,120,69,117,207,192,180,144,78,117,189,144,192,186,195,168,177,171,186,171,183,177,177,177,171,75,108,183,66,159,114,84,138,159	0,18020,22240,24084,57649,64480,69754,82238,101856,157013,157622,159304,169606,182343,184695,193801,195014,201127,204242,207607,208439,209482,226211,227277,232438,233008,235460,238937,240230,242835,251442,254357,255249,257446,259680,262911,287372,289815,296509,297604,304724,307372,311014,316182,318434,321018,323048,325466
KN194875.1	496960	497269	CSN2	1	+	496960	497269	255,0,0	1	309	0
KN185064.1	226404	227322	CSNK1A1	1	+	226404	227322	255,0,0	1	918	0
KN190717.1	7911	8216	CSNK1A1	1	+	7911	8216	255,0,0	1	305	0
KN194294.1	12666	13725	CSNK1A1	1	+	12666	13725	255,0,0	1	1059	0
KN194295.1	341138	342015	CSNK1A1	1	+	341138	342015	255,0,0	4	261,231,93,159	0,270,618,718
KN187326.1	224001	224953	CSNK1A1	1	+	224001	224953	255,0,0	2	306,645	0,307
KN195298.1	115049	154233	CSNK1A1	1	+	115049	154233	255,0,0	10	156,102,75,81,141,84,102,126,108,123	0,1095,4137,5193,5977,9980,12535,16294,38303,39061
KN186758.1	7463	8438	CSNK1A1	1	+	7463	8438	255,0,0	1	975	0
KN191479.1	79352	80273	CSNK1A1	1	+	79352	80273	255,0,0	1	921	0
KN177500.1	4143	5101	CSNK1A1	1	+	4143	5101	255,0,0	4	165,447,87,225	0,166,617,733
KN183976.1	114430	115346	CSNK1A1	1	+	114430	115346	255,0,0	4	279,341,141,132	0,292,634,784
KN190534.1	423660	457856	CSNK1D	1	+	423660	457856	255,0,0	8	111,150,228,174,147,171,141,84	0,20819,21489,22090,22854,24959,25728,34112
KN194849.1	520779	521189	CSNK1D	1	+	520779	521189	255,0,0	3	147,105,54	0,224,356
KN194999.1	432935	434799	CSNK1E	1	+	432935	434799	255,0,0	6	87,165,207,51,498,195	0,89,255,470,550,1669
KN185006.1	240238	256512	CSNK1E	1	+	240238	256512	255,0,0	8	159,186,153,168,228,150,111,75	0,272,4385,4978,5779,7343,7611,16199
KN187393.1	25323	93548	CSNK1G1	1	+	25323	93548	255,0,0	9	45,69,153,234,87,84,150,111,108	0,4407,45911,47400,51966,54587,54948,55755,68117
ABVD02289483.1	22125	22317	CSNK1G1	1	+	22125	22317	255,0,0	1	192	0
KN189322.1	337344	344850	CSNK1G2	1	+	337344	344850	255,0,0	9	189,63,150,234,87,84,150,81,111	0,5742,5885,6345,6661,6835,6986,7236,7395
KN183750.1	4685	5957	CSNK1G3	1	+	4685	5957	255,0,0	3	843,351,51	0,846,1221
KN180774.1	15915	54667	CSNK1G3	1	+	15915	54667	255,0,0	5	177,42,69,150,234	0,7963,26803,36837,38518
KN184015.1	24263	25131	CSNK1G3	1	+	24263	25131	255,0,0	6	358,24,135,63,105,81	0,365,463,605,671,787
ABVD02136918.1	1060	2096	CSNK1G3	1	+	1060	2096	255,0,0	5	144,174,69,165,153	0,370,561,673,883
ABVD02018407.1	4550	5586	CSNK1G3	1	+	4550	5586	255,0,0	5	153,165,69,174,144	0,198,406,492,892
KN192628.1	172874	205461	CSNK2A1	1	+	172874	205461	255,0,0	12	117,84,150,99,105,108,84,60,51,102,111,102	0,3950,5205,6127,7403,8568,22530,24079,25382,25953,30518,32485
KN195240.1	29845	60778	CSNK2A2	1	+	29845	60778	255,0,0	10	147,105,102,108,84,60,51,105,108,51	0,987,1597,1968,3999,6953,18406,20705,29980,30882
KN192446.1	444794	445828	CSNK2A2	1	+	444794	445828	255,0,0	2	731,246	0,788
KN174392.1	9947	10922	CSNK2A2	1	+	9947	10922	255,0,0	1	975	0
KN185998.1	6286	7424	CSNK2A3	1	+	6286	7424	255,0,0	5	78,99,306,192,438	0,82,182,489,700
KN189216.1	24540	25580	CSNK2A3	1	+	24540	25580	255,0,0	6	360,267,78,93,138,42	0,379,648,728,826,998
KN193798.1	90863	91884	CSNK2A3	1	+	90863	91884	255,0,0	5	165,147,216,165,84	0,195,489,707,937
KN182684.1	222174	223761	CSNKA2IP	1	+	222174	223761	255,0,0	3	372,195,327	0,399,1260
KN183906.1	218553	234417	CSPG4	1	+	218553	234417	255,0,0	10	645,1170,183,168,135,201,174,483,3543,159	0,675,2139,6202,6509,6754,8436,8930,10693,15705
KN193248.1	20173	31791	CSPG5	1	+	20173	31791	255,0,0	4	162,153,195,939	0,5588,7626,10679
KN184568.1	5788	88755	CSPP1	1	+	5788	88755	255,0,0	19	96,207,123,78,129,147,150,114,150,147,102,66,117,141,138,63,108,126,150	0,5126,7366,7816,11389,13888,34002,38251,40093,40638,43236,54420,55262,60526,63228,72741,76642,81065,82817
KN191712.1	30774	30873	CSPP1	1	+	30774	30873	255,0,0	1	99	0
KN180902.1	12673	31154	CSPP1	1	+	12673	31154	255,0,0	5	108,78,102,438,87	0,5269,7179,7992,18394
KN193936.1	211720	216004	CSRNP1	1	+	211720	216004	255,0,0	5	45,897,312,258,69	0,90,1092,1861,4215
KN188442.1	25157	32485	CSRNP2	1	+	25157	32485	255,0,0	4	912,297,261,150	0,2573,5815,7178
KN175233.1	41290	138093	CSRNP3	1	+	41290	138093	255,0,0	5	54,171,258,297,1050	0,10958,79719,93138,95753
KN190357.1	416738	427965	CSRP1	1	+	416738	427965	255,0,0	5	111,168,129,93,75	0,4513,5608,10616,11152
KN188110.1	22369	37601	CSRP2	1	+	22369	37601	255,0,0	5	72,141,132,165,111	0,596,1387,12175,15121
KN185205.1	122578	131897	CSRP3	1	+	122578	131897	255,0,0	5	72,93,132,165,111	0,987,2408,4344,9208
KN196351.1	182295	182439	CST3	1	+	182295	182439	255,0,0	1	144	0
ABVD02072654.1	211	415	CST6	1	+	211	415	255,0,0	1	204	0
ABVD02263741.1	6347	6551	CST6	1	+	6347	6551	255,0,0	1	204	0
KN193962.1	605269	606299	CST7	1	+	605269	606299	255,0,0	2	171,120	0,910
ABVD02141264.1	233	446	CST8	1	+	233	446	255,0,0	2	21,162	0,51
KN196351.1	54015	54234	CST8	1	+	54015	54234	255,0,0	2	21,168	0,51
ABVD02162143.1	1	214	CST8	1	+	1	214	255,0,0	2	162,21	0,192
ABVD02244712.1	334	445	CST8	1	+	334	445	255,0,0	1	111	0
KN191812.1	541277	541403	CSTA	1	+	541277	541403	255,0,0	1	126	0
KN185358.1	245648	245888	CSTB	1	+	245648	245888	255,0,0	1	240	0
KN189190.1	115243	115863	CSTB	1	+	115243	115863	255,0,0	2	111,126	0,494
KN190024.1	149476	158388	CSTF1	1	+	149476	158388	255,0,0	5	177,279,195,393,258	0,3784,4211,5222,8654
ABVD02006016.1	27571	31001	CSTF2	1	+	27571	31001	255,0,0	6	57,78,174,135,120,144	0,1138,1564,2434,3053,3286
KN180874.1	25187	27053	CSTF2T	1	+	25187	27053	255,0,0	3	360,720,579	0,519,1287
KN194318.1	37412	101301	CSTF3	1	+	37412	101301	255,0,0	18	105,96,99,66,126,78,162,111,117,75,144,102,72,195,153,93,60,198	0,227,31099,32098,32363,33968,34829,36831,37370,37738,44809,55971,58350,59705,62088,62979,63203,63691
KN195078.1	1112216	1115326	CSTL1	1	+	1112216	1115326	255,0,0	2	189,102	0,3008
ABVD02075872.1	160	265	CT47B1	1	+	160	265	255,0,0	1	105	0
KN185269.1	8905	9115	CT83	1	+	8905	9115	255,0,0	1	210	0
KN193966.1	19357	47198	CTBP1	1	+	19357	47198	255,0,0	7	120,129,132,213,207,144,159	0,535,1281,3279,15436,17892,27682
KN196012.1	107268	108462	CTBP1	1	+	107268	108462	255,0,0	4	42,81,198,261	0,352,487,933
KN185672.1	223136	270382	CTBP2	1	+	223136	270382	255,0,0	9	57,159,144,207,213,132,129,114,183	0,34427,34751,39160,43346,44032,44663,45193,47063
KN195579.1	211381	222498	CTBS	1	+	211381	222498	255,0,0	6	198,162,99,174,207,138	0,3564,4072,6195,9587,10979
KN194097.1	201330	220411	CTC1	1	+	201330	220411	255,0,0	21	138,126,168,147,75,174,51,186,81,249,117,129,198,177,237,126,120,129,213,243,159	0,305,534,1138,1732,2120,2414,3431,3876,4048,4501,5205,5866,6164,6485,7315,7553,7703,13872,14223,18922
KN188132.1	268306	282892	CTCF	1	+	268306	282892	255,0,0	10	780,171,135,120,150,159,186,135,162,180	0,1124,4039,5750,6543,8263,8896,9625,13143,14406
KN193143.1	409277	427164	CTCFL	1	+	409277	427164	255,0,0	8	93,168,168,141,126,153,159,153	0,1011,7667,8123,10507,11281,13243,17734
KN194590.1	76678	81760	CTDNEP1	1	+	76678	81760	255,0,0	8	60,84,114,114,72,117,72,102	0,357,877,1219,1766,2031,2243,4980
KN190897.1	100280	100428	CTDNEP1	1	+	100280	100428	255,0,0	1	148	0
ABVD02264841.1	3601	4227	CTDNEP1	1	+	3601	4227	255,0,0	3	236,39,219	0,342,407
ABVD02036765.1	1	225	CTDNEP1	1	+	1	225	255,0,0	1	224	0
ABVD02001438.1	793	961	CTDNEP1	1	+	793	961	255,0,0	1	168	0
ABVD02250771.1	6900	7068	CTDNEP1	1	+	6900	7068	255,0,0	1	168	0
KN187201.1	7119	7287	CTDNEP1	1	+	7119	7287	255,0,0	1	168	0
KN190414.1	104678	145191	CTDP1	1	+	104678	145191	255,0,0	10	474,63,162,90,150,129,93,84,75,123	0,681,1859,5014,8803,12326,21397,21827,40246,40390
KN188159.1	40583	42221	CTDP1	1	+	40583	42221	255,0,0	3	84,285,255	0,163,1383
KN190508.1	1210818	1214803	CTDSP1	1	+	1210818	1214803	255,0,0	7	66,150,105,54,96,186,126	0,1568,2105,2335,3040,3260,3859
KN185700.1	5633	7327	CTDSP2	1	+	5633	7327	255,0,0	2	39,150	0,1544
KN190973.1	164104	286664	CTDSPL	1	+	164104	286664	255,0,0	6	123,186,96,54,102,78	0,2144,8320,11921,14962,122482
KN190089.1	461085	462456	CTDSPL2	1	+	461085	462456	255,0,0	4	156,495,555,84	0,206,711,1287
KN195173.1	76862	105220	CTDSPL2	1	+	76862	105220	255,0,0	11	63,96,129,78,66,84,111,81,216,150,141	0,687,2154,5172,5352,15320,17597,17974,21925,26550,28217
ABVD02257708.1	1570	2952	CTDSPL2	1	+	1570	2952	255,0,0	4	396,357,75,537	0,409,768,845
KN196397.1	512410	514486	CTF1	1	+	512410	514486	255,0,0	3	102,78,93	0,387,1983
KN196435.1	606145	607775	CTGF	1	+	606145	607775	255,0,0	4	294,213,252,171	0,687,1042,1459
KN189049.1	55654	82881	CTH	1	+	55654	82881	255,0,0	11	168,81,93,111,126,63,78,147,123,51,138	0,2789,3914,5604,7446,14747,19858,21109,22559,23860,27089
KN192649.1	80861	86007	CTHRC1	1	+	80861	86007	255,0,0	3	141,216,228	0,2864,4918
KN185219.1	609912	758321	CTIF	1	+	609912	758321	255,0,0	8	177,72,75,108,72,78,489,300	0,24062,43661,44393,48088,89996,145841,148109
KN194243.1	622847	625095	CTLA4	1	+	622847	625095	255,0,0	3	103,111,348	0,1306,1900
KN191393.1	232217	234263	CTNNA1	1	+	232217	234263	255,0,0	3	498,153,1383	0,506,663
KN183853.1	13505	31675	CTNNA1	1	+	13505	31675	255,0,0	8	156,201,156,111,180,108,135,285	0,8536,9323,14526,15819,16108,16741,17885
KN181526.1	2487	47136	CTNNA1	1	+	2487	47136	255,0,0	6	204,270,120,168,195,108	0,2566,11675,13092,37599,44541
KN192845.1	18265	18418	CTNNA1	1	+	18265	18418	255,0,0	1	153	0
KN194914.1	987459	1253697	CTNNA2	1	+	987459	1253697	255,0,0	6	102,195,168,117,270,204	0,94296,212210,227254,230582,266034
KN183914.1	186529	438911	CTNNA2	1	+	186529	438911	255,0,0	12	81,153,90,159,201,153,114,180,108,135,144,285	0,32162,162140,163206,169372,186258,195111,202156,211601,215157,226188,252097
KN196431.1	10289	406752	CTNNA3	1	+	10289	406752	255,0,0	6	201,267,117,165,195,99	0,39400,329390,343322,375008,396364
KN184324.1	65928	263050	CTNNA3	1	+	65928	263050	255,0,0	5	93,180,105,138,285	0,51296,119963,130127,196837
KN190226.1	29566	86756	CTNNAL1	1	+	29566	86756	255,0,0	14	189,198,120,87,174,201,87,159,93,150,36,156,54,120	0,6499,9229,13896,14974,17574,19882,26176,28128,32264,44523,50177,56866,57070
KN190268.1	193362	195762	CTNNAL1	1	+	193362	195762	255,0,0	2	141,1908	0,492
KN194535.1	102556	104683	CTNNAL1	1	+	102556	104683	255,0,0	5	303,453,117,425,771	0,349,804,928,1356
KN190109.1	434147	449932	CTNNB1	1	+	434147	449932	255,0,0	13	207,60,123,150,120,159,339,105,144,201,240,255,228	0,1260,2898,3111,6666,8324,8747,9162,12831,14458,14745,15110,15557
KN194807.1	99968	116816	CTNNBIP1	1	+	99968	116816	255,0,0	3	96,90,57	0,711,16791
KN194106.1	471751	473521	CTNNBL1	1	+	471751	473521	255,0,0	3	198,72,225	0,335,1545
KN192829.1	29086	76906	CTNNBL1	1	+	29086	76906	255,0,0	7	183,147,60,72,93,93,96	0,23078,24710,25003,32635,35404,47724
KN192256.1	863693	883762	CTNND1	1	+	863693	883762	255,0,0	17	192,75,153,534,465,180,117,165,69,129,147,198,111,90,63,96,87	0,2193,2972,3542,7175,8655,9698,10301,11292,12196,12424,13853,14413,15050,17153,19473,19982
KN194566.1	13721	246392	CTNND2	1	+	13721	246392	255,0,0	5	252,381,171,117,111	0,34823,47455,66772,232560
KN191723.1	16215	283512	CTNND2	1	+	16215	283512	255,0,0	14	135,213,183,120,183,177,69,156,213,84,126,135,72,261	0,31031,77094,137168,142745,156788,168399,169514,219311,224741,251850,256071,261773,267036
KN185723.1	330872	341904	CTNS	1	+	330872	341904	255,0,0	7	132,123,165,102,129,105,87	0,457,2903,4359,7833,8084,10945
KN194295.1	68356	90556	CTPS1	1	+	68356	90556	255,0,0	16	84,144,96,54,99,63,93,87,138,150,78,84,117,102,171,165	0,684,1345,1532,2585,6075,6857,7776,10037,11728,13631,14239,16397,17284,20267,22035
ABVD02265240.1	4182	5955	CTPS1	1	+	4182	5955	255,0,0	1	1773	0
KN175600.1	958	33056	CTPS2	1	+	958	33056	255,0,0	10	171,102,114,87,78,153,135,87,90,66	0,2433,13075,13317,14314,17500,21171,24660,25697,32032
KN183971.1	98164	150818	CTR9	1	+	98164	150818	255,0,0	25	423,114,99,156,141,138,72,144,117,150,87,189,84,186,135,84,237,108,108,150,90,120,237,99,45	0,3054,3388,4536,5130,5419,6061,7040,7365,8425,8758,8930,21180,22389,22686,22920,23224,23576,42445,44143,46055,46603,47263,51266,52609
KN193896.1	129637	133086	CTR9	1	+	129637	133086	255,0,0	10	627,60,90,201,687,129,330,450,438,384	0,643,711,805,1008,1697,1842,2174,2626,3065
KN186399.1	113713	115343	CTRB1	1	+	113713	115343	255,0,0	6	105,81,78,180,126,159	0,219,380,659,931,1471
KN186399.1	104940	107020	CTRB1	1	+	104940	107020	255,0,0	6	141,108,177,78,81,105	0,634,1230,1608,1780,1975
KN185704.1	287805	293339	CTRC	1	+	287805	293339	255,0,0	5	153,144,150,114,99	0,1069,2044,2980,5435
KN178894.1	84235	85490	CTRL	1	+	84235	85490	255,0,0	5	162,132,180,81,102	0,241,461,981,1153
KN186007.1	324983	330070	CTSA	1	+	324983	330070	255,0,0	13	81,105,93,72,141,78,90,84,93,162,84,114,159	0,387,668,1207,1962,2182,2340,2951,3369,3778,4141,4632,4928
KN180256.1	23658	29252	CTSB	1	+	23658	29252	255,0,0	5	96,132,147,120,90	0,549,3373,4798,5504
KN188247.1	828575	865528	CTSC	1	+	828575	865528	255,0,0	7	501,135,117,147,168,147,147	0,1673,7082,11456,14083,35452,36806
KN195827.1	630296	637639	CTSD	1	+	630296	637639	255,0,0	8	171,99,147,123,204,117,123,162	0,244,897,1467,3092,4922,5365,7181
KN194291.1	381689	393321	CTSE	1	+	381689	393321	255,0,0	8	162,99,141,123,198,117,117,159	0,2245,2430,3659,4914,9723,10752,11473
KN185659.1	13429	17864	CTSF	1	+	13429	17864	255,0,0	9	72,54,96,120,81,99,105,78,213	0,161,648,987,1869,2029,2464,3157,4222
KN195095.1	391364	405036	CTSH	1	+	391364	405036	255,0,0	8	105,66,108,75,72,99,132,72	0,1110,1756,4517,7231,10841,12746,13600
KN195556.1	154544	163343	CTSK	1	+	154544	163343	255,0,0	7	120,123,153,219,168,102,102	0,609,814,2012,6327,6750,8697
KN194168.1	489014	489996	CTSK	1	+	489014	489996	255,0,0	4	99,351,300,170	0,148,501,812
KN194283.1	536	1483	CTSL	1	+	536	1483	255,0,0	3	159,444,195	0,305,752
KN189899.1	346033	346888	CTSL	1	+	346033	346888	255,0,0	2	396,159	0,696
KN190858.1	155980	156749	CTSL	1	+	155980	156749	255,0,0	3	123,147,216	0,226,553
KN195038.1	147167	149868	CTSL	1	+	147167	149868	255,0,0	6	99,117,147,21,219,120	0,602,1342,1929,1980,2581
KN194805.1	59173	59761	CTSL	1	+	59173	59761	255,0,0	2	267,306	0,282
KN178149.1	159	747	CTSL	1	+	159	747	255,0,0	2	306,267	0,321
KN194630.1	1849	2577	CTSL	1	+	1849	2577	255,0,0	2	120,126	0,602
KN186441.1	20440	21004	CTSL	1	+	20440	21004	255,0,0	3	165,114,81	0,276,483
ABVD02362776.1	10490	11223	CTSL	1	+	10490	11223	255,0,0	2	120,54	0,679
KN184518.1	597978	611254	CTSO	1	+	597978	611254	255,0,0	6	114,141,168,120,165,96	0,730,5393,6795,12468,13180
KN196454.1	65159	73604	CTSS	1	+	65159	73604	255,0,0	6	123,123,150,228,162,105	0,3586,4294,5972,6866,8340
ABVD02263328.1	1201	2188	CTSV	1	+	1201	2188	255,0,0	3	306,348,285	0,309,702
KN191696.1	2003	2279	CTSV	1	+	2003	2279	255,0,0	1	276	0
KN186827.1	97352	99353	CTSW	1	+	97352	99353	255,0,0	5	108,120,84,99,114	0,738,987,1147,1887
KN187886.1	21705	29978	CTSZ	1	+	21705	29978	255,0,0	5	108,165,147,183,159	0,1001,1580,3470,8114
KN190475.1	910652	911375	CTSZ	1	+	910652	911375	255,0,0	3	219,348,96	0,277,627
KN191777.1	20889	25976	CTTN	1	+	20889	25976	255,0,0	7	177,186,42,168,174,108,269	0,178,4189,4235,4463,4638,4818
KN184301.1	22292	60728	CTTN	1	+	22292	60728	255,0,0	16	87,72,129,111,54,111,111,111,111,57,66,153,42,66,63,135	0,222,2218,6291,7475,8489,10225,10879,11887,13385,17974,31398,35786,35897,36924,38301
KN195007.1	293572	436563	CTTNBP2	1	+	293572	436563	255,0,0	20	114,840,810,204,96,153,255,117,270,99,81,87,99,153,189,180,204,189,132,243	0,61564,62407,69301,70926,73561,77757,88185,97215,99578,101262,110015,110184,119370,119674,126729,129185,129749,136826,142748
KN186581.1	176769	213323	CTTNBP2NL	1	+	176769	213323	255,0,0	4	99,228,111,1407	0,29076,33219,35147
KN189048.1	11532	14951	CTU1	1	+	11532	14951	255,0,0	3	57,87,93	0,247,3326
KN182514.1	29506	30128	CTU1	1	+	29506	30128	255,0,0	2	57,273	0,349
KN190391.1	296301	301554	CTU2	1	+	296301	301554	255,0,0	9	60,93,129,138,93,135,60,84,78	0,937,1382,1625,1881,2295,4311,4637,5175
KN183994.1	44985	45231	CTXN1	1	+	44985	45231	255,0,0	1	246	0
KN193930.1	1137831	1138074	CTXN2	1	+	1137831	1138074	255,0,0	1	243	0
KN196393.1	809478	809721	CTXN3	1	+	809478	809721	255,0,0	1	243	0
KN186153.1	99529	99706	CTXND1	1	+	99529	99706	255,0,0	1	177	0
KN195556.1	17701	17866	CTXND2	1	+	17701	17866	255,0,0	1	165	0
ABVD02115821.1	674	839	CTXND2	1	+	674	839	255,0,0	1	165	0
KN187375.1	244559	259603	CUEDC1	1	+	244559	259603	255,0,0	8	279,123,132,165,81,75,90,57	0,4040,9233,10184,11317,13227,14160,14987
KN186300.1	99796	101596	CUEDC2	1	+	99796	101596	255,0,0	6	144,66,171,63,144,72	0,371,593,1073,1234,1728
KN178815.1	26024	28330	CUL1	1	+	26024	28330	255,0,0	10	585,414,126,45,114,12,165,162,240,375	0,587,1002,1142,1189,1313,1330,1519,1688,1931
KN189414.1	173339	175400	CUL1	1	+	173339	175400	255,0,0	2	177,1329	0,732
KN187756.1	113885	183431	CUL1	1	+	113885	183431	255,0,0	16	141,174,168,51,90,165,162,132,108,105,51,132,117,78,132,93	0,14342,16605,23147,23394,24194,32708,45717,58161,58351,61737,62156,65404,66654,67210,69453
KN193854.1	6635	7910	CUL1	1	+	6635	7910	255,0,0	1	1275	0
KN194112.1	525472	527708	CUL2	1	+	525472	527708	255,0,0	13	108,39,114,126,153,135,336,204,174,108,114,264,123	0,148,188,304,480,637,778,1116,1356,1531,1641,1760,2113
KN182287.1	128572	131009	CUL2	1	+	128572	131009	255,0,0	11	102,276,102,108,192,51,192,189,78,93,188	0,208,487,593,707,901,954,1809,2014,2154,2249
KN184428.1	36138	38193	CUL2	1	+	36138	38193	255,0,0	9	108,171,84,429,222,162,108,456,93	0,219,392,501,953,1180,1348,1458,1962
KN184134.1	7022	51548	CUL2	1	+	7022	51548	255,0,0	15	96,111,162,126,108,60,129,87,153,78,66,204,102,117,132	0,195,2865,5594,7332,8192,15285,15526,16617,17064,22698,39027,41894,43350,44394
KN179689.1	79805	81631	CUL2	1	+	79805	81631	255,0,0	2	120,105	0,1721
KN189570.1	343284	345715	CUL3	1	+	343284	345715	255,0,0	2	261,2043	0,388
KN191397.1	4715	49771	CUL3	1	+	4715	49771	255,0,0	8	111,171,69,231,117,156,114,198	0,670,2034,6728,9096,10263,28786,44858
KN185202.1	175732	176367	CUL3	1	+	175732	176367	255,0,0	1	635	0
ABVD02262592.1	522	10008	CUL3	1	+	522	10008	255,0,0	4	186,135,99,123	0,7174,8624,9363
KN187074.1	144105	144853	CUL3	1	+	144105	144853	255,0,0	1	748	0
KN189360.1	6503	47016	CUL4A	1	+	6503	47016	255,0,0	14	105,87,111,105,192,120,66,84,90,183,78,69,105,123	0,528,757,1600,3308,6486,8830,12172,13372,14021,18917,20183,31600,40390
KN185130.1	7804	10499	CUL4A	1	+	7804	10499	255,0,0	3	180,1404,586	0,182,2109
KN196211.1	48228	50384	CUL4A	1	+	48228	50384	255,0,0	6	192,99,222,1056,138,326	0,193,293,608,1691,1830
KN179461.1	23506	25676	CUL4A	1	+	23506	25676	255,0,0	6	111,69,642,444,484,331	0,122,192,905,1354,1839
ABVD02294535.1	7358	9405	CUL4A	1	+	7358	9405	255,0,0	5	331,483,444,642,69	0,332,820,1335,1978
KN194610.1	240429	242584	CUL4A	1	+	240429	242584	255,0,0	6	192,1011,354,57,114,213	0,286,1298,1765,1823,1942
ABVD02008333.1	19014	20200	CUL4A	1	+	19014	20200	255,0,0	3	331,483,366	0,332,820
ABVD02271299.1	17889	19075	CUL4A	1	+	17889	19075	255,0,0	3	331,483,366	0,332,820
KN186827.1	239985	242655	CUL4B	1	+	239985	242655	255,0,0	2	2283,384	0,2286
ABVD02265444.1	615	15427	CUL4B	1	+	615	15427	255,0,0	17	108,69,75,159,93,84,66,120,192,105,111,87,108,114,105,174,153	0,610,1473,2397,2684,3079,4250,5568,6282,7506,8118,8724,9896,10848,11715,12959,14659
KN185848.1	31854	53160	CUL5	1	+	31854	53160	255,0,0	12	93,129,108,66,132,132,123,177,162,117,123,192	0,2001,2388,4887,12221,13211,14529,14964,15720,16655,17418,21114
ABVD02237820.1	12529	12646	CUL5	1	+	12529	12646	255,0,0	1	117	0
KN180958.1	83084	95587	CUL7	1	+	83084	95587	255,0,0	25	579,150,501,117,198,243,237,108,225,93,171,108,93,177,135,183,102,186,162,219,198,141,129,207,321	0,1020,1306,2327,2566,3038,3859,4188,5326,5830,6030,6320,6731,7012,7488,7943,8355,8535,9598,9900,10282,11225,11507,11731,12182
KN196023.1	33893	70564	CUL9	1	+	33893	70564	255,0,0	42	159,426,153,102,375,138,201,393,192,213,198,216,246,108,222,93,171,108,93,174,138,180,105,186,162,204,192,144,129,201,222,357,141,165,162,93,75,111,117,135,99,54	0,165,1098,1570,1732,5094,5381,5836,6645,9214,13370,13914,14926,15260,15940,16440,16671,18258,18655,19032,19497,20005,20409,20616,20943,21375,21693,25644,25928,26218,26874,28150,32705,33011,33353,33894,34530,34757,35003,35512,36515,36617
KN191375.1	73289	74346	CUTA	1	+	73289	74346	255,0,0	4	124,45,60,207	0,450,611,850
KN184638.1	96575	130300	CUTC	1	+	96575	130300	255,0,0	8	60,72,60,207,36,135,102,114	0,2725,6330,21818,22657,25075,32682,33611
KN194691.1	14399	120443	CUX1	1	+	14399	120443	255,0,0	26	45,108,189,57,48,99,672,66,99,438,327,168,57,303,189,264,111,126,69,105,117,84,57,81,66,48	0,9867,17148,32841,36166,36969,38077,39837,41029,43423,43927,46088,46833,64810,68641,74636,80258,99109,99960,100827,102942,103890,104636,105044,105639,105996
KN179862.1	20707	243264	CUX1	1	+	20707	243264	255,0,0	8	72,75,123,138,78,48,114,60	0,1419,5818,9105,28429,54307,147778,222497
KN186137.1	282207	376822	CUX2	1	+	282207	376822	255,0,0	25	114,48,78,135,126,75,69,105,192,57,105,141,120,267,102,249,120,57,60,183,159,270,189,273,801	0,3778,39979,58479,59192,61289,62247,67553,70409,70704,71333,72464,72695,72839,73629,79452,79734,79890,79971,80052,80896,87100,88626,90507,93814
KN185667.1	320187	329886	CUZD1	1	+	320187	329886	255,0,0	8	168,255,393,177,213,138,207,135	0,1461,2472,4611,5257,5787,7503,9564
KN194636.1	195788	206230	CWC15	1	+	195788	206230	255,0,0	6	129,117,105,90,114,129	0,1297,7756,8981,9616,10313
KN191883.1	402104	402726	CWC15	1	+	402104	402726	255,0,0	3	75,174,156	0,104,466
KN196385.1	36819	39083	CWC22	1	+	36819	39083	255,0,0	2	777,1435	0,829
KN195219.1	132318	136587	CWC22	1	+	132318	136587	255,0,0	5	465,803,228,177,96	0,522,1387,1635,4173
KN194268.1	32440	98492	CWC22	1	+	32440	98492	255,0,0	19	69,111,75,162,129,171,54,135,207,60,105,81,63,78,153,129,102,219,585	0,1366,15055,15136,18455,24260,24848,28046,28268,28565,35466,37716,53845,56124,56878,58363,60214,60397,65467
KN190028.1	125368	142474	CWC25	1	+	125368	142474	255,0,0	8	174,234,72,129,207,96,162,111	0,4524,5971,7071,8641,9249,16322,16995
KN185294.1	3336	148534	CWC27	1	+	3336	148534	255,0,0	8	114,144,99,105,69,78,117,105	0,1960,3594,4295,6150,29856,41163,145093
KN182702.1	20964	22281	CWC27	1	+	20964	22281	255,0,0	4	341,168,81,535	0,365,625,782
KN174994.1	500	31102	CWC27	1	+	500	31102	255,0,0	4	102,144,114,96	0,1592,3580,30506
KN189137.1	127300	151823	CWF19L1	1	+	127300	151823	255,0,0	13	84,78,102,216,115,87,141,114,78,207,123,96,144	0,1039,1886,3925,6128,9781,11494,12479,13281,20652,21598,22109,24379
KN196106.1	268335	273049	CWF19L2	1	+	268335	273049	255,0,0	10	264,171,321,135,165,132,135,72,45,381	0,306,479,1312,1450,3929,4071,4210,4284,4333
KN180576.1	17922	116872	CWH43	1	+	17922	116872	255,0,0	14	75,156,60,144,150,138,105,81,123,261,204,156,120,192	0,1980,8026,12358,20645,40080,47103,60368,63430,68539,73100,82780,83313,98758
KN190331.1	40502	41408	CX3CL1	1	+	40502	41408	255,0,0	3	63,129,324	0,111,582
KN193936.1	315462	316515	CX3CR1	1	+	315462	316515	255,0,0	1	1053	0
KN178077.1	148693	168274	CXADR	1	+	148693	168274	255,0,0	6	264,135,129,150,204,159	0,1371,2023,3159,15557,19422
KN191082.1	263226	263316	CXCL10	1	+	263226	263316	255,0,0	1	90	0
ABVD02105224.1	5096	5222	CXCL10	1	+	5096	5222	255,0,0	1	126	0
KN188463.1	10427	12700	CXCL12	1	+	10427	12700	255,0,0	2	120,87	0,2186
KN195667.1	1877	1997	CXCL12	1	+	1877	1997	255,0,0	1	120	0
KN185342.1	39685	43856	CXCL14	1	+	39685	43856	255,0,0	3	96,105,114	0,264,4057
KN182462.1	324486	332636	CXCL17	1	+	324486	332636	255,0,0	2	81,78	0,8072
ABVD02109582.1	82	163	CXCL17	1	+	82	163	255,0,0	1	81	0
KN188778.1	86580	86658	CXCL2	1	+	86580	86658	255,0,0	1	78	0
KN192433.1	100111	100207	CXCL6	1	+	100111	100207	255,0,0	1	96	0
KN192433.1	181499	181646	CXCL8	1	+	181499	181646	255,0,0	1	147	0
KN190508.1	944959	945982	CXCR2	1	+	944959	945982	255,0,0	1	1023	0
KN182828.1	11800	12877	CXCR3	1	+	11800	12877	255,0,0	2	717,339	0,738
KN191719.1	352566	353574	CXCR4	1	+	352566	353574	255,0,0	1	1008	0
KN187746.1	1170451	1171471	CXCR5	1	+	1170451	1171471	255,0,0	1	1020	0
KN174988.1	111380	112352	CXCR6	1	+	111380	112352	255,0,0	1	972	0
KN185726.1	89425	93851	CXXC1	1	+	89425	93851	255,0,0	13	144,153,96,51,111,207,183,108,246,183,237,99,117	0,226,881,1131,1324,1514,1918,2247,2522,3279,3553,4106,4309
KN179896.1	51086	70694	CXXC4	1	+	51086	70694	255,0,0	3	297,558,42	0,319,19566
KN189722.1	137594	139987	CXXC5	1	+	137594	139987	255,0,0	2	867,42	0,2351
KN181147.1	589362	589533	CYB561A3	1	+	589362	589533	255,0,0	1	171	0
KN187741.1	337785	339547	CYB561D1	1	+	337785	339547	255,0,0	2	150,501	0,1261
ABVD02115690.1	592	1093	CYB561D1	1	+	592	1093	255,0,0	1	501	0
KN184288.1	380280	382033	CYB561D2	1	+	380280	382033	255,0,0	2	501,129	0,1624
KN178376.1	244454	275179	CYB5A	1	+	244454	275179	255,0,0	3	72,129,129	0,7694,30596
KN189980.1	16951	17113	CYB5B	1	+	16951	17113	255,0,0	1	162	0
KN196204.1	68950	96973	CYB5B	1	+	68950	96973	255,0,0	2	90,129	0,27894
KN190442.1	51159	75045	CYB5D2	1	+	51159	75045	255,0,0	4	249,147,189,213	0,4028,21142,23673
KN189147.1	62354	62886	CYB5D2	1	+	62354	62886	255,0,0	2	363,150	0,382
KN174774.1	25895	30554	CYB5R1	1	+	25895	30554	255,0,0	8	150,72,108,129,84,84,99,171	0,283,821,1172,1967,2939,4019,4488
KN185584.1	252541	266869	CYB5R2	1	+	252541	266869	255,0,0	7	66,111,126,87,87,99,168	0,2365,2783,11310,12102,13106,14160
KN180820.1	52487	53209	CYB5R3	1	+	52487	53209	255,0,0	3	297,54,294	0,360,428
KN196213.1	42963	56702	CYB5R3	1	+	42963	56702	255,0,0	8	177,96,84,84,129,108,66,132	0,4056,7127,7432,8028,10370,10831,13607
KN194954.1	8286	83994	CYB5R4	1	+	8286	83994	255,0,0	8	102,87,60,138,153,147,90,168	0,3381,41334,64109,65694,67160,67624,75540
KN174429.1	14039	14168	CYB5R4	1	+	14039	14168	255,0,0	1	129	0
KN185132.1	410968	430375	CYB5RL	1	+	410968	430375	255,0,0	6	180,198,90,99,201,207	0,2289,7821,12142,15487,19200
KN190391.1	354645	355816	CYBA	1	+	354645	355816	255,0,0	3	66,75,90	0,329,1081
KN175206.1	58497	89532	CYBB	1	+	58497	89532	255,0,0	12	123,126,144,162,255,93,192,147,81,111,96,45	0,1220,5697,6983,8074,10764,15967,18282,20125,27526,29011,30990
KN190534.1	245069	247538	CYBC1	1	+	245069	247538	255,0,0	4	48,76,96,147	0,488,1258,2322
ABVD02254978.1	23531	49942	CYBRD1	1	+	23531	49942	255,0,0	4	291,147,210,189	0,812,11710,26222
KN193171.1	20514	22485	CYC1	1	+	20514	22485	255,0,0	7	102,198,129,156,162,102,102	0,560,841,1056,1286,1666,1869
KN177955.1	95356	95640	CYCS	1	+	95356	95640	255,0,0	2	126,150	0,134
KN194033.1	108480	108702	CYCS	1	+	108480	108702	255,0,0	1	222	0
KN193089.1	364995	365205	CYCS	1	+	364995	365205	255,0,0	1	210	0
KN193347.1	665340	665646	CYCS	1	+	665340	665646	255,0,0	2	126,177	0,129
KN182321.1	47274	47589	CYCS	1	+	47274	47589	255,0,0	1	315	0
ABVD02103862.1	1014	1248	CYCS	1	+	1014	1248	255,0,0	1	234	0
KN181154.1	191852	192080	CYCS	1	+	191852	192080	255,0,0	1	228	0
KN194994.1	148881	215200	CYFIP1	1	+	148881	215200	255,0,0	30	114,93,75,102,183,96,132,105,90,120,123,126,165,144,159,159,96,75,108,123,198,90,144,90,126,78,93,243,147,162	0,193,1547,1760,3805,4628,4818,6329,11642,12819,19032,20205,23031,24469,25861,27002,29450,30720,30896,32979,42880,49002,55459,56786,57536,61784,62457,63288,63996,66157
KN193803.1	314293	418551	CYFIP2	1	+	314293	418551	255,0,0	31	165,147,243,93,72,135,87,144,87,201,123,108,75,96,162,150,75,150,165,126,120,117,93,105,129,99,183,108,72,93,114	0,941,2537,8044,8611,26043,33156,34371,49827,51554,62686,64831,67578,70487,71151,72569,73636,75873,76781,79174,79853,81700,83626,85361,87614,89021,90905,94512,96144,102576,104144
KN184635.1	61085	64310	CYGB	1	+	61085	64310	255,0,0	4	237,159,114,57	0,505,2944,3168
ABVD02036465.1	19	683	CYGB	1	+	19	683	255,0,0	2	237,159	0,505
KN193171.1	378478	390162	CYHR1	1	+	378478	390162	255,0,0	5	393,210,240,75,111	0,1749,2647,9563,11573
KN195717.1	46145	48500	CYLC2	1	+	46145	48500	255,0,0	3	90,75,114	0,675,2241
KN186093.1	1930356	1979586	CYLD	1	+	1930356	1979586	255,0,0	16	183,216,117,108,135,66,90,120,141,165,381,117,102,105,303,504	0,1850,3135,4083,5112,11547,12456,14587,15978,17053,18072,25314,26980,37080,47231,48726
KN186714.1	243090	245885	CYLD	1	+	243090	245885	255,0,0	4	645,189,291,1664	0,646,836,1131
KN190256.1	386652	401699	CYP11A1	1	+	386652	401699	255,0,0	9	117,195,81,168,99,201,204,153,267	0,585,1279,1645,7365,8215,9742,11542,14780
KN185467.1	28484	31032	CYP11B2	1	+	28484	31032	255,0,0	5	189,150,156,81,201	0,770,1618,2177,2347
KN186300.1	453746	458787	CYP17A1	1	+	453746	458787	255,0,0	6	120,108,165,219,135,291	0,457,1094,1570,3308,4750
ABVD02023657.1	1233	3362	CYP17A1	1	+	1233	3362	255,0,0	4	279,108,165,219	0,797,1434,1910
KN180692.1	84672	116394	CYP19A1	1	+	84672	116394	255,0,0	7	141,156,153,177,117,165,246	0,5698,16893,22046,24735,28696,31476
KN194156.1	26898	29432	CYP1A1	1	+	26898	29432	255,0,0	6	282,90,123,90,117,819	0,454,662,879,1057,1715
KN194156.1	56631	61106	CYP1A2	1	+	56631	61106	255,0,0	6	837,108,90,123,87,276	0,1462,2003,2358,3385,4199
KN189782.1	467903	472181	CYP1B1	1	+	467903	472181	255,0,0	2	999,579	0,3699
KN185432.1	30666	138243	CYP20A1	1	+	30666	138243	255,0,0	12	72,51,165,141,168,93,117,117,111,66,87,147	0,3592,4196,8421,19803,62215,74359,77019,79643,80965,107215,107430
KN182690.1	144883	160052	CYP24A1	1	+	144883	160052	255,0,0	11	261,189,93,99,90,117,129,165,81,198,108	0,482,1862,3798,8182,8950,10423,13227,14180,14760,15061
KN184545.1	154088	157455	CYP26A1	1	+	154088	157455	255,0,0	7	345,117,136,160,291,225,189	0,601,1312,1930,2218,2768,3178
KN194706.1	364100	379603	CYP26B1	1	+	364100	379603	255,0,0	6	201,228,276,156,285,390	0,3664,12410,12931,14572,15113
KN184545.1	162191	169982	CYP26C1	1	+	162191	169982	255,0,0	6	375,330,156,288,228,201	0,2248,4580,6145,6893,7590
KN184089.1	248971	253576	CYP27A1	1	+	248971	253576	255,0,0	7	195,198,198,174,168,213,111	0,2185,2529,2876,3615,4136,4494
KN184089.1	294822	313503	CYP27A1	1	+	294822	313503	255,0,0	8	99,195,198,198,174,168,213,111	0,13396,15563,16602,16949,17696,18217,18570
KN186932.1	51243	55115	CYP27B1	1	+	51243	55115	255,0,0	9	192,195,201,201,174,162,84,195,114	0,841,1551,1838,2123,2504,2856,3226,3758
KN187053.1	143782	168401	CYP27C1	1	+	143782	168401	255,0,0	6	84,138,165,75,204,114	0,5980,20123,21557,22095,24505
KN195821.1	18364	24369	CYP2A13	1	+	18364	24369	255,0,0	9	189,153,150,159,177,141,189,135,186	0,477,1205,1591,2893,4031,4556,5145,5819
KN196423.1	30157	47359	CYP2B6	1	+	30157	47359	255,0,0	7	180,174,138,174,144,159,171	0,4581,6084,6774,10069,10354,17031
KN193697.1	74628	92009	CYP2C18	1	+	74628	92009	255,0,0	8	123,132,189,72,162,150,156,123	0,1580,4006,4631,7736,10704,14768,17258
ABVD02288792.1	0	12568	CYP2C18	1	+	0	12568	255,0,0	9	90,189,138,87,42,162,141,153,162	0,2373,5369,6901,7024,8192,10734,11050,12406
KN196053.1	2758	8917	CYP2C19	1	+	2758	8917	255,0,0	5	138,84,159,147,162	0,1531,2855,5681,5997
ABVD02264372.1	2555	9736	CYP2C9	1	+	2555	9736	255,0,0	3	138,147,162	0,6703,7019
KN193754.1	4235	6949	CYP2D6	1	+	4235	6949	255,0,0	6	177,156,144,195,141,177	0,534,1509,1888,2296,2537
KN193754.1	100863	106938	CYP2D6	1	+	100863	106938	255,0,0	8	132,177,156,30,93,144,141,114	0,3542,4042,4622,4700,4961,5721,5961
KN182427.1	3714	7277	CYP2D6	1	+	3714	7277	255,0,0	8	156,174,141,108,144,195,141,177	0,826,1358,1568,2342,2757,3145,3386
KN196288.1	33464	37622	CYP2D6	1	+	33464	37622	255,0,0	8	165,180,144,177,144,195,141,177	0,1437,1975,2597,2950,3354,3742,3981
KN194350.1	37128	101539	CYP2D6	1	+	37128	101539	255,0,0	8	144,177,141,207,141,141,126,135	0,32762,33038,33367,33783,34945,36238,64276
KN188979.1	38438	69958	CYP2D6	1	+	38438	69958	255,0,0	9	174,132,171,159,144,198,144,129,147	0,264,595,28115,28379,28715,29148,30040,31373
KN195497.1	187030	198179	CYP2E1	1	+	187030	198179	255,0,0	9	168,150,150,162,174,141,189,141,183	0,1413,4983,5589,6220,7472,9625,9925,10966
KN181381.1	45182	53788	CYP2F1	1	+	45182	53788	255,0,0	9	159,162,150,60,171,141,186,138,183	0,252,2309,4790,5189,5789,6640,7354,8423
ABVD02258992.1	60161	72920	CYP2J2	1	+	60161	72920	255,0,0	6	150,162,168,126,189,141	0,545,5559,7464,9514,12618
KN188305.1	2132	27808	CYP2J2	1	+	2132	27808	255,0,0	5	141,189,123,168,198	0,2992,4846,6673,25478
KN184050.1	79258	112000	CYP2J2	1	+	79258	112000	255,0,0	4	198,153,189,141	0,14242,29468,32601
KN188801.1	91296	106672	CYP2R1	1	+	91296	106672	255,0,0	5	177,327,633,143,192	0,957,1896,9844,15184
KN196423.1	117428	125405	CYP2S1	1	+	117428	125405	255,0,0	8	147,168,150,159,183,174,144,177	0,1024,2592,3111,3384,5682,7481,7800
KN184125.1	8596	31392	CYP2U1	1	+	8596	31392	255,0,0	6	219,183,636,162,168,177	0,267,17477,20331,21674,22619
KN188477.1	970669	974502	CYP2W1	1	+	970669	974502	255,0,0	8	186,144,186,132,180,153,150,162	0,629,1064,1340,1727,3111,3340,3671
KN190315.1	19683	107943	CYP39A1	1	+	19683	107943	255,0,0	8	135,177,96,111,135,96,90,66	0,9638,12427,16777,49595,65781,84744,88194
KN189549.1	767	16626	CYP3A4	1	+	767	16626	255,0,0	8	93,114,87,147,66,162,225,165	0,2180,2546,3857,8308,11193,13968,15694
ABVD02003539.1	1593	13886	CYP3A4	1	+	1593	13886	255,0,0	5	165,225,162,66,147	0,1667,4502,7788,12146
KN195653.1	3043	10292	CYP3A5	1	+	3043	10292	255,0,0	4	66,87,111,81	0,4603,4942,7168
KN184469.1	62588	84592	CYP46A1	1	+	62588	84592	255,0,0	14	84,81,72,87,141,111,150,63,72,84,114,90,60,174	0,612,7919,8460,10017,10841,11824,12176,14476,17459,18238,20855,21536,21830
KN182835.1	130439	143542	CYP4A11	1	+	130439	143542	255,0,0	8	171,144,174,99,126,135,138,186	0,4982,5232,5496,6474,8035,9351,12917
KN182835.1	101234	127836	CYP4B1	1	+	101234	127836	255,0,0	9	171,144,129,123,156,107,197,141,183	0,19508,21214,22072,22487,22798,23597,24540,26419
KN179243.1	384978	385176	CYP4F12	1	+	384978	385176	255,0,0	1	198	0
KN187767.1	150728	150917	CYP4F12	1	+	150728	150917	255,0,0	1	189	0
KN187767.1	73944	116038	CYP4F2	1	+	73944	116038	255,0,0	8	138,123,267,66,132,135,81,165	0,1953,2862,4192,4445,40964,41435,41929
KN187767.1	132033	191361	CYP4F2	1	+	132033	191361	255,0,0	8	138,123,270,66,132,135,81,165	0,25368,26275,27672,27929,58210,58674,59163
KN187767.1	218163	218235	CYP4F2	1	+	218163	218235	255,0,0	1	72	0
KN187767.1	134003	163516	CYP4F3	1	+	134003	163516	255,0,0	5	123,270,69,135,84	0,926,2314,28966,29429
KN188991.1	267553	309984	CYP4V2	1	+	267553	309984	255,0,0	9	210,114,84,192,111,102,132,162,168	0,10075,12951,13857,34700,38192,41011,41253,42263
KN185290.1	381040	424547	CYP4X1	1	+	381040	424547	255,0,0	8	99,81,135,99,123,129,144,174	0,592,3538,20744,30307,32491,34942,43333
ABVD02260265.1	4709	31294	CYP51A1	1	+	4709	31294	255,0,0	8	177,126,168,120,195,96,168,177	0,1369,2314,8506,9018,22235,22890,26408
KN189672.1	13516	20743	CYP7A1	1	+	13516	20743	255,0,0	5	294,177,576,243,78	0,860,3874,5329,7149
KN188220.1	153511	186639	CYP7B1	1	+	153511	186639	255,0,0	4	138,585,198,285	0,9217,10268,32843
KN189947.1	15507	17010	CYP8B1	1	+	15507	17010	255,0,0	1	1503	0
KN195303.1	43875	45545	CYR61	1	+	43875	45545	255,0,0	4	213,357,174,300	0,555,1081,1370
KN195359.1	15097	16060	CYSLTR1	1	+	15097	16060	255,0,0	2	429,504	0,459
KN195037.1	554325	555279	CYSLTR2	1	+	554325	555279	255,0,0	1	954	0
KN194595.1	92643	93060	CYSRT1	1	+	92643	93060	255,0,0	2	99,300	0,117
KN191758.1	175253	175469	CYSTM1	1	+	175253	175469	255,0,0	2	81,120	0,96
KN184949.1	132327	132634	CYSTM1	1	+	132327	132634	255,0,0	3	81,108,102	0,96,205
KN194842.1	1518055	1552235	CYTH1	1	+	1518055	1552235	255,0,0	12	84,63,69,117,81,114,150,114,78,72,153,75	0,1477,9799,10184,10662,11700,13194,13806,18888,28688,29450,34105
KN190330.1	580872	587357	CYTH2	1	+	580872	587357	255,0,0	11	147,69,117,81,114,150,114,84,72,156,84	0,234,1295,1686,2239,2470,3210,5724,5979,6140,6401
KN193166.1	375255	377820	CYTH3	1	+	375255	377820	255,0,0	5	168,296,99,131,48	0,1921,2225,2382,2517
KN176357.1	79097	102300	CYTH3	1	+	79097	102300	255,0,0	12	84,63,69,117,81,114,150,114,78,72,147,78	0,1571,2231,8452,15901,17459,17781,18814,22381,22548,22736,23125
KN194960.1	1120616	1143192	CYTH4	1	+	1120616	1143192	255,0,0	12	75,66,69,117,90,111,153,108,78,72,153,72	0,1993,3139,4789,6387,7996,11215,17990,19738,20179,20711,22504
KN192645.1	418244	445175	CYTIP	1	+	418244	445175	255,0,0	6	174,54,105,96,69,468	0,8389,11860,12179,15245,26463
KN182792.1	213446	215461	CYTL1	1	+	213446	215461	255,0,0	3	141,45,129	0,1673,1886
KN194719.1	160141	242327	CYYR1	1	+	160141	242327	255,0,0	3	126,159,105	0,14183,82081
KN185713.1	2652	29418	D2HGDH	1	+	2652	29418	255,0,0	8	54,147,195,81,144,147,162,258	0,1135,1996,3413,6867,8598,10146,26508
KN193886.1	296065	298135	DAAM1	1	+	296065	298135	255,0,0	6	264,332,463,159,732,105	0,271,607,1071,1232,1965
KN184703.1	70309	170034	DAAM1	1	+	70309	170034	255,0,0	24	210,168,132,60,105,174,87,105,90,102,108,216,189,57,138,117,69,102,111,336,93,72,105,183	0,1312,4496,7499,8899,14237,15282,17147,22534,29757,38098,38501,39356,42668,43030,43603,43954,45248,45485,46200,48105,53037,80437,99542
KN187722.1	1096976	1137721	DAAM2	1	+	1096976	1137721	255,0,0	24	165,171,132,60,108,168,90,108,81,111,105,300,186,57,138,120,66,102,114,333,93,75,114,168	0,586,1706,2980,3897,4177,8058,8309,10040,11306,14839,19023,19925,20257,23014,25085,26275,27625,29081,30308,33300,33879,36004,40577
KN192485.1	90388	219403	DAB1	1	+	90388	219403	255,0,0	12	93,126,549,108,63,60,66,39,120,132,99,141	0,450,4229,12330,14797,46101,52480,54084,54601,55337,120184,128874
KN196388.1	619417	620912	DAB2	1	+	619417	620912	255,0,0	4	435,186,258,330	0,437,883,1165
KN177415.1	77335	95848	DAB2	1	+	77335	95848	255,0,0	13	102,147,147,255,165,654,63,84,129,99,111,141,90	0,657,816,981,5173,6301,11690,12873,13432,15665,16438,17311,18423
KN188136.1	38705	40339	DAB2	1	+	38705	40339	255,0,0	3	480,234,888	0,503,746
KN196371.1	187906	190083	DAB2	1	+	187906	190083	255,0,0	8	186,93,114,147,60,446,507,117	0,285,426,604,796,999,1548,2060
ABVD02262065.1	3949	5615	DAB2	1	+	3949	5615	255,0,0	4	27,330,255,708	0,72,501,958
KN181536.1	30879	32456	DAB2	1	+	30879	32456	255,0,0	3	408,204,888	0,429,689
KN185787.1	174741	175976	DAB2	1	+	174741	175976	255,0,0	3	60,704,452	0,67,783
KN189887.1	63269	65366	DAB2	1	+	63269	65366	255,0,0	3	674,81,417	0,1584,1680
KN189545.1	77340	78910	DAB2	1	+	77340	78910	255,0,0	4	30,183,420,609	0,72,341,961
ABVD02267261.1	14992	16478	DAB2	1	+	14992	16478	255,0,0	4	108,231,93,171	0,439,984,1315
ABVD02165141.1	1	238	DAB2	1	+	1	238	255,0,0	1	237	0
KN193097.1	62334	67144	DAB2	1	+	62334	67144	255,0,0	4	303,171,501,542	0,3550,3723,4268
KN192879.1	256467	258086	DAB2	1	+	256467	258086	255,0,0	6	30,129,105,165,174,693	0,75,206,314,579,926
ABVD02006548.1	50034	52230	DAB2	1	+	50034	52230	255,0,0	6	189,255,132,105,42,129	0,353,645,1035,1302,2067
KN193473.1	284210	285845	DAB2	1	+	284210	285845	255,0,0	4	30,408,255,873	0,72,498,762
KN187588.1	319079	320731	DAB2	1	+	319079	320731	255,0,0	3	429,264,27	0,1316,1625
KN185274.1	193673	194630	DAB2	1	+	193673	194630	255,0,0	3	540,102,30	0,783,927
KN176326.1	44582	46209	DAB2	1	+	44582	46209	255,0,0	5	27,249,132,198,708	0,69,334,496,919
KN182702.1	15111	16812	DAB2	1	+	15111	16812	255,0,0	5	30,408,159,452,435	0,72,644,813,1266
KN187672.1	120441	234810	DAB2IP	1	+	120441	234810	255,0,0	16	123,105,51,156,99,555,144,144,237,198,183,888,153,192,87,168	0,20799,38206,90615,92418,93499,97373,97605,99956,100724,102832,105319,107058,109474,113141,114201
KN194405.1	698567	1078288	DACH1	1	+	698567	1078288	255,0,0	12	273,474,117,162,156,174,135,114,150,153,144,69	0,339,172733,227756,284374,284952,303272,306766,368323,376234,378998,379652
KN183564.1	52877	122459	DACH2	1	+	52877	122459	255,0,0	3	159,180,84	0,4265,69498
KN177280.1	274640	284095	DACT1	1	+	274640	284095	255,0,0	8	597,273,75,924,156,132,96,249	0,606,882,972,5929,6822,9107,9206
KN194884.1	1638900	1650366	DACT2	1	+	1638900	1650366	255,0,0	7	123,135,57,117,84,189,108	0,6909,9711,9822,10560,10698,11358
KN190191.1	547099	554918	DACT3	1	+	547099	554918	255,0,0	7	249,96,84,96,231,138,126	0,5301,5613,5715,6628,7546,7693
KN194170.1	64367	92736	DAD1	1	+	64367	92736	255,0,0	2	213,129	0,28240
ABVD02342075.1	34654	34858	DAD1	1	+	34654	34858	255,0,0	1	204	0
KN184963.1	3802	25148	DAG1	1	+	3802	25148	255,0,0	2	282,2400	0,18946
KN181147.1	275165	298052	DAGLA	1	+	275165	298052	255,0,0	21	510,288,72,183,129,195,78,66,141,81,78,84,153,126,78,135,90,138,104,210,96	0,600,894,2600,3327,4185,5671,6097,6505,7480,7970,8162,8848,12463,14200,14795,16937,19981,20570,22132,22791
KN190356.1	276453	307323	DAGLB	1	+	276453	307323	255,0,0	15	96,153,171,261,123,120,126,78,84,81,123,69,75,252,168	0,1420,10505,11651,14778,15511,17685,19190,21170,23495,23666,29467,29623,30255,30702
KN186773.1	100559	103523	DALRD3	1	+	100559	103523	255,0,0	12	115,103,123,189,78,48,90,90,54,66,300,162	0,204,364,562,834,1017,1623,2000,2120,2186,2421,2802
KN191880.1	33528	44329	DAO	1	+	33528	44329	255,0,0	10	192,114,75,63,57,105,84,114,96,129	0,1110,2838,3667,5102,6416,7487,8517,9329,10672
KN194956.1	276101	276194	DAOA	1	+	276101	276194	255,0,0	1	93	0
KN189673.1	351933	408951	DAP	1	+	351933	408951	255,0,0	4	111,45,99,54	0,1657,45573,56964
KN186238.1	25815	26042	DAP	1	+	25815	26042	255,0,0	1	227	0
KN194090.1	10410	10515	DAP	1	+	10410	10515	255,0,0	1	105	0
KN177845.1	8758	8899	DAP	1	+	8758	8899	255,0,0	1	141	0
KN180281.1	19485	28069	DAP3	1	+	19485	28069	255,0,0	4	156,54,120,75	0,3690,6933,8509
KN189129.1	185732	200266	DAP3	1	+	185732	200266	255,0,0	10	84,117,90,159,78,132,96,105,120,123	0,1087,3533,7129,7375,8152,9001,9232,12871,14411
KN188306.1	4577	157513	DAPK1	1	+	4577	157513	255,0,0	15	198,198,99,99,99,120,96,87,45,153,51,135,135,225,60	0,1635,2865,4290,5643,6206,10015,11951,13918,14338,15177,15390,18086,47680,152876
ABVD02315803.1	2733	14652	DAPK1	1	+	2733	14652	255,0,0	6	96,96,96,99,99,324	0,6516,7082,8417,9843,11595
ABVD02004230.1	1949	4026	DAPK1	1	+	1949	4026	255,0,0	2	99,321	0,1756
KN194975.1	5110	5798	DAPK2	1	+	5110	5798	255,0,0	2	351,336	0,352
KN189136.1	61186	147004	DAPK2	1	+	61186	147004	255,0,0	4	87,225,138,129	0,57457,67427,85689
KN181103.1	7289	23636	DAPK2	1	+	7289	23636	255,0,0	5	51,150,45,90,84	0,3571,4786,16058,16263
KN179351.1	184669	193935	DAPK3	1	+	184669	193935	255,0,0	6	534,45,153,51,129,363	0,967,1370,4468,4682,8903
KN184447.1	216808	226605	DAPL1	1	+	216808	226605	255,0,0	2	87,105	0,9692
KN191687.1	282658	319751	DAPP1	1	+	282658	319751	255,0,0	7	90,84,63,48,132,135,120	0,2250,3028,4405,15617,31777,36973
KN178807.1	11947	12783	DAPP1	1	+	11947	12783	255,0,0	2	676,159	0,677
KN191719.1	150255	229975	DARS	1	+	150255	229975	255,0,0	15	90,72,111,81,147,147,141,105,60,81,105,102,93,57,66	0,1612,1871,3068,7134,9902,12080,13117,21135,22752,25463,46399,73602,77654,79654
KN193351.1	303906	337440	DARS2	1	+	303906	337440	255,0,0	14	168,75,108,219,156,108,183,69,105,126,96,102,69,99	0,572,2178,2499,8220,10402,16164,17019,17791,27158,28250,28736,32242,33435
KN184270.1	12560	41566	DAW1	1	+	12560	41566	255,0,0	9	117,102,105,105,99,123,63,141,72	0,905,1908,3916,17231,21085,23109,24587,28934
KN191429.1	14018	17225	DAXX	1	+	14018	17225	255,0,0	8	207,831,156,186,81,204,225,54	0,362,1319,2060,2249,2333,2705,3153
KN189145.1	146350	159691	DAZAP1	1	+	146350	159691	255,0,0	9	168,66,111,48,84,156,144,174,174	0,447,2176,3113,6223,8707,10487,11042,13167
KN186387.1	65040	66908	DAZAP2	1	+	65040	66908	255,0,0	3	129,249,126	0,541,1742
KN193016.1	749433	750744	DAZAP2	1	+	749433	750744	255,0,0	2	249,126	0,1185
ABVD02257713.1	834	7162	DAZAP2	1	+	834	7162	255,0,0	2	93,360	0,5968
KN185266.1	156978	157086	DBF4	1	+	156978	157086	255,0,0	1	108	0
KN187705.1	618676	620452	DBF4	1	+	618676	620452	255,0,0	4	465,470,189,93	0,502,1291,1683
KN187705.1	620453	620801	DBF4	1	+	620453	620801	255,0,0	1	348	0
KN184953.1	114250	114376	DBF4	1	+	114250	114376	255,0,0	1	126	0
KN194528.1	90893	93025	DBF4	1	+	90893	93025	255,0,0	7	99,210,165,57,90,180,204	0,169,974,1516,1609,1710,1928
KN190229.1	81254	113853	DBF4	1	+	81254	113853	255,0,0	12	45,177,180,51,66,75,45,126,117,126,366,213	0,1247,6427,8083,8648,8948,23710,25943,26502,29347,31990,32386
KN178154.1	36242	38570	DBF4	1	+	36242	38570	255,0,0	7	318,69,255,63,81,303,111	0,343,430,686,1312,1832,2217
KN194943.1	257639	259530	DBF4	1	+	257639	259530	255,0,0	6	213,114,207,231,231,105	0,411,929,1297,1552,1786
ABVD02116837.1	222	570	DBF4	1	+	222	570	255,0,0	1	348	0
KN179942.1	76629	97820	DBF4B	1	+	76629	97820	255,0,0	8	63,126,102,120,45,90,108,87	0,3785,4087,6575,8655,12759,17149,21104
KN194744.1	289294	308267	DBH	1	+	289294	308267	255,0,0	10	132,159,126,144,168,102,183,252,147,321	0,1591,2213,6057,8011,12704,13356,14421,16248,18652
KN178655.1	75753	79585	DBI	1	+	75753	79585	255,0,0	3	72,63,120	0,1543,3712
KN182279.1	159256	168011	DBN1	1	+	159256	168011	255,0,0	13	66,105,96,270,162,123,66,150,78,147,75,114,54	0,262,646,841,1748,3171,6483,6657,7215,7438,7704,7936,8701
KN195771.1	136303	137335	DBNDD1	1	+	136303	137335	255,0,0	2	159,132	0,900
KN192382.1	59968	63628	DBNDD2	1	+	59968	63628	255,0,0	4	204,135,171,153	0,1223,1546,3507
KN195053.1	64552	78648	DBNL	1	+	64552	78648	255,0,0	9	99,57,114,81,153,78,72,96,141	0,4428,8617,9335,10151,10807,11961,12687,13955
KN190330.1	704932	709997	DBP	1	+	704932	709997	255,0,0	4	213,234,369,141	0,1734,3530,4924
KN194123.1	159408	169266	DBR1	1	+	159408	169266	255,0,0	10	261,63,348,138,81,225,87,81,126,195	0,264,339,2066,2462,2989,5470,7412,8959,9663
KN186280.1	798259	799434	DBT	1	+	798259	799434	255,0,0	4	102,477,270,150	0,196,738,1025
KN192057.1	250580	251440	DBT	1	+	250580	251440	255,0,0	3	60,429,270	0,67,590
KN196002.1	150706	152006	DBT	1	+	150706	152006	255,0,0	2	1024,273	0,1027
KN188131.1	106505	107941	DBT	1	+	106505	107941	255,0,0	3	249,965,108	0,254,1328
KN187900.1	25196	26491	DBT	1	+	25196	26491	255,0,0	3	186,492,541	0,255,754
ABVD02359541.1	2607	4449	DBT	1	+	2607	4449	255,0,0	7	303,324,102,216,123,84,66	0,311,693,1330,1559,1690,1776
KN192710.1	4460	46102	DBT	1	+	4460	46102	255,0,0	6	168,216,123,180,78,123	0,1469,4867,14289,34919,41519
KN176329.1	8599	10435	DBT	1	+	8599	10435	255,0,0	6	216,183,201,168,138,84	0,226,952,1343,1610,1752
KN188691.1	401800	405908	DBX1	1	+	401800	405908	255,0,0	5	366,102,201,156,204	0,1007,3071,3745,3904
KN194962.1	527517	575330	DBX2	1	+	527517	575330	255,0,0	4	402,93,186,330	0,14477,30601,47483
KN180344.1	9436	77734	DCAF1	1	+	9436	77734	255,0,0	21	102,75,105,93,234,84,84,201,1263,126,168,210,180,159,102,513,138,114,75,78,108	0,671,967,1551,2245,4774,5415,6522,7284,9495,12354,13202,13920,15416,19471,19886,21378,30296,32499,35121,68190
KN188578.1	107290	112529	DCAF11	1	+	107290	112529	255,0,0	11	156,99,129,65,99,147,72,57,186,153,153	0,1037,1421,1819,2187,2501,3268,3696,3852,4496,5086
KN193979.1	234101	286593	DCAF12	1	+	234101	286593	255,0,0	9	258,75,132,60,195,66,159,183,156	0,28108,28186,29465,46448,47634,48813,51631,52336
KN196435.1	71894	73116	DCAF12	1	+	71894	73116	255,0,0	5	195,87,273,249,349	0,204,348,623,873
KN196351.1	194454	195695	DCAF12	1	+	194454	195695	255,0,0	3	99,183,951	0,104,290
KN186572.1	69964	71305	DCAF12	1	+	69964	71305	255,0,0	5	399,165,147,399,171	0,402,569,769,1170
KN190343.1	387927	389232	DCAF12L2	1	+	387927	389232	255,0,0	2	396,906	0,399
KN192649.1	11847	36897	DCAF13	1	+	11847	36897	255,0,0	11	84,165,138,162,81,78,177,84,111,201,69	0,858,2162,6524,9079,13226,16445,18562,22610,23288,24981
KN184117.1	44519	47057	DCAF13	1	+	44519	47057	255,0,0	6	144,249,324,60,114,123	0,149,408,894,2288,2415
KN186844.1	403878	410601	DCAF15	1	+	403878	410601	255,0,0	14	54,117,105,84,132,84,87,138,174,114,105,135,99,132	0,248,435,755,923,1146,1321,1465,3738,4089,4289,5014,5231,6591
KN185282.1	409829	410443	DCAF16	1	+	409829	410443	255,0,0	3	291,114,147	0,347,467
KN193586.1	90857	91505	DCAF16	1	+	90857	91505	255,0,0	1	648	0
ABVD02105292.1	93	554	DCAF16	1	+	93	554	255,0,0	2	114,291	0,170
KN186749.1	228781	262134	DCAF17	1	+	228781	262134	255,0,0	13	123,105,90,135,81,90,105,102,147,111,81,159,138	0,490,3699,6568,7352,9468,12837,13237,19825,22276,30280,32267,33215
KN175312.1	9139	10639	DCAF17	1	+	9139	10639	255,0,0	1	1500	0
KN185520.1	137686	140220	DCAF4	1	+	137686	140220	255,0,0	6	477,93,87,474,210,51	0,1378,1565,1667,2219,2483
KN185532.1	2399	13639	DCAF4	1	+	2399	13639	255,0,0	7	147,81,87,93,171,117,192	0,3275,4662,4843,5858,6419,11048
KN187737.1	96956	99539	DCAF5	1	+	96956	99539	255,0,0	3	477,672,1413	0,489,1170
KN178882.1	37834	121811	DCAF5	1	+	37834	121811	255,0,0	8	147,141,130,216,69,129,1272,480	0,3397,5268,27144,54500,75466,82213,83497
KN195088.1	2312378	2315035	DCAF5	1	+	2312378	2315035	255,0,0	4	585,1580,258,219	0,586,2178,2438
KN185876.1	13725	163812	DCAF6	1	+	13725	163812	255,0,0	15	126,189,114,123,42,258,120,93,216,135,114,186,93,63,96	0,129,4374,8836,25857,38051,42852,44270,49722,51359,53646,79569,94666,121467,149991
KN180814.1	31082	55815	DCAF7	1	+	31082	55815	255,0,0	7	171,117,210,120,111,159,138	0,1629,2600,6359,6863,7711,24595
KN179888.1	29775	30643	DCAF7	1	+	29775	30643	255,0,0	5	63,354,144,84,105	0,65,435,583,763
KN185409.1	457543	477086	DCAF8	1	+	457543	477086	255,0,0	12	114,117,120,132,109,57,75,108,96,144,342,297	0,769,1314,5264,6798,7425,7965,11855,16582,17760,18874,19246
KN193331.1	14537	15220	DCAF8	1	+	14537	15220	255,0,0	3	102,117,192	0,222,491
KN195472.1	227849	229259	DCAF8L1	1	+	227849	229259	255,0,0	1	1410	0
KN183912.1	73432	81544	DCAKD	1	+	73432	81544	255,0,0	4	282,87,204,111	0,3912,7416,8001
KN194772.1	450967	513128	DCBLD1	1	+	450967	513128	255,0,0	12	213,135,51,75,132,42,213,126,147,87,114,237	0,17327,18818,30424,38916,43393,46019,46664,55277,57353,59457,61924
KN192242.1	553104	635148	DCBLD2	1	+	553104	635148	255,0,0	15	228,132,48,78,135,36,219,123,153,87,126,93,51,138,468	0,25925,60912,63449,63849,65479,66360,68008,71503,72470,72641,75678,79900,80729,81576
KN196428.1	7321	415880	DCC	1	+	7321	415880	255,0,0	20	156,144,141,51,141,111,195,96,234,135,111,195,66,165,222,120,162,210,147,87	0,24856,26623,33953,128425,138475,162758,215266,220653,225602,232882,243421,280027,290005,298035,309450,326870,334055,404882,408472
KN186646.1	6643	67648	DCDC1	1	+	6643	67648	255,0,0	6	123,78,123,162,174,93	0,8551,10945,14124,49568,60912
KN175857.1	9697	100779	DCDC1	1	+	9697	100779	255,0,0	7	168,99,210,123,162,267,162	0,19522,45644,70248,70882,72266,90920
KN195457.1	65148	65274	DCDC1	1	+	65148	65274	255,0,0	1	126	0
KN184510.1	13371	14802	DCDC2	1	+	13371	14802	255,0,0	3	882,252,267	0,885,1164
KN194545.1	34912	114416	DCDC2	1	+	34912	114416	255,0,0	6	291,75,129,150,54,123	0,57712,57913,68855,70705,79381
KN186037.1	327934	331482	DCDC2B	1	+	327934	331482	255,0,0	5	264,78,132,147,132	0,1704,2045,2481,3416
KN182763.1	281258	346615	DCDC2C	1	+	281258	346615	255,0,0	3	138,129,285	0,11753,65072
KN181892.1	27745	47621	DCHS1	1	+	27745	47621	255,0,0	20	2610,141,282,132,156,210,114,879,213,123,240,867,156,99,192,1029,234,231,192,1734	0,2941,3428,3825,4150,4395,4756,4994,6851,7693,7909,8232,9236,9491,9776,10185,11512,11834,12162,18142
KN190304.1	13233	90288	DCHS2	1	+	13233	90288	255,0,0	19	237,600,375,189,99,156,846,240,135,207,861,114,210,153,123,285,135,1560,1026	0,1279,1921,4882,6386,11653,12869,15735,25855,26171,33434,53210,60979,64251,69554,71541,72731,74433,76029
KN193032.1	138945	292668	DCHS2	1	+	138945	292668	255,0,0	4	1626,258,192,234	0,1647,143671,153489
KN185607.1	165238	166018	DCK	1	+	165238	166018	255,0,0	1	780	0
KN177644.1	10067	10801	DCK	1	+	10067	10801	255,0,0	2	535,198	0,536
KN188193.1	259818	260564	DCK	1	+	259818	260564	255,0,0	2	558,138	0,608
KN175478.1	4481	24211	DCK	1	+	4481	24211	255,0,0	3	150,192,117	0,1199,19613
ABVD02263176.1	19392	19500	DCK	1	+	19392	19500	255,0,0	1	108	0
KN185289.1	388893	692706	DCLK1	1	+	388893	692706	255,0,0	16	162,114,81,96,78,135,147,120,60,108,84,96,117,102,345,375	0,16646,25687,28439,28894,30564,42818,46579,47201,54058,56714,69903,85105,141732,281460,303438
ABVD02259668.1	54043	111826	DCLK2	1	+	54043	111826	255,0,0	15	105,102,51,99,75,108,60,120,147,135,75,99,81,126,48	0,6409,7455,11133,28399,29189,30984,39786,40132,46263,46794,50601,51343,52556,57735
KN193416.1	134715	168488	DCLK3	1	+	134715	168488	255,0,0	4	1845,132,168,165	0,29830,31825,33608
KN194682.1	209735	211736	DCLRE1A	1	+	209735	211736	255,0,0	6	273,288,252,108,141,39	0,566,1131,1589,1788,1962
KN188915.1	51487	75422	DCLRE1A	1	+	51487	75422	255,0,0	15	159,141,156,144,141,117,132,150,366,249,138,177,87,282,102	0,1164,11904,12887,14534,17144,18369,19966,20119,20623,20911,21082,21577,23545,23833
KN194460.1	197254	203269	DCLRE1B	1	+	197254	203269	255,0,0	6	186,168,183,360,480,180	0,867,1387,4965,5346,5835
KN178902.1	153509	154558	DCLRE1B	1	+	153509	154558	255,0,0	4	117,387,392,39	0,182,617,1010
KN174574.1	61776	62388	DCLRE1C	1	+	61776	62388	255,0,0	1	612	0
KN178981.1	101915	113019	DCLRE1C	1	+	101915	113019	255,0,0	6	66,75,607,123,225,267	0,244,337,1025,10605,10837
KN193611.1	422161	423959	DCLRE1C	1	+	422161	423959	255,0,0	6	114,231,189,84,99,508	0,272,531,839,1084,1290
KN180978.1	200352	228522	DCN	1	+	200352	228522	255,0,0	8	195,135,96,117,207,117,69,120	0,3113,5461,10392,11294,16345,27951,28050
KN194604.1	547986	555256	DCP1A	1	+	547986	555256	255,0,0	4	78,189,75,753	0,806,2451,6517
KN187348.1	502014	503733	DCP1A	1	+	502014	503733	255,0,0	7	246,366,117,231,126,135,312	0,248,617,742,1074,1205,1407
KN194659.1	92567	92858	DCP1A	1	+	92567	92858	255,0,0	1	291	0
KN185942.1	82534	84110	DCP1A	1	+	82534	84110	255,0,0	4	477,246,204,237	0,489,1131,1339
KN180908.1	483566	491303	DCP1B	1	+	483566	491303	255,0,0	4	81,120,870,126	0,2452,5263,7611
KN188721.1	17050	27295	DCP1B	1	+	17050	27295	255,0,0	2	231,150	0,10095
ABVD02264402.1	5932	7198	DCP2	1	+	5932	7198	255,0,0	2	240,1014	0,252
ABVD02279520.1	25630	26896	DCP2	1	+	25630	26896	255,0,0	2	1014,240	0,1026
KN185654.1	970	71017	DCP2	1	+	970	71017	255,0,0	11	45,159,126,99,156,111,108,138,72,48,165	0,21228,26295,26852,33247,33526,33740,50837,63391,65414,69882
KN187710.1	22821	24086	DCP2	1	+	22821	24086	255,0,0	3	240,234,774	0,255,491
KN186400.1	58236	113614	DCPS	1	+	58236	113614	255,0,0	6	201,153,144,114,111,267	0,1438,41956,48488,52995,55111
KN193687.1	854014	867303	DCST1	1	+	854014	867303	255,0,0	15	126,69,135,138,216,141,114,153,96,102,123,114,141,114,234	0,217,3960,4410,5232,5543,6253,6790,9091,9320,9562,10149,10750,11040,13055
KN193687.1	846192	853193	DCST2	1	+	846192	853193	255,0,0	13	138,93,129,102,99,165,168,156,201,198,99,171,267	0,246,688,1200,2068,2318,3357,4139,4469,5584,6004,6370,6734
KN174281.1	33151	66232	DCT	1	+	33151	66232	255,0,0	8	294,297,105,165,180,138,201,171	0,6860,9184,9425,11621,12138,29261,32910
KN187250.1	23933	44996	DCTD	1	+	23933	44996	255,0,0	5	81,93,117,135,108	0,1384,2882,19540,20955
KN194971.1	486604	502951	DCTN1	1	+	486604	502951	255,0,0	27	135,90,81,123,60,126,171,144,126,164,174,147,63,72,165,159,153,120,189,108,159,78,204,198,192,78,246	0,544,1161,1510,1642,1813,3644,4100,4383,4708,4909,5255,5514,5792,6120,6409,7095,7488,7695,8065,8281,8562,8715,9066,9630,15759,16101
KN186805.1	171094	183354	DCTN2	1	+	171094	183354	255,0,0	14	84,93,102,75,75,42,63,81,42,159,102,63,96,69	0,1034,1247,1534,1696,1947,2204,2519,2627,2850,3299,3706,3973,12191
KN180624.1	63212	83437	DCTN3	1	+	63212	83437	255,0,0	7	96,84,84,84,75,60,105	0,1638,2398,4215,5255,19877,20120
KN187742.1	79358	103577	DCTN4	1	+	79358	103577	255,0,0	10	135,72,180,108,72,114,111,75,54,111	0,1514,2987,12115,13818,14128,14515,20386,23048,24108
KN194949.1	75736	76143	DCTN5	1	+	75736	76143	255,0,0	4	207,51,18,114	0,218,270,293
KN182371.1	65701	80853	DCTN5	1	+	65701	80853	255,0,0	6	99,117,111,120,69,48	0,3159,8072,10639,14310,15104
KN190095.1	6737	7279	DCTN5	1	+	6737	7279	255,0,0	4	96,306,108,21	0,98,412,521
ABVD02011290.1	1	430	DCTN5	1	+	1	430	255,0,0	3	291,108,21	0,299,408
ABVD02256766.1	10860	11111	DCTN5	1	+	10860	11111	255,0,0	2	39,90	0,161
KN186348.1	275866	277702	DCTN6	1	+	275866	277702	255,0,0	2	223,321	0,1515
KN186929.1	40309	40375	DCTN6	1	+	40309	40375	255,0,0	1	66	0
KN194959.1	961228	961797	DCTN6	1	+	961228	961797	255,0,0	1	569	0
KN183244.1	70701	71037	DCTN6	1	+	70701	71037	255,0,0	1	336	0
KN175571.1	1085	16467	DCTN6	1	+	1085	16467	255,0,0	5	108,84,45,162,96	0,3673,8479,9573,15286
KN186538.1	156575	158518	DCTPP1	1	+	156575	158518	255,0,0	2	297,108	0,1835
KN182376.1	384436	385117	DCUN1D1	1	+	384436	385117	255,0,0	4	186,189,153,114	0,200,409,567
KN194359.1	156461	157238	DCUN1D1	1	+	156461	157238	255,0,0	1	777	0
KN184749.1	15108	15460	DCUN1D1	1	+	15108	15460	255,0,0	3	72,156,84	0,74,268
KN193671.1	68021	68771	DCUN1D1	1	+	68021	68771	255,0,0	4	84,123,84,153	0,243,484,597
ABVD02111110.1	1117	1757	DCUN1D1	1	+	1117	1757	255,0,0	3	54,54,524	0,60,116
KN185105.1	13962	14609	DCUN1D1	1	+	13962	14609	255,0,0	1	647	0
ABVD02259671.1	4618	5048	DCUN1D1	1	+	4618	5048	255,0,0	3	120,114,162	0,130,268
ABVD02007579.1	11382	11795	DCUN1D1	1	+	11382	11795	255,0,0	2	198,207	0,206
KN183552.1	24146	24221	DCUN1D1	1	+	24146	24221	255,0,0	1	75	0
KN190060.1	1718	1793	DCUN1D1	1	+	1718	1793	255,0,0	1	75	0
KN185531.1	6039	6114	DCUN1D1	1	+	6039	6114	255,0,0	1	75	0
KN186650.1	469683	470451	DCUN1D1	1	+	469683	470451	255,0,0	3	108,174,472	0,120,296
KN177056.1	40083	40847	DCUN1D1	1	+	40083	40847	255,0,0	1	764	0
KN194636.1	330517	331276	DCUN1D1	1	+	330517	331276	255,0,0	1	759	0
KN194060.1	459537	466277	DCUN1D1	1	+	459537	466277	255,0,0	3	123,111,174	0,6444,6566
KN184764.1	140227	140893	DCUN1D1	1	+	140227	140893	255,0,0	3	138,269,165	0,230,501
KN186357.1	3205	23315	DCUN1D1	1	+	3205	23315	255,0,0	6	78,96,84,129,174,213	0,1367,1685,15555,17963,19897
KN193303.1	102460	103237	DCUN1D1	1	+	102460	103237	255,0,0	1	777	0
KN196458.1	1977151	1977923	DCUN1D1	1	+	1977151	1977923	255,0,0	2	679,90	0,682
KN192159.1	374377	405830	DCUN1D2	1	+	374377	405830	255,0,0	6	216,171,129,81,96,78	0,2743,8992,27141,29713,31375
KN186590.1	242163	244608	DCUN1D3	1	+	242163	244608	255,0,0	2	483,429	0,2016
KN194979.1	1412661	1412730	DCUN1D4	1	+	1412661	1412730	255,0,0	1	69	0
KN181769.1	4677	74984	DCUN1D4	1	+	4677	74984	255,0,0	9	51,102,105,108,93,81,90,114,72	0,163,2472,22659,29323,39294,54188,56936,70235
KN194238.1	526471	526522	DCUN1D5	1	+	526471	526522	255,0,0	1	51	0
KN194238.1	528628	549921	DCUN1D5	1	+	528628	549921	255,0,0	7	93,75,93,111,105,102,51	0,6434,6914,16439,16635,18260,21242
ABVD02127517.1	311	2239	DCUN1D5	1	+	311	2239	255,0,0	3	102,105,114	0,1624,1814
KN181230.1	5592	14411	DCX	1	+	5592	14411	255,0,0	2	363,345	0,8474
KN184566.1	162480	166256	DCXR	1	+	162480	166256	255,0,0	4	90,153,105,63	0,3178,3527,3713
KN191383.1	1127280	1129241	DDA1	1	+	1127280	1129241	255,0,0	4	108,60,51,81	0,798,1663,1880
KN192481.1	29920	186147	DDAH1	1	+	29920	186147	255,0,0	6	114,144,120,75,99,303	0,2349,24550,25492,33202,155924
KN184662.1	144725	146669	DDAH2	1	+	144725	146669	255,0,0	6	297,99,75,120,150,114	0,422,649,883,1526,1830
KN181147.1	613157	641326	DDB1	1	+	613157	641326	255,0,0	27	60,150,117,222,111,102,159,84,114,105,75,111,177,165,108,207,96,111,126,165,96,171,108,171,102,123,87	0,1296,2384,2869,5234,6328,7259,8001,8662,9411,10620,10794,12312,12583,12827,13094,14164,14345,15473,15951,16815,24856,25429,25833,26221,27335,28082
KN191767.1	78511	82670	DDB2	1	+	78511	82670	255,0,0	3	108,129,63	0,2383,4096
KN184115.1	321897	408967	DDC	1	+	321897	408967	255,0,0	12	201,114,117,135,144,72,93,69,78,96,105,192	0,6061,10028,17496,20887,39449,55644,60671,69485,80673,82963,86878
KN194012.1	454203	456016	DDHD1	1	+	454203	456016	255,0,0	4	455,174,93,138	0,602,1190,1675
KN175782.1	11857	27312	DDHD1	1	+	11857	27312	255,0,0	6	264,162,252,192,78,183	0,5953,8027,9310,13006,15272
KN195458.1	185798	188904	DDHD1	1	+	185798	188904	255,0,0	7	138,299,147,357,138,24,138	0,153,539,2157,2697,2923,2968
KN195364.1	106558	108586	DDHD1	1	+	106558	108586	255,0,0	8	84,153,237,294,180,72,198,126	0,327,481,832,1191,1380,1638,1902
ABVD02257755.1	9949	12338	DDHD1	1	+	9949	12338	255,0,0	11	177,105,426,123,102,177,84,168,315,123,102	0,183,309,789,913,1022,1208,1294,1475,1951,2287
ABVD02261006.1	15413	17496	DDHD1	1	+	15413	17496	255,0,0	7	177,734,81,230,33,309,141	0,180,919,1193,1427,1463,1942
KN182648.1	2324	71673	DDHD1	1	+	2324	71673	255,0,0	6	111,150,129,171,471,303	0,5056,6250,15123,68572,69046
KN185606.1	46493	49806	DDHD1	1	+	46493	49806	255,0,0	7	174,351,57,69,190,93,584	0,362,2259,2360,2430,2627,2729
KN183173.1	25800	28182	DDHD1	1	+	25800	28182	255,0,0	13	177,105,171,264,66,138,72,66,159,102,138,222,108	0,180,293,466,761,829,968,1042,1110,1365,1582,1738,2274
ABVD02244468.1	1763	3830	DDHD1	1	+	1763	3830	255,0,0	6	276,114,138,96,141,54	0,481,634,854,1019,2013
KN192780.1	315	24892	DDHD2	1	+	315	24892	255,0,0	15	222,192,90,123,90,138,207,69,120,93,159,102,171,165,78	0,919,1663,2207,3712,4665,6699,7136,8008,15855,17173,17611,17839,18657,24499
KN183395.1	188019	189129	DDI1	1	+	188019	189129	255,0,0	2	324,774	0,336
KN185704.1	125832	161486	DDI2	1	+	125832	161486	255,0,0	9	189,108,126,129,126,192,42,129,138	0,1632,10907,13818,17420,22690,22885,26134,35516
KN194130.1	112378	112492	DDIAS	1	+	112378	112492	255,0,0	1	114	0
KN195225.1	1123460	1136273	DDIAS	1	+	1123460	1136273	255,0,0	13	114,165,120,285,54,330,210,243,207,198,141,402,75	0,6005,8445,10260,10563,10629,11046,11262,11589,11874,12099,12246,12738
ABVD02283965.1	2220	5338	DDIAS	1	+	2220	5338	255,0,0	7	123,123,204,461,291,240,330	0,995,1264,1536,2074,2531,2788
KN174612.1	416	581	DDIAS	1	+	416	581	255,0,0	1	165	0
KN186805.1	157092	158272	DDIT3	1	+	157092	158272	255,0,0	2	312,138	0,1042
KN181041.1	82910	83891	DDIT4	1	+	82910	83891	255,0,0	2	171,492	0,489
KN187346.1	394021	396353	DDIT4L	1	+	394021	396353	255,0,0	2	90,483	0,1849
KN186339.1	116369	118780	DDN	1	+	116369	118780	255,0,0	4	210,924,627,228	0,626,1553,2183
KN194683.1	715660	732691	DDO	1	+	715660	732691	255,0,0	4	549,174,111,195	0,9573,12968,16836
KN182429.1	75172	83527	DDOST	1	+	75172	83527	255,0,0	12	150,105,120,150,150,90,99,102,87,108,114,51	0,237,466,1238,1825,2264,2641,2887,3817,7847,8160,8304
KN193739.1	345589	355440	DDR1	1	+	345589	355440	255,0,0	16	102,231,147,102,183,249,96,156,168,111,237,126,219,237,147,141	0,297,1916,2285,2880,3169,3947,4141,5150,5933,7164,7572,7911,8651,9447,9710
KN180784.1	194574	255658	DDR2	1	+	194574	255658	255,0,0	15	75,105,231,150,105,186,243,138,210,225,126,192,237,150,132	0,23648,25176,25695,26217,30354,34795,45151,48918,50625,52092,54627,55101,57241,60952
KN193629.1	44661	46129	DDR2	1	+	44661	46129	255,0,0	2	1327,135	0,1333
KN194844.1	657120	657782	DDRGK1	1	+	657120	657782	255,0,0	1	662	0
KN185227.1	162136	172560	DDRGK1	1	+	162136	172560	255,0,0	8	168,45,81,123,102,111,132,87	0,448,956,3978,6736,7088,8945,10337
KN194659.1	31185	31362	DDT	1	+	31185	31362	255,0,0	1	177	0
KN195266.1	84527	122238	DDX1	1	+	84527	122238	255,0,0	23	60,63,96,48,84,81,81,72,78,114,138,63,99,90,189,147,93,72,72,45,96,120,129	0,365,1984,3788,5481,5787,6431,7090,8767,9702,10566,14717,18819,19715,20518,31092,34121,35519,35717,35877,36560,36826,37582
KN188196.1	245828	329487	DDX10	1	+	245828	329487	255,0,0	14	186,60,132,159,117,192,129,162,84,48,87,90,204,159	0,32127,32542,33567,34847,35998,47222,51689,56518,76013,77901,80472,83260,83500
KN185006.1	349620	369543	DDX17	1	+	349620	369543	255,0,0	13	504,243,60,60,111,174,162,141,66,132,99,150,288	0,1472,5697,6314,6619,7121,7381,7840,9225,9599,14621,15430,19635
KN189702.1	152189	171620	DDX18	1	+	152189	171620	255,0,0	14	84,285,144,135,102,201,114,138,162,147,120,54,177,144	0,1589,4114,7121,7429,7626,7922,10537,11515,12040,16521,17557,18007,19287
KN176415.1	6866	8996	DDX18	1	+	6866	8996	255,0,0	9	105,54,72,210,135,396,123,162,177	0,129,187,260,473,609,1006,1156,1953
KN185236.1	81957	83970	DDX18	1	+	81957	83970	255,0,0	2	1689,321	0,1692
KN185924.1	392124	393245	DDX18	1	+	392124	393245	255,0,0	5	567,201,165,15,60	0,633,836,1007,1061
KN194194.1	155137	163959	DDX18	1	+	155137	163959	255,0,0	5	231,102,393,623,303	0,251,465,905,8519
KN179105.1	21908	23843	DDX18	1	+	21908	23843	255,0,0	4	153,1093,438,162	0,154,1250,1773
KN195374.1	145408	172854	DDX19A	1	+	145408	172854	255,0,0	7	84,138,93,99,120,174,240	0,9321,12459,25259,25734,26648,27206
KN183927.1	209792	218918	DDX20	1	+	209792	218918	255,0,0	13	300,96,168,114,141,138,60,84,105,105,159,198,771	0,711,2570,3334,3568,3852,4094,5119,5558,5783,7977,8154,8355
KN184182.1	183010	199731	DDX21	1	+	183010	199731	255,0,0	15	60,87,99,78,177,117,180,150,150,162,120,72,162,135,171	0,90,264,1747,2535,3991,5218,6197,7042,7667,8808,10106,12315,13247,16550
KN183893.1	29782	31431	DDX21	1	+	29782	31431	255,0,0	5	141,455,273,476,90	0,149,606,950,1559
KN187369.1	278355	279767	DDX21	1	+	278355	279767	255,0,0	7	351,102,144,213,150,42,96	0,393,629,778,993,1263,1316
KN184200.1	240679	242661	DDX21	1	+	240679	242661	255,0,0	5	87,99,936,459,228	0,174,345,1284,1754
ABVD02359131.1	240	1909	DDX21	1	+	240	1909	255,0,0	4	183,321,564,508	0,184,535,1161
KN195343.1	9017	10547	DDX21	1	+	9017	10547	255,0,0	4	183,321,564,369	0,184,535,1161
KN191291.1	245284	246791	DDX21	1	+	245284	246791	255,0,0	3	144,864,318	0,235,1189
KN186339.1	221950	230137	DDX23	1	+	221950	230137	255,0,0	16	207,111,96,66,138,135,114,144,225,144,180,243,150,111,174,222	0,655,1801,2005,2224,2643,2913,3279,3523,4047,4545,5410,6081,6458,7337,7965
KN195142.1	73812	106639	DDX24	1	+	73812	106639	255,0,0	11	222,459,60,294,153,516,72,192,129,144,36	0,255,13408,13663,18155,18567,21217,23485,29866,32620,32791
KN195110.1	39012	73107	DDX25	1	+	39012	73107	255,0,0	10	60,138,93,99,117,177,237,165,189,126	0,1587,2809,3012,4617,6013,7469,8876,11169,33969
KN185157.1	209365	230142	DDX27	1	+	209365	230142	255,0,0	18	150,147,60,87,102,177,150,102,141,150,87,177,105,105,93,123,90,75	0,3171,4948,6154,6974,9887,10755,13314,13549,14537,15531,15735,18030,18354,19222,19411,20028,20702
KN178894.1	158402	160022	DDX28	1	+	158402	160022	255,0,0	1	1620	0
KN182038.1	14143	88160	DDX31	1	+	14143	88160	255,0,0	16	255,84,72,63,48,42,63,120,108,237,177,51,138,114,168,144	0,362,2311,3341,8802,10668,11516,13117,13365,14659,15640,31511,33156,49043,55670,73873
KN186844.1	108230	111637	DDX39A	1	+	108230	111637	255,0,0	9	207,126,102,177,120,129,114,144,147	0,278,1142,1543,2307,2626,2844,3035,3260
KN190436.1	5323	6523	DDX39B	1	+	5323	6523	255,0,0	2	546,647	0,553
KN184662.1	296112	305425	DDX39B	1	+	296112	305425	255,0,0	9	210,126,96,183,120,129,111,147,170	0,979,1434,4368,5635,7772,8665,8872,9143
KN189890.1	64449	66183	DDX39B	1	+	64449	66183	255,0,0	5	168,132,69,117,518	0,187,352,486,1216
KN177497.1	98417	110067	DDX3X	1	+	98417	110067	255,0,0	16	78,144,156,114,183,147,141,162,99,90,132,99,162,132,57,45	0,274,729,1191,1396,1783,2009,2555,2818,3117,4178,4746,4923,6062,8851,11605
KN184637.1	3655	64096	DDX4	1	+	3655	64096	255,0,0	12	75,111,270,102,147,168,126,156,153,147,102,78	0,1138,1401,2568,10846,13077,14652,17497,22481,23099,26943,60363
KN184829.1	57800	59404	DDX41	1	+	57800	59404	255,0,0	2	606,993	0,611
KN182279.1	209248	214159	DDX41	1	+	209248	214159	255,0,0	16	135,111,72,150,96,75,129,162,135,159,69,141,60,75,159,111	0,303,503,662,953,1176,1513,1817,2751,2962,3245,3725,3988,4131,4326,4800
KN177037.1	234935	265794	DDX42	1	+	234935	265794	255,0,0	17	63,585,90,114,222,276,96,48,99,129,180,117,105,153,63,150,222	0,111,1652,2970,4611,6109,7219,7835,8449,9132,9782,11288,13146,20075,22446,28438,30637
KN193562.1	46221	79436	DDX43	1	+	46221	79436	255,0,0	11	126,156,120,93,144,99,90,129,108,141,87	0,22239,22626,24027,24525,25328,26226,27662,28003,32273,33128
KN177798.1	6044	21696	DDX46	1	+	6044	21696	255,0,0	12	186,144,99,162,141,114,165,123,174,123,81,87	0,1505,4562,6549,7929,8785,9548,10443,11160,12280,13748,15565
KN185142.1	13689	22132	DDX46	1	+	13689	22132	255,0,0	6	168,162,195,138,150,177	0,670,1935,3806,4249,8266
KN195034.1	763468	764625	DDX47	1	+	763468	764625	255,0,0	8	171,165,57,141,165,108,96,132	0,193,364,435,583,758,873,1025
KN195037.1	617941	619173	DDX47	1	+	617941	619173	255,0,0	3	408,360,249	0,429,983
KN195592.1	244177	269428	DDX47	1	+	244177	269428	255,0,0	11	129,129,72,141,144,117,72,120,72,189,93	0,1343,2414,4010,4737,5438,5680,8410,8726,9045,25158
KN191383.1	735156	740962	DDX49	1	+	735156	740962	255,0,0	13	114,126,90,124,189,141,72,78,99,75,87,72,69	0,925,1938,2118,2437,2728,3359,3627,3845,4808,5369,5579,5737
KN184277.1	253521	255800	DDX5	1	+	253521	255800	255,0,0	4	264,852,537,177	0,268,1560,2102
KN187395.1	340442	346615	DDX5	1	+	340442	346615	255,0,0	13	45,168,96,135,66,141,162,174,111,60,60,225,402	0,1269,1790,1971,2208,2507,2726,2975,3550,3885,4039,5352,5771
KN184534.1	22626	25163	DDX5	1	+	22626	25163	255,0,0	4	378,81,411,804	0,379,461,1733
KN184182.1	145967	176456	DDX50	1	+	145967	176456	255,0,0	15	87,57,297,75,180,117,183,147,150,162,120,75,162,138,225	0,2810,3263,5852,6539,11576,11810,12463,15430,20038,20647,21518,21815,25480,30264
KN186104.1	557614	560089	DDX51	1	+	557614	560089	255,0,0	11	150,150,66,111,108,141,129,114,120,99,75	0,332,556,731,981,1176,1458,1720,1909,2189,2400
KN193842.1	333323	346842	DDX52	1	+	333323	346842	255,0,0	14	87,183,132,186,141,111,69,204,93,120,153,75,72,96	0,1135,2863,4089,5836,6229,7224,7786,9074,11176,11426,11851,12836,13423
KN181341.1	19741	20562	DDX53	1	+	19741	20562	255,0,0	3	129,156,393	0,270,428
KN187710.1	291183	298213	DDX53	1	+	291183	298213	255,0,0	4	552,810,66,264	0,5845,6697,6766
KN193608.1	469881	487755	DDX54	1	+	469881	487755	255,0,0	19	231,108,93,144,219,72,234,135,210,132,63,123,93,42,48,189,72,129,108	0,2876,3569,3753,4088,5016,5161,6725,8699,10055,10272,10422,11594,11795,12880,13040,13752,14712,17766
KN186383.1	152750	175627	DDX55	1	+	152750	175627	255,0,0	13	138,294,168,117,93,132,81,192,150,69,87,87,108	0,378,1038,1706,2518,7166,8415,9689,14349,19548,19703,20038,22769
KN189812.1	51930	53587	DDX55	1	+	51930	53587	255,0,0	6	180,180,96,255,30,878	0,182,367,464,724,779
KN184461.1	107778	109355	DDX55	1	+	107778	109355	255,0,0	5	117,543,180,401,111	0,119,696,1062,1466
KN194001.1	58521	64791	DDX56	1	+	58521	64791	255,0,0	12	105,90,84,87,114,123,243,87,174,159,162,60	0,843,1021,2290,2463,3268,3722,4573,4805,5135,5925,6210
KN175053.1	73324	141956	DDX58	1	+	73324	141956	255,0,0	14	117,183,147,108,156,261,156,159,135,150,171,153,144,282	0,14009,15195,17954,18451,19131,21016,25844,26960,38780,46353,60306,66478,68350
KN190357.1	1249121	1268979	DDX59	1	+	1249121	1268979	255,0,0	8	132,600,165,90,252,150,129,264	0,204,1951,6986,13799,14714,15344,19594
KN187746.1	1060225	1085968	DDX6	1	+	1060225	1085968	255,0,0	10	174,102,63,117,96,147,129,105,63,201	0,2010,4964,7130,9344,10542,11611,20622,21648,25542
KN194875.1	252126	252646	DDX6	1	+	252126	252646	255,0,0	4	102,152,93,66	0,134,287,454
KN193082.1	265003	266274	DDX6	1	+	265003	266274	255,0,0	3	489,222,483	0,556,788
KN194767.1	948395	1063364	DDX60	1	+	948395	1063364	255,0,0	30	90,153,126,141,108,201,102,153,144,129,123,105,114,138,117,96,120,153,144,156,243,162,117,102,156,138,153,123,333,189	0,6151,16129,17865,18309,20399,21127,25687,27246,41836,42302,42967,62407,62621,63576,65758,66978,68871,70396,71049,73425,81470,82883,83429,89266,90430,93068,100062,113369,114780
KN195431.1	833160	853752	DEAF1	1	+	833160	853752	255,0,0	6	87,102,126,150,138,69	0,2736,18460,18942,19680,20523
KN179897.1	4017	15246	DEAF1	1	+	4017	15246	255,0,0	3	249,90,102	0,7648,11127
KN184275.1	160494	197058	DECR1	1	+	160494	197058	255,0,0	8	57,153,69,102,147,84,63,204	0,671,10815,19379,33775,34896,35095,36360
KN186625.1	8271	12406	DECR2	1	+	8271	12406	255,0,0	7	195,108,90,123,57,75,75	0,693,973,1140,2555,3640,4060
KN183834.1	27156	29130	DEDD	1	+	27156	29130	255,0,0	4	324,108,240,375	0,526,933,1599
KN182462.1	139722	153115	DEDD2	1	+	139722	153115	255,0,0	3	390,141,327	0,9047,13066
KN185295.1	200730	217745	DEF6	1	+	200730	217745	255,0,0	12	96,141,186,234,150,105,300,168,201,90,123,90	0,9458,10241,12020,12341,13591,13885,15115,15396,16501,16799,16925
KN195771.1	83465	91923	DEF8	1	+	83465	91923	255,0,0	11	75,72,155,141,168,129,96,75,147,108,102	0,757,1974,3069,4105,4727,5248,6062,6911,7171,8356
KN183851.1	325900	326044	DEFB103A	1	+	325900	326044	255,0,0	1	144	0
KN194891.1	131106	131226	DEFB104A	1	+	131106	131226	255,0,0	1	120	0
KN194891.1	190762	190861	DEFB107A	1	+	190762	190861	255,0,0	1	99	0
KN184217.1	54933	55086	DEFB108B	1	+	54933	55086	255,0,0	1	153	0
KN194891.1	203605	203695	DEFB108B	1	+	203605	203695	255,0,0	1	90	0
KN195590.1	206111	206255	DEFB110	1	+	206111	206255	255,0,0	1	144	0
KN195590.1	242207	242330	DEFB113	1	+	242207	242330	255,0,0	1	123	0
KN193095.1	479109	479253	DEFB124	1	+	479109	479253	255,0,0	1	144	0
KN189047.1	1094	1268	DEFB127	1	+	1094	1268	255,0,0	1	174	0
KN182363.1	54531	54660	DEFB134	1	+	54531	54660	255,0,0	1	129	0
KN181186.1	16135	20240	DEGS1	1	+	16135	20240	255,0,0	2	744,144	0,3961
KN181877.1	73502	75964	DEGS2	1	+	73502	75964	255,0,0	2	657,133	0,2329
KN194099.1	90665	91309	DEK	1	+	90665	91309	255,0,0	4	120,210,69,147	0,123,334,497
KN191794.1	12582	40992	DEK	1	+	12582	40992	255,0,0	9	69,150,135,189,120,96,111,102,138	0,7712,8199,18084,22621,23605,24775,25131,28272
KN191136.1	66790	510051	DENND1A	1	+	66790	510051	255,0,0	23	42,51,120,69,81,54,111,99,102,126,102,90,42,72,57,132,90,159,372,408,240,36,54	0,26773,37137,123969,135996,140422,157320,200180,250549,282622,371517,372020,373995,376589,377895,392642,424449,440836,442064,442493,442904,443153,443207
KN192955.1	47378	254036	DENND1B	1	+	47378	254036	255,0,0	11	60,45,120,72,81,54,111,99,102,126,102	0,73286,117585,132416,136265,140854,143449,165750,176577,194638,206556
KN186656.1	4701	41426	DENND1B	1	+	4701	41426	255,0,0	9	93,42,69,57,114,54,216,225,282	0,7846,8648,13034,13928,34240,35220,36194,36443
KN195218.1	120095	126130	DENND1C	1	+	120095	126130	255,0,0	14	222,114,72,105,126,99,45,99,111,54,75,121,52,42	0,599,1447,2313,3306,3529,3717,3862,4562,4789,5306,5471,5778,5993
KN196442.1	888976	999147	DENND2A	1	+	888976	999147	255,0,0	17	189,750,129,123,201,93,51,189,108,72,75,141,147,183,120,246,90	0,207,48226,49991,57476,63020,64083,65181,69926,71117,72230,75794,77472,104027,107247,108210,110081
ABVD02260375.1	3393	30921	DENND2C	1	+	3393	30921	255,0,0	12	150,657,78,111,168,99,186,105,72,78,138,147	0,153,1416,1917,2592,6027,20551,24180,25562,26140,26763,27381
KN192064.1	72029	85174	DENND2D	1	+	72029	85174	255,0,0	10	75,234,84,183,147,141,78,72,111,171	0,508,1054,4480,7066,8428,9763,10551,11360,12974
KN187374.1	20587	77501	DENND3	1	+	20587	77501	255,0,0	16	201,108,138,159,138,105,129,171,252,525,165,105,96,123,225,111	0,594,9734,10760,15082,20742,24394,25380,27197,42042,44191,44905,47566,54024,56110,56803
KN174377.1	57807	62248	DENND3	1	+	57807	62248	255,0,0	2	240,117	0,4324
KN185719.1	7404	57174	DENND4A	1	+	7404	57174	255,0,0	19	132,138,207,129,141,132,90,516,159,339,189,96,177,201,252,120,159,66,135	0,2294,2793,3099,3482,4019,6447,14803,15397,15559,32690,37920,39305,40764,41200,42382,43122,43456,49635
KN177098.1	27005	38258	DENND4B	1	+	27005	38258	255,0,0	26	144,66,162,120,228,111,168,123,387,168,147,129,207,126,129,147,315,177,147,60,63,246,174,66,252,318	0,240,393,645,1401,1837,2054,2419,2708,3367,3814,4773,5250,5847,6096,6560,7231,7712,8148,8472,8628,9067,9384,9764,10078,10935
KN178103.1	55272	59323	DENND4B	1	+	55272	59323	255,0,0	13	225,54,90,93,216,396,135,309,156,141,198,132,306	0,450,511,719,996,1373,1896,2171,2510,2781,3138,3348,3745
KN181172.1	2079	118859	DENND4C	1	+	2079	118859	255,0,0	28	180,180,174,117,171,375,351,405,138,120,144,129,207,135,129,36,147,222,96,174,147,57,66,240,171,69,252,306	0,1095,4232,4699,5533,8617,9007,9376,18534,20111,26483,26816,38957,41472,42791,43007,44181,59648,60205,70099,73493,81782,89873,91538,100043,101978,102985,116474
KN192242.1	79696	79846	DENND5A	1	+	79696	79846	255,0,0	1	150	0
KN186633.1	346479	346632	DENND5A	1	+	346479	346632	255,0,0	1	153	0
KN189144.1	6126	54200	DENND5A	1	+	6126	54200	255,0,0	18	186,318,216,234,153,93,132,159,84,132,120,144,120,180,81,123,165,186	0,16199,23229,23962,25392,26141,28373,31973,37084,37633,41811,42889,43709,44240,45007,45636,46375,47888
KN182490.1	86239	86410	DENND5A	1	+	86239	86410	255,0,0	1	171	0
KN192436.1	28032	28137	DENND5A	1	+	28032	28137	255,0,0	1	105	0
KN186234.1	2617	2743	DENND5A	1	+	2617	2743	255,0,0	1	126	0
KN190070.1	38575	38737	DENND5A	1	+	38575	38737	255,0,0	1	162	0
KN193984.1	70333	183305	DENND5B	1	+	70333	183305	255,0,0	21	63,111,666,189,537,231,150,93,132,150,81,81,132,120,144,117,183,81,126,174,183	0,3050,12301,25159,30695,33859,37074,48915,53717,55095,56108,62844,89803,92252,96503,99744,100691,108941,109237,111153,112789
KN185027.1	57235	57334	DENND5B	1	+	57235	57334	255,0,0	1	99	0
KN196357.1	131134	188679	DENND6A	1	+	131134	188679	255,0,0	18	42,114,81,105,78,69,39,126,96,87,72,63,93,54,105,108,75,126	0,6591,8804,9953,10643,11750,12614,30750,31392,33482,46716,46874,47555,49104,49261,49467,54428,57419
KN175174.1	171711	176115	DENND6B	1	+	171711	176115	255,0,0	15	120,63,105,105,90,69,63,93,99,123,90,102,84,111,42	0,199,363,551,913,1073,1364,1526,1712,1995,2830,3018,3455,3942,4362
KN186383.1	825524	850104	DENR	1	+	825524	850104	255,0,0	5	144,117,84,84,105	0,1066,3896,5750,24475
KN193817.1	89123	89612	DENR	1	+	89123	89612	255,0,0	2	237,222	0,267
KN195039.1	1144599	1144977	DENR	1	+	1144599	1144977	255,0,0	2	141,153	0,225
KN190176.1	55956	60149	DEPDC1	1	+	55956	60149	255,0,0	6	354,360,231,105,147,534	0,357,817,1059,1182,3659
KN186839.1	494064	496449	DEPDC1	1	+	494064	496449	255,0,0	2	816,1554	0,831
KN188429.1	508234	529712	DEPDC1	1	+	508234	529712	255,0,0	11	135,186,177,171,126,702,138,132,120,87,264	0,840,2093,12078,12723,12864,14036,17181,17713,18301,21214
KN186098.1	167425	248717	DEPDC1B	1	+	167425	248717	255,0,0	11	264,138,126,129,45,138,168,174,189,51,78	0,25387,38396,39175,42745,46478,65745,75559,78839,81139,81214
KN182042.1	45597	45855	DEPDC4	1	+	45597	45855	255,0,0	2	150,57	0,201
KN194902.1	5570	106413	DEPDC5	1	+	5570	106413	255,0,0	30	108,135,222,165,120,162,180,66,99,138,201,222,117,72,72,63,135,75,102,75,66,63,78,72,48,84,87,48,90,57	0,5840,7348,8132,8669,13447,14075,16958,34165,35276,37093,42201,44329,46722,50849,51752,52671,54167,54513,67531,67947,71118,71931,84726,92103,93179,93919,96089,97985,100786
KN190256.1	523533	523602	DEPDC5	1	+	523533	523602	255,0,0	1	69	0
KN194318.1	151118	167515	DEPDC7	1	+	151118	167515	255,0,0	10	192,81,123,144,210,198,123,60,330,69	0,495,671,987,1894,3964,4954,6830,6896,16328
KN195999.1	258066	258573	DEPP1	1	+	258066	258573	255,0,0	2	177,309	0,198
KN181747.1	85122	130925	DEPTOR	1	+	85122	130925	255,0,0	3	120,180,126	0,43943,45677
KN185257.1	108382	180196	DEPTOR	1	+	108382	180196	255,0,0	6	126,105,75,132,186,177	0,31489,33466,37848,39922,71637
KN188946.1	198597	267727	DERA	1	+	198597	267727	255,0,0	8	102,150,96,135,129,114,147,57	0,1226,2864,4645,19222,64960,68682,69073
KN194735.1	202660	203478	DERA	1	+	202660	203478	255,0,0	3	207,198,393	0,219,425
KN184491.1	3524	17109	DERL1	1	+	3524	17109	255,0,0	6	114,66,99,54,111,135	0,4603,6364,7591,9689,13450
KN195699.1	11286	11439	DERL1	1	+	11286	11439	255,0,0	1	153	0
KN187353.1	77165	86109	DERL2	1	+	77165	86109	255,0,0	7	123,69,78,99,192,96,102	0,937,2977,4176,4965,5406,8842
KN194659.1	157496	159165	DERL3	1	+	157496	159165	255,0,0	7	93,66,90,90,195,96,90	0,244,422,629,1058,1377,1579
KN180127.1	146916	152979	DES	1	+	146916	152979	255,0,0	9	240,339,60,96,162,126,222,84,39	0,243,1572,1759,2000,2326,2860,5805,6024
KN192286.1	411741	428879	DESI1	1	+	411741	428879	255,0,0	5	90,126,108,69,90	0,2541,3382,5690,17048
KN192601.1	629844	630342	DESI1	1	+	629844	630342	255,0,0	2	135,358	0,140
KN184017.1	418967	419472	DESI1	1	+	418967	419472	255,0,0	2	321,180	0,325
KN194338.1	153450	154026	DESI2	1	+	153450	154026	255,0,0	3	261,258,54	0,262,522
KN190629.1	257179	257751	DESI2	1	+	257179	257751	255,0,0	2	189,291	0,281
KN178172.1	5357	38744	DESI2	1	+	5357	38744	255,0,0	4	141,96,72,42	0,1614,4332,33345
KN195194.1	74465	75015	DESI2	1	+	74465	75015	255,0,0	2	332,194	0,356
KN182056.1	24716	25061	DESI2	1	+	24716	25061	255,0,0	1	345	0
KN184606.1	318488	331679	DET1	1	+	318488	331679	255,0,0	4	189,192,189,1080	0,3502,9093,12111
KN185418.1	238940	240444	DET1	1	+	238940	240444	255,0,0	5	343,179,18,705,195	0,403,583,602,1309
KN175122.1	248308	249469	DET1	1	+	248308	249469	255,0,0	4	114,408,39,518	0,190,601,643
KN184102.1	143704	241097	DEUP1	1	+	143704	241097	255,0,0	12	168,114,138,108,249,144,108,198,96,195,117,174	0,1508,23482,27505,29602,41485,45254,55645,57874,71912,77721,97219
KN194543.1	185817	186102	DEXI	1	+	185817	186102	255,0,0	1	285	0
KN196443.1	563388	572831	DFFA	1	+	563388	572831	255,0,0	5	216,183,147,159,135	0,2065,5940,7299,9308
KN184539.1	4646	15976	DFFB	1	+	4646	15976	255,0,0	6	102,168,81,195,153,108	0,1381,3268,3838,9135,11222
KN193171.1	236268	240255	DGAT1	1	+	236268	240255	255,0,0	12	156,66,114,45,45,36,105,102,105,81,42,90	0,565,713,903,1019,1133,1246,1543,1751,2100,2255,3897
KN194920.1	1213589	1247221	DGAT2	1	+	1213589	1247221	255,0,0	8	153,201,177,207,69,108,129,114	0,3495,4990,6820,12443,12917,18223,33518
KN182160.1	3258	28213	DGAT2L6	1	+	3258	28213	255,0,0	6	150,207,177,204,72,87	0,880,3334,4928,5461,24868
KN193068.1	203683	269232	DGCR2	1	+	203683	269232	255,0,0	10	261,228,153,201,180,75,216,135,120,78	0,905,1326,6447,26742,30759,31323,32963,45134,65471
KN192060.1	353933	355116	DGCR6	1	+	353933	355116	255,0,0	3	87,132,102	0,425,1081
ABVD02261373.1	8232	8551	DGCR6	1	+	8232	8551	255,0,0	2	108,120	0,199
KN181045.1	13254	13425	DGCR6L	1	+	13254	13425	255,0,0	1	171	0
KN192060.1	168493	206294	DGCR8	1	+	168493	206294	255,0,0	14	444,252,162,141,282,198,102,99,84,99,111,123,117,81	0,465,1183,3137,3415,19402,19775,20472,21975,34694,35073,35756,36905,37720
KN191690.1	124833	126748	DGCR8	1	+	124833	126748	255,0,0	9	141,201,126,150,141,36,207,207,135	0,160,362,491,673,917,1258,1528,1780
ABVD02261355.1	20495	22519	DGCR8	1	+	20495	22519	255,0,0	10	192,168,72,276,279,213,42,72,135,48	0,418,597,685,1001,1399,1673,1763,1839,1976
KN184451.1	225991	240113	DGKA	1	+	225991	240113	255,0,0	21	78,60,123,195,93,63,162,90,84,78,72,81,99,120,93,111,120,75,48,75,63	0,353,614,850,1350,1638,1944,8620,8798,9284,9515,9842,10118,10439,10699,11321,11526,11843,12282,12802,14059
KN186619.1	8039	159807	DGKB	1	+	8039	159807	255,0,0	16	75,156,33,105,48,75,120,114,93,117,99,60,69,78,84,93	0,21058,40801,40840,55332,59043,63277,72174,75169,75344,82608,113918,123680,129384,149630,151675
KN178142.1	40088	76902	DGKD	1	+	40088	76902	255,0,0	23	87,132,114,120,93,105,150,138,111,108,99,108,102,126,81,273,99,93,87,141,105,165,102	0,892,2032,7586,8605,8784,10566,11622,13218,15405,15728,17758,20745,22044,22976,24587,24936,25116,26412,27428,31110,34180,36712
KN187375.1	1201511	1238265	DGKE	1	+	1201511	1238265	255,0,0	10	168,114,126,72,120,159,144,120,159,462	0,515,827,3184,5567,9029,9473,25112,26861,36292
KN183897.1	133196	292496	DGKG	1	+	133196	292496	255,0,0	21	66,75,162,180,75,126,111,87,117,93,78,72,90,90,162,60,96,177,114,63,96	0,15076,23350,36522,44174,44821,49184,50875,53723,54854,58755,59931,62511,67129,69307,83098,109116,130045,149429,151816,159204
KN196047.1	24868	101092	DGKH	1	+	24868	101092	255,0,0	25	69,132,108,114,90,108,162,138,111,108,99,108,117,135,279,87,87,141,105,162,102,126,108,138,111	0,7155,8572,9663,12547,14272,17561,18222,18634,20992,32763,33001,34092,40950,44948,52116,57420,60773,61045,62911,64194,70576,71369,75713,76113
KN183896.1	182571	673176	DGKI	1	+	182571	673176	255,0,0	30	51,159,117,111,96,75,57,66,72,114,78,96,87,60,114,138,78,57,63,72,114,198,60,99,81,42,72,129,120,123	0,74,275,176277,189644,208676,210613,218427,231066,234640,253614,254194,262370,266693,275842,277376,285826,298668,299717,303379,304829,328744,334187,360189,389145,391515,408956,411986,414325,490482
KN190371.1	63482	136709	DGKK	1	+	63482	136709	255,0,0	19	111,81,105,135,108,114,102,186,108,141,93,225,90,102,51,81,105,132,87	0,22190,24234,30520,31302,31733,33795,43136,44026,44898,48664,50678,64229,65885,69537,69863,69948,72028,73140
KN195954.1	30875	37070	DGKQ	1	+	30875	37070	255,0,0	14	153,114,147,96,183,144,144,108,153,90,99,93,87,99	0,245,448,689,985,1256,1582,2787,3676,4262,4449,5574,5741,6096
KN194538.1	390976	424752	DGKZ	1	+	390976	424752	255,0,0	31	60,360,141,108,96,81,57,69,72,114,75,93,87,60,114,141,78,57,63,72,114,198,96,81,72,39,144,45,120,96,117	0,19531,20020,20586,20997,21417,24084,24565,25506,25688,25897,26345,26692,26887,27032,27242,27975,28251,28436,28600,28761,29263,29651,29850,30125,30345,30900,32318,32799,33285,33659
KN194538.1	393206	393275	DGKZ	1	+	393206	393275	255,0,0	1	69	0
KN185055.1	191903	226809	DGLUCY	1	+	191903	226809	255,0,0	9	138,153,120,150,102,258,204,153,180	0,8531,12254,15092,17676,22349,27409,31530,34726
KN194971.1	36106	68925	DGUOK	1	+	36106	68925	255,0,0	6	141,114,186,150,117,96	0,11645,22513,26134,31985,32723
KN185996.1	149568	179204	DHCR24	1	+	149568	179204	255,0,0	9	228,156,108,120,264,141,201,180,150	0,3563,9063,9887,12009,16928,27683,28247,29486
KN184301.1	871361	879907	DHCR7	1	+	871361	879907	255,0,0	6	465,132,201,216,93,216	0,2222,3380,5260,6388,8330
KN192479.1	3145	3208	DHDDS	1	+	3145	3208	255,0,0	1	63	0
KN184253.1	4402	29761	DHDDS	1	+	4402	29761	255,0,0	7	117,141,117,117,114,108,237	0,1525,4772,5742,14873,16962,25122
KN193231.1	185808	192873	DHDH	1	+	185808	192873	255,0,0	6	114,165,258,117,75,105	0,1453,3240,5594,6572,6960
KN186969.1	2167	21669	DHFR	1	+	2167	21669	255,0,0	6	75,120,126,108,51,84	0,3476,9734,16737,18907,19418
KN184747.1	8366	8681	DHFR2	1	+	8366	8681	255,0,0	1	315	0
KN175763.1	4202	4661	DHFR2	1	+	4202	4661	255,0,0	1	459	0
KN186339.1	33864	37935	DHH	1	+	33864	37935	255,0,0	3	303,258,627	0,2896,3444
KN177590.1	16199	27243	DHODH	1	+	16199	27243	255,0,0	6	213,198,84,192,153,162	0,3441,6065,8947,10563,10882
KN194383.1	774667	777925	DHPS	1	+	774667	777925	255,0,0	9	207,174,120,99,87,117,114,126,93	0,537,937,1142,1320,1944,2133,2961,3165
KN194026.1	115024	115591	DHPS	1	+	115024	115591	255,0,0	2	117,183	0,384
KN184853.1	2263	9754	DHRS1	1	+	2263	9754	255,0,0	6	135,84,90,135,144,150	0,310,1966,2374,5705,7341
KN180968.1	32117	40513	DHRS11	1	+	32117	40513	255,0,0	5	66,132,93,210,147	0,1058,2513,5308,8249
KN187595.1	98717	98801	DHRS12	1	+	98717	98801	255,0,0	1	84	0
KN194006.1	385788	389402	DHRS13	1	+	385788	389402	255,0,0	5	126,117,126,312,450	0,203,1224,1494,3164
KN194751.1	231058	231825	DHRS2	1	+	231058	231825	255,0,0	2	102,99	0,668
KN182499.1	47236	84743	DHRS3	1	+	47236	84743	255,0,0	6	195,144,120,237,126,81	0,30336,31191,31685,35931,37426
KN182550.1	35034	35211	DHRS4	1	+	35034	35211	255,0,0	1	177	0
KN188578.1	42021	51895	DHRS4L2	1	+	42021	51895	255,0,0	4	174,69,90,114	0,7110,7618,9760
KN182550.1	22846	22933	DHRS4L2	1	+	22846	22933	255,0,0	1	87	0
KN196299.1	363767	385893	DHRS7B	1	+	363767	385893	255,0,0	6	204,159,90,216,111,153	0,2937,4793,8123,9040,21973
KN176367.1	30893	51809	DHRS7C	1	+	30893	51809	255,0,0	6	153,114,213,90,153,201	0,8793,9610,11623,19772,20715
KN196369.1	67132	83844	DHRS9	1	+	67132	83844	255,0,0	4	312,258,168,219	0,1473,15732,16493
KN188130.1	37283	37391	DHRSX	1	+	37283	37391	255,0,0	1	108	0
KN179233.1	11638	47512	DHTKD1	1	+	11638	47512	255,0,0	15	222,198,270,171,198,315,84,141,150,105,168,84,168,87,99	0,1000,3712,7693,10147,11602,12824,13393,18425,19664,29043,32705,33192,34887,35775
KN194194.1	243420	306306	DHX15	1	+	243420	306306	255,0,0	15	72,18,258,195,159,219,168,87,150,108,192,123,186,174,114	0,6141,6309,11137,25588,27457,32470,50063,51243,51935,52594,55619,59092,61485,62772
KN193739.1	139486	158509	DHX16	1	+	139486	158509	255,0,0	20	126,174,165,159,69,126,156,141,156,96,213,114,111,189,207,252,57,162,210,207	0,670,1086,1350,2241,2423,2647,2975,4509,4772,5061,7682,7951,9595,9864,10254,16073,17096,17403,18816
ABVD02262171.1	5553	43607	DHX29	1	+	5553	43607	255,0,0	23	165,126,126,162,162,126,612,144,177,141,144,117,87,90,126,78,225,138,93,303,126,99,51	0,1109,4758,5562,7644,8072,9437,11347,15260,16065,18442,18724,19339,20910,22150,22385,23212,24561,25109,30754,32916,35041,38003
KN182271.1	90656	92336	DHX29	1	+	90656	92336	255,0,0	4	1190,165,126,114	0,1191,1439,1566
KN187353.1	91461	98815	DHX33	1	+	91461	98815	255,0,0	9	114,177,162,228,168,189,111,159,90	0,117,1528,2874,3311,4884,5764,6930,7264
KN181093.1	2	17913	DHX33	1	+	2	17913	255,0,0	10	60,168,189,111,159,90,129,204,87,306	0,269,1842,2722,3888,4222,8546,9075,11252,17605
KN195425.1	76048	101702	DHX34	1	+	76048	101702	255,0,0	15	657,318,255,102,216,177,192,105,240,177,105,210,174,135,129	0,3066,5343,7810,8966,11477,14776,15661,18145,18598,20875,23194,24338,24731,25525
KN192038.1	163393	237482	DHX35	1	+	163393	237482	255,0,0	19	114,75,81,129,96,96,54,126,210,159,99,111,57,72,60,105,78,93,135	0,2349,4420,7598,11510,12782,18723,22693,26234,28885,29930,30970,36258,38386,39293,41268,52680,68623,73954
KN187647.1	530298	568602	DHX36	1	+	530298	568602	255,0,0	24	207,126,234,171,78,78,162,81,141,105,87,54,66,144,120,99,174,84,81,102,93,120,153,183	0,4948,5715,10062,11952,12785,13014,13996,17812,18262,18769,21907,23363,24182,26441,27955,28791,29124,30201,33968,34167,36807,37592,38121
KN193265.1	367042	399498	DHX37	1	+	367042	399498	255,0,0	22	105,168,117,147,96,99,114,102,105,84,141,78,231,114,105,198,117,174,114,141,96,105	0,3465,5211,8664,9761,11843,12861,14766,15049,17705,19292,20015,21264,22909,25234,25430,28200,30323,31291,31545,31807,32351
KN177590.1	72233	87943	DHX38	1	+	72233	87943	255,0,0	26	324,189,105,147,120,78,156,159,111,111,138,189,186,141,111,117,108,111,210,156,156,135,126,96,120,84	0,685,1501,2152,2454,2720,3245,3909,4259,4712,6354,6871,7199,7732,8262,8464,8813,9340,10273,10589,12217,12463,12802,13436,14882,15626
KN185599.1	28800	77634	DHX40	1	+	28800	77634	255,0,0	18	138,228,72,96,108,114,159,81,180,90,99,132,66,228,120,147,171,111	0,2042,2530,5096,11611,11967,28330,29124,33700,34009,35239,43270,44368,44642,45098,46391,47727,48723
KN187229.1	378287	385625	DHX58	1	+	378287	385625	255,0,0	12	21,135,93,192,165,150,252,195,126,189,198,168	0,48,486,1676,2623,2881,3530,4413,4734,6257,6815,7170
KN189948.1	245017	269277	DHX8	1	+	245017	269277	255,0,0	23	216,186,192,129,138,156,141,183,210,186,198,180,147,99,87,204,150,321,111,87,57,87,147	0,1013,1742,2112,2733,4294,7505,10080,10574,10880,11417,12866,14206,15374,16912,17586,17890,18450,19169,20240,20745,21330,24113
KN178186.1	918	1065	DHX8	1	+	918	1065	255,0,0	1	147	0
KN195233.1	639	43367	DHX9	1	+	639	43367	255,0,0	19	153,75,96,213,102,156,84,144,189,78,159,81,135,48,147,114,99,144,111	0,1355,1734,2014,4888,7007,10776,11287,22588,23363,23580,23870,24256,26228,28699,29439,31232,41821,42617
ABVD02258991.1	2606	10801	DHX9	1	+	2606	10801	255,0,0	8	162,108,165,129,231,117,198,339	0,967,1677,1949,3436,3837,4660,7856
KN189933.1	154599	178652	DIABLO	1	+	154599	178652	255,0,0	5	111,135,111,96,195	0,3997,4768,5053,23858
KN184174.1	71793	152406	DIAPH1	1	+	71793	152406	255,0,0	28	42,87,87,135,165,129,132,237,105,90,105,111,219,255,126,180,66,117,114,120,108,108,141,63,90,129,102,156	0,69,6324,8300,8564,9325,10203,10468,10896,11413,18024,64939,66598,66841,67234,68370,69253,69843,71220,72020,72304,72868,74159,75809,76732,77003,77482,80457
KN189647.1	104115	164297	DIAPH2	1	+	104115	164297	255,0,0	9	114,198,105,72,114,114,117,111,108	0,10572,15692,18123,28746,30994,33080,38942,60074
KN188779.1	14160	157503	DIAPH3	1	+	14160	157503	255,0,0	14	105,129,75,69,135,105,111,117,111,120,66,105,309,114	0,69242,102884,103050,107597,110459,118094,118528,119461,124186,127181,134451,141405,143229
KN186446.1	12590	298947	DIAPH3	1	+	12590	298947	255,0,0	10	96,93,102,240,129,126,162,135,96,261	0,8255,12235,53621,63328,81379,98776,125826,154074,286096
KN194900.1	8116	55777	DICER1	1	+	8116	55777	255,0,0	27	141,162,135,135,159,171,471,135,243,90,135,75,141,180,213,153,183,108,174,114,666,159,855,270,162,75,165	0,787,1782,2857,4194,8022,9754,16398,18660,19582,22282,24112,24832,29784,30208,30635,31735,32165,32691,33840,33957,37968,41386,43932,46814,47068,47496
KN192849.1	4929	25425	DIDO1	1	+	4929	25425	255,0,0	16	198,90,156,141,351,138,102,117,162,108,84,87,204,324,678,150	0,844,1531,2121,2296,2913,3299,3530,4827,5121,5358,15048,16422,18563,19656,20346
KN182879.1	115934	131097	DIDO1	1	+	115934	131097	255,0,0	15	99,216,399,318,111,408,204,105,117,195,90,156,141,351,138	0,102,485,908,1328,1994,2408,2663,3012,12112,12953,13635,14227,14401,15025
KN194788.1	10230	12396	DIDO1	1	+	10230	12396	255,0,0	4	264,114,603,729	0,357,513,1437
KN182979.1	1831	22125	DIDO1	1	+	1831	22125	255,0,0	16	321,162,120,138,213,117,141,156,90,198,105,207,405,84,264,384	0,453,1794,2387,2791,3023,3173,3748,4496,5231,18044,18200,18413,19400,19586,19910
KN185702.1	86462	110247	DIEXF	1	+	86462	110247	255,0,0	11	108,138,111,90,411,219,204,180,114,246,243	0,1686,3702,5451,6930,9191,10945,12948,13248,14491,23542
KN183906.1	102261	102705	DIMT1	1	+	102261	102705	255,0,0	2	78,231	0,213
KN190166.1	949004	956687	DIMT1	1	+	949004	956687	255,0,0	11	123,69,72,87,126,66,93,63,87,75,78	0,1260,1863,2716,2936,4260,4410,4586,6049,7182,7605
KN184394.1	286096	286710	DIMT1	1	+	286096	286710	255,0,0	3	114,120,84	0,124,530
KN186158.1	14490	26021	DIO1	1	+	14490	26021	255,0,0	4	201,147,183,132	0,5064,11189,11399
KN187180.1	52743	61252	DIO2	1	+	52743	61252	255,0,0	3	222,63,576	0,4987,7933
KN186380.1	313581	313701	DIO2	1	+	313581	313701	255,0,0	1	120	0
KN196434.1	373188	374100	DIO3	1	+	373188	374100	255,0,0	1	912	0
KN196323.1	110905	232139	DIP2A	1	+	110905	232139	255,0,0	38	249,120,177,75,60,63,168,174,126,114,108,126,120,81,111,204,114,126,75,138,141,111,120,93,66,102,111,123,111,93,198,120,126,195,120,120,72,90	0,770,2402,3721,5815,6566,8553,8973,9579,10165,11243,11431,15184,23865,24019,25070,30615,32571,33384,33926,38084,39984,40875,42392,42614,43463,43825,44338,45630,49037,74542,75782,85786,96097,97596,105126,112873,121144
KN186696.1	1585	42823	DIP2B	1	+	1585	42823	255,0,0	18	126,114,204,111,78,126,123,111,111,126,174,171,60,60,75,177,123,249	0,1880,6360,10072,10314,13589,15182,16932,26096,26687,28435,29266,30465,31340,35619,37441,39208,40989
KN187733.1	65025	345049	DIP2C	1	+	65025	345049	255,0,0	37	78,165,111,126,210,135,120,198,93,111,123,111,102,66,93,120,111,141,138,207,117,201,111,81,123,123,111,111,120,180,171,69,60,75,174,123,249	0,1775,31299,73303,84905,107024,109837,111151,118439,124775,132260,132786,133105,137052,139821,140091,141472,158201,162174,166435,167807,168450,174812,176342,184899,185629,186850,187087,191363,210832,213162,243716,267857,269799,273297,275635,279775
KN194991.1	850317	850857	DIRAS1	1	+	850317	850857	255,0,0	1	540	0
KN193041.1	1191338	1191935	DIRAS2	1	+	1191338	1191935	255,0,0	1	597	0
KN189824.1	23155	23797	DIRAS3	1	+	23155	23797	255,0,0	2	183,387	0,255
ABVD02264829.1	21351	21993	DIRAS3	1	+	21351	21993	255,0,0	4	387,15,33,114	0,414,459,528
ABVD02361109.1	2708	3350	DIRAS3	1	+	2708	3350	255,0,0	3	114,33,387	0,150,255
KN193085.1	41077	83327	DIRC2	1	+	41077	83327	255,0,0	4	99,243,93,207	0,102,22256,42043
KN193323.1	1266856	1269504	DIS3	1	+	1266856	1269504	255,0,0	6	1050,282,537,126,390,120	0,1054,1340,1908,2095,2528
KN195087.1	2520	4927	DIS3	1	+	2520	4927	255,0,0	5	75,174,63,614,1303	0,83,311,375,1104
KN180801.1	1674	12547	DIS3	1	+	1674	12547	255,0,0	8	138,114,159,168,72,198,156,228	0,255,1508,2513,7368,7744,9905,10645
KN185312.1	2450	23840	DIS3	1	+	2450	23840	255,0,0	12	144,117,102,63,87,129,84,156,213,168,162,123	0,545,909,9656,9835,11305,13920,15802,19787,20100,20377,21267
KN182025.1	2444	21334	DIS3L	1	+	2444	21334	255,0,0	12	81,180,168,165,246,96,492,156,177,147,177,306	0,1013,4517,5713,7899,8717,10847,12686,12942,16445,18320,18584
KN174612.1	21560	31849	DIS3L	1	+	21560	31849	255,0,0	2	42,66	0,10223
KN192989.1	4875	91562	DIS3L2	1	+	4875	91562	255,0,0	10	108,231,84,183,84,150,132,105,96,123	0,18531,53458,81003,81665,83757,84174,84439,85823,86564
KN181439.1	12266	164455	DIS3L2	1	+	12266	164455	255,0,0	5	117,81,171,249,237	0,31243,82321,104910,151952
KN188243.1	531439	810441	DISC1	1	+	531439	810441	255,0,0	9	138,120,105,189,105,57,234,129,132	0,9490,26227,200925,226569,231213,254950,259577,278870
KN189773.1	31596	48967	DISC1	1	+	31596	48967	255,0,0	3	66,600,174	0,16462,17197
KN185564.1	969416	1045234	DISP1	1	+	969416	1045234	255,0,0	8	276,3306,96,102,126,126,249,261	0,306,12301,23252,23705,24627,75305,75557
KN178202.1	182948	189467	DISP2	1	+	182948	189467	255,0,0	6	327,126,114,96,3159,102	0,744,1140,1896,3246,6417
KN195067.1	386740	417565	DISP3	1	+	386740	417565	255,0,0	21	456,123,411,219,138,135,159,135,150,162,165,126,183,132,174,126,147,168,114,168,361	0,471,603,1870,9555,10622,11253,12680,14510,14901,15863,21621,22898,24740,24953,26075,26740,28407,29125,29576,30464
KN195422.1	83612	147509	DIXDC1	1	+	83612	147509	255,0,0	19	60,129,126,231,108,114,147,93,54,51,105,54,90,75,87,168,102,111,75	0,22021,25878,27988,28835,35052,36688,39422,50438,51630,53011,53542,54089,54257,56688,57151,61240,62287,63822
KN186473.1	106386	114154	DKC1	1	+	106386	114154	255,0,0	10	87,90,186,66,123,135,144,120,117,105	0,1188,1515,2162,2588,2948,3500,5674,6742,7663
KN184385.1	7503	8873	DKC1	1	+	7503	8873	255,0,0	3	375,142,831	0,376,539
KN195383.1	38548	39804	DKC1	1	+	38548	39804	255,0,0	3	465,375,356	0,467,900
KN191399.1	21419	23668	DKK1	1	+	21419	23668	255,0,0	4	252,108,183,111	0,370,1597,2138
KN188786.1	492904	597576	DKK2	1	+	492904	597576	255,0,0	4	249,156,153,219	0,2572,3777,104453
KN187608.1	417927	464654	DKK3	1	+	417927	464654	255,0,0	4	93,159,141,132	0,690,1824,46595
KN178551.1	186715	188589	DKK4	1	+	186715	188589	255,0,0	2	150,255	0,1619
KN180110.1	26356	27149	DKK4	1	+	26356	27149	255,0,0	3	228,105,210	0,476,583
KN193231.1	477246	479437	DKKL1	1	+	477246	479437	255,0,0	2	135,288	0,1903
KN177526.1	80590	82552	DLAT	1	+	80590	82552	255,0,0	11	132,123,195,279,201,234,306,87,99,132,30	0,134,259,460,741,958,1196,1503,1597,1728,1932
KN195422.1	154103	167681	DLAT	1	+	154103	167681	255,0,0	11	75,165,102,126,153,129,189,153,69,93,108	0,114,702,1130,1410,3410,5286,6553,12085,13017,13470
KN196421.1	746734	748467	DLAT	1	+	746734	748467	255,0,0	9	162,291,90,39,285,192,249,156,84	0,199,497,589,674,1002,1237,1488,1649
KN189814.1	43182	44851	DLAT	1	+	43182	44851	255,0,0	9	492,336,93,111,24,51,132,169,144	0,493,831,926,1041,1069,1180,1341,1525
KN180862.1	12695	16916	DLAT	1	+	12695	16916	255,0,0	6	402,231,93,132,69,177	0,3184,3485,3673,3806,4044
KN184567.1	66599	354262	DLC1	1	+	66599	354262	255,0,0	16	150,135,72,81,66,147,1245,180,159,198,207,117,222,216,174,120	0,6528,261501,266473,274205,275928,276105,277617,280280,280560,282312,283960,284606,285639,286613,287543
KN186384.1	656543	656624	DLD	1	+	656543	656624	255,0,0	1	81	0
KN183925.1	35392	47664	DLD	1	+	35392	47664	255,0,0	12	63,90,138,189,168,189,102,147,93,69,69,75	0,150,1103,1575,2064,2860,8164,8715,9440,10532,11681,12197
ABVD02264243.1	1465	2992	DLD	1	+	1465	2992	255,0,0	1	1527	0
ABVD02279693.1	0	1376	DLD	1	+	0	1376	255,0,0	3	744,567,60	0,745,1316
KN190973.1	28294	99034	DLEC1	1	+	28294	99034	255,0,0	32	123,123,156,159,219,84,96,126,192,72,108,156,186,126,111,156,165,132,93,171,48,192,165,90,99,123,174,87,81,180,114,216	0,215,580,1768,3054,3462,3765,3967,4397,7205,7782,9689,11539,12187,13354,14114,22370,22654,22927,23487,24224,25104,26476,27363,30678,32029,32964,33854,51551,51901,53852,70524
KN195264.1	41655	75222	DLEU7	1	+	41655	75222	255,0,0	3	207,159,204	0,246,33363
KN189228.1	39251	41552	DLG1	1	+	39251	41552	255,0,0	3	780,1014,501	0,783,1800
KN177738.1	61786	227394	DLG1	1	+	61786	227394	255,0,0	20	108,87,111,171,102,48,96,60,180,114,102,159,117,141,138,174,120,51,57,99	0,9025,17507,26310,26740,27724,37310,41228,43969,47708,59126,81910,97359,120943,138768,140442,142449,144522,157858,165509
KN185022.1	568362	714821	DLG2	1	+	568362	714821	255,0,0	11	114,177,78,45,39,48,99,171,111,90,105	0,73873,82857,116199,119288,126834,127791,130367,132596,144518,146354
KN194909.1	16667	366277	DLG2	1	+	16667	366277	255,0,0	9	138,144,138,171,123,51,54,108,192	0,1973,29032,114052,142938,202644,300992,349301,349418
KN194909.1	334452	334557	DLG2	1	+	334452	334557	255,0,0	1	105	0
KN181816.1	5084	53315	DLG3	1	+	5084	53315	255,0,0	19	105,90,111,171,99,48,45,78,177,114,102,162,153,144,138,168,126,51,219	0,1237,1654,2153,2939,3663,6717,9585,9901,19205,39627,40155,41866,42637,43127,43566,43972,44512,48012
KN194590.1	30922	44004	DLG4	1	+	30922	44004	255,0,0	17	105,90,114,168,102,48,180,114,102,294,186,138,171,123,60,54,66	0,304,909,1952,2467,2649,3269,4636,4850,5137,8228,8548,8789,9058,9328,9530,13016
KN193315.1	333397	335088	DLG4	1	+	333397	335088	255,0,0	5	87,114,168,153,207	0,759,892,1312,1484
KN189773.1	228148	228759	DLG4	1	+	228148	228759	255,0,0	1	611	0
KN192000.1	114544	238617	DLG5	1	+	114544	238617	255,0,0	31	303,72,135,144,180,261,315,183,129,132,126,177,105,93,1020,153,114,93,150,165,129,138,186,147,174,195,135,129,111,108,102	0,63738,71318,73843,74628,83528,84947,89144,90124,93347,93920,94686,94960,98380,99400,101692,103171,103743,104125,107752,108080,108771,110213,111245,112153,112849,119706,120132,121591,122412,123971
KN186417.1	49280	214687	DLGAP1	1	+	49280	214687	255,0,0	4	246,174,216,957	0,11288,85454,164450
KN179889.1	67960	121788	DLGAP1	1	+	67960	121788	255,0,0	6	372,93,420,90,153,207	0,9874,30152,46140,50653,53621
KN184600.1	3909	90688	DLGAP2	1	+	3909	90688	255,0,0	9	144,216,351,42,84,417,90,153,216	0,6761,55842,57479,63774,65623,79780,83734,86563
KN175891.1	99472	133695	DLGAP3	1	+	99472	133695	255,0,0	12	216,144,90,486,87,312,216,69,207,438,168,399	0,969,1408,2358,16475,16968,17570,28218,28640,33110,33614,33824
KN196420.1	238386	329033	DLGAP4	1	+	238386	329033	255,0,0	11	219,210,93,411,90,360,246,51,114,243,996	0,1021,2192,35655,36588,39303,78497,82359,85103,87349,89651
KN194902.1	161888	162493	DLGAP4	1	+	161888	162493	255,0,0	4	201,141,114,99	0,239,383,506
ABVD02086984.1	74463	76067	DLGAP4	1	+	74463	76067	255,0,0	5	204,108,225,258,225	0,354,625,959,1379
ABVD02264949.1	30069	30664	DLGAP4	1	+	30069	30664	255,0,0	3	105,255,147	0,107,448
KN194279.1	12918	53319	DLGAP5	1	+	12918	53319	255,0,0	11	234,144,60,87,279,111,90,162,177,150,105	0,8759,11163,12572,20120,21129,23468,24343,31135,34072,40296
KN195602.1	90756	91089	DLGAP5	1	+	90756	91089	255,0,0	1	333	0
KN193555.1	510641	511385	DLK1	1	+	510641	511385	255,0,0	1	744	0
KN187348.1	654882	658571	DLK2	1	+	654882	658571	255,0,0	5	75,63,132,150,732	0,348,1466,2064,2957
KN194465.1	690240	697982	DLL1	1	+	690240	697982	255,0,0	12	120,339,354,216,171,129,60,258,60,51,138,99	0,368,713,2283,2621,2953,3645,6039,6515,7421,7478,7643
KN174748.1	43183	49985	DLL3	1	+	43183	49985	255,0,0	6	195,324,222,213,243,294	0,261,2067,3256,4365,6508
KN178599.1	164331	171486	DLL4	1	+	164331	171486	255,0,0	10	114,702,219,171,129,60,267,54,270,66	0,619,2408,2783,4428,4643,5103,6144,6708,7089
KN191084.1	339540	361183	DLST	1	+	339540	361183	255,0,0	11	63,75,57,111,75,96,132,75,84,168,132	0,6946,7216,7780,9520,11492,18287,19890,20258,20657,21511
KN176589.1	58100	60620	DLX1	1	+	58100	60620	255,0,0	3	309,201,255	0,942,2265
KN176589.1	72856	74793	DLX2	1	+	72856	74793	255,0,0	4	360,186,279,117	0,860,1538,1820
KN195000.1	234223	237599	DLX3	1	+	234223	237599	255,0,0	3	348,189,324	0,1849,3052
KN195000.1	213292	217876	DLX4	1	+	213292	217876	255,0,0	3	282,198,240	0,3759,4344
KN188303.1	122624	126472	DLX5	1	+	122624	126472	255,0,0	3	351,180,333	0,2231,3515
KN188303.1	137186	140896	DLX6	1	+	137186	140896	255,0,0	3	252,201,81	0,2216,3629
KN193305.1	357637	357871	DMAC1	1	+	357637	357871	255,0,0	1	234	0
KN190084.1	21233	23083	DMAC2	1	+	21233	23083	255,0,0	3	84,159,174	0,1060,1676
KN191598.1	43096	51855	DMAP1	1	+	43096	51855	255,0,0	11	105,93,195,159,165,189,72,72,246,48,57	0,629,1014,6487,6775,7229,7585,7965,8179,8428,8702
KN195521.1	7559	20827	DMBT1	1	+	7559	20827	255,0,0	3	165,315,309	0,2790,12959
KN185667.1	284105	299097	DMBT1	1	+	284105	299097	255,0,0	6	153,129,306,309,300,300	0,174,6466,9924,12699,14692
KN190154.1	2146	14007	DMBT1	1	+	2146	14007	255,0,0	4	315,318,321,144	0,5919,9803,11717
KN184842.1	67672	72719	DMBX1	1	+	67672	72719	255,0,0	4	438,345,195,153	0,1196,1808,4894
KN185006.1	394033	448493	DMC1	1	+	394033	448493	255,0,0	12	69,114,63,111,72,93,75,42,51,81,147,45	0,6783,20624,21047,21279,21738,26264,27441,33850,39842,53359,54415
KN196455.1	4626	290741	DMD	1	+	4626	290741	255,0,0	24	174,114,150,150,135,183,165,114,216,138,180,243,87,174,177,177,108,102,120,150,180,192,129,180	0,597,17996,45597,48514,54290,73058,74158,77007,80058,96871,101779,116744,129192,153233,164492,170227,170465,195804,216316,239526,240379,284627,285935
KN186141.1	10286	92863	DMD	1	+	10286	92863	255,0,0	10	96,96,117,249,159,63,63,144,114,165	0,16662,25844,26842,67322,70201,71358,77405,79998,82412
KN176200.1	13736	56563	DMD	1	+	13736	56563	255,0,0	4	150,270,120,159	0,26828,27718,42668
KN185510.1	34167	125610	DMGDH	1	+	34167	125610	255,0,0	15	174,96,168,204,249,201,168,153,168,129,219,159,60,135,207	0,6266,8120,10949,17910,20420,42137,42689,44625,46101,47937,49468,52496,77108,91236
KN185826.1	136281	145298	DMKN	1	+	136281	145298	255,0,0	2	126,48	0,8969
KN186734.1	372577	378939	DMP1	1	+	372577	378939	255,0,0	5	180,210,381,546,57	0,183,420,804,6305
KN185651.1	455099	463917	DMPK	1	+	455099	463917	255,0,0	16	159,21,93,87,93,147,96,204,264,81,99,117,96,48,93,156	0,2254,2365,2704,2872,3508,3879,4265,4547,5375,6614,7479,7685,7957,8238,8662
KN182505.1	192468	307418	DMRT1	1	+	192468	307418	255,0,0	6	162,189,186,282,147,153	0,185,3694,47574,65958,114797
KN182505.1	410161	415248	DMRT2	1	+	410161	415248	255,0,0	5	150,69,201,102,1056	0,156,330,2146,4031
KN182505.1	315821	330727	DMRT3	1	+	315821	330727	255,0,0	3	351,102,963	0,354,13943
KN179785.1	65732	70713	DMRTA1	1	+	65732	70713	255,0,0	2	651,846	0,4135
KN195001.1	414892	417762	DMRTA2	1	+	414892	417762	255,0,0	3	87,438,1053	0,116,1817
KN196430.1	168703	174625	DMRTB1	1	+	168703	174625	255,0,0	2	129,189	0,5733
KN186986.1	24912	26395	DMRTC1	1	+	24912	26395	255,0,0	2	111,90	0,1393
KN185349.1	467955	471609	DMRTC2	1	+	467955	471609	255,0,0	5	225,72,183,237,108	0,307,1084,2518,3546
ABVD02013763.1	54529	69644	DMTF1	1	+	54529	69644	255,0,0	11	111,102,342,156,66,210,153,75,228,108,162	0,321,1125,2045,4597,7389,8926,10022,10283,12566,14953
KN185425.1	257804	260385	DMTF1	1	+	257804	260385	255,0,0	13	150,51,81,222,96,132,156,51,123,135,264,93,81	0,153,207,294,576,727,979,1175,1229,1365,1542,1850,2500
KN179307.1	196384	205471	DMTN	1	+	196384	205471	255,0,0	13	111,81,69,51,63,105,126,153,54,99,45,156,69	0,279,665,1104,1311,4868,5547,6238,6667,7084,7607,8477,9018
KN188280.1	232884	233640	DMTN	1	+	232884	233640	255,0,0	3	198,348,180	0,208,576
KN185651.1	447159	453306	DMWD	1	+	447159	453306	255,0,0	4	249,183,1245,45	0,1454,3713,6102
KN196019.1	6980	146122	DMXL2	1	+	6980	146122	255,0,0	38	177,186,171,243,267,699,123,90,117,120,228,1677,111,171,96,168,264,1080,195,75,129,246,183,48,63,87,204,117,87,120,141,60,126,78,90,54,219,207	0,1836,4629,15959,16681,17596,18629,44892,46634,57217,60354,62108,66086,69248,77636,78177,79599,83336,84798,86478,88107,93260,105642,123223,123289,124180,124696,125670,129863,130026,132053,132836,133026,133691,136019,136781,137993,138935
KN185981.1	5573	45591	DNA2	1	+	5573	45591	255,0,0	13	225,114,111,111,228,198,162,123,213,132,144,180,183	0,705,1125,1321,8717,10177,11560,14728,18289,25488,31407,33074,39835
KN184184.1	510237	528737	DNAAF1	1	+	510237	528737	255,0,0	7	93,222,165,120,162,129,249	0,1703,2067,4534,8862,11286,18251
KN174256.1	4329	11829	DNAAF2	1	+	4329	11829	255,0,0	9	162,138,144,162,177,129,387,363,318	0,225,1387,5637,5802,6141,6291,6813,7182
ABVD02100386.1	2307	9810	DNAAF2	1	+	2307	9810	255,0,0	7	687,336,177,162,144,138,162	0,720,1524,1704,5972,7140,7341
KN185106.1	118190	122714	DNAAF3	1	+	118190	122714	255,0,0	9	135,117,129,120,183,159,96,168,93	0,569,1520,1736,1978,2444,3738,4017,4431
KN181285.1	40557	43733	DNAAF4	1	+	40557	43733	255,0,0	3	108,111,147	0,1473,3029
ABVD02314546.1	12812	13118	DNAAF4	1	+	12812	13118	255,0,0	1	306	0
KN191023.1	453	812	DNAAF4	1	+	453	812	255,0,0	1	359	0
ABVD02039709.1	85	391	DNAAF4	1	+	85	391	255,0,0	1	306	0
KN181410.1	35505	41382	DNAAF4	1	+	35505	41382	255,0,0	3	135,138,123	0,5302,5754
ABVD02165924.1	2	206	DNAAF4	1	+	2	206	255,0,0	1	204	0
KN188477.1	1145291	1180962	DNAAF5	1	+	1145291	1180962	255,0,0	9	192,150,213,234,111,123,183,126,120	0,4356,16243,17263,28046,28654,33002,35126,35551
KN189000.1	22396	104985	DNAH1	1	+	22396	104985	255,0,0	75	105,180,159,132,162,252,156,210,300,153,195,219,120,84,138,141,198,252,216,165,120,108,180,138,165,114,189,108,114,147,90,186,93,156,177,195,120,147,111,135,159,165,165,177,231,198,132,210,174,192,111,186,192,168,195,147,123,123,147,162,225,195,156,195,144,159,135,171,180,174,168,129,357,201,120	0,5407,6025,7141,11013,11728,24435,25391,26308,28029,28980,29272,29939,30448,31437,31845,32340,32617,33434,35207,35825,36106,36806,37620,38315,46647,47107,47563,48430,49138,50858,51029,52467,52744,55931,56928,57231,57717,58056,59270,59479,59982,60498,64030,65190,65817,66482,67533,67929,69292,69880,70628,71177,72375,72642,73010,73595,74324,74557,74831,75677,76059,76596,77305,77750,78121,78363,78900,79156,79407,80215,80520,81028,81741,82469
KN186383.1	2276	28677	DNAH10	1	+	2276	28677	255,0,0	11	156,123,126,174,171,189,198,192,240,150,108	0,580,2414,3375,4878,12362,15512,16599,20446,21346,26293
KN181773.1	4983	128212	DNAH10	1	+	4983	128212	255,0,0	63	165,210,156,492,156,108,99,183,204,156,234,120,234,222,270,183,135,150,189,150,189,123,159,135,126,132,216,117,147,153,261,168,96,165,186,177,165,90,192,159,171,186,138,216,219,153,276,234,273,105,153,156,183,201,210,96,168,135,213,162,186,141,150	0,802,5465,13499,14083,17827,18018,20476,22481,25100,29792,31898,33687,35856,41818,42240,43476,44176,45275,47236,47901,49203,51303,54165,55499,56809,57241,61213,62614,65281,66479,70617,71780,72407,73101,76717,82677,83524,87103,87812,91586,96802,98075,99119,100332,100858,102615,103592,106620,111879,112402,113084,114287,115545,116863,117255,118086,118680,118998,119305,121075,122374,123079
KN177893.1	9193	153332	DNAH11	1	+	9193	153332	255,0,0	32	135,159,159,144,111,147,93,195,78,138,135,150,150,132,171,207,165,99,243,162,177,162,123,144,162,225,147,114,144,183,102,138	0,4051,7532,7793,10573,32866,36005,37327,39000,41187,43038,44182,61557,64560,69154,72551,73428,74263,74985,76824,77265,81693,82751,83492,109765,117812,121704,126005,131016,131799,133547,144001
KN191698.1	19918	240413	DNAH12	1	+	19918	240413	255,0,0	58	183,75,156,195,192,147,90,177,132,123,132,195,249,186,195,201,123,282,120,156,174,153,240,246,117,111,183,141,84,189,120,198,153,138,168,255,303,174,195,165,195,129,165,81,177,132,90,141,240,150,144,213,192,195,171,144,156,147	0,812,1471,1840,11519,12297,13070,21720,38317,55945,56970,57439,61113,66504,67335,69229,70771,70989,86863,88484,88796,91899,92306,92878,93454,100580,116517,116848,120346,126227,131290,133194,139098,141225,142538,144084,145994,146894,151575,154772,160957,165168,166440,167237,172049,175634,177142,190509,192404,193630,194078,200917,201867,202711,206553,212114,220034,220348
KN188278.1	10270	213252	DNAH14	1	+	10270	213252	255,0,0	22	204,252,144,72,108,126,129,81,204,156,192,123,96,165,132,231,234,279,201,231,186,192	0,963,19344,19500,36768,50525,52065,54335,90545,92597,94816,105225,109022,114275,118271,149557,151955,155119,155636,163346,198932,202790
KN181991.1	4089	109610	DNAH14	1	+	4089	109610	255,0,0	11	132,93,168,180,96,234,252,369,336,123,171	0,10206,17872,27822,28595,33057,36066,75836,88211,104511,105350
KN179915.1	23935	27442	DNAH14	1	+	23935	27442	255,0,0	2	249,132	0,3375
KN194842.1	1612514	1753971	DNAH17	1	+	1612514	1753971	255,0,0	80	345,192,192,102,87,126,150,90,165,105,267,195,147,102,99,141,150,174,249,165,219,123,93,150,246,126,348,90,129,150,132,102,126,159,159,102,159,138,231,135,135,129,150,279,174,210,168,99,150,90,165,165,192,264,162,225,171,96,219,207,114,195,234,123,201,165,141,168,126,195,144,141,228,189,186,189,192,144,225,246	0,1216,2116,2520,2841,3116,3866,4136,8808,9252,22971,24076,26556,30120,31259,37645,46378,48279,52167,52954,53664,55587,56206,57803,67906,69751,70499,70941,71345,72241,76340,76586,77355,77750,78338,79309,81988,83199,83478,84058,85167,87296,87912,91193,91581,92061,92388,99754,100744,101225,102575,103185,103575,106281,108037,109839,111500,112745,113038,114661,115152,117313,117820,118617,120128,121559,121948,122265,123780,124461,127805,128811,129599,132020,136835,137393,138609,139154,139781,141211
KN194590.1	525465	580724	DNAH2	1	+	525465	580724	255,0,0	36	165,234,111,234,195,207,129,180,216,144,159,240,186,138,195,201,156,174,165,162,102,162,75,186,135,225,99,129,105,192,102,192,180,129,153,126	0,5434,6202,6483,7622,9468,10007,10361,12079,37728,38697,39095,39639,40030,40612,42232,42525,43491,44128,45802,46068,47246,47544,47736,48269,50143,50639,51093,51463,51885,52499,52699,53340,54237,54716,55133
ABVD02283039.1	510	24165	DNAH2	1	+	510	24165	255,0,0	28	183,84,132,150,162,162,138,135,141,210,117,141,171,117,162,129,147,66,153,147,135,147,198,129,183,153,183,192	0,383,607,887,1372,1800,2246,3036,3301,4738,5166,5428,6256,6548,16002,16745,17023,17240,17417,17785,18121,18407,18699,20351,22418,22794,23066,23463
KN186590.1	310527	371734	DNAH3	1	+	310527	371734	255,0,0	21	351,141,204,141,171,153,117,246,225,2142,198,183,216,189,642,147,156,123,180,294,105	0,1800,2561,4888,14708,15665,19233,20897,24070,27247,33130,40976,44515,46781,48180,49776,50151,50397,56303,58586,61102
KN193347.1	385290	646067	DNAH5	1	+	385290	646067	255,0,0	78	57,132,87,159,225,138,177,117,105,123,213,111,84,315,210,171,144,171,156,192,87,135,201,237,219,63,237,243,198,156,165,156,213,225,171,180,189,192,138,105,156,147,243,177,144,132,123,216,219,195,174,129,156,267,231,117,174,207,180,135,138,318,153,183,246,114,189,123,153,243,219,207,201,219,213,153,231,147	0,18985,21245,22816,23608,25969,26840,28675,29434,34986,35677,39683,41452,41991,43484,52532,55931,61832,62783,76502,76779,85545,89386,90150,96279,97584,97952,98932,101046,102924,104613,109132,110749,111741,113371,119830,120400,120918,124055,126294,128530,133179,136401,139965,142033,142497,150597,150911,152330,156425,158747,162355,166119,166706,175803,180596,181512,185147,194410,201809,206287,206972,207908,209398,217486,218650,219240,226341,234964,239314,240196,241612,242443,244484,246310,252287,252865,260630
KN188960.1	11839	174508	DNAH6	1	+	11839	174508	255,0,0	46	150,105,558,123,183,144,219,150,156,135,171,150,72,153,231,156,138,237,174,237,261,123,195,201,129,165,66,183,177,237,51,93,189,162,81,147,138,120,114,132,129,186,69,156,222,102	0,1464,16628,17848,19134,19836,24552,25595,26742,28743,30895,34742,35492,37240,51038,54474,56693,58138,59750,60408,61801,63195,66260,67469,68358,71092,72677,75059,80857,87431,94930,95008,109856,123730,124741,125624,128146,133720,134702,139126,141758,152629,153251,154088,157168,162567
KN194161.1	7320	218504	DNAH7	1	+	7320	218504	255,0,0	43	168,183,180,348,333,228,873,219,117,168,162,192,225,132,177,183,150,246,99,213,129,102,171,108,213,210,192,189,684,147,225,81,126,273,180,180,117,114,81,183,150,105,57	0,6969,9742,11351,18469,21766,24129,36572,38008,47346,48248,57841,60431,62278,64957,65475,69082,70126,72885,75652,85909,86158,95130,100115,101247,121737,123477,134532,136677,138871,141647,145160,155319,156221,161309,162114,170481,174497,188076,189973,196746,197676,211127
KN193051.1	5335	142759	DNAH9	1	+	5335	142759	255,0,0	28	162,198,162,120,144,162,231,264,423,120,186,234,120,207,162,141,168,129,189,150,129,225,195,189,174,183,387,225	0,4020,8844,10866,20210,20729,21100,28455,44550,50782,51955,55278,61031,62091,63921,71647,76632,78528,84898,87260,95702,97675,101905,103199,105421,111610,131973,137199
KN180255.1	10170	21516	DNAH9	1	+	10170	21516	255,0,0	4	138,156,198,150	0,1202,3400,11196
KN184350.1	8965	144191	DNAH9	1	+	8965	144191	255,0,0	34	114,150,117,69,120,261,243,135,195,420,225,165,873,129,129,150,129,240,159,159,102,159,138,291,210,129,108,147,174,174,210,168,99,243	0,4081,6617,9955,11565,15177,16505,22145,25769,26059,40075,40896,48684,52013,52516,53615,54969,56869,57447,71431,77359,86967,90248,95596,102722,109911,110999,112811,116889,121195,122474,132778,134250,134983
KN177261.1	138964	177208	DNAI1	1	+	138964	177208	255,0,0	16	99,81,129,114,60,135,120,243,93,81,81,150,99,33,129,96	0,307,3892,4690,5845,7201,15217,25158,30101,30329,31082,32393,32645,34941,34998,38148
KN191191.1	892663	900462	DNAI2	1	+	892663	900462	255,0,0	5	222,147,135,225,126	0,1037,1727,3916,7673
KN182721.1	1319	17568	DNAI2	1	+	1319	17568	255,0,0	6	144,114,146,117,162,183	0,7999,8937,13523,14471,16066
KN193315.1	74342	83071	DNAJA1	1	+	74342	83071	255,0,0	8	132,177,105,228,114,117,102,216	0,297,2512,3741,5847,7343,7727,8513
KN180752.1	47313	48455	DNAJA1	1	+	47313	48455	255,0,0	4	400,174,407,81	0,401,576,1061
KN192895.1	72968	73662	DNAJA1	1	+	72968	73662	255,0,0	3	120,321,204	0,164,490
KN192096.1	329191	330358	DNAJA1	1	+	329191	330358	255,0,0	3	303,129,731	0,306,436
KN195607.1	107917	108926	DNAJA1	1	+	107917	108926	255,0,0	1	1009	0
KN188927.1	7958	9149	DNAJA1	1	+	7958	9149	255,0,0	1	1191	0
KN190246.1	110092	111208	DNAJA1	1	+	110092	111208	255,0,0	4	230,438,261,141	0,253,700,975
ABVD02113361.1	2136	3252	DNAJA1	1	+	2136	3252	255,0,0	4	141,261,438,230	0,155,425,886
ABVD02120251.1	51	782	DNAJA1	1	+	51	782	255,0,0	1	731	0
KN181860.1	24150	25261	DNAJA2	1	+	24150	25261	255,0,0	4	273,254,275,81	0,384,650,1030
KN194562.1	164033	174758	DNAJA2	1	+	164033	174758	255,0,0	9	189,129,144,198,132,81,225,63,75	0,752,1044,4482,6438,6822,8628,9123,10650
KN178089.1	142701	143725	DNAJA3	1	+	142701	143725	255,0,0	2	279,246	0,778
KN190484.1	70897	105865	DNAJA3	1	+	70897	105865	255,0,0	12	102,96,117,129,66,147,153,162,84,135,48,135	0,8656,9586,10310,11991,13178,22482,23657,25666,30503,34755,34833
KN179307.1	126689	127707	DNAJA4	1	+	126689	127707	255,0,0	4	219,90,222,141	0,561,654,877
KN185260.1	104206	118574	DNAJA4	1	+	104206	118574	255,0,0	7	147,183,105,228,228,105,213	0,6003,7987,8967,10288,13951,14155
KN186844.1	39443	41692	DNAJB1	1	+	39443	41692	255,0,0	3	210,582,228	0,1144,2021
KN175154.1	122725	130495	DNAJB11	1	+	122725	130495	255,0,0	4	69,156,96,135	0,2713,6464,7635
KN177975.1	3829	8339	DNAJB11	1	+	3829	8339	255,0,0	6	144,81,60,111,159,63	0,1074,1771,3029,3546,4447
KN181041.1	128427	143806	DNAJB12	1	+	128427	143806	255,0,0	9	117,174,111,78,189,147,51,126,207	0,658,2292,3448,3638,5624,6969,7023,15172
KN178530.1	13980	22376	DNAJB13	1	+	13980	22376	255,0,0	6	150,72,117,111,159,171	0,798,1836,3559,4714,8225
KN185722.1	197363	198064	DNAJB14	1	+	197363	198064	255,0,0	1	701	0
KN191687.1	182879	236195	DNAJB14	1	+	182879	236195	255,0,0	8	132,174,147,186,96,108,174,120	0,16261,32202,42211,43808,44701,45644,53196
KN180127.1	16899	22176	DNAJB2	1	+	16899	22176	255,0,0	9	66,108,51,123,93,102,72,51,219	0,720,1909,2127,3022,3258,3574,4926,5058
KN180194.1	173589	182385	DNAJB4	1	+	173589	182385	255,0,0	3	210,570,231	0,6616,8565
KN191488.1	18008	19019	DNAJB4	1	+	18008	19019	255,0,0	1	1011	0
KN183784.1	562011	562770	DNAJB4	1	+	562011	562770	255,0,0	4	78,213,147,312	0,84,299,447
KN186251.1	474272	478356	DNAJB5	1	+	474272	478356	255,0,0	3	231,603,210	0,402,3874
ABVD02261973.1	65306	86228	DNAJB6	1	+	65306	86228	255,0,0	7	66,108,60,114,132,141,75	0,1998,6237,7218,18352,20204,20847
KN184934.1	434597	435299	DNAJB8	1	+	434597	435299	255,0,0	2	222,465	0,237
KN189143.1	229119	230767	DNAJB9	1	+	229119	230767	255,0,0	2	450,216	0,1432
KN187340.1	47102	47760	DNAJB9	1	+	47102	47760	255,0,0	2	227,300	0,358
KN190187.1	340967	341957	DNAJC1	1	+	340967	341957	255,0,0	4	309,87,132,186	0,314,540,804
KN189691.1	19576	130542	DNAJC1	1	+	19576	130542	255,0,0	8	162,87,96,96,168,45,108,66	0,22214,37356,38411,39379,46080,46622,110900
KN189916.1	254714	296901	DNAJC10	1	+	254714	296901	255,0,0	21	120,147,54,129,156,102,117,129,114,114,90,138,45,78,93,132,84,51,42,120,204	0,5056,5469,6449,7513,8850,11666,12075,16119,17722,18558,22440,30422,31834,32892,33571,33997,38803,40404,40449,41983
KN182496.1	148211	150599	DNAJC10	1	+	148211	150599	255,0,0	5	761,75,285,914,237	0,763,869,1155,2151
KN175605.1	247899	250216	DNAJC10	1	+	247899	250216	255,0,0	5	795,471,180,537,201	0,800,1272,1458,2116
KN195061.1	1164240	1224470	DNAJC11	1	+	1164240	1224470	255,0,0	15	129,144,57,69,156,117,90,186,72,123,129,102,75,129,72	0,841,1079,2026,3105,5597,6056,6691,9594,10639,11732,33714,39689,41639,60158
KN175363.1	18118	26157	DNAJC12	1	+	18118	26157	255,0,0	2	81,78	0,7961
KN192878.1	34282	34579	DNAJC12	1	+	34282	34579	255,0,0	1	297	0
ABVD02108756.1	77	158	DNAJC12	1	+	77	158	255,0,0	1	81	0
KN180294.1	2720	73312	DNAJC13	1	+	2720	73312	255,0,0	42	108,156,57,120,78,96,144,81,156,105,159,63,99,108,198,90,153,48,153,204,114,78,135,180,78,123,180,168,111,120,177,93,102,72,114,171,183,180,138,147,99,105	0,804,1669,3675,5703,6008,6655,10158,11612,13818,14014,15438,16747,18321,19209,20442,23010,23701,26377,28045,29670,30495,32021,34274,34891,35981,39504,40347,42761,44159,45474,47438,51245,53270,53580,57973,58713,60958,61440,62875,64910,70487
KN181147.1	171796	173686	DNAJC14	1	+	171796	173686	255,0,0	4	113,291,726,695	0,176,468,1195
KN189126.1	135035	139912	DNAJC14	1	+	135035	139912	255,0,0	7	192,105,162,117,108,1047,297	0,387,586,1098,1426,3470,4580
KN195165.1	269607	278327	DNAJC14	1	+	269607	278327	255,0,0	7	740,159,156,309,150,165,126	0,839,1006,1185,1560,1773,8594
KN196253.1	297804	321104	DNAJC15	1	+	297804	321104	255,0,0	3	72,75,66	0,5939,23234
KN178077.1	113864	113999	DNAJC15	1	+	113864	113999	255,0,0	1	135	0
KN185704.1	201205	233930	DNAJC16	1	+	201205	233930	255,0,0	13	396,174,105,75,186,183,132,159,108,186,336,66,168	0,931,1784,1988,3351,7121,8935,16365,17328,19141,27950,29263,32557
KN185460.1	71677	82310	DNAJC17	1	+	71677	82310	255,0,0	9	120,108,81,78,100,93,105,60,69	0,5568,6219,6880,8057,8373,9874,10243,10564
KN189737.1	350751	386983	DNAJC18	1	+	350751	386983	255,0,0	7	120,171,114,108,186,147,186	0,9237,11334,12479,13396,29512,36046
KN194956.1	17268	17572	DNAJC18	1	+	17268	17572	255,0,0	1	304	0
KN194406.1	768332	768398	DNAJC19	1	+	768332	768398	255,0,0	1	66	0
KN195010.1	244480	247845	DNAJC19	1	+	244480	247845	255,0,0	5	69,72,75,75,51	0,1390,2038,3162,3314
KN187109.1	167888	169170	DNAJC2	1	+	167888	169170	255,0,0	6	216,207,36,129,401,150	0,314,522,563,698,1132
KN183546.1	17799	19485	DNAJC2	1	+	17799	19485	255,0,0	6	595,90,180,96,321,123	0,596,692,910,1132,1563
ABVD02357811.1	9747	11432	DNAJC2	1	+	9747	11432	255,0,0	9	120,297,51,126,180,57,207,78,288	0,260,562,647,818,1034,1092,1307,1397
KN188170.1	12809	14127	DNAJC2	1	+	12809	14127	255,0,0	6	129,273,303,156,60,147	0,130,407,769,1065,1171
ABVD02261591.1	105	445	DNAJC2	1	+	105	445	255,0,0	2	276,63	0,277
KN186105.1	20060	21027	DNAJC2	1	+	20060	21027	255,0,0	4	120,201,180,42	0,275,633,925
KN189575.1	30674	32348	DNAJC2	1	+	30674	32348	255,0,0	5	618,255,314,129,189	0,661,1009,1325,1485
KN179821.1	2296	8510	DNAJC2	1	+	2296	8510	255,0,0	3	99,192,63	0,4285,6151
KN195578.1	29678	31337	DNAJC2	1	+	29678	31337	255,0,0	1	1659	0
ABVD02293251.1	184	1647	DNAJC2	1	+	184	1647	255,0,0	5	390,354,81,452,93	0,429,785,872,1370
KN182802.1	28256	29718	DNAJC2	1	+	28256	29718	255,0,0	5	93,452,81,353,390	0,139,597,680,1072
ABVD02119161.1	901	2464	DNAJC2	1	+	901	2464	255,0,0	9	111,159,147,51,96,180,84,207,380	0,113,284,442,557,691,883,968,1183
ABVD02268599.1	8979	10665	DNAJC2	1	+	8979	10665	255,0,0	6	595,90,180,96,321,123	0,596,692,910,1132,1563
KN179723.1	2491	11014	DNAJC21	1	+	2491	11014	255,0,0	6	156,306,123,123,96,96	0,1059,1826,2238,3921,8427
KN181499.1	1044	7687	DNAJC21	1	+	1044	7687	255,0,0	4	90,159,42,168	0,2577,3150,6475
KN183950.1	108490	110424	DNAJC22	1	+	108490	110424	255,0,0	2	657,168	0,1766
KN175857.1	134545	202838	DNAJC24	1	+	134545	202838	255,0,0	3	96,141,120	0,36997,68173
KN186109.1	15478	15796	DNAJC24	1	+	15478	15796	255,0,0	2	57,129	0,189
KN191719.1	85249	85881	DNAJC25	1	+	85249	85881	255,0,0	4	144,141,144,54	0,186,344,578
KN185017.1	175750	175819	DNAJC25	1	+	175750	175819	255,0,0	1	69	0
KN185017.1	179317	184944	DNAJC25	1	+	179317	184944	255,0,0	3	147,480,117	0,3297,5510
KN192566.1	6400	47205	DNAJC27	1	+	6400	47205	255,0,0	5	69,165,120,162,132	0,13596,14387,37051,40673
ABVD02129717.1	1139	1490	DNAJC27	1	+	1139	1490	255,0,0	1	351	0
ABVD02245759.1	1139	1490	DNAJC27	1	+	1139	1490	255,0,0	1	351	0
KN177191.1	6318	6669	DNAJC27	1	+	6318	6669	255,0,0	1	351	0
ABVD02012573.1	1897	2248	DNAJC27	1	+	1897	2248	255,0,0	1	351	0
KN185872.1	520691	530040	DNAJC28	1	+	520691	530040	255,0,0	4	152,162,264,233	0,156,329,9116
KN193928.1	20507	21626	DNAJC28	1	+	20507	21626	255,0,0	3	222,780,111	0,225,1008
KN176762.1	10088	92724	DNAJC3	1	+	10088	92724	255,0,0	10	126,75,153,180,120,108,120,132,150,156	0,2012,27583,29253,29963,43030,43220,75692,76676,82480
KN184056.1	194054	194597	DNAJC30	1	+	194054	194597	255,0,0	2	333,174	0,369
KN185486.1	387258	389810	DNAJC4	1	+	387258	389810	255,0,0	5	84,96,159,168,213	0,703,1222,1491,2339
KN194644.1	783739	785760	DNAJC5	1	+	783739	785760	255,0,0	4	105,216,171,102	0,681,1317,1919
KN193909.1	136660	178046	DNAJC5B	1	+	136660	178046	255,0,0	3	117,216,168	0,36040,41218
KN195265.1	141826	142366	DNAJC5G	1	+	141826	142366	255,0,0	2	216,147	0,393
KN185358.1	51230	52031	DNAJC7	1	+	51230	52031	255,0,0	2	321,378	0,423
KN187229.1	289052	320818	DNAJC7	1	+	289052	320818	255,0,0	13	63,153,147,72,93,165,156,117,75,114,129,87,75	0,2109,2495,3003,6125,7066,7793,8708,15888,16627,17132,17998,31691
KN184203.1	95153	118774	DNAJC8	1	+	95153	118774	255,0,0	9	120,78,90,72,96,69,54,102,78	0,1267,2239,7140,8864,9469,12014,21175,23543
KN194910.1	108065	108819	DNAJC8	1	+	108065	108819	255,0,0	2	234,519	0,235
ABVD02262248.1	35760	36474	DNAJC8	1	+	35760	36474	255,0,0	2	638,48	0,666
KN181907.1	51926	52674	DNAJC8	1	+	51926	52674	255,0,0	3	294,60,381	0,296,367
KN184198.1	198147	202285	DNAJC9	1	+	198147	202285	255,0,0	5	177,144,255,84,120	0,333,993,3567,4018
KN186853.1	354285	388254	DNAL1	1	+	354285	388254	255,0,0	6	144,126,54,54,111,39	0,946,17172,21366,24149,33930
KN180431.1	119966	120516	DNAL1	1	+	119966	120516	255,0,0	2	162,387	0,163
KN183967.1	189100	189547	DNAL1	1	+	189100	189547	255,0,0	4	54,117,24,237	0,65,183,210
ABVD02261476.1	4891	5350	DNAL1	1	+	4891	5350	255,0,0	3	135,165,156	0,137,303
KN185757.1	138688	142669	DNAL4	1	+	138688	142669	255,0,0	3	162,135,69	0,1368,3912
KN196249.1	143041	143715	DNALI1	1	+	143041	143715	255,0,0	4	108,153,153,183	0,110,275,491
KN188213.1	315883	317740	DNALI1	1	+	315883	317740	255,0,0	3	171,180,171	0,1163,1686
KN195788.1	304467	305241	DNALI1	1	+	304467	305241	255,0,0	1	774	0
ABVD02250938.1	736	1410	DNALI1	1	+	736	1410	255,0,0	4	183,153,153,108	0,246,411,566
KN194047.1	150386	151889	DNASE1	1	+	150386	151889	255,0,0	6	162,111,117,81,102,147	0,241,639,902,1053,1356
KN194897.1	34711	38302	DNASE1L1	1	+	34711	38302	255,0,0	5	117,90,99,96,249	0,480,2916,3147,3342
KN186857.1	123824	125254	DNASE1L2	1	+	123824	125254	255,0,0	6	48,99,108,84,84,141	0,227,751,938,1119,1289
KN186313.1	43642	55841	DNASE1L3	1	+	43642	55841	255,0,0	6	141,87,93,111,114,159	0,4366,8049,8719,9501,12040
KN194383.1	651801	653484	DNASE2	1	+	651801	653484	255,0,0	6	177,81,165,108,63,315	0,269,611,873,1008,1368
KN195579.1	21377	34608	DNASE2B	1	+	21377	34608	255,0,0	6	117,177,78,162,198,336	0,3015,6637,9021,10130,12895
ABVD02264681.1	35644	37706	DND1	1	+	35644	37706	255,0,0	3	111,468,456	0,496,1606
KN190379.1	343650	696078	DNER	1	+	343650	696078	255,0,0	14	111,243,132,114,123,225,114,147,147,165,96,249,33,192	0,8602,25392,47555,59156,79221,113566,155040,182713,226355,229018,231924,232191,352236
KN195029.1	440944	494981	DNHD1	1	+	440944	494981	255,0,0	43	684,114,195,105,156,255,267,219,159,174,303,132,198,210,99,333,240,411,810,996,87,195,291,648,126,639,210,207,150,180,336,63,441,144,180,954,186,219,90,150,594,81,345	0,3598,4275,4559,6239,9705,16235,16601,19944,20639,20823,22851,23087,24325,26014,26239,26596,26854,27271,28123,29423,29674,30100,37838,38528,38804,39629,40032,41554,41946,42268,42634,42916,48599,48944,49259,50422,51013,52077,52327,52699,53314,53692
KN186155.1	267872	269032	DNLZ	1	+	267872	269032	255,0,0	2	138,114	0,1046
KN195044.1	668974	714695	DNM1	1	+	668974	714695	255,0,0	21	60,75,216,240,171,114,108,117,69,90,51,141,66,135,147,162,99,204,150,75,159	0,665,3836,4419,6774,8510,9444,13345,16138,20779,26235,27841,29086,29416,29682,30893,31158,31512,32069,32520,45562
KN185487.1	667284	716339	DNM1L	1	+	667284	716339	255,0,0	14	102,150,39,48,72,90,132,984,120,156,90,93,60,78	0,25809,29388,30911,31374,34044,36559,40099,43461,43816,44202,45742,48215,48977
KN196082.1	94369	96371	DNM1L	1	+	94369	96371	255,0,0	2	945,1056	0,946
KN192303.1	195752	252950	DNM2	1	+	195752	252950	255,0,0	18	255,228,168,111,108,114,51,72,84,141,66,135,147,159,99,204,150,75	0,607,2725,3314,5883,10844,14555,17329,19499,21764,22369,23584,27837,34219,38308,42180,43510,57123
KN180775.1	20638	534140	DNM3	1	+	20638	534140	255,0,0	17	159,75,150,204,99,162,144,135,66,141,87,69,51,33,114,108,147	0,86843,135459,136799,181544,182217,185746,210721,213130,229861,244146,249871,262510,263379,329579,449888,513355
KN181638.1	115995	189696	DNMBP	1	+	115995	189696	255,0,0	21	186,315,222,198,180,333,129,108,132,195,150,96,198,207,234,252,708,732,405,123,144	0,1126,1450,7076,8061,8642,10058,14264,18470,20049,21705,23795,24728,44724,44985,45645,62370,63216,63966,71093,73557
KN192303.1	681434	726321	DNMT1	1	+	681434	726321	255,0,0	29	78,39,108,213,81,108,120,93,150,186,189,96,150,114,207,129,177,219,195,84,129,282,141,168,180,195,165,117,87	0,9166,10278,10579,25050,25208,26956,27389,28560,28844,29134,30581,30942,32918,33231,33519,34332,36530,37474,39482,39807,40090,40677,41738,42357,43075,43518,43916,44800
KN184316.1	269939	349012	DNMT3A	1	+	269939	349012	255,0,0	21	69,102,273,147,216,159,105,159,150,45,81,111,186,84,147,90,153,84,72,117,141	0,12862,29106,35564,65409,65898,66489,66831,67281,67523,68335,68966,69288,69728,71601,72515,72792,73914,77064,77938,78932
KN180809.1	89274	93526	DNMT3A	1	+	89274	93526	255,0,0	6	120,387,174,219,583,132	0,124,524,3315,3536,4120
KN194986.1	141086	143321	DNMT3B	1	+	141086	143321	255,0,0	8	93,138,51,48,381,285,72,48	0,96,502,595,1161,1736,2049,2187
KN186414.1	95764	121233	DNMT3B	1	+	95764	121233	255,0,0	23	141,117,72,84,150,90,147,84,189,108,84,126,60,135,108,162,21,87,51,75,81,69,102	0,1999,2988,5723,6647,7179,7634,8946,9632,10327,10741,12205,13361,13945,15090,19839,20773,20893,21637,21694,22732,24315,25367
KN190562.1	338645	349734	DNMT3L	1	+	338645	349734	255,0,0	5	114,171,69,147,165	0,758,6700,7176,10924
KN180127.1	109388	119090	DNPEP	1	+	109388	119090	255,0,0	10	171,99,162,78,108,72,132,126,114,96	0,4151,4772,7065,7825,8053,8400,8726,9220,9606
KN196023.1	71244	74113	DNPH1	1	+	71244	74113	255,0,0	4	144,111,69,171	0,284,581,2698
KN186164.1	193168	243400	DNTT	1	+	193168	243400	255,0,0	10	171,180,144,72,123,132,105,246,81,84	0,14234,16492,17686,18658,22031,23283,41685,48226,50148
KN186007.1	382165	404630	DNTTIP1	1	+	382165	404630	255,0,0	12	141,51,72,60,60,45,60,72,96,99,69,105	0,221,1908,6598,6757,8675,9627,10201,15973,20910,21738,22360
KN193225.1	4220	6114	DNTTIP2	1	+	4220	6114	255,0,0	5	264,54,180,126,207	0,306,372,649,1687
KN186621.1	75495	87532	DNTTIP2	1	+	75495	87532	255,0,0	10	93,108,165,96,138,282,66,153,30,339	0,2816,5134,6358,9148,10660,11101,11200,11665,11698
KN192970.1	345643	347723	DNTTIP2	1	+	345643	347723	255,0,0	6	342,42,126,222,54,328	0,1170,1242,1419,1656,1752
KN196450.1	45221	47230	DNTTIP2	1	+	45221	47230	255,0,0	6	135,171,87,147,213,358	0,170,1103,1231,1435,1651
KN186361.1	72819	74905	DNTTIP2	1	+	72819	74905	255,0,0	5	246,282,273,144,225	0,1101,1434,1714,1861
KN181611.1	59331	61378	DNTTIP2	1	+	59331	61378	255,0,0	4	162,303,213,345	0,181,724,1702
KN194550.1	241102	244858	DOC2A	1	+	241102	244858	255,0,0	11	126,96,81,165,60,129,108,75,78,144,63	0,215,403,627,878,1024,2547,2781,3035,3495,3693
KN195083.1	48264	80094	DOC2B	1	+	48264	80094	255,0,0	10	225,129,78,75,108,129,159,81,96,135	0,227,8565,13714,15053,15311,19122,30226,31020,31695
ABVD02264822.1	3820	16334	DOC2B	1	+	3820	16334	255,0,0	6	75,108,132,81,96,135	0,1340,1596,10912,11705,12379
KN193407.1	3505	9368	DOC2B	1	+	3505	9368	255,0,0	4	75,81,96,135	0,4261,5054,5728
KN191397.1	291420	543690	DOCK10	1	+	291420	543690	255,0,0	55	105,141,99,189,210,150,111,120,105,102,57,219,111,180,141,108,126,105,45,69,111,123,114,111,177,93,84,147,72,114,72,117,93,87,123,123,93,66,186,81,123,81,123,222,156,84,87,186,132,123,75,84,90,120,123	0,3487,3800,5725,7128,9762,18824,19068,21330,23999,24425,25906,27050,27708,28528,30415,31426,34042,34711,34976,35144,35344,36182,37416,37656,41269,43643,46316,49732,53101,56466,58115,58658,61258,61711,62027,71754,74064,74599,76546,79237,84162,85395,85706,92140,92415,92817,94222,103492,103880,104276,112638,129138,142918,252147
KN190348.1	937630	1185021	DOCK2	1	+	937630	1185021	255,0,0	25	147,117,174,126,141,81,180,84,84,78,144,105,90,120,93,156,84,153,54,105,78,93,99,96,150	0,2912,3999,5128,6100,16419,17136,17993,18861,20197,23212,25333,26950,30609,31541,37742,44052,52379,62892,63042,74148,85172,87741,212441,247241
KN176603.1	70688	165585	DOCK2	1	+	70688	165585	255,0,0	23	84,57,99,150,135,153,84,135,78,75,126,126,99,72,102,183,99,90,102,135,108,66,111	0,10812,11379,13242,18710,20838,24797,28742,31126,32154,32826,34133,39331,42384,42570,43425,43767,45503,46558,47510,75495,91776,94786
KN179158.1	9218	215901	DOCK3	1	+	9218	215901	255,0,0	43	84,60,150,87,126,126,165,105,171,99,84,102,81,168,192,132,147,99,93,75,102,57,150,87,96,63,90,153,87,105,141,165,87,180,84,117,117,141,150,117,90,84,507	0,21701,22883,81443,86973,96997,98608,99290,99970,100535,116394,117542,118764,125705,128711,131535,133707,135472,157493,159271,159735,160087,162263,167780,170667,174883,175466,177843,181884,183305,188128,189322,189627,190175,191008,191213,193699,195064,195695,199568,200706,205209,206176
KN186890.1	225952	481993	DOCK4	1	+	225952	481993	255,0,0	51	237,201,66,111,75,108,84,120,120,120,84,177,87,165,141,105,87,150,93,63,102,84,153,60,102,75,93,99,135,129,192,174,81,99,84,99,156,105,165,126,126,87,135,60,84,150,84,150,96,57,87	0,252,3323,5756,7622,9391,9675,10727,11168,11644,14596,16229,23276,26175,27664,32370,34296,36082,40355,44293,45294,50085,51299,61085,61585,63099,73473,82945,99570,101882,115686,120549,121777,124210,124479,124670,129398,157289,163693,164775,176024,201242,204702,209368,209985,230292,236940,240966,246205,251588,255954
KN186591.1	510787	677793	DOCK5	1	+	510787	677793	255,0,0	51	87,57,96,147,138,156,84,129,75,141,126,126,99,72,102,183,99,90,102,129,117,69,105,141,96,99,93,78,105,57,156,87,96,54,39,93,117,93,105,141,78,84,87,177,81,141,180,90,141,102,99	0,38695,40120,51429,54070,55254,56232,62068,64667,68087,71213,78585,80243,81598,83957,85067,90871,91213,92690,94974,99660,100500,101175,103145,105202,107635,113419,115998,117385,118513,118920,120105,122376,122478,123331,124538,126815,129990,132970,136855,139515,140181,140705,142636,152393,153120,154767,163954,164679,166222,166907
KN194383.1	1308448	1351804	DOCK6	1	+	1308448	1351804	255,0,0	44	90,174,129,204,84,66,150,81,153,126,96,162,120,72,138,102,84,231,153,165,96,141,111,171,144,168,162,183,126,87,96,135,150,156,102,192,147,132,123,90,237,141,111,162	0,702,1356,2328,3746,6344,6522,7297,7510,7798,8010,8435,11465,11678,11961,12188,12967,13480,13904,15375,18380,19464,22108,22296,22939,23175,26521,26829,27381,27781,28026,28276,28658,29445,29729,31200,31462,39950,41584,41816,42224,42738,42963,43194
KN186332.1	38137	175311	DOCK7	1	+	38137	175311	255,0,0	35	120,69,141,102,87,231,165,171,93,90,96,141,114,168,144,168,156,183,141,99,93,138,153,156,102,195,144,132,126,90,237,141,108,168,42	0,3411,7076,7835,12961,26669,30475,33507,41042,42335,43384,45103,45336,46966,49208,54138,55261,76945,77237,79629,82070,84537,85577,93594,94404,95410,97953,100233,109328,112003,112215,113211,122281,133836,137132
KN175184.1	5002	73461	DOCK7	1	+	5002	73461	255,0,0	13	168,90,144,165,81,153,63,87,216,126,72,174,108	0,879,14629,30248,32073,43489,45000,45689,46134,46441,50328,50577,68351
KN186705.1	138003	295973	DOCK8	1	+	138003	295973	255,0,0	46	60,171,108,141,237,87,132,132,150,189,99,159,153,138,93,90,120,183,111,180,141,165,111,147,96,141,168,237,93,102,138,72,120,165,96,135,159,81,150,66,87,216,114,72,177,105	0,496,5876,7238,9381,12057,13574,14182,15494,21562,22531,24512,25734,27149,28607,32125,33208,33681,35590,38672,46382,48800,52338,54166,60243,67194,68507,69714,70640,73636,74357,75575,77116,103574,104570,105905,107991,109297,113514,115069,119381,123217,127133,143564,147090,157865
KN191721.1	389075	618477	DOCK9	1	+	389075	618477	255,0,0	55	120,147,96,192,213,147,36,114,123,108,57,216,117,180,144,108,72,45,69,111,135,66,105,180,111,84,147,72,129,69,114,93,84,123,123,93,66,186,78,126,84,120,204,141,75,69,177,132,96,69,81,90,117,120,162	0,8288,8567,11461,17612,22056,23051,23781,24583,36273,38812,41116,41450,43039,43343,48160,55779,58476,59946,62402,64448,70537,75887,76227,79254,80044,80351,91193,91841,93059,93373,94856,95337,96473,96953,101361,103103,103303,103578,114645,115388,119919,120441,121094,122055,128380,129436,135724,136758,138716,140521,144135,170743,192098,229240
KN182754.1	51464	51593	DOCK9	1	+	51464	51593	255,0,0	1	129	0
KN194991.1	176231	179910	DOHH	1	+	176231	179910	255,0,0	3	270,81,240	0,2931,3439
KN194971.1	653708	656141	DOK1	1	+	653708	656141	255,0,0	7	60,300,93,186,366,315,105	0,406,899,1197,1620,1989,2328
KN194838.1	654316	658118	DOK2	1	+	654316	658118	255,0,0	4	618,183,267,63	0,1092,2452,3739
KN182279.1	202671	206896	DOK3	1	+	202671	206896	255,0,0	8	99,114,30,222,174,99,306,66	0,129,276,438,768,1090,2927,4159
KN190331.1	136621	142538	DOK4	1	+	136621	142538	255,0,0	8	147,147,141,189,120,114,108,66	0,203,516,1285,1585,1973,2230,5851
KN191740.1	171773	322356	DOK5	1	+	171773	322356	255,0,0	8	66,108,114,117,189,138,120,60	0,74023,98062,98259,101163,115395,142225,150523
KN194073.1	127091	134866	DOK5	1	+	127091	134866	255,0,0	4	400,63,216,171	0,7321,7385,7604
KN187441.1	355446	826781	DOK6	1	+	355446	826781	255,0,0	8	138,117,141,189,123,114,105,66	0,71814,89206,143595,170775,253346,283225,471269
KN193698.1	289116	289233	DOK7	1	+	289116	289233	255,0,0	1	117	0
KN195044.1	41647	43261	DOLK	1	+	41647	43261	255,0,0	1	1614	0
KN182940.1	658666	664645	DOLPP1	1	+	658666	664645	255,0,0	7	90,132,99,99,84,102,75	0,609,1315,1627,1820,2188,5904
KN196457.1	594483	602911	DONSON	1	+	594483	602911	255,0,0	9	129,210,195,105,84,177,180,207,81	0,679,1622,2298,2511,4363,5124,6231,8347
KN186891.1	623122	623793	DONSON	1	+	623122	623793	255,0,0	3	111,204,246	0,118,425
KN187722.1	8643	10007	DONSON	1	+	8643	10007	255,0,0	6	528,234,75,39,216,137	0,530,819,944,984,1227
KN181449.1	98943	99247	DONSON	1	+	98943	99247	255,0,0	1	304	0
KN186318.1	288924	290152	DONSON	1	+	288924	290152	255,0,0	6	560,141,75,42,192,123	0,563,749,826,870,1105
KN189535.1	345475	454819	DOPEY1	1	+	345475	454819	255,0,0	24	135,183,171,192,96,102,111,105,123,120,117,237,618,276,153,99,261,1989,114,183,126,135,54,108	0,6896,17517,20036,25839,31861,32720,33848,35160,36930,38854,39688,44927,76382,77823,79813,81330,83318,86182,86403,87968,106245,108036,109236
KN190309.1	213141	318521	DOPEY2	1	+	213141	318521	255,0,0	37	249,129,153,159,126,60,147,120,165,72,99,54,129,123,168,114,447,759,66,219,180,102,153,276,678,183,105,120,117,114,114,120,99,192,171,180,138	0,782,1988,2930,16605,17242,18338,18614,24650,32324,32491,34157,39636,41217,43418,44173,44780,45239,46070,46160,48697,50289,51033,54661,55687,57936,58738,61600,63173,66395,66681,69058,69480,71356,78352,79549,105242
KN194991.1	1274957	1327632	DOT1L	1	+	1274957	1327632	255,0,0	28	213,339,225,192,66,204,111,153,198,117,72,126,108,93,114,234,111,42,108,69,81,54,63,96,228,66,75,57	0,1194,1698,1932,2756,5295,5970,12310,13371,13581,13716,15142,16532,18952,20697,21064,21487,22840,23420,24268,27966,31325,40660,41771,42692,44905,48257,52618
KN188707.1	149017	152970	DPAGT1	1	+	149017	152970	255,0,0	9	135,123,213,144,90,186,90,150,69	0,463,730,1132,2413,2847,3398,3653,3884
KN194513.1	297043	331897	DPCD	1	+	297043	331897	255,0,0	6	102,102,150,126,81,63	0,529,8150,8655,14648,34791
KN187358.1	7740	15799	DPCR1	1	+	7740	15799	255,0,0	3	90,186,162	0,7699,7897
KN174604.1	68341	70181	DPEP1	1	+	68341	70181	255,0,0	6	132,81,180,156,132,129	0,328,538,996,1485,1711
KN178894.1	140307	144310	DPEP2	1	+	140307	144310	255,0,0	9	252,135,75,84,177,144,132,123,51	0,344,1067,1779,2239,2883,3118,3505,3952
KN184750.1	94577	101978	DPF1	1	+	94577	101978	255,0,0	12	93,173,113,126,93,78,129,48,120,114,111,69	0,1491,1731,2995,3380,3868,4148,5168,5307,6404,7074,7332
KN180260.1	60080	68800	DPF2	1	+	60080	68800	255,0,0	11	159,108,165,96,75,39,141,126,114,81,75	0,580,1452,2465,2729,3282,4304,4589,4910,5981,8645
KN186078.1	77641	295127	DPF3	1	+	77641	295127	255,0,0	9	81,162,108,126,99,78,135,129,168	0,109867,140069,158454,164613,173327,191888,214266,217318
KN192275.1	64595	70710	DPH1	1	+	64595	70710	255,0,0	10	102,78,102,159,66,129,120,123,63,153	0,408,1012,1246,1813,3242,3526,4078,5806,5962
KN192120.1	216904	219200	DPH2	1	+	216904	219200	255,0,0	6	123,180,678,225,127,147	0,205,472,1360,1825,2149
KN185875.1	183212	183455	DPH3	1	+	183212	183455	255,0,0	1	243	0
KN186734.1	435277	435478	DPH3	1	+	435277	435478	255,0,0	1	201	0
KN195894.1	420712	420958	DPH3	1	+	420712	420958	255,0,0	1	246	0
KN190457.1	129540	129786	DPH3	1	+	129540	129786	255,0,0	1	246	0
KN192547.1	467106	467352	DPH3	1	+	467106	467352	255,0,0	1	246	0
KN194386.1	227167	227413	DPH3	1	+	227167	227413	255,0,0	1	246	0
KN194861.1	385845	386087	DPH3	1	+	385845	386087	255,0,0	1	242	0
ABVD02265288.1	6983	7229	DPH3	1	+	6983	7229	255,0,0	1	246	0
ABVD02052832.1	355	597	DPH3	1	+	355	597	255,0,0	1	242	0
KN189853.1	69495	69741	DPH3	1	+	69495	69741	255,0,0	1	246	0
KN191367.1	139140	139385	DPH3	1	+	139140	139385	255,0,0	1	245	0
KN187430.1	176272	176434	DPH3	1	+	176272	176434	255,0,0	1	162	0
ABVD02121755.1	2	140	DPH3	1	+	2	140	255,0,0	1	138	0
ABVD02279499.1	27395	27557	DPH3	1	+	27395	27557	255,0,0	1	162	0
KN178784.1	79013	79160	DPH3	1	+	79013	79160	255,0,0	1	147	0
ABVD02275480.1	12898	13033	DPH3	1	+	12898	13033	255,0,0	1	135	0
KN191612.1	409411	410094	DPH3	1	+	409411	410094	255,0,0	2	108,75	0,608
KN192649.1	68442	68577	DPH3	1	+	68442	68577	255,0,0	1	135	0
KN190082.1	350399	350564	DPH3	1	+	350399	350564	255,0,0	2	96,66	0,99
KN189089.1	1733	1960	DPH3	1	+	1733	1960	255,0,0	1	227	0
KN194916.1	357398	357644	DPH3	1	+	357398	357644	255,0,0	1	246	0
KN192020.1	71529	71775	DPH3	1	+	71529	71775	255,0,0	2	203,42	0,204
KN190288.1	123779	124025	DPH3	1	+	123779	124025	255,0,0	1	246	0
KN188218.1	16695	57373	DPH5	1	+	16695	57373	255,0,0	7	210,102,42,120,108,126,135	0,2253,3777,8603,28398,34754,40543
KN194959.1	572759	764188	DPH6	1	+	572759	764188	255,0,0	6	99,195,75,132,96,93	0,4311,96125,99777,182353,191336
KN194595.1	411429	429287	DPH7	1	+	411429	429287	255,0,0	6	168,66,177,66,93,120	0,428,13531,14079,16439,17738
KN186715.1	551081	551861	DPM1	1	+	551081	551861	255,0,0	1	780	0
KN193952.1	319083	337075	DPM1	1	+	319083	337075	255,0,0	7	102,117,69,96,81,102,156	0,937,3982,7109,9383,15189,17836
KN192241.1	671157	671799	DPM1	1	+	671157	671799	255,0,0	2	404,237	0,405
KN189059.1	329575	330306	DPM1	1	+	329575	330306	255,0,0	3	129,252,340	0,138,391
KN184017.1	26304	26463	DPM2	1	+	26304	26463	255,0,0	1	159	0
KN195015.1	37782	37941	DPM2	1	+	37782	37941	255,0,0	1	159	0
KN195247.1	35065	35293	DPM2	1	+	35065	35293	255,0,0	1	228	0
KN193687.1	986317	986593	DPM3	1	+	986317	986593	255,0,0	1	276	0
KN191678.1	511537	1066692	DPP10	1	+	511537	1066692	255,0,0	22	132,72,75,60,99,54,195,72,126,45,93,105,123,99,153,120,84,54,72,96,96,114	0,1331,22008,22206,22522,38941,39634,59472,83190,86308,86747,99543,115244,117448,123789,133072,178381,178563,351081,383543,528457,555041
KN193992.1	328137	355449	DPP3	1	+	328137	355449	255,0,0	17	276,93,138,72,93,135,129,60,195,111,90,63,129,114,183,165,171	0,1848,2555,3354,3998,7219,7468,7681,15821,16247,16704,18257,18413,18668,19762,24901,27141
KN185243.1	338789	424962	DPP4	1	+	338789	424962	255,0,0	17	84,96,81,51,81,162,141,108,123,96,69,195,99,63,72,75,99	0,20310,21702,26774,26935,31736,53474,57880,60327,61837,64895,67429,70789,73434,84069,84406,86074
KN185413.1	60165	496248	DPP6	1	+	60165	496248	255,0,0	4	99,117,135,108	0,26479,435837,435975
KN185072.1	202097	247616	DPP6	1	+	202097	247616	255,0,0	10	153,66,72,60,111,57,192,69,96,48	0,2185,2353,3912,6060,9591,16933,19924,28139,45471
ABVD02259364.1	4083	53627	DPP6	1	+	4083	53627	255,0,0	8	123,45,93,108,36,126,96,156	0,1342,2396,11932,17736,19315,46890,49388
ABVD02299892.1	5490	7205	DPP7	1	+	5490	7205	255,0,0	5	66,156,171,81,138	0,176,992,1384,1577
KN192359.1	482062	517806	DPP8	1	+	482062	517806	255,0,0	17	120,111,144,153,153,141,135,150,78,162,177,99,63,126,108,168,174	0,2573,3252,8519,9881,13447,15292,16082,22949,25144,26145,27535,28326,29050,30253,34593,35570
KN189892.1	443070	443127	DPP9	1	+	443070	443127	255,0,0	1	57	0
KN185416.1	23098	23626	DPPA2	1	+	23098	23626	255,0,0	1	528	0
KN186652.1	30682	33491	DPPA2	1	+	30682	33491	255,0,0	2	198,105	0,2704
KN186652.1	64883	66585	DPPA4	1	+	64883	66585	255,0,0	2	195,111	0,1591
KN194465.1	589345	589863	DPPA4	1	+	589345	589863	255,0,0	2	207,66	0,452
KN196328.1	44211	44897	DPPA4	1	+	44211	44897	255,0,0	2	207,288	0,398
KN193461.1	737326	738012	DPPA4	1	+	737326	738012	255,0,0	2	348,195	0,491
ABVD02270801.1	269	887	DPPA4	1	+	269	887	255,0,0	2	348,126	0,492
ABVD02047741.1	3313	4009	DPPA4	1	+	3313	4009	255,0,0	4	114,75,60,147	0,120,270,549
KN196116.1	30377	30754	DPPA5	1	+	30377	30754	255,0,0	2	183,111	0,266
KN195361.1	227051	227303	DPPA5	1	+	227051	227303	255,0,0	1	252	0
KN187486.1	43614	44099	DPRX	1	+	43614	44099	255,0,0	2	222,135	0,350
KN189961.1	39722	67755	DPT	1	+	39722	67755	255,0,0	4	66,105,126,306	0,3296,15495,27727
KN177977.1	124767	204450	DPY19L1	1	+	124767	204450	255,0,0	11	60,87,138,120,93,60,90,99,81,87,87	0,24193,26954,29744,30524,50988,61209,66502,68653,76421,79596
KN184885.1	39047	130347	DPY19L3	1	+	39047	130347	255,0,0	18	156,159,129,81,57,114,123,159,72,102,129,135,126,147,120,90,165,102	0,1353,3813,20534,24762,25421,25923,29183,29423,31593,32987,53820,54496,57823,58571,67221,88845,91198
KN182883.1	153195	153458	DPY19L3	1	+	153195	153458	255,0,0	1	263	0
ABVD02036507.1	6270	6453	DPY19L3	1	+	6270	6453	255,0,0	1	183	0
ABVD02019627.1	6270	6453	DPY19L3	1	+	6270	6453	255,0,0	1	183	0
ABVD02025855.1	6281	6464	DPY19L3	1	+	6281	6464	255,0,0	1	183	0
ABVD02318700.1	3131	3314	DPY19L3	1	+	3131	3314	255,0,0	1	183	0
ABVD02024591.1	614	797	DPY19L3	1	+	614	797	255,0,0	1	183	0
ABVD02025858.1	614	797	DPY19L3	1	+	614	797	255,0,0	1	183	0
KN182868.1	6016	6184	DPY19L3	1	+	6016	6184	255,0,0	1	168	0
KN176001.1	32819	32930	DPY19L4	1	+	32819	32930	255,0,0	1	111	0
KN189953.1	18351	60316	DPY19L4	1	+	18351	60316	255,0,0	13	126,135,126,105,75,156,120,120,57,81,132,159,159	0,4057,8467,8690,9360,23327,24207,25608,27592,28924,32143,35931,41806
KN186650.1	338086	346008	DPY30	1	+	338086	346008	255,0,0	3	72,141,48	0,2064,7874
KN192675.1	9422	593107	DPYD	1	+	9422	593107	255,0,0	14	81,69,165,219,183,210,171,120,84,195,162,90,81,111	0,8136,82814,149164,174568,194728,217934,219866,347548,353804,373313,402908,499443,583574
KN180854.1	37217	262364	DPYD	1	+	37217	262364	255,0,0	7	123,120,144,171,135,138,171	0,966,76346,122125,208671,221580,224976
KN194033.1	766190	830016	DPYS	1	+	766190	830016	255,0,0	8	111,207,141,138,156,189,180,159	0,10158,44298,49659,50929,60806,62098,63667
KN184456.1	179168	289519	DPYSL2	1	+	179168	289519	255,0,0	15	90,165,177,171,147,153,120,69,84,60,162,183,93,39,351	0,1343,2272,7034,9301,9925,17663,24192,24809,25391,27243,63605,65476,68974,110000
KN184017.1	683997	723916	DPYSL3	1	+	683997	723916	255,0,0	13	90,183,162,63,81,69,120,153,147,171,180,162,87	0,10861,13517,15967,16919,21385,24452,28037,29162,30718,32087,35020,39832
KN182476.1	39708	41277	DPYSL3	1	+	39708	41277	255,0,0	7	45,81,135,153,168,397,207	0,299,393,634,789,960,1362
KN194953.1	372414	383475	DPYSL4	1	+	372414	383475	255,0,0	12	90,183,165,84,69,120,156,144,171,180,165,90	0,674,2755,4672,6086,6443,7133,7621,8400,9065,10452,10971
KN181688.1	37857	90415	DPYSL5	1	+	37857	90415	255,0,0	10	261,159,180,69,75,156,141,144,207,171	0,31376,33539,34631,38115,39039,43117,44813,47208,52387
KN194971.1	622145	627908	DQX1	1	+	622145	627908	255,0,0	12	153,192,189,123,192,159,99,96,132,387,195,207	0,347,869,1234,3016,3291,3553,3742,3844,4336,5132,5556
KN196279.1	92576	106806	DR1	1	+	92576	106806	255,0,0	3	144,165,219	0,5490,14011
KN183943.1	196568	197150	DRAM1	1	+	196568	197150	255,0,0	1	582	0
KN196436.1	88011	124529	DRAM1	1	+	88011	124529	255,0,0	5	129,69,144,183,57	0,23006,28577,34830,36461
KN187217.1	27318	27834	DRAM1	1	+	27318	27834	255,0,0	1	516	0
KN194108.1	848527	848772	DRAM2	1	+	848527	848772	255,0,0	2	150,60	0,185
KN194338.1	267730	268347	DRAM2	1	+	267730	268347	255,0,0	2	339,276	0,341
KN195017.1	260436	261215	DRAM2	1	+	260436	261215	255,0,0	2	198,580	0,199
KN181461.1	226837	227600	DRAM2	1	+	226837	227600	255,0,0	3	291,24,249	0,370,514
KN192064.1	2912	26827	DRAM2	1	+	2912	26827	255,0,0	6	108,90,78,135,72,129	0,1826,2882,8830,10185,23786
KN185468.1	290953	291748	DRAM2	1	+	290953	291748	255,0,0	1	795	0
KN180431.1	9855	10638	DRAM2	1	+	9855	10638	255,0,0	1	783	0
ABVD02360221.1	2224	2953	DRAM2	1	+	2224	2953	255,0,0	1	729	0
KN178082.1	20808	21678	DRAM2	1	+	20808	21678	255,0,0	4	66,168,291,111	0,70,241,759
KN186827.1	68572	70447	DRAP1	1	+	68572	70447	255,0,0	7	105,87,114,120,93,72,42	0,417,755,942,1319,1518,1833
KN195067.1	558264	568208	DRAXIN	1	+	558264	568208	255,0,0	6	450,192,114,96,84,111	0,2664,4145,4620,6112,9833
KN185279.1	80340	127961	DRC1	1	+	80340	127961	255,0,0	15	108,90,114,186,138,87,123,141,132,228,114,90,84,126,102	0,8573,11042,20165,20938,22058,22791,30358,38213,38638,41576,43316,43974,45885,47519
KN185976.1	134287	135625	DRD1	1	+	134287	135625	255,0,0	1	1338	0
KN184472.1	82185	94722	DRD2	1	+	82185	94722	255,0,0	7	192,324,84,192,135,108,285	0,1749,3637,4686,6129,6868,12252
KN179060.1	81736	117382	DRD3	1	+	81736	117382	255,0,0	6	198,282,198,141,111,270	0,1305,7124,14574,25059,35376
KN179897.1	18515	21171	DRD4	1	+	18515	21171	255,0,0	4	192,69,135,159	0,271,956,2497
KN187979.1	26395	27823	DRD5	1	+	26395	27823	255,0,0	2	612,807	0,621
KN194902.1	729262	756792	DRG1	1	+	729262	756792	255,0,0	8	96,120,168,129,171,72,174,123	0,1175,1567,2873,7124,15569,26315,27407
ABVD02357470.1	53582	54676	DRG1	1	+	53582	54676	255,0,0	1	1094	0
KN195819.1	38978	53491	DRG2	1	+	38978	53491	255,0,0	13	63,162,90,60,90,75,93,96,75,90,57,54,84	0,4227,7111,7764,9290,9796,9951,10820,11270,12284,12898,14048,14429
KN180942.1	7007	89144	DROSHA	1	+	7007	89144	255,0,0	20	171,126,99,108,108,138,60,60,102,102,72,45,159,105,141,81,105,90,48,126	0,6077,7828,9373,20121,25732,26250,41181,43014,46688,48764,60567,62166,63319,73498,75119,75291,77378,78263,82011
KN175437.1	6241	49995	DROSHA	1	+	6241	49995	255,0,0	12	75,81,72,87,87,84,156,138,231,75,96,831	0,975,2662,10342,16437,21187,23940,25676,32127,32596,38150,42923
KN181548.1	5944	28764	DRP2	1	+	5944	28764	255,0,0	21	168,156,120,270,144,87,57,60,75,198,87,156,165,114,138,60,69,144,240,93,123	0,1801,4070,5671,6333,6928,8780,9145,10311,11307,11728,13509,13985,15639,17066,17545,17852,18812,20852,22272,22697
KN185390.1	50653	78820	DSC1	1	+	50653	78820	255,0,0	15	66,204,114,150,144,168,132,177,255,144,192,174,132,186,195	0,3640,5062,5993,12930,15157,15802,17383,19446,19852,24222,24865,26418,26859,27972
KN193866.1	3379	5858	DSC2	1	+	3379	5858	255,0,0	9	234,78,138,345,414,102,156,522,267	0,240,326,465,991,1407,1513,1687,2212
KN190209.1	295755	317302	DSC2	1	+	295755	317302	255,0,0	15	195,108,126,126,240,177,147,255,186,132,168,141,156,123,198	0,866,977,2310,2858,6007,10278,10553,12229,12663,16626,17731,18835,20288,21349
KN190209.1	220253	260150	DSC3	1	+	220253	260150	255,0,0	15	195,258,120,66,138,225,144,156,174,135,168,138,156,108,204	0,2116,7009,12965,13055,15028,17196,17449,28957,29511,31402,33960,35344,39168,39693
KN185725.1	146830	484056	DSCAM	1	+	146830	484056	255,0,0	30	186,147,300,195,150,117,174,294,189,99,165,117,153,135,156,147,240,75,165,129,96,195,174,120,279,276,297,273,279,159	0,204,15879,17558,26272,32515,50026,53521,54997,58257,60018,61522,67962,91933,99308,105523,107196,129763,140246,149481,150157,151338,258052,285226,291377,318984,319947,328226,332793,337067
KN187746.1	3345	300245	DSCAML1	1	+	3345	300245	255,0,0	19	141,156,147,240,72,168,129,96,198,177,120,279,273,297,276,279,150,147,315	0,7105,9771,12997,17551,18836,27061,27808,28405,49385,50469,51008,59910,61854,64397,67950,73794,293190,296585
KN189008.1	3057	16496	DSCAML1	1	+	3057	16496	255,0,0	13	153,117,165,99,189,291,153,120,153,192,315,324,144	0,2833,3209,3701,4512,5154,6898,9265,9688,10495,11166,12950,13295
KN181747.1	50550	65939	DSCC1	1	+	50550	65939	255,0,0	8	105,150,156,141,90,135,171,180	0,3278,5849,7210,9373,10362,12424,15209
KN185194.1	170677	170821	DSCR3	1	+	170677	170821	255,0,0	1	144	0
KN194475.1	738247	748119	DSE	1	+	738247	748119	255,0,0	5	483,1272,213,237,252	0,489,3635,5993,9620
KN186168.1	638004	641640	DSEL	1	+	638004	641640	255,0,0	1	3636	0
KN177513.1	68616	96286	DSG1	1	+	68616	96286	255,0,0	15	129,174,423,195,210,135,66,141,258,174,123,165,144,156,132	0,240,444,873,3270,5648,10262,14634,16153,18611,20100,22019,24006,26211,27538
KN194079.1	217769	248125	DSG2	1	+	217769	248125	255,0,0	14	1020,87,102,123,222,231,144,261,183,132,141,144,159,132	0,2684,2843,4134,6669,11118,11650,14435,22279,22606,24698,26898,27174,30224
KN194079.1	284909	303808	DSG3	1	+	284909	303808	255,0,0	16	117,363,159,36,147,45,159,138,138,270,186,129,165,144,156,129	0,156,1645,1858,3573,7761,7857,9690,11690,12435,14974,15421,16420,17291,17897,18770
KN177513.1	13430	50267	DSG4	1	+	13430	50267	255,0,0	12	765,135,126,141,270,186,135,165,144,156,132,51	0,6083,10483,13034,14477,20663,21751,22155,23032,23522,25295,36786
ABVD02262261.1	6171	27528	DSN1	1	+	6171	27528	255,0,0	6	219,87,72,78,150,93	0,222,3154,4892,20211,21264
KN178002.1	3143	21223	DSP	1	+	3143	21223	255,0,0	15	126,150,159,126,198,231,165,141,192,165,84,108,99,2295,3168	0,1200,2550,3468,4425,4860,5768,6366,7000,8234,8914,9431,10612,11631,14912
KN186734.1	422955	425819	DSPP	1	+	422955	425819	255,0,0	11	48,36,36,30,264,279,204,12,279,429,387	0,87,129,231,303,573,888,1110,1125,1913,2477
KN194349.1	8309	274900	DST	1	+	8309	274900	255,0,0	107	63,90,75,96,165,114,108,120,96,126,165,96,153,465,129,75,162,105,96,126,153,153,129,183,159,180,138,192,165,84,108,111,129,90,138,1464,252,102,144,570,258,255,99,102,606,150,216,234,150,234,267,453,78,177,120,213,318,168,153,132,231,120,201,495,1473,162,168,168,162,327,84,243,207,120,108,219,204,231,228,120,102,102,174,156,195,132,171,153,207,123,168,165,192,129,144,186,135,162,162,153,75,120,72,201,111,123,261	0,40712,43058,51819,74674,90901,91110,94005,96193,96380,99460,99741,100144,100647,101194,101485,101637,101886,104222,104937,105652,105999,106360,106970,107987,108664,109328,111260,112548,113327,114194,114646,124591,126973,128041,129275,131141,131420,131528,131717,132515,133007,133265,133406,133964,134875,135176,136485,137950,139530,140237,143530,143998,145145,151649,154771,155601,156403,157643,158727,161750,162796,165750,167406,169260,184994,186676,189115,191487,191855,192702,194052,195236,203656,203979,205981,209761,211148,213907,215520,215774,217997,223197,224130,226224,226735,229305,230334,230686,233426,240193,241625,244140,244823,248013,248832,250507,252290,253228,254164,254489,258269,259651,260657,261283,265284,266330
KN184566.1	225134	225629	DSTN	1	+	225134	225629	255,0,0	1	495	0
KN184360.1	310667	316183	DSTN	1	+	310667	316183	255,0,0	3	309,78,108	0,3198,5408
KN189103.1	155715	156212	DSTN	1	+	155715	156212	255,0,0	2	300,186	0,311
KN196434.1	985658	986153	DSTN	1	+	985658	986153	255,0,0	1	495	0
KN185500.1	820777	821140	DSTN	1	+	820777	821140	255,0,0	1	363	0
KN184074.1	7061	7554	DSTN	1	+	7061	7554	255,0,0	3	117,68,299	0,119,194
ABVD02117513.1	580	1077	DSTN	1	+	580	1077	255,0,0	2	300,186	0,311
KN184053.1	84121	85011	DSTN	1	+	84121	85011	255,0,0	2	57,81	0,809
KN192935.1	66913	119384	DSTYK	1	+	66913	119384	255,0,0	13	186,135,114,117,132,153,135,174,87,231,672,396,213	0,620,6697,7591,9222,9789,10322,11040,12190,12717,23602,34366,52258
KN181731.1	65569	258976	DTD1	1	+	65569	258976	255,0,0	5	153,105,234,93,42	0,151278,186824,189319,193365
KN191471.1	347700	422656	DTHD1	1	+	347700	422656	255,0,0	9	258,624,330,180,240,111,294,243,309	0,2145,6474,9391,11249,37689,39183,46421,74647
KN194746.1	547322	549471	DTL	1	+	547322	549471	255,0,0	4	642,453,276,738	0,677,1132,1411
KN184618.1	200830	240689	DTL	1	+	200830	240689	255,0,0	15	96,546,264,135,90,114,105,99,75,114,66,120,63,99,126	0,1838,2396,9027,11626,17865,21625,21998,23381,24603,25257,37567,37771,38840,39733
KN188092.1	48451	168558	DTNA	1	+	48451	168558	255,0,0	19	135,171,87,162,102,114,96,90,90,81,81,126,168,108,150,84,213,78,66	0,2739,5744,8206,18469,24495,28869,33305,44036,44681,53557,59411,61925,64150,68649,75012,87488,111798,120041
KN184316.1	4393	193315	DTNB	1	+	4393	193315	255,0,0	11	150,108,168,126,93,87,84,114,99,117,96	0,11804,15049,47465,132715,136379,154140,155034,159689,187923,188826
KN181616.1	3215	3425	DTNB	1	+	3215	3425	255,0,0	1	210	0
ABVD02041047.1	10437	15259	DTNB	1	+	10437	15259	255,0,0	2	69,84	0,4738
KN196405.1	568737	699910	DTNBP1	1	+	568737	699910	255,0,0	9	57,51,48,66,132,132,159,147,75	0,11970,16181,19953,24015,33852,118910,129347,131098
KN191887.1	405098	405359	DTWD1	1	+	405098	405359	255,0,0	2	102,123	0,138
KN193232.1	31876	43000	DTWD1	1	+	31876	43000	255,0,0	4	228,258,144,264	0,5085,6910,10860
KN188193.1	86678	205917	DTWD2	1	+	86678	205917	255,0,0	5	198,96,93,96,216	0,36139,43987,55842,119023
KN188984.1	4304	9907	DTWD2	1	+	4304	9907	255,0,0	2	132,168	0,5435
KN196323.1	330877	332220	DTWD2	1	+	330877	332220	255,0,0	2	192,129	0,1214
KN193608.1	392422	423859	DTX1	1	+	392422	423859	255,0,0	10	258,399,174,60,165,60,159,159,93,222	0,16791,17212,28679,29000,29347,29902,30154,30398,31215
KN186805.1	233548	235812	DTX3	1	+	233548	235812	255,0,0	3	747,219,72	0,1607,2192
KN185000.1	20407	27543	DTX3L	1	+	20407	27543	255,0,0	7	66,219,276,285,663,156,114	0,944,2142,2724,3219,5857,7022
KN182477.1	12540	39515	DTX4	1	+	12540	39515	255,0,0	9	231,93,159,153,63,162,60,726,210	0,2824,6703,8742,9826,11697,12216,18229,26765
KN176416.1	44718	50998	DTYMK	1	+	44718	50998	255,0,0	4	129,111,90,198	0,1049,4342,6082
KN185561.1	171507	198231	DUOX1	1	+	171507	198231	255,0,0	30	84,165,186,198,168,96,93,105,174,177,138,114,201,183,228,90,180,60,63,177,228,102,48,129,153,234,159,156,126,123	0,282,1342,1714,2031,3015,3972,4926,5250,6496,7616,8442,9276,10127,12464,12962,13327,15361,15915,16584,16990,17892,18265,19612,23009,23569,24048,25393,25791,26601
KN185561.1	133366	151133	DUOX2	1	+	133366	151133	255,0,0	27	123,126,156,159,234,153,129,48,102,228,171,54,186,93,228,183,207,135,111,180,162,99,99,168,189,165,96	0,443,672,1142,1534,2918,3364,3779,4481,4763,5174,6398,6990,8844,9024,10222,10733,11426,12430,12764,13463,14217,15154,15881,16549,17267,17671
KN185561.1	157430	160605	DUOXA1	1	+	157430	160605	255,0,0	6	207,216,219,138,54,144	0,919,1406,1907,2681,3031
KN185561.1	152695	155563	DUOXA2	1	+	152695	155563	255,0,0	4	141,135,216,216	0,1450,1835,2652
KN184879.1	140795	171676	DUPD1	1	+	140795	171676	255,0,0	3	216,222,129	0,10127,30752
KN184566.1	114729	120135	DUS1L	1	+	114729	120135	255,0,0	11	234,114,111,81,102,147,96,18,75,72,141	0,716,1952,2871,3097,3332,3641,4259,4334,5104,5265
KN181292.1	7919	9278	DUS1L	1	+	7919	9278	255,0,0	5	117,168,300,285,258	0,196,366,667,1101
KN178894.1	182310	220046	DUS2	1	+	182310	220046	255,0,0	14	117,90,42,60,48,66,69,87,168,120,147,90,75,135	0,16315,17225,18451,23502,27886,28119,30042,31343,33576,34985,36136,37305,37601
KN194945.1	91432	96273	DUS3L	1	+	91432	96273	255,0,0	13	72,132,183,78,96,114,120,150,99,117,204,93,147	0,150,377,832,1094,2060,2565,2905,3796,3990,4114,4583,4694
KN186384.1	285520	303271	DUS4L	1	+	285520	303271	255,0,0	6	117,120,117,123,228,246	0,12287,14706,15920,16552,17505
KN194246.1	268476	269295	DUS4L	1	+	268476	269295	255,0,0	3	96,381,243	0,180,576
KN184077.1	58037	60139	DUSP1	1	+	58037	60139	255,0,0	4	369,222,144,366	0,731,1313,1736
KN196396.1	462424	495440	DUSP10	1	+	462424	495440	255,0,0	3	807,372,264	0,29985,32752
KN194815.1	342328	342804	DUSP11	1	+	342328	342804	255,0,0	2	189,222	0,254
KN193350.1	230460	245723	DUSP11	1	+	230460	245723	255,0,0	7	159,75,48,60,123,132,87	0,2296,2633,4397,9842,12696,15176
KN195202.1	206736	207479	DUSP11	1	+	206736	207479	255,0,0	3	351,18,156	0,393,587
ABVD02255322.1	10483	10918	DUSP11	1	+	10483	10918	255,0,0	2	123,144	0,291
KN185872.1	174802	175429	DUSP12	1	+	174802	175429	255,0,0	1	627	0
KN194681.1	137558	138365	DUSP12	1	+	137558	138365	255,0,0	3	520,147,138	0,521,669
KN190468.1	311840	312244	DUSP12	1	+	311840	312244	255,0,0	4	69,75,87,57	0,93,258,347
KN195300.1	2538	9699	DUSP12	1	+	2538	9699	255,0,0	6	159,189,93,117,114,297	0,2753,3255,3753,3957,6864
KN193763.1	4360	5335	DUSP12	1	+	4360	5335	255,0,0	1	975	0
KN191415.1	9536	10041	DUSP12	1	+	9536	10041	255,0,0	3	132,66,180	0,165,325
KN184830.1	7785	11800	DUSP13	1	+	7785	11800	255,0,0	4	198,219,177,318	0,866,2623,3697
KN184830.1	17705	20160	DUSP13	1	+	17705	20160	255,0,0	3	192,216,150	0,1427,2305
KN187181.1	314293	314887	DUSP14	1	+	314293	314887	255,0,0	1	594	0
KN193095.1	156842	161293	DUSP15	1	+	156842	161293	255,0,0	4	78,54,72,171	0,2120,3066,4280
KN185366.1	127004	166940	DUSP16	1	+	127004	166940	255,0,0	7	402,771,123,159,165,138,228	0,405,3110,6524,22705,36238,39708
KN182333.1	49811	50375	DUSP18	1	+	49811	50375	255,0,0	1	564	0
KN174349.1	42247	42778	DUSP18	1	+	42247	42778	255,0,0	1	531	0
KN196063.1	113366	113782	DUSP18	1	+	113366	113782	255,0,0	2	207,147	0,269
KN189520.1	106681	107203	DUSP18	1	+	106681	107203	255,0,0	2	120,216	0,306
KN194312.1	172691	199244	DUSP19	1	+	172691	199244	255,0,0	4	216,156,45,225	0,7043,15358,26328
KN185680.1	550052	586998	DUSP22	1	+	550052	586998	255,0,0	5	183,174,72,51,84	0,685,3025,13001,36862
KN185046.1	82614	82773	DUSP22	1	+	82614	82773	255,0,0	1	159	0
KN185409.1	14976	16687	DUSP23	1	+	14976	16687	255,0,0	2	267,183	0,1528
KN194141.1	206424	206691	DUSP23	1	+	206424	206691	255,0,0	1	267	0
KN187425.1	53480	57264	DUSP26	1	+	53480	57264	255,0,0	3	198,213,222	0,1949,3562
KN190383.1	590427	618272	DUSP27	1	+	590427	618272	255,0,0	11	111,93,234,216,318,159,117,81,120,219,1740	0,15617,16830,19711,25019,25343,25508,25655,25760,25883,26105
KN187262.1	111894	114233	DUSP28	1	+	111894	114233	255,0,0	2	114,225	0,2114
KN189948.1	30200	37647	DUSP3	1	+	30200	37647	255,0,0	3	126,225,198	0,3053,7249
KN181642.1	158830	171373	DUSP4	1	+	158830	171373	255,0,0	5	72,360,144,222,384	0,75,10194,11370,12159
KN186264.1	241282	253281	DUSP5	1	+	241282	253281	255,0,0	5	132,126,147,222,405	0,204,4702,8573,11594
KN189181.1	72919	75621	DUSP6	1	+	72919	75621	255,0,0	3	60,459,306	0,878,2396
KN186367.1	366828	372299	DUSP7	1	+	366828	372299	255,0,0	3	306,435,468	0,3063,5003
KN195431.1	62319	71918	DUSP8	1	+	62319	71918	255,0,0	7	228,141,165,159,123,132,195	0,1779,7147,7820,8150,8510,9404
KN179569.1	3859	6009	DUSP9	1	+	3859	6009	255,0,0	4	90,306,141,231	0,1076,1554,1919
KN186538.1	208192	208669	DUT	1	+	208192	208669	255,0,0	1	477	0
KN193930.1	1252270	1261650	DUT	1	+	1252270	1261650	255,0,0	6	153,93,45,99,69,57	0,1485,3369,8626,8831,9323
KN192588.1	439109	439601	DUT	1	+	439109	439601	255,0,0	1	492	0
KN184477.1	397798	398290	DUT	1	+	397798	398290	255,0,0	1	492	0
KN193206.1	322087	322502	DUT	1	+	322087	322502	255,0,0	2	333,81	0,334
KN189092.1	204184	204334	DUXB	1	+	204184	204334	255,0,0	2	24,81	0,69
KN196439.1	622576	622708	DUXB	1	+	622576	622708	255,0,0	1	132	0
KN195239.1	463775	473319	DVL1	1	+	463775	473319	255,0,0	15	240,21,204,168,129,153,66,102,69,96,138,102,120,69,171	0,351,1518,1799,2106,2747,3069,3217,3394,3539,4058,4407,4706,5066,9373
KN194590.1	59905	66834	DVL2	1	+	59905	66834	255,0,0	16	138,300,216,180,132,126,69,81,138,69,93,132,111,144,69,195	0,160,581,1192,1509,1744,2030,2667,2839,3083,3304,3503,3727,3970,4365,6734
KN193080.1	106317	119838	DVL3	1	+	106317	119838	255,0,0	15	162,69,120,108,135,96,69,138,81,69,150,129,168,213,435	0,5255,5845,6088,6389,6697,7002,7711,8027,8197,8419,9159,9471,12785,13086
KN182489.1	47806	48547	DXO	1	+	47806	48547	255,0,0	2	234,357	0,384
KN187940.1	374626	397431	DYDC1	1	+	374626	397431	255,0,0	4	105,87,99,144	0,3847,13660,22661
KN187940.1	411721	420098	DYDC2	1	+	411721	420098	255,0,0	2	156,141	0,8236
KN193688.1	30601	32546	DYM	1	+	30601	32546	255,0,0	2	120,141	0,1804
KN179983.1	78536	78967	DYM	1	+	78536	78967	255,0,0	2	287,66	0,365
KN179309.1	4900	22410	DYM	1	+	4900	22410	255,0,0	5	180,180,126,114,93	0,2738,10268,16310,17417
KN176005.1	23579	70047	DYM	1	+	23579	70047	255,0,0	4	57,93,136,72	0,34691,35694,46396
KN182751.1	19168	19309	DYM	1	+	19168	19309	255,0,0	1	141	0
KN176781.1	90985	95835	DYNAP	1	+	90985	95835	255,0,0	2	198,165	0,4685
KN196434.1	777273	848503	DYNC1H1	1	+	777273	848503	255,0,0	78	243,87,174,255,189,273,228,1077,180,150,147,141,177,111,120,240,153,117,111,207,150,165,174,168,186,198,282,99,162,243,183,213,240,156,225,231,144,234,204,120,168,165,132,132,117,162,213,207,174,120,120,195,117,219,210,129,150,153,150,252,135,99,174,75,159,111,60,126,114,171,216,105,213,153,144,168,129,126	0,9056,11109,11514,12108,13522,13885,17040,18825,20307,22037,27659,28172,28485,28676,29350,31168,31464,31816,32006,32487,32865,33118,33964,34213,34490,35362,35871,36619,37962,38358,38860,39876,40293,42387,43089,47313,47679,48004,48309,48866,50034,52137,53652,54834,55039,55287,55603,56738,57021,57340,58433,59221,59424,60310,60666,61830,62565,62812,63095,63434,63654,63954,64305,65138,65463,65678,65841,66111,66921,67347,67679,68904,69514,70187,70430,70711,71104
KN184318.1	75830	337948	DYNC1I1	1	+	75830	337948	255,0,0	15	108,114,162,63,114,90,165,99,123,150,114,147,141,126,108	0,6638,9456,24250,43375,140508,146913,151792,161417,196628,200737,206366,241973,246250,262010
KN185084.1	77055	77504	DYNC1I2	1	+	77055	77504	255,0,0	2	135,167	0,282
KN191846.1	83328	160536	DYNC1I2	1	+	83328	160536	255,0,0	16	108,117,96,63,117,96,162,99,123,150,114,132,147,141,126,111	0,2228,37121,41244,43451,54051,54358,54631,55211,56238,56735,57033,58013,73459,75449,77097
KN185576.1	2124	23298	DYNC1LI1	1	+	2124	23298	255,0,0	10	117,231,174,93,132,111,60,120,159,90	0,818,5650,8051,11097,11799,16676,18304,19403,21084
KN189710.1	293097	317783	DYNC1LI2	1	+	293097	317783	255,0,0	13	99,114,117,45,57,117,135,93,168,231,117,72,120	0,1419,2357,2884,3704,4960,6999,8136,11322,18035,22219,24339,24566
KN194238.1	120829	501519	DYNC2H1	1	+	120829	501519	255,0,0	88	159,114,84,108,90,210,120,102,210,78,153,114,126,162,66,132,78,66,93,144,129,120,165,123,102,105,141,126,87,123,126,159,114,138,156,84,141,111,108,252,132,165,105,141,144,246,261,159,129,207,264,198,117,222,183,183,210,150,117,114,117,135,381,171,117,153,207,150,129,117,126,228,141,99,153,96,195,177,123,111,114,135,234,144,120,135,162,195	0,17714,37745,38827,67534,84840,97747,132317,135421,140207,148341,151192,154011,157367,173325,174491,177589,180935,194263,196018,197840,198544,206918,215872,217674,224647,225297,226842,229557,244004,244935,249592,250337,257179,262659,264644,265909,274274,276955,277618,279001,284406,285052,286552,287701,288728,289584,291075,293435,295979,297491,300072,302686,303533,304909,305698,307405,310048,313205,315054,317389,317595,319452,328684,329369,329584,330703,331923,337567,349693,354309,355298,355609,356822,357552,361715,364143,366324,367662,368071,368398,368679,371854,372895,374027,375154,375684,380495
KN184235.1	129444	171193	DYNC2LI1	1	+	129444	171193	255,0,0	12	121,33,72,89,189,69,78,75,72,99,90,60	0,14450,16216,18388,22197,23272,23931,29967,30652,36491,37032,41689
KN189722.1	79680	79932	DYNLL1	1	+	79680	79932	255,0,0	1	252	0
KN185711.1	216038	216176	DYNLL1	1	+	216038	216176	255,0,0	1	138	0
KN194967.1	558661	560275	DYNLL1	1	+	558661	560275	255,0,0	2	135,144	0,1470
KN187340.1	57794	57932	DYNLL1	1	+	57794	57932	255,0,0	1	138	0
ABVD02256711.1	5109	5374	DYNLL1	1	+	5109	5374	255,0,0	2	81,183	0,82
KN187623.1	476229	476358	DYNLL1	1	+	476229	476358	255,0,0	1	129	0
KN184614.1	383259	385503	DYNLL2	1	+	383259	385503	255,0,0	2	135,132	0,2112
KN187292.1	288514	288796	DYNLRB1	1	+	288514	288796	255,0,0	1	282	0
KN179793.1	57936	64776	DYNLRB1	1	+	57936	64776	255,0,0	2	75,174	0,6666
KN178552.1	118760	125348	DYNLRB2	1	+	118760	125348	255,0,0	3	84,168,42	0,5546,6546
KN194677.1	58993	59333	DYNLT1	1	+	58993	59333	255,0,0	2	60,276	0,64
ABVD02262367.1	106456	107464	DYNLT1	1	+	106456	107464	255,0,0	3	141,117,66	0,537,942
KN195333.1	690	903	DYNLT3	1	+	690	903	255,0,0	2	96,81	0,132
KN183885.1	135612	135903	DYNLT3	1	+	135612	135903	255,0,0	1	291	0
KN175206.1	21931	23171	DYNLT3	1	+	21931	23171	255,0,0	3	120,78,75	0,803,1165
KN195746.1	71044	109629	DYRK1A	1	+	71044	109629	255,0,0	10	201,189,147,288,147,141,306,123,228,372	0,7613,11601,15394,18105,20182,32603,33409,37967,38213
KN184285.1	83557	90003	DYRK1B	1	+	83557	90003	255,0,0	10	60,123,204,150,288,147,141,315,108,369	0,1131,1352,1890,2882,4495,4723,5163,5875,6077
KN190469.1	245636	255562	DYRK2	1	+	245636	255562	255,0,0	3	48,150,1605	0,703,8321
KN190715.1	874855	883493	DYRK3	1	+	874855	883493	255,0,0	3	1569,114,75	0,6640,8563
KN190564.1	546389	563525	DYRK4	1	+	546389	563525	255,0,0	9	159,141,144,138,81,174,60,129,132	0,2682,3130,5077,5856,8916,10948,14537,17004
KN194706.1	780909	923879	DYSF	1	+	780909	923879	255,0,0	38	150,108,180,99,141,99,90,138,141,171,93,156,129,108,69,165,162,102,141,183,75,93,174,144,105,114,168,132,156,195,126,177,114,114,87,69,102,126	0,1406,2899,3695,7530,8391,8691,9884,12275,13049,16936,18615,19074,26981,62825,63339,64546,64831,75572,78251,86244,86851,102428,104242,104647,105025,105946,106203,109716,111862,119876,120536,121808,122383,132937,136602,142070,142844
KN185733.1	11965	64334	DYTN	1	+	11965	64334	255,0,0	6	75,81,162,111,153,264	0,9276,9627,15210,16781,52105
KN181731.1	357865	360569	DZANK1	1	+	357865	360569	255,0,0	2	105,159	0,2545
KN182265.1	2410	26935	DZANK1	1	+	2410	26935	255,0,0	6	210,162,99,114,114,90	0,1593,11110,15916,19011,24435
KN182099.1	6647	24778	DZANK1	1	+	6647	24778	255,0,0	6	102,78,93,81,129,162	0,2021,3628,6890,8382,17969
KN187638.1	30815	97823	DZIP1	1	+	30815	97823	255,0,0	11	39,501,75,162,138,63,141,63,141,174,78	0,63,16486,20405,23741,29459,35000,45841,51011,65077,66930
KN194123.1	80700	110575	DZIP1L	1	+	80700	110575	255,0,0	10	162,138,171,183,129,138,168,123,84,501	0,1769,4622,8252,9675,16230,23068,23910,26077,29374
KN195220.1	277093	395669	DZIP3	1	+	277093	395669	255,0,0	23	108,99,144,120,138,126,102,90,102,99,66,129,96,147,171,621,90,102,120,117,123,81,120	0,1711,1965,2606,4043,6097,9706,11288,12932,15379,26413,37109,37402,38843,52162,55380,79180,86040,87391,105046,106365,107662,118456
KN189884.1	345084	353209	E2F1	1	+	345084	353209	255,0,0	8	111,90,222,153,114,120,69,213	0,5007,5426,6453,7318,7534,7687,7912
KN185738.1	228069	244801	E2F2	1	+	228069	244801	255,0,0	7	252,105,222,159,105,189,234	0,5613,7574,8599,9859,11604,16498
KN190472.1	308154	309156	E2F3	1	+	308154	309156	255,0,0	1	1002	0
KN196276.1	47759	56384	E2F3	1	+	47759	56384	255,0,0	6	111,219,159,114,135,261	0,1419,2981,5805,7105,8364
KN183205.1	51506	52687	E2F3	1	+	51506	52687	255,0,0	4	57,195,321,237	0,418,615,944
ABVD02122157.1	143	793	E2F3	1	+	143	793	255,0,0	3	87,237,315	0,90,335
KN183743.1	22157	22993	E2F3	1	+	22157	22993	255,0,0	4	183,200,264,54	0,219,420,782
KN189710.1	741610	747370	E2F4	1	+	741610	747370	255,0,0	10	129,111,159,42,63,238,141,48,45,114	0,556,804,1280,2009,2285,3048,5275,5503,5646
KN176511.1	31551	32542	E2F4	1	+	31551	32542	255,0,0	2	667,321	0,670
KN189671.1	90410	123760	E2F5	1	+	90410	123760	255,0,0	7	48,246,66,42,162,111,234	0,6456,7770,9126,10287,12022,33116
KN194801.1	965609	966841	E2F6	1	+	965609	966841	255,0,0	4	114,108,87,105	0,123,303,1127
KN194974.1	91558	92218	E2F6	1	+	91558	92218	255,0,0	2	297,309	0,351
KN194883.1	99407	100072	E2F6	1	+	99407	100072	255,0,0	1	665	0
KN185699.1	18284	35372	E2F6	1	+	18284	35372	255,0,0	6	153,111,156,213,54,108	0,2820,4167,5503,8299,16980
ABVD02109994.1	1504	1939	E2F6	1	+	1504	1939	255,0,0	1	435	0
KN190511.1	558017	590377	E2F7	1	+	558017	590377	255,0,0	11	276,168,291,159,132,189,72,498,255,354,168	0,4608,8871,10563,12195,23915,24568,26596,28074,29985,32192
KN185205.1	177113	189592	E2F8	1	+	177113	189592	255,0,0	11	183,393,132,531,87,207,132,165,312,156,279	0,516,1021,4664,5447,5824,7179,8957,9342,11721,12200
KN186857.1	126404	135344	E4F1	1	+	126404	135344	255,0,0	14	354,63,144,198,219,108,114,135,156,120,195,96,162,84	0,420,551,768,1088,1382,1799,2233,2494,2804,3007,5439,6475,8856
KN191717.1	35308	36103	EAF1	1	+	35308	36103	255,0,0	2	556,237	0,558
KN186005.1	469691	470365	EAF1	1	+	469691	470365	255,0,0	5	51,30,93,147,72	0,114,150,379,602
KN182694.1	145512	156389	EAF1	1	+	145512	156389	255,0,0	6	42,234,192,135,93,102	0,2867,5003,6788,8737,10775
KN184347.1	144878	146462	EAF1	1	+	144878	146462	255,0,0	2	180,532	0,1052
KN184890.1	507954	508588	EAF1	1	+	507954	508588	255,0,0	3	60,225,347	0,61,287
KN184178.1	36119	36831	EAF1	1	+	36119	36831	255,0,0	4	78,261,201,54	0,136,455,658
KN191812.1	58154	106789	EAF2	1	+	58154	106789	255,0,0	6	69,93,135,147,174,48	0,7327,14041,15895,29728,48587
KN195828.1	38317	38419	EAPP	1	+	38317	38419	255,0,0	1	102	0
KN194246.1	37190	41817	EAPP	1	+	37190	41817	255,0,0	3	276,108,117	0,1917,4510
KN174318.1	1977	2163	EAPP	1	+	1977	2163	255,0,0	1	186	0
KN182371.1	148420	167728	EARS2	1	+	148420	167728	255,0,0	9	147,158,189,471,111,153,132,132,72	0,2665,6257,10089,11665,15453,15724,18308,19236
ABVD02113476.1	406	553	EARS2	1	+	406	553	255,0,0	1	147	0
KN186715.1	264970	265576	EBAG9	1	+	264970	265576	255,0,0	4	177,93,66,102	0,232,393,504
KN181434.1	7593	8220	EBAG9	1	+	7593	8220	255,0,0	3	432,72,69	0,433,558
KN196112.1	109013	109647	EBAG9	1	+	109013	109647	255,0,0	3	273,51,295	0,275,339
KN182953.1	6987	7620	EBAG9	1	+	6987	7620	255,0,0	3	141,195,252	0,152,381
KN193138.1	62869	63495	EBAG9	1	+	62869	63495	255,0,0	3	129,159,276	0,147,350
KN182690.1	57451	58080	EBAG9	1	+	57451	58080	255,0,0	3	159,312,141	0,173,488
KN196231.1	24854	25972	EBAG9	1	+	24854	25972	255,0,0	2	372,114	0,1004
ABVD02039054.1	260	835	EBAG9	1	+	260	835	255,0,0	3	333,99,69	0,364,506
KN194537.1	9688	10313	EBAG9	1	+	9688	10313	255,0,0	3	156,165,276	0,182,349
KN184712.1	347	850	EBAG9	1	+	347	850	255,0,0	2	66,365	0,138
KN181396.1	22460	25891	EBAG9	1	+	22460	25891	255,0,0	3	42,156,180	0,201,3251
KN194951.1	1273731	1274139	EBAG9	1	+	1273731	1274139	255,0,0	2	294,105	0,303
ABVD02245420.1	321	896	EBAG9	1	+	321	896	255,0,0	2	69,333	0,242
ABVD02007262.1	2	490	EBAG9	1	+	2	490	255,0,0	3	246,99,69	0,277,419
KN174529.1	11	345	EBAG9	1	+	11	345	255,0,0	2	93,69	0,265
ABVD02041555.1	590	893	EBAG9	1	+	590	893	255,0,0	1	303	0
ABVD02165272.1	35	302	EBAG9	1	+	35	302	255,0,0	1	267	0
ABVD02041219.1	198	426	EBAG9	1	+	198	426	255,0,0	1	228	0
ABVD02117177.1	658	877	EBAG9	1	+	658	877	255,0,0	1	219	0
KN185741.1	71897	72529	EBAG9	1	+	71897	72529	255,0,0	2	363,267	0,365
KN189884.1	184332	184874	EBAG9	1	+	184332	184874	255,0,0	2	102,429	0,113
KN185552.1	402031	417346	EBAG9	1	+	402031	417346	255,0,0	6	120,87,114,159,81,81	0,4923,7953,9696,12220,15234
KN194808.1	895498	895939	EBAG9	1	+	895498	895939	255,0,0	1	441	0
KN184638.1	60824	61282	EBAG9	1	+	60824	61282	255,0,0	3	105,33,168	0,146,290
KN185361.1	158725	159638	EBAG9	1	+	158725	159638	255,0,0	2	93,222	0,691
KN185294.1	163142	164290	EBAG9	1	+	163142	164290	255,0,0	2	420,96	0,1052
KN187253.1	75569	447852	EBF1	1	+	75569	447852	255,0,0	15	132,159,63,54,75,69,81,144,132,126,90,63,180,180,195	0,2071,2780,3475,13953,23544,241910,257801,283255,301773,349055,366132,367353,368178,372088
KN186591.1	1062468	1112141	EBF2	1	+	1062468	1112141	255,0,0	9	165,189,174,66,90,126,132,120,81	0,8237,10085,10333,11757,30743,31820,33491,49592
KN192022.1	191463	306723	EBF3	1	+	191463	306723	255,0,0	13	159,63,57,69,81,147,132,126,90,63,180,189,195	0,518,1320,5776,80292,83698,89173,89807,107031,112620,113349,114469,115065
KN181794.1	199159	209096	EBF4	1	+	199159	209096	255,0,0	10	60,204,192,180,63,90,126,135,120,81	0,2843,6082,6371,6658,6848,8503,8715,8949,9856
KN193308.1	129788	145023	EBF4	1	+	129788	145023	255,0,0	6	120,159,63,54,75,72	0,11541,11942,12162,14099,15163
KN189892.1	823386	828220	EBI3	1	+	823386	828220	255,0,0	3	132,150,132	0,1809,4702
KN194924.1	543474	544401	EBNA1BP2	1	+	543474	544401	255,0,0	2	657,264	0,663
KN185160.1	13490	20237	EBNA1BP2	1	+	13490	20237	255,0,0	9	84,93,63,123,90,75,96,162,45	0,318,417,1112,2304,4470,4767,6396,6702
KN175858.1	60585	63465	EBP	1	+	60585	63465	255,0,0	2	300,222	0,2658
KN195199.1	83200	117828	ECD	1	+	83200	117828	255,0,0	11	225,213,63,93,78,108,90,123,129,192,207	0,1594,5513,6138,6243,6444,25638,26893,28733,29408,34421
KN184028.1	124426	126222	ECD	1	+	124426	126222	255,0,0	7	366,462,90,96,69,207,186	0,518,1052,1145,1247,1342,1610
KN180112.1	9448	27881	ECE1	1	+	9448	27881	255,0,0	11	141,114,105,105,78,105,111,66,192,96,174	0,1734,6473,7801,8405,11193,13919,14707,15506,17516,18259
KN184625.1	6196	36211	ECE1	1	+	6196	36211	255,0,0	7	192,69,144,120,207,138,105	0,1298,2456,4767,15902,21716,29910
KN193080.1	237792	237909	ECE2	1	+	237792	237909	255,0,0	1	117	0
KN192989.1	117873	124580	ECEL1	1	+	117873	124580	255,0,0	18	99,78,93,63,126,66,54,57,105,75,99,228,120,93,111,69,516,252	0,248,539,1002,1266,1549,2175,2315,2581,2824,3084,3697,4577,4921,5096,5311,5927,6455
KN194185.1	520459	528198	ECH1	1	+	520459	528198	255,0,0	6	186,87,123,69,72,147	0,323,5272,7112,7275,7592
KN194681.1	184969	185790	ECH1	1	+	184969	185790	255,0,0	2	591,228	0,593
KN192285.1	688874	734684	ECHDC1	1	+	688874	734684	255,0,0	4	222,147,81,408	0,3175,14612,45402
KN190082.1	224854	225480	ECHDC1	1	+	224854	225480	255,0,0	3	297,111,99	0,364,527
KN185460.1	9284	10191	ECHDC1	1	+	9284	10191	255,0,0	2	792,114	0,793
KN187301.1	173102	173600	ECHDC1	1	+	173102	173600	255,0,0	2	183,111	0,387
KN184888.1	63842	81693	ECHDC2	1	+	63842	81693	255,0,0	9	159,84,90,90,57,192,51,48,75	0,6703,7950,8839,10147,10438,15666,16959,17776
KN193942.1	35245	51523	ECHDC3	1	+	35245	51523	255,0,0	4	303,201,99,123	0,10017,14623,16155
KN187399.1	101359	105920	ECHS1	1	+	101359	105920	255,0,0	6	69,120,105,96,129,204	0,1221,1885,2378,3275,4357
KN189678.1	393085	393475	ECHS1	1	+	393085	393475	255,0,0	4	141,33,120,54	0,168,205,336
KN186857.1	120042	122773	ECI1	1	+	120042	122773	255,0,0	5	129,147,123,171,168	0,812,1476,1689,2563
KN190397.1	441317	456142	ECI2	1	+	441317	456142	255,0,0	6	144,78,120,180,105,162	0,5507,8208,12638,13018,14663
KN185635.1	298260	299394	ECI2	1	+	298260	299394	255,0,0	1	1134	0
KN193771.1	60083	65312	ECM1	1	+	60083	65312	255,0,0	7	219,87,219,375,318,99,72	0,663,916,1653,2274,3705,5157
KN186542.1	87574	118686	ECM2	1	+	87574	118686	255,0,0	11	168,324,138,159,141,111,147,81,189,201,90	0,8259,9935,12395,19111,20824,23212,23398,23578,25903,31022
KN194613.1	5632	75491	ECPAS	1	+	5632	75491	255,0,0	48	117,117,153,165,141,84,120,87,78,48,69,123,105,123,81,114,87,93,135,162,174,102,123,147,54,114,72,117,168,78,108,48,120,153,66,90,66,93,66,189,213,42,195,141,105,84,75,138	0,1596,2868,6524,10056,13192,15631,18793,19084,20940,22754,22916,26633,29938,31023,32094,32232,32780,34537,35073,35560,37810,40590,42556,43166,43991,44724,46153,46561,49082,49764,50643,51527,52546,54572,55831,56950,57586,57757,58030,58804,59860,59993,62521,64231,64541,66441,69721
KN188446.1	11588	13192	ECSCR	1	+	11588	13192	255,0,0	3	114,99,102	0,515,1502
KN194383.1	1132146	1137221	ECSIT	1	+	1132146	1137221	255,0,0	7	177,216,231,60,168,105,180	0,207,668,3877,4054,4413,4895
KN192445.1	83475	144682	ECT2	1	+	83475	144682	255,0,0	24	129,81,54,180,90,102,81,129,117,63,222,135,120,69,111,96,84,78,120,138,156,108,147,87	0,766,985,2063,3456,4326,5329,6133,6404,6623,8317,13940,16485,29680,30868,31640,33353,39583,39827,42868,44205,56173,57260,61120
KN195095.1	309410	312149	ECT2	1	+	309410	312149	255,0,0	1	2739	0
KN182636.1	37093	39743	ECT2	1	+	37093	39743	255,0,0	2	2397,252	0,2398
KN183961.1	3395	5535	ECT2	1	+	3395	5535	255,0,0	4	327,236,114,1235	0,549,789,905
KN178324.1	19137	26631	EDA	1	+	19137	26631	255,0,0	4	249,132,54,183	0,2071,4825,7311
KN183123.1	13973	14369	EDA	1	+	13973	14369	255,0,0	1	396	0
KN194801.1	1187626	1221269	EDAR	1	+	1187626	1221269	255,0,0	8	321,60,162,72,72,120,84,87	0,8443,9708,13429,13833,14029,15981,33556
KN186134.1	133175	190048	EDARADD	1	+	133175	190048	255,0,0	2	60,378	0,56495
KN190256.1	671883	710305	EDC3	1	+	671883	710305	255,0,0	6	333,219,153,333,318,165	0,2724,7182,21777,35151,38257
KN178894.1	40160	50877	EDC4	1	+	40160	50877	255,0,0	28	75,156,111,99,192,147,105,108,84,96,102,180,75,90,186,102,72,444,105,156,180,156,114,165,183,219,165,192	0,2481,3037,3442,3793,4085,4314,4740,4931,5110,5293,5514,5797,5995,6164,6450,6646,7101,7630,7824,8202,8494,8763,8976,9227,9499,10120,10525
KN193309.1	500070	525962	EDEM1	1	+	500070	525962	255,0,0	13	206,255,72,102,174,183,177,120,171,75,96,204,87	0,320,6647,9500,10808,12017,13684,15496,18858,20729,21641,23295,25805
KN185622.1	50947	52616	EDEM1	1	+	50947	52616	255,0,0	7	72,219,108,162,678,150,126	0,75,324,434,632,1354,1543
KN190089.1	801299	803169	EDEM1	1	+	801299	803169	255,0,0	2	129,1701	0,169
KN185284.1	309383	334362	EDEM2	1	+	309383	334362	255,0,0	10	111,42,105,126,213,141,120,150,123,495	0,1630,4678,7231,9485,12221,13653,19313,20970,24484
KN181429.1	2598	51222	EDEM3	1	+	2598	51222	255,0,0	14	135,105,99,126,84,84,123,168,156,153,192,165,186,408	0,2375,8444,10167,10481,13283,13901,18606,19031,20096,30946,32579,36684,48216
KN193953.1	156268	157723	EDF1	1	+	156268	157723	255,0,0	4	60,93,159,51	0,511,801,1404
KN185282.1	5364	473642	EDIL3	1	+	5364	473642	255,0,0	10	66,129,129,111,177,159,138,192,156,147	0,148667,228901,263629,297636,340289,341725,346245,438097,468131
KN193277.1	565911	567842	EDN1	1	+	565911	567842	255,0,0	3	108,120,177	0,289,1754
KN180592.1	50856	52978	EDN2	1	+	50856	52978	255,0,0	3	123,156,63	0,1563,2059
KN194931.1	279572	297107	EDN3	1	+	279572	297107	255,0,0	2	123,63	0,17472
KN192394.1	85751	143378	EDNRA	1	+	85751	143378	255,0,0	7	144,105,132,153,201,126,420	0,1887,2410,6312,10404,33199,57207
KN181602.1	202765	222913	EDNRB	1	+	202765	222913	255,0,0	7	372,111,207,147,135,111,132	0,15338,15583,17230,17775,18431,20016
KN184446.1	443354	497555	EDRF1	1	+	443354	497555	255,0,0	25	108,207,69,123,126,153,108,123,111,150,111,111,261,72,150,186,201,216,225,159,150,156,114,150,138	0,1105,3093,3788,5006,5381,11542,11905,12753,15525,15753,16182,22303,24677,25034,27315,27817,29598,31551,33103,33438,35032,37796,38693,54063
KN193124.1	585792	715460	EEA1	1	+	585792	715460	255,0,0	27	120,99,123,237,177,132,189,180,192,102,330,141,153,117,198,207,117,147,342,114,156,123,114,66,57,126,96	0,870,1580,2802,4015,5069,11256,15290,20517,22329,24047,31717,33385,38809,41652,46406,52426,53597,70177,88836,96345,97341,98163,101157,101319,107306,129572
ABVD02026465.1	10400	11666	EED	1	+	10400	11666	255,0,0	6	333,168,186,210,159,96	0,342,512,700,1008,1170
KN189575.1	39118	59179	EED	1	+	39118	59179	255,0,0	9	123,75,162,105,132,93,81,126,66	0,440,1169,9492,11523,13816,17076,17763,19995
KN178719.1	69421	70767	EED	1	+	69421	70767	255,0,0	3	345,330,590	0,425,756
ABVD02260915.1	5316	10824	EED	1	+	5316	10824	255,0,0	5	150,117,219,434,255	0,4434,4588,4808,5253
KN178917.1	233799	235065	EEF1A1	1	+	233799	235065	255,0,0	2	792,447	0,819
KN193562.1	394381	395582	EEF1A1	1	+	394381	395582	255,0,0	2	123,987	0,214
KN183908.1	121754	123020	EEF1A1	1	+	121754	123020	255,0,0	2	792,447	0,819
KN187467.1	10158	11422	EEF1A1	1	+	10158	11422	255,0,0	4	447,21,243,546	0,451,474,718
KN194920.1	362161	363423	EEF1A1	1	+	362161	363423	255,0,0	3	291,498,426	0,292,836
KN194765.1	492442	493708	EEF1A1	1	+	492442	493708	255,0,0	2	792,447	0,819
KN193791.1	105696	106961	EEF1A1	1	+	105696	106961	255,0,0	2	447,791	0,474
KN194475.1	608845	610029	EEF1A1	1	+	608845	610029	255,0,0	2	447,710	0,474
KN189705.1	86389	87479	EEF1A1	1	+	86389	87479	255,0,0	3	114,42,447	0,574,643
KN193545.1	850115	851380	EEF1A1	1	+	850115	851380	255,0,0	4	408,378,120,321	0,414,819,944
ABVD02310133.1	9827	11212	EEF1A1	1	+	9827	11212	255,0,0	3	1192,72,87	0,1205,1298
KN192645.1	336236	337502	EEF1A1	1	+	336236	337502	255,0,0	2	792,447	0,819
KN180020.1	32978	34247	EEF1A1	1	+	32978	34247	255,0,0	4	474,315,75,363	0,482,827,906
KN189137.1	122118	123364	EEF1A1	1	+	122118	123364	255,0,0	2	441,786	0,460
KN194170.1	273812	275039	EEF1A1	1	+	273812	275039	255,0,0	5	185,123,42,648,138	0,191,319,439,1089
KN194457.1	179089	180355	EEF1A1	1	+	179089	180355	255,0,0	2	447,792	0,474
KN184880.1	319865	321116	EEF1A1	1	+	319865	321116	255,0,0	4	195,497,72,444	0,206,705,807
KN191597.1	163979	165243	EEF1A1	1	+	163979	165243	255,0,0	4	225,114,447,447	0,227,343,817
KN194997.1	42505	43627	EEF1A1	1	+	42505	43627	255,0,0	3	78,99,792	0,204,330
KN186853.1	3598	4837	EEF1A1	1	+	3598	4837	255,0,0	2	420,792	0,447
KN189580.1	816422	817686	EEF1A1	1	+	816422	817686	255,0,0	3	791,93,348	0,821,916
KN196435.1	669448	670675	EEF1A1	1	+	669448	670675	255,0,0	3	788,222,168	0,829,1059
KN187746.1	804569	805835	EEF1A1	1	+	804569	805835	255,0,0	2	792,447	0,819
KN193024.1	199928	201194	EEF1A1	1	+	199928	201194	255,0,0	2	447,792	0,474
KN185117.1	70182	71357	EEF1A1	1	+	70182	71357	255,0,0	5	291,463,69,72,132	0,292,833,941,1043
KN191355.1	119601	121584	EEF1A1	1	+	119601	121584	255,0,0	4	360,725,93,141	0,363,1738,1842
KN188566.1	30289	31653	EEF1A1	1	+	30289	31653	255,0,0	4	93,747,330,189	0,94,843,1175
ABVD02050730.1	59	1183	EEF1A1	1	+	59	1183	255,0,0	1	1124	0
KN190234.1	109408	110761	EEF1A1	1	+	109408	110761	255,0,0	2	769,531	0,822
ABVD02092399.1	51	888	EEF1A1	1	+	51	888	255,0,0	3	237,371,156	0,240,681
KN183839.1	89867	91132	EEF1A1	1	+	89867	91132	255,0,0	2	791,447	0,818
KN190206.1	280601	281867	EEF1A1	1	+	280601	281867	255,0,0	2	447,792	0,474
KN183796.1	57463	58729	EEF1A1	1	+	57463	58729	255,0,0	2	792,447	0,819
KN193038.1	115108	116370	EEF1A1	1	+	115108	116370	255,0,0	5	675,114,15,342,102	0,676,798,817,1160
KN186318.1	51948	52929	EEF1A1	1	+	51948	52929	255,0,0	2	225,726	0,255
KN185082.1	31497	32566	EEF1A1	1	+	31497	32566	255,0,0	2	378,669	0,400
KN182272.1	30401	31448	EEF1A1	1	+	30401	31448	255,0,0	2	402,582	0,465
KN188689.1	233822	235004	EEF1A1	1	+	233822	235004	255,0,0	5	195,294,300,129,234	0,196,491,807,948
KN195802.1	277615	278881	EEF1A1	1	+	277615	278881	255,0,0	2	447,792	0,474
KN190403.1	17590	18857	EEF1A1	1	+	17590	18857	255,0,0	3	276,516,447	0,277,820
KN186194.1	15840	17106	EEF1A1	1	+	15840	17106	255,0,0	2	792,447	0,819
KN174611.1	30530	31796	EEF1A1	1	+	30530	31796	255,0,0	2	447,792	0,474
KN193970.1	181305	182571	EEF1A1	1	+	181305	182571	255,0,0	2	792,444	0,822
KN194813.1	94578	95839	EEF1A1	1	+	94578	95839	255,0,0	4	444,342,90,348	0,474,818,913
ABVD02038621.1	13001	14265	EEF1A1	1	+	13001	14265	255,0,0	2	445,792	0,472
KN177725.1	53350	54602	EEF1A1	1	+	53350	54602	255,0,0	2	782,441	0,811
KN176751.1	3498	4746	EEF1A1	1	+	3498	4746	255,0,0	2	446,775	0,473
KN183763.1	8071	9315	EEF1A1	1	+	8071	9315	255,0,0	3	723,345,102	0,795,1142
KN178194.1	20236	20959	EEF1A1	1	+	20236	20959	255,0,0	3	252,306,132	0,282,591
ABVD02257435.1	1	688	EEF1A1	1	+	1	688	255,0,0	1	687	0
KN185955.1	99526	101426	EEF1A1	1	+	99526	101426	255,0,0	4	276,75,507,243	0,1009,1111,1657
KN192256.1	915689	916856	EEF1A1	1	+	915689	916856	255,0,0	2	444,693	0,474
KN182879.1	92777	94040	EEF1A1	1	+	92777	94040	255,0,0	2	792,441	0,822
KN188681.1	482738	483967	EEF1A1	1	+	482738	483967	255,0,0	5	117,288,381,105,150	0,125,471,855,1079
KN175005.1	7501	20816	EEF1AKMT1	1	+	7501	20816	255,0,0	4	126,282,81,144	0,2317,5629,13171
KN193709.1	100639	118239	EEF1AKMT2	1	+	100639	118239	255,0,0	4	66,120,108,219	0,566,14460,17381
KN192793.1	11142	11667	EEF1AKMT2	1	+	11142	11667	255,0,0	1	525	0
KN180223.1	75916	76156	EEF1AKMT2	1	+	75916	76156	255,0,0	1	240	0
KN186932.1	37754	46153	EEF1AKMT3	1	+	37754	46153	255,0,0	3	387,117,177	0,7991,8222
KN193080.1	227674	227959	EEF1AKMT4	1	+	227674	227959	255,0,0	1	285	0
KN184426.1	17764	18349	EEF1AKMT4	1	+	17764	18349	255,0,0	1	585	0
KN185733.1	540976	543634	EEF1B2	1	+	540976	543634	255,0,0	6	150,123,66,129,131,81	0,266,812,1174,1921,2577
ABVD02259193.1	1319	7259	EEF1D	1	+	1319	7259	255,0,0	9	198,222,102,102,75,135,126,273,120	0,415,858,1213,3329,3712,5337,5490,5820
KN187184.1	220989	221127	EEF1E1	1	+	220989	221127	255,0,0	1	138	0
KN190369.1	59000	59207	EEF1E1	1	+	59000	59207	255,0,0	1	207	0
KN185252.1	205485	210428	EEF1G	1	+	205485	210428	255,0,0	7	165,63,141,150,180,126,156	0,758,969,1636,4135,4412,4787
KN194994.1	201599	202870	EEF1G	1	+	201599	202870	255,0,0	3	165,743,337	0,170,934
KN182115.1	21887	23114	EEF1G	1	+	21887	23114	255,0,0	3	450,485,222	0,463,1005
KN179351.1	205028	214127	EEF2	1	+	205028	214127	255,0,0	14	192,135,180,354,111,258,195,138,114,108,177,213,180,216	0,770,984,1491,2527,3020,5207,5607,6140,6666,6953,7556,7851,8883
KN183838.1	753605	756181	EEF2	1	+	753605	756181	255,0,0	7	126,726,84,51,594,267,698	0,131,871,957,1010,1607,1878
KN196176.1	98284	166815	EEF2K	1	+	98284	166815	255,0,0	17	111,177,120,189,135,63,75,204,129,138,147,168,42,60,99,150,75	0,3568,18310,23172,23542,25405,26316,36343,37162,37558,38101,41626,42221,43962,46604,68288,68456
KN184934.1	78990	377370	EEFSEC	1	+	78990	377370	255,0,0	7	303,210,96,165,660,150,189	0,98911,122740,125280,229277,249021,298191
KN196403.1	95320	211657	EEPD1	1	+	95320	211657	255,0,0	6	198,195,138,111,54,876	0,2393,9128,15063,48862,115461
KN194594.1	827345	829450	EFCAB1	1	+	827345	829450	255,0,0	4	105,156,105,96	0,386,1228,2009
KN190548.1	41887	42052	EFCAB10	1	+	41887	42052	255,0,0	1	165	0
KN188129.1	382518	406901	EFCAB11	1	+	382518	406901	255,0,0	2	102,87	0,24296
KN195115.1	6319	6688	EFCAB11	1	+	6319	6688	255,0,0	2	326,42	0,327
KN184541.1	99564	124322	EFCAB12	1	+	99564	124322	255,0,0	7	264,135,210,156,141,177,390	0,3718,7579,10335,13017,21437,24368
KN179815.1	2868	45783	EFCAB13	1	+	2868	45783	255,0,0	4	117,318,30,84	0,8675,42768,42831
KN191248.1	175645	176514	EFCAB14	1	+	175645	176514	255,0,0	4	84,63,210,375	0,108,229,494
KN193979.1	255729	256842	EFCAB14	1	+	255729	256842	255,0,0	2	693,180	0,933
KN195535.1	903977	905154	EFCAB14	1	+	903977	905154	255,0,0	3	537,105,156	0,562,1021
KN180316.1	16074	17466	EFCAB14	1	+	16074	17466	255,0,0	2	981,408	0,984
KN182835.1	1431	41828	EFCAB14	1	+	1431	41828	255,0,0	9	171,126,108,192,111,102,141,147,132	0,3542,4716,9137,13272,21666,32831,38698,40265
KN196331.1	429128	430310	EFCAB14	1	+	429128	430310	255,0,0	5	174,396,109,171,156	0,175,612,850,1026
KN194905.1	161536	162775	EFCAB14	1	+	161536	162775	255,0,0	4	216,555,120,165	0,241,949,1074
KN193671.1	78907	79875	EFCAB14	1	+	78907	79875	255,0,0	3	159,105,516	0,282,452
KN196286.1	96498	97678	EFCAB14	1	+	96498	97678	255,0,0	6	156,171,27,69,213,147	0,243,546,612,809,1033
KN193068.1	13960	14200	EFCAB2	1	+	13960	14200	255,0,0	2	33,171	0,69
KN187604.1	9762	23556	EFCAB2	1	+	9762	23556	255,0,0	3	75,81,66	0,12903,13728
KN177601.1	3908	4647	EFCAB3	1	+	3908	4647	255,0,0	2	183,195	0,544
KN180091.1	127026	127520	EFCAB3	1	+	127026	127520	255,0,0	2	228,141	0,353
KN194242.1	11836	62480	EFCAB5	1	+	11836	62480	255,0,0	9	162,228,168,291,150,225,156,99,156	0,8623,9188,11531,18045,19408,23985,25684,50488
KN195003.1	258473	433238	EFCAB6	1	+	258473	433238	255,0,0	8	138,210,111,153,150,126,114,234	0,10894,65070,84243,121022,134836,167104,174531
KN195479.1	8459	40000	EFCAB7	1	+	8459	40000	255,0,0	10	210,150,138,153,111,141,123,195,87,213	0,14013,15559,16372,18734,20555,29293,29849,30603,31328
KN195128.1	15369	45023	EFCAB8	1	+	15369	45023	255,0,0	4	132,87,171,207	0,135,8042,29447
KN186414.1	4197	33309	EFCAB8	1	+	4197	33309	255,0,0	8	207,237,96,108,75,123,84,132	0,1875,5958,12606,22813,25427,26138,28980
KN183086.1	32002	37342	EFCAB9	1	+	32002	37342	255,0,0	3	177,156,126	0,936,5214
KN194633.1	77475	112277	EFCC1	1	+	77475	112277	255,0,0	7	279,273,123,99,105,69,135	0,294,579,1842,2103,29564,34667
KN194237.1	207020	276389	EFEMP1	1	+	207020	276389	255,0,0	11	159,195,123,120,120,120,123,237,150,48,81	0,5791,6073,9879,11300,12410,16292,64531,64795,65109,69288
KN186827.1	109963	115462	EFEMP2	1	+	109963	115462	255,0,0	10	123,51,207,123,117,117,123,123,195,159	0,342,987,1660,2069,2332,3688,3894,4267,5340
KN185879.1	58836	123072	EFHB	1	+	58836	123072	255,0,0	13	162,180,219,204,165,81,132,111,165,138,216,69,216	0,2487,3605,6327,18325,25389,30694,33828,35887,36860,63552,63936,64020
KN189089.1	76155	111584	EFHC1	1	+	76155	111584	255,0,0	6	63,231,288,156,192,216	0,4193,14980,26521,27815,35213
KN186408.1	3614	55487	EFHC1	1	+	3614	55487	255,0,0	5	144,213,147,219,69	0,34853,35455,50183,51804
KN181529.1	33690	157767	EFHC2	1	+	33690	157767	255,0,0	9	198,144,138,141,243,228,153,186,36	0,3067,10175,28277,31318,34481,62488,95209,124041
KN189710.1	205456	206027	EFHD1	1	+	205456	206027	255,0,0	2	321,237	0,334
KN192989.1	268492	310527	EFHD1	1	+	268492	310527	255,0,0	4	192,147,135,132	0,21180,30699,41903
KN182180.1	5858	6425	EFHD1	1	+	5858	6425	255,0,0	1	567	0
ABVD02115851.1	10	388	EFHD1	1	+	10	388	255,0,0	1	378	0
KN186669.1	9940	10430	EFHD1	1	+	9940	10430	255,0,0	2	75,297	0,193
KN176192.1	20755	21087	EFHD1	1	+	20755	21087	255,0,0	2	183,147	0,185
KN185704.1	302238	316145	EFHD2	1	+	302238	316145	255,0,0	4	129,135,147,108	0,947,2152,13799
KN193910.1	535896	536453	EFHD2	1	+	535896	536453	255,0,0	3	314,60,162	0,315,395
KN183898.1	19546	153577	EFL1	1	+	19546	153577	255,0,0	20	90,69,84,132,141,216,120,81,135,123,99,153,168,138,135,144,699,156,186,186	0,2761,6831,17207,18102,19810,27911,30985,31804,32850,35091,40222,40619,56870,104722,107253,114733,115558,124094,133845
KN193687.1	974659	980108	EFNA1	1	+	974659	980108	255,0,0	3	93,294,114	0,3581,5335
KN189145.1	45169	47484	EFNA2	1	+	45169	47484	255,0,0	2	285,117	0,2198
KN193687.1	892281	899850	EFNA3	1	+	892281	899850	255,0,0	5	126,312,63,75,129	0,6128,6918,7153,7440
KN193687.1	879192	882680	EFNA4	1	+	879192	882680	255,0,0	5	111,192,96,63,132	0,2120,2321,2851,3356
KN190120.1	98615	142213	EFNA5	1	+	98615	142213	255,0,0	4	306,63,78,123	0,37608,38066,43475
KN189784.1	213588	223942	EFNB1	1	+	213588	223942	255,0,0	5	411,129,90,276,129	0,560,886,1744,10225
KN185511.1	721327	761902	EFNB2	1	+	721327	761902	255,0,0	5	387,114,90,282,123	0,1875,2703,17918,40452
KN194590.1	506747	510615	EFNB3	1	+	506747	510615	255,0,0	5	120,294,96,96,414	0,2265,2735,2928,3454
KN178037.1	558354	560199	EFR3A	1	+	558354	560199	255,0,0	9	228,126,96,180,174,75,87,171,219	0,229,360,508,1001,1246,1359,1447,1626
KN185193.1	396121	399051	EFR3A	1	+	396121	399051	255,0,0	11	213,84,123,225,162,138,192,117,108,195,261	0,257,461,1138,1369,1556,1779,2011,2152,2468,2669
KN184060.1	67743	70309	EFR3A	1	+	67743	70309	255,0,0	2	87,2376	0,190
KN196384.1	116004	118433	EFR3A	1	+	116004	118433	255,0,0	5	372,336,929,48,720	0,373,726,1659,1709
KN184316.1	423061	460808	EFR3B	1	+	423061	460808	255,0,0	22	93,51,108,48,93,132,63,135,159,78,177,45,114,162,138,75,135,147,123,150,129,78	0,476,1817,2947,5679,6493,7332,8878,10139,10749,11376,13333,13653,14301,14644,15388,15962,17127,22097,30462,36642,37669
KN194751.1	475376	478928	EFS	1	+	475376	478928	255,0,0	4	231,144,720,441	0,540,804,3111
KN181839.1	29062	63056	EFTUD2	1	+	29062	63056	255,0,0	26	93,111,153,93,117,87,129,84,84,102,141,114,192,129,138,87,66,126,165,84,90,66,75,78,165,105	0,433,742,1377,1631,2392,2672,3014,3567,4496,5250,5787,6860,7841,9185,10599,11048,14291,16131,18532,23097,25658,26207,27618,28206,33889
KN184985.1	3687	18747	EGF	1	+	3687	18747	255,0,0	5	129,180,231,180,201	0,10585,11466,12755,14859
KN177831.1	140639	187754	EGF	1	+	140639	187754	255,0,0	12	120,114,123,126,117,153,168,222,150,138,126,60	0,7032,13128,17309,18105,23904,24739,30275,41784,44189,45351,47055
KN174984.1	23546	55314	EGFL6	1	+	23546	55314	255,0,0	7	93,117,114,138,123,180,78	0,3664,6493,9071,10907,23272,31690
KN194783.1	27003	29683	EGFL7	1	+	27003	29683	255,0,0	5	99,117,93,162,165	0,749,1185,1431,2515
KN182489.1	174191	175406	EGFL8	1	+	174191	175406	255,0,0	5	123,111,96,171,156	0,225,429,646,1059
KN184247.1	534561	734037	EGFLAM	1	+	534561	734037	255,0,0	21	153,105,87,141,75,183,114,114,243,126,189,147,99,102,318,111,168,135,117,114,99	0,972,6060,11183,14245,20942,23948,27202,33723,34901,41615,52201,54166,55305,56079,56988,88984,106423,107798,121094,199377
KN185187.1	275066	359831	EGFR	1	+	275066	359831	255,0,0	25	153,183,138,69,126,141,114,129,72,90,171,90,159,141,123,99,186,153,78,150,93,171,48,141,363	0,1818,5149,9859,10816,12689,14581,21029,21257,22155,26674,39821,41941,56437,57508,58344,66309,74045,75225,78912,80635,81508,81994,82739,84402
KN193690.1	59121	110472	EGLN1	1	+	59121	110472	255,0,0	5	189,477,120,135,72	0,468,44725,48401,51279
KN194935.1	38259	39275	EGLN1	1	+	38259	39275	255,0,0	2	195,96	0,920
KN187270.1	14096	15224	EGLN1	1	+	14096	15224	255,0,0	6	66,228,126,192,36,93	0,67,303,508,998,1035
ABVD02041744.1	1781	2798	EGLN1	1	+	1781	2798	255,0,0	2	96,195	0,822
KN181381.1	61917	68737	EGLN2	1	+	61917	68737	255,0,0	5	69,135,120,660,171	0,272,880,5983,6649
KN196189.1	55882	56730	EGLN2	1	+	55882	56730	255,0,0	2	135,111	0,737
KN194497.1	396602	419592	EGLN3	1	+	396602	419592	255,0,0	4	372,120,135,75	0,19394,21070,22915
KN186842.1	771646	773964	EGR1	1	+	771646	773964	255,0,0	3	249,228,1098	0,989,1220
KN184386.1	339197	341978	EGR2	1	+	339197	341978	255,0,0	2	1251,168	0,2613
KN189750.1	356132	358598	EGR3	1	+	356132	358598	255,0,0	3	1008,54,153	0,1835,2313
KN191736.1	191260	193391	EGR4	1	+	191260	193391	255,0,0	3	210,213,1317	0,217,814
KN187150.1	50454	272730	EHBP1	1	+	50454	272730	255,0,0	21	183,135,108,123,243,153,174,54,441,57,84,147,108,126,135,108,123,102,72,117,87	0,2787,19226,20059,23587,41504,110135,110929,114370,118839,118898,156335,171002,173600,176194,176478,179238,214231,215461,221880,222189
KN184332.1	34083	37470	EHBP1	1	+	34083	37470	255,0,0	9	315,249,174,408,882,216,168,327,513	0,323,582,763,1180,2088,2307,2493,2874
KN186827.1	431903	446502	EHBP1L1	1	+	431903	446502	255,0,0	18	96,114,69,105,120,165,168,159,381,204,915,138,111,180,54,96,57,105	0,199,399,1241,1605,5744,6335,7119,7798,8404,8722,9790,10649,10840,11116,11544,11848,14494
KN193823.1	395966	414763	EHD1	1	+	395966	414763	255,0,0	5	522,165,414,99,426	0,986,4383,14905,18371
KN195425.1	389409	404799	EHD2	1	+	389409	404799	255,0,0	5	402,99,414,162,552	0,1075,6682,12445,14838
KN177576.1	14691	43310	EHD3	1	+	14691	43310	255,0,0	6	225,177,99,414,162,528	0,8719,14903,23790,24769,28091
KN194745.1	282827	358086	EHD4	1	+	282827	358086	255,0,0	6	537,153,414,99,177,234	0,8327,18094,47148,56100,75025
KN194921.1	421350	433574	EHF	1	+	421350	433574	255,0,0	6	252,63,66,69,192,99	0,2474,5163,5346,11830,12125
ABVD02261198.1	9290	61469	EHHADH	1	+	9290	61469	255,0,0	7	72,84,174,111,102,345,1260	0,17310,25809,29500,36838,44499,50919
KN194595.1	617023	790546	EHMT1	1	+	617023	790546	255,0,0	26	471,54,150,159,180,78,123,105,165,144,186,117,81,108,123,99,108,156,117,144,81,114,90,78,177,117	0,504,16669,21482,21893,33314,35496,39059,42451,88366,93409,94841,96286,97468,111327,127427,128986,137914,139042,139351,139924,140171,142315,143478,172179,173406
KN184662.1	12629	24555	EHMT2	1	+	12629	24555	255,0,0	26	279,216,255,87,156,135,114,102,150,144,234,183,84,102,126,99,108,156,165,144,81,117,87,78,177,174	0,364,678,1850,2216,3663,3884,4162,4491,4732,4958,5269,5570,6039,6247,6471,7324,7549,7790,8302,8793,9246,9458,10958,11193,11752
KN196338.1	180980	181625	EI24	1	+	180980	181625	255,0,0	2	288,87	0,558
KN185500.1	709520	710019	EI24	1	+	709520	710019	255,0,0	3	126,185,185	0,128,314
KN176121.1	73882	74396	EI24	1	+	73882	74396	255,0,0	4	201,123,117,57	0,205,336,457
ABVD02103471.1	1030	1904	EI24	1	+	1030	1904	255,0,0	3	111,519,105	0,243,769
KN194184.1	137387	138402	EI24	1	+	137387	138402	255,0,0	2	180,832	0,183
ABVD02256450.1	45736	46729	EI24	1	+	45736	46729	255,0,0	3	213,315,458	0,219,535
KN181848.1	68155	69126	EI24	1	+	68155	69126	255,0,0	6	515,147,78,39,39,144	0,516,666,746,786,827
KN184470.1	263584	272816	EI24	1	+	263584	272816	255,0,0	9	144,63,66,123,120,114,111,75,159	0,636,5278,5871,6301,6806,7581,8074,9073
KN184217.1	76112	77089	EI24	1	+	76112	77089	255,0,0	3	156,437,379	0,160,598
KN183791.1	57030	57964	EI24	1	+	57030	57964	255,0,0	5	333,99,60,292,102	0,341,445,528,832
KN194795.1	168920	169702	EI24	1	+	168920	169702	255,0,0	6	192,102,75,84,48,204	0,211,316,393,516,578
KN185500.1	709105	709168	EI24	1	+	709105	709168	255,0,0	1	63	0
KN174748.1	4993	5305	EID2	1	+	4993	5305	255,0,0	1	312	0
ABVD02014315.1	3029	3341	EID2	1	+	3029	3341	255,0,0	1	312	0
KN182644.1	75094	75406	EID2	1	+	75094	75406	255,0,0	1	312	0
ABVD02117976.1	2	290	EID2	1	+	2	290	255,0,0	1	288	0
KN189134.1	45353	46265	EID3	1	+	45353	46265	255,0,0	1	912	0
KN187229.1	59010	59953	EIF1	1	+	59010	59953	255,0,0	3	180,102,42	0,333,901
KN191687.1	189197	190656	EIF1	1	+	189197	190656	255,0,0	2	123,48	0,1411
KN192744.1	110181	110529	EIF1	1	+	110181	110529	255,0,0	2	186,114	0,234
KN190441.1	649477	649816	EIF1	1	+	649477	649816	255,0,0	1	339	0
ABVD02026465.1	5007	5358	EIF1	1	+	5007	5358	255,0,0	1	351	0
KN195603.1	255213	255561	EIF1	1	+	255213	255561	255,0,0	1	348	0
KN184591.1	26197	26522	EIF1	1	+	26197	26522	255,0,0	2	249,75	0,250
ABVD02103089.1	2172	2476	EIF1	1	+	2172	2476	255,0,0	2	231,69	0,235
KN184248.1	6796	8290	EIF1AD	1	+	6796	8290	255,0,0	4	87,108,111,144	0,211,421,1350
KN181985.1	11732	18329	EIF1AX	1	+	11732	18329	255,0,0	5	84,105,51,81,93	0,1925,3102,5166,6504
KN185310.1	13331	13612	EIF1AY	1	+	13331	13612	255,0,0	1	281	0
KN190109.1	1266352	1267491	EIF1B	1	+	1266352	1267491	255,0,0	3	42,102,165	0,417,974
KN195882.1	61013	61348	EIF1B	1	+	61013	61348	255,0,0	1	335	0
KN191318.1	543809	543980	EIF2A	1	+	543809	543980	255,0,0	1	171	0
KN180664.1	10855	12344	EIF2A	1	+	10855	12344	255,0,0	8	33,171,18,18,632,72,192,141	0,61,233,258,278,980,1104,1348
KN182392.1	19093	25568	EIF2A	1	+	19093	25568	255,0,0	2	72,66	0,6409
KN195959.1	79154	80806	EIF2A	1	+	79154	80806	255,0,0	5	249,120,984,105,36	0,277,398,1463,1616
KN181461.1	256994	257167	EIF2A	1	+	256994	257167	255,0,0	2	75,90	0,83
KN190499.1	151905	152067	EIF2A	1	+	151905	152067	255,0,0	1	162	0
KN194894.1	179363	179525	EIF2A	1	+	179363	179525	255,0,0	1	162	0
ABVD02001752.1	10699	12441	EIF2A	1	+	10699	12441	255,0,0	5	1467,42,84,66,75	0,1469,1514,1599,1667
KN183871.1	4036	23713	EIF2A	1	+	4036	23713	255,0,0	8	72,144,114,576,114,108,66,63	0,210,551,3345,6574,18063,18942,19614
KN179983.1	36078	37549	EIF2A	1	+	36078	37549	255,0,0	4	96,260,537,549	0,122,383,922
KN176154.1	91647	93037	EIF2A	1	+	91647	93037	255,0,0	7	240,141,60,514,81,90,96	0,262,466,527,1043,1130,1294
KN176357.1	200358	222392	EIF2AK1	1	+	200358	222392	255,0,0	11	159,132,102,81,96,330,123,117,78,234,120	0,2210,4901,5548,6306,7644,9181,18515,18856,19977,21914
KN195614.1	57222	77828	EIF2AK2	1	+	57222	77828	255,0,0	7	126,117,126,126,102,186,129	0,1694,3908,9211,10787,16873,20477
KN192831.1	108970	110297	EIF2AK2	1	+	108970	110297	255,0,0	5	144,570,141,84,159	0,151,899,1070,1168
KN182524.1	7127	9019	EIF2AK2	1	+	7127	9019	255,0,0	2	216,198	0,1694
KN191283.1	5035	67105	EIF2AK3	1	+	5035	67105	255,0,0	17	132,195,24,72,234,162,141,120,222,111,123,108,735,165,102,63,195	0,25347,26986,27046,28699,29136,30292,31052,32322,34197,36878,42663,43573,48391,54780,60645,61875
KN192640.1	120057	234234	EIF2AK4	1	+	120057	234234	255,0,0	38	54,120,72,102,57,114,87,126,108,141,165,63,117,171,48,123,75,240,51,102,81,102,123,84,69,168,210,159,105,540,156,117,144,81,153,102,114,144	0,676,2571,3827,4623,9565,15648,17253,18522,24188,24769,27646,29538,30802,31922,34969,35513,36846,40626,42233,45604,46916,51515,53956,56090,56873,57086,60009,60809,67693,69169,72323,80520,82276,84572,97963,101811,114033
KN186383.1	144720	151308	EIF2B1	1	+	144720	151308	255,0,0	8	102,138,117,111,69,75,126,162	0,1175,1424,3282,3969,4988,5551,6426
KN192914.1	19967	20865	EIF2B1	1	+	19967	20865	255,0,0	4	345,63,213,156	0,349,444,742
KN191084.1	461141	467419	EIF2B2	1	+	461141	467419	255,0,0	8	159,123,150,165,96,138,69,156	0,269,550,2724,3521,4212,4848,6122
KN195645.1	168369	204172	EIF2B3	1	+	168369	204172	255,0,0	6	51,102,150,78,153,123	0,23262,31029,31789,34355,35680
KN178089.1	18707	18854	EIF2B3	1	+	18707	18854	255,0,0	1	147	0
KN185687.1	13673	73053	EIF2B3	1	+	13673	73053	255,0,0	3	147,159,114	0,33189,59266
KN195265.1	205147	209351	EIF2B4	1	+	205147	209351	255,0,0	11	198,180,177,126,105,72,120,90,210,135,96	0,320,910,1246,1585,1876,2143,2487,3228,3636,4108
KN193080.1	92809	100569	EIF2B5	1	+	92809	100569	255,0,0	15	123,126,183,180,75,84,312,147,141,105,93,123,126,108,60	0,1199,2175,2448,2716,3063,3420,4634,5014,5278,5856,6234,6891,7448,7700
KN190715.1	893513	911052	EIF2D	1	+	893513	911052	255,0,0	14	54,189,84,93,111,141,123,102,153,87,93,123,174,69	0,976,2313,3453,6100,7830,8563,10848,11069,11593,12506,13623,15598,17470
KN194128.1	249675	250597	EIF2S1	1	+	249675	250597	255,0,0	4	93,222,381,153	0,126,357,769
KN189143.1	591867	592812	EIF2S1	1	+	591867	592812	255,0,0	1	945	0
KN194726.1	175955	176900	EIF2S1	1	+	175955	176900	255,0,0	1	945	0
KN184204.1	4063	5002	EIF2S1	1	+	4063	5002	255,0,0	3	252,222,405	0,253,534
KN182900.1	15452	16360	EIF2S1	1	+	15452	16360	255,0,0	4	255,222,264,132	0,256,479,776
KN194873.1	749090	750033	EIF2S1	1	+	749090	750033	255,0,0	3	413,221,303	0,417,640
KN196383.1	16362	17144	EIF2S1	1	+	16362	17144	255,0,0	2	213,489	0,293
KN194311.1	81277	90811	EIF2S2	1	+	81277	90811	255,0,0	8	177,105,132,102,150,54,87,171	0,1647,3728,4591,5148,6573,8645,9363
KN192359.1	247089	247998	EIF2S2	1	+	247089	247998	255,0,0	2	630,269	0,640
KN179819.1	122088	140129	EIF2S3	1	+	122088	140129	255,0,0	5	60,174,171,144,102	0,2858,7390,17224,17939
ABVD02256760.1	7748	14462	EIF2S3	1	+	7748	14462	255,0,0	7	69,60,132,117,99,159,135	0,658,1686,1914,3600,4987,6579
KN190883.1	147396	182177	EIF3A	1	+	147396	182177	255,0,0	24	132,153,54,135,369,390,90,186,153,123,114,105,348,186,120,96,105,174,207,201,165,135,192,48	0,1045,1994,2072,3802,4186,5217,8682,9429,10107,11493,11690,12267,13187,13620,16073,16563,18636,20276,21616,28072,28644,28940,34733
KN189633.1	5172	27692	EIF3B	1	+	5172	27692	255,0,0	18	117,195,120,57,129,156,135,66,48,207,75,123,75,141,126,78,108,102	0,4388,6096,6518,6765,7168,9863,10089,10536,11671,16060,17178,18868,19802,20857,21456,21928,22418
KN194550.1	549128	580705	EIF3C	1	+	549128	580705	255,0,0	20	102,63,192,123,57,108,129,159,105,141,123,96,192,222,366,159,66,90,162,81	0,1310,1490,2068,2376,2563,3054,5907,6206,6774,7115,7383,8421,8860,28243,30634,30889,31044,31235,31496
KN194960.1	427786	438126	EIF3D	1	+	427786	438126	255,0,0	13	279,144,129,87,132,147,132,111,75,87,132,48,123	0,478,3299,3558,4371,5090,5811,6766,7597,8290,9044,9884,10217
KN183945.1	68890	71026	EIF3D	1	+	68890	71026	255,0,0	5	336,57,78,165,972	0,850,912,991,1164
KN193276.1	132494	133737	EIF3E	1	+	132494	133737	255,0,0	5	177,627,78,162,117	0,179,876,959,1126
KN190461.1	579543	579633	EIF3E	1	+	579543	579633	255,0,0	1	90	0
KN186296.1	325378	381679	EIF3E	1	+	325378	381679	255,0,0	12	135,108,105,105,123,126,126,105,45,117,126,96	0,438,13449,14867,15829,38347,39184,45228,46384,48893,50838,56205
ABVD02111009.1	677	803	EIF3E	1	+	677	803	255,0,0	1	126	0
KN189676.1	101947	110771	EIF3F	1	+	101947	110771	255,0,0	8	372,72,81,135,93,138,114,75	0,3695,4028,4562,6038,7976,8253,8749
KN192303.1	751690	755031	EIF3G	1	+	751690	755031	255,0,0	9	45,90,90,60,105,189,108,138,108	0,351,531,720,1551,1762,2824,3027,3233
KN183448.1	183590	292362	EIF3H	1	+	183590	292362	255,0,0	8	96,132,123,147,102,168,156,141	0,1564,3779,10859,12212,13863,74236,108631
KN184295.1	94635	95694	EIF3H	1	+	94635	95694	255,0,0	1	1059	0
KN188217.1	154766	154898	EIF3H	1	+	154766	154898	255,0,0	1	132	0
KN186037.1	337574	343806	EIF3I	1	+	337574	343806	255,0,0	10	93,87,63,150,129,111,90,72,93,81	0,1348,1733,2753,2987,4724,4955,5338,5932,6151
KN189899.1	199570	200130	EIF3J	1	+	199570	200130	255,0,0	3	254,93,138	0,326,422
KN191412.1	3511	4297	EIF3J	1	+	3511	4297	255,0,0	2	93,678	0,108
KN195173.1	45415	62977	EIF3J	1	+	45415	62977	255,0,0	6	72,162,114,93,54,63	0,1416,3516,8941,9535,17499
KN184394.1	185547	186285	EIF3J	1	+	185547	186285	255,0,0	3	373,177,69	0,405,669
KN194889.1	363400	363801	EIF3J	1	+	363400	363801	255,0,0	3	45,159,87	0,97,314
KN185695.1	129130	137958	EIF3K	1	+	129130	137958	255,0,0	7	135,72,66,78,123,102,57	0,1682,1850,4520,6270,7611,8771
KN178155.1	142192	171243	EIF3L	1	+	142192	171243	255,0,0	12	81,498,171,156,174,69,69,63,81,211,48,114	0,6597,7929,8847,13913,16992,17440,20533,24135,27458,28523,28937
KN185501.1	321936	323532	EIF3L	1	+	321936	323532	255,0,0	6	93,87,186,732,120,320	0,95,216,405,1151,1276
KN195033.1	83980	85072	EIF3M	1	+	83980	85072	255,0,0	1	1092	0
KN195210.1	84142	91456	EIF3M	1	+	84142	91456	255,0,0	6	120,60,144,81,102,84	0,594,1384,5396,6073,7230
ABVD02276302.1	2831	6908	EIF3M	1	+	2831	6908	255,0,0	4	93,141,138,42	0,788,1915,4035
KN194590.1	405978	411740	EIF4A1	1	+	405978	411740	255,0,0	11	69,51,132,138,171,108,144,138,90,78,144	0,1439,1939,2492,3715,4240,4542,4760,5046,5414,5618
KN181662.1	96644	101337	EIF4A2	1	+	96644	101337	255,0,0	10	51,132,141,169,108,144,138,90,81,144	0,141,554,1454,1738,2058,2508,2895,3208,4549
KN192877.1	225122	226413	EIF4A2	1	+	225122	226413	255,0,0	3	636,414,72	0,637,1219
KN187144.1	40569	41685	EIF4A2	1	+	40569	41685	255,0,0	3	405,445,165	0,486,951
KN194842.1	294245	305739	EIF4A3	1	+	294245	305739	255,0,0	11	153,75,63,66,132,81,144,138,114,108,129	0,2182,2880,3421,4068,4428,7025,7593,8602,11164,11365
KN193124.1	648012	649245	EIF4A3	1	+	648012	649245	255,0,0	1	1233	0
KN187145.1	42976	43429	EIF4B	1	+	42976	43429	255,0,0	1	453	0
ABVD02017984.1	0	12579	EIF4B	1	+	0	12579	255,0,0	8	69,228,309,135,57,117,210,138	0,1564,5298,6744,7530,9351,10963,12441
KN195003.1	360794	361460	EIF4B	1	+	360794	361460	255,0,0	1	666	0
KN180500.1	254078	254548	EIF4B	1	+	254078	254548	255,0,0	1	470	0
KN183036.1	57492	58158	EIF4B	1	+	57492	58158	255,0,0	1	666	0
KN193849.1	400688	401173	EIF4E	1	+	400688	401173	255,0,0	2	306,175	0,310
KN177856.1	9204	18823	EIF4E	1	+	9204	18823	255,0,0	5	147,114,63,99,108	0,1484,2337,5335,9511
ABVD02262735.1	5265	5355	EIF4E	1	+	5265	5355	255,0,0	1	90	0
KN193329.1	779446	780007	EIF4E1B	1	+	779446	780007	255,0,0	1	561	0
KN185045.1	196539	198926	EIF4E1B	1	+	196539	198926	255,0,0	5	99,60,114,141,111	0,763,1530,1784,2276
KN196390.1	32414	33099	EIF4E2	1	+	32414	33099	255,0,0	3	66,534,60	0,90,625
KN193050.1	955041	955768	EIF4E2	1	+	955041	955768	255,0,0	1	727	0
KN192989.1	188049	202757	EIF4E2	1	+	188049	202757	255,0,0	7	114,135,105,153,171,69,42	0,1188,6068,7615,7864,9727,14666
KN191833.1	517029	517730	EIF4E2	1	+	517029	517730	255,0,0	2	456,243	0,458
KN187220.1	72295	97300	EIF4E3	1	+	72295	97300	255,0,0	6	81,96,60,66,156,42	0,12599,14331,16793,20565,24963
KN185534.1	126880	127066	EIF4EBP1	1	+	126880	127066	255,0,0	1	186	0
KN193129.1	135424	135778	EIF4EBP1	1	+	135424	135778	255,0,0	1	354	0
KN194840.1	217020	217314	EIF4EBP1	1	+	217020	217314	255,0,0	1	294	0
KN188948.1	473727	473916	EIF4EBP2	1	+	473727	473916	255,0,0	1	189	0
KN195034.1	220773	220994	EIF4EBP2	1	+	220773	220994	255,0,0	2	141,78	0,143
KN181949.1	30201	30489	EIF4EBP2	1	+	30201	30489	255,0,0	1	288	0
KN180054.1	10787	11132	EIF4EBP2	1	+	10787	11132	255,0,0	2	66,278	0,67
KN183437.1	140283	140493	EIF4EBP3	1	+	140283	140493	255,0,0	2	48,111	0,99
KN185264.1	39695	41050	EIF4EBP3	1	+	39695	41050	255,0,0	3	102,105,21	0,1184,1334
ABVD02254568.1	2973	4259	EIF4EBP3	1	+	2973	4259	255,0,0	2	102,105	0,1181
KN194902.1	658773	724698	EIF4ENIF1	1	+	658773	724698	255,0,0	18	96,72,129,288,201,177,135,180,231,66,183,84,141,87,132,336,168,240	0,11039,13064,33350,33918,38091,51876,52218,53173,56339,56869,58647,59053,61889,63042,64324,64933,65685
KN187203.1	6436	8582	EIF4G1	1	+	6436	8582	255,0,0	12	234,183,138,108,114,96,33,132,51,102,246,300	0,262,521,779,893,1108,1210,1255,1441,1495,1599,1846
KN187580.1	158480	162767	EIF4G1	1	+	158480	162767	255,0,0	10	237,570,750,195,282,120,603,243,561,153	0,244,817,1591,1862,2146,2282,3047,3569,4134
KN193080.1	280416	297491	EIF4G1	1	+	280416	297491	255,0,0	35	57,90,177,102,114,93,69,180,198,72,132,153,90,183,135,159,186,201,147,237,102,162,99,105,99,231,120,174,123,84,96,138,78,141,165	0,359,1557,1963,3141,4062,4363,4713,4899,5100,5187,5391,5784,5980,6243,6520,6850,7220,7661,8058,8461,8688,9066,9757,10084,10396,10755,10985,11449,11729,13387,13608,13880,14092,16910
KN194951.1	1353872	1357143	EIF4G2	1	+	1353872	1357143	255,0,0	11	366,96,126,372,411,246,177,78,57,303,231	0,368,465,1232,1607,2126,2373,2552,2638,2733,3040
KN186293.1	49173	52496	EIF4G2	1	+	49173	52496	255,0,0	10	369,246,423,156,279,141,108,162,234,147	0,593,908,1339,2184,2476,2627,2743,2913,3176
KN183971.1	68644	77178	EIF4G2	1	+	68644	77178	255,0,0	20	66,144,102,132,66,153,111,84,96,144,162,114,129,105,216,258,204,213,120,66	0,739,1380,2058,2278,2438,2967,3264,3437,3816,4060,4595,5214,5462,5667,5969,6544,6872,7209,8468
KN177987.1	44878	47475	EIF4G2	1	+	44878	47475	255,0,0	6	300,690,276,297,669,304	0,301,996,1279,1581,2293
KN195085.1	422228	424514	EIF4G2	1	+	422228	424514	255,0,0	5	222,797,498,534,78	0,282,1084,1583,2208
KN181848.1	65807	70253	EIF4G2	1	+	65807	70253	255,0,0	11	267,87,120,315,135,300,213,66,252,132,174	0,270,369,571,890,1027,3565,3780,3860,4120,4272
KN184574.1	145648	148259	EIF4G2	1	+	145648	148259	255,0,0	12	27,99,147,180,132,135,105,192,93,78,114,196	0,228,330,511,693,833,1185,1317,1566,1919,2086,2415
KN178128.1	9064	134879	EIF4G3	1	+	9064	134879	255,0,0	24	99,81,120,174,117,222,117,93,96,132,105,237,147,198,171,108,117,135,243,90,498,150,111,111	0,1987,3239,9055,19730,20881,22377,23441,33140,36077,38124,39194,39849,47635,64908,69760,70257,71547,74737,82437,119027,119531,119750,125704
KN185193.1	511277	535367	EIF4H	1	+	511277	535367	255,0,0	7	138,141,57,96,66,186,60	0,449,3460,3845,4023,6025,24030
KN192468.1	707023	707705	EIF4H	1	+	707023	707705	255,0,0	2	225,456	0,226
ABVD02040770.1	61	517	EIF4H	1	+	61	517	255,0,0	1	456	0
KN193849.1	395685	396770	EIF5	1	+	395685	396770	255,0,0	4	126,405,180,255	0,141,597,830
KN188084.1	168248	168902	EIF5	1	+	168248	168902	255,0,0	3	137,174,282	0,196,372
KN190889.1	138561	144520	EIF5	1	+	138561	144520	255,0,0	6	204,132,102,180,264,279	0,270,403,5233,5415,5680
KN192782.1	243342	244410	EIF5	1	+	243342	244410	255,0,0	4	153,177,282,387	0,155,395,681
KN195894.1	848325	849403	EIF5	1	+	848325	849403	255,0,0	4	374,174,267,78	0,443,732,1000
KN191969.1	53211	57790	EIF5	1	+	53211	57790	255,0,0	10	72,81,171,111,117,159,162,165,135,87	0,175,524,992,1945,2337,2864,3336,3875,4492
KN190323.1	0	1599	EIF5	1	+	0	1599	255,0,0	3	186,318,534	0,187,1065
KN188546.1	0	2239	EIF5	1	+	0	2239	255,0,0	5	156,162,165,135,87	0,524,996,1535,2152
KN185527.1	9118	10702	EIF5	1	+	9118	10702	255,0,0	2	405,441	0,1143
KN194590.1	128233	130180	EIF5A	1	+	128233	130180	255,0,0	4	165,102,150,72	0,1374,1651,1875
KN193937.1	14075	20771	EIF5A2	1	+	14075	20771	255,0,0	4	57,135,105,165	0,577,5909,6531
KN192533.1	204807	205237	EIF5A2	1	+	204807	205237	255,0,0	2	201,174	0,256
KN195068.1	919318	967199	EIF5B	1	+	919318	967199	255,0,0	22	105,162,138,165,78,135,129,162,183,132,144,66,111,108,246,81,99,150,219,633,84,126	0,460,3638,5489,5747,5934,7047,8601,8887,10023,15264,15987,19290,19588,32538,35784,38056,40758,41310,46208,47567,47755
KN185284.1	167176	170336	EIF6	1	+	167176	170336	255,0,0	5	111,138,178,178,180	0,171,1894,2648,2980
KN178019.1	13924	14902	EIPR1	1	+	13924	14902	255,0,0	3	141,414,324	0,235,654
KN186005.1	500905	501061	EIPR1	1	+	500905	501061	255,0,0	1	156	0
KN195685.1	21027	129625	EIPR1	1	+	21027	129625	255,0,0	3	87,129,153	0,19808,108445
KN191126.1	8782	37232	EIPR1	1	+	8782	37232	255,0,0	5	99,135,171,168,168	0,20412,23410,25111,28282
KN184666.1	150238	160593	ELAC1	1	+	150238	160593	255,0,0	3	468,483,156	0,1941,10199
KN185480.1	477156	515763	ELAC2	1	+	477156	515763	255,0,0	16	201,150,75,120,105,141,93,84,129,114,72,57,66,69,54,189	0,659,1211,1520,2352,2976,4092,6774,6945,9499,10169,35207,36476,37721,37928,38418
KN194859.1	267223	268870	ELANE	1	+	267223	268870	255,0,0	4	141,234,138,141	0,290,1145,1506
KN175233.1	248505	249340	ELAVL1	1	+	248505	249340	255,0,0	3	228,318,210	0,230,625
KN180631.1	11548	36306	ELAVL1	1	+	11548	36306	255,0,0	5	324,225,156,102,171	0,3217,8668,14797,24587
KN189548.1	188014	188989	ELAVL1	1	+	188014	188989	255,0,0	1	975	0
KN184524.1	456659	534255	ELAVL2	1	+	456659	534255	255,0,0	7	330,39,225,153,105,243,72	0,886,10004,13408,42524,74472,77524
KN174560.1	80265	81108	ELAVL2	1	+	80265	81108	255,0,0	5	114,156,75,255,135	0,150,359,444,708
KN194383.1	1158355	1165315	ELAVL3	1	+	1158355	1165315	255,0,0	5	219,105,153,234,351	0,788,4081,4414,6609
KN195001.1	648203	732246	ELAVL4	1	+	648203	732246	255,0,0	6	375,228,153,108,237,117	0,5053,6935,21817,47261,83926
KN193699.1	113047	114078	ELAVL4	1	+	113047	114078	255,0,0	3	321,138,555	0,336,476
KN189680.1	502620	546899	ELF1	1	+	502620	546899	255,0,0	7	603,450,192,84,165,108,183	0,6817,8534,9444,17727,19376,44096
KN192665.1	51285	52773	ELF2	1	+	51285	52773	255,0,0	4	139,394,528,234	0,272,677,1254
KN196171.1	127484	129270	ELF2	1	+	127484	129270	255,0,0	3	192,1354,117	0,290,1669
KN195509.1	21183	86162	ELF2	1	+	21183	86162	255,0,0	8	117,480,351,195,84,174,114,168	0,135,1030,2787,6291,9062,10672,64811
ABVD02109822.1	1316	1484	ELF2	1	+	1316	1484	255,0,0	1	168	0
ABVD02107247.1	435	603	ELF2	1	+	435	603	255,0,0	1	168	0
KN194000.1	129628	133490	ELF3	1	+	129628	133490	255,0,0	6	114,195,123,75,219,162	0,824,2039,2864,3157,3700
ABVD02324269.1	265	2249	ELF4	1	+	265	2249	255,0,0	2	444,1539	0,445
KN189785.1	1801	4718	ELF4	1	+	1801	4718	255,0,0	5	264,351,309,192,81	0,265,1589,2554,2836
KN194921.1	263462	287428	ELF5	1	+	263462	287428	255,0,0	5	96,192,69,237,138	0,555,1832,12218,23828
KN188477.1	413838	416369	ELFN1	1	+	413838	416369	255,0,0	4	321,117,762,738	0,771,900,1793
KN194960.1	1203591	1206051	ELFN2	1	+	1203591	1206051	255,0,0	2	708,1701	0,759
KN174699.1	17168	20573	ELK1	1	+	17168	20573	255,0,0	4	210,294,147,129	0,2163,2469,3276
KN184515.1	235457	273527	ELK3	1	+	235457	273527	255,0,0	4	99,123,792,207	0,5299,15513,37863
KN194291.1	64877	69138	ELK4	1	+	64877	69138	255,0,0	5	99,117,303,567,207	0,1407,2162,2468,4054
KN191383.1	536994	545506	ELL	1	+	536994	545506	255,0,0	7	111,45,168,129,252,165,120	0,200,367,4046,7699,8155,8392
KN180702.1	63454	65450	ELL2	1	+	63454	65450	255,0,0	3	656,291,577	0,657,1419
KN185736.1	471056	472927	ELL2	1	+	471056	472927	255,0,0	5	477,468,66,459,357	0,479,979,1052,1514
KN194615.1	215420	217322	ELL2	1	+	215420	217322	255,0,0	3	357,609,930	0,360,972
KN185196.1	15412	95267	ELL2	1	+	15412	95267	255,0,0	10	147,120,165,258,126,87,567,171,42,114	0,50630,55500,62960,68120,68399,70762,77400,79607,79741
KN187388.1	115503	117399	ELL2	1	+	115503	117399	255,0,0	4	357,156,461,911	0,360,518,985
KN195015.1	317206	318399	ELL2	1	+	317206	318399	255,0,0	4	159,108,117,273	0,433,592,920
ABVD02006548.1	254322	257143	ELL3	1	+	254322	257143	255,0,0	6	105,174,81,207,111,126	0,444,1495,1663,1980,2695
KN184865.1	15980	290376	ELMO1	1	+	15980	290376	255,0,0	9	105,111,135,165,111,108,81,78,198	0,25818,108662,231882,239479,248485,255851,268257,274198
KN193902.1	196600	305771	ELMO1	1	+	196600	305771	255,0,0	11	75,45,72,51,168,99,153,75,51,120,135	0,29128,30179,63091,69872,89764,97461,99886,104780,107600,109036
KN185197.1	92036	120080	ELMO2	1	+	92036	120080	255,0,0	20	198,78,81,108,111,168,132,108,105,135,123,51,78,153,99,180,54,69,45,75	0,1365,3167,5546,5830,6073,7311,7904,8108,8832,9337,13835,17002,19537,20767,22493,26671,27072,27620,27969
KN189710.1	748567	752864	ELMO3	1	+	748567	752864	255,0,0	20	117,45,72,51,168,99,153,78,48,123,132,102,111,135,165,111,105,81,87,210	0,266,411,727,941,1208,1404,1636,1829,1966,2194,2423,2635,2850,3067,3343,3544,3756,3923,4087
KN192490.1	139161	182585	ELMOD1	1	+	139161	182585	255,0,0	8	153,99,129,135,69,54,135,168	0,1155,19184,23727,27525,32725,33931,43256
KN196413.1	200885	231208	ELMOD2	1	+	200885	231208	255,0,0	7	138,135,69,135,132,96,147	0,13565,14472,17689,19143,20859,30176
KN191248.1	410867	437552	ELMOD3	1	+	410867	437552	255,0,0	6	183,129,132,120,126,54	0,596,15667,18205,18651,26631
KN186853.1	308820	328360	ELMSAN1	1	+	308820	328360	255,0,0	16	405,165,114,300,225,288,345,66,141,105,75,90,150,210,198,117	0,414,615,741,1047,2376,7086,9360,9859,10135,10728,11496,15989,16502,18856,19423
KN185193.1	627384	627465	ELN	1	+	627384	627465	255,0,0	1	81	0
KN185738.1	54770	66509	ELOA	1	+	54770	66509	255,0,0	12	57,132,108,180,96,156,99,258,888,108,57,150	0,986,1589,1982,3218,3422,4365,4869,5130,6656,7400,11589
KN196357.1	253079	255556	ELOA	1	+	253079	255556	255,0,0	7	174,294,393,252,702,255,108	0,189,486,935,1234,1937,2369
ABVD02268207.1	2	1449	ELOA	1	+	2	1449	255,0,0	5	252,258,548,132,186	0,255,570,1120,1261
KN191701.1	344230	348367	ELOB	1	+	344230	348367	255,0,0	3	135,105,111	0,1386,4026
KN194883.1	689180	689520	ELOC	1	+	689180	689520	255,0,0	2	288,48	0,292
KN182948.1	10256	31979	ELOC	1	+	10256	31979	255,0,0	2	144,189	0,21534
KN194243.1	561708	562044	ELOC	1	+	561708	562044	255,0,0	1	336	0
ABVD02273874.1	42466	42801	ELOC	1	+	42466	42801	255,0,0	1	335	0
KN183804.1	275054	275340	ELOC	1	+	275054	275340	255,0,0	2	204,78	0,208
KN194383.1	1101227	1101777	ELOF1	1	+	1101227	1101777	255,0,0	3	138,81,60	0,297,490
KN185087.1	193364	193637	ELOF1	1	+	193364	193637	255,0,0	2	138,48	0,225
KN191381.1	144970	146379	ELOVL1	1	+	144970	146379	255,0,0	5	192,81,105,138,198	0,346,707,902,1211
KN193277.1	1771291	1786094	ELOVL2	1	+	1771291	1786094	255,0,0	7	63,189,78,174,123,132,126	0,5738,8820,9732,12174,12787,14677
KN196426.1	93426	95083	ELOVL3	1	+	93426	95083	255,0,0	3	426,156,126	0,682,1531
KN196252.1	443596	470925	ELOVL4	1	+	443596	470925	255,0,0	6	270,129,171,81,189,99	0,2543,3993,7878,9251,27230
KN185478.1	44389	69332	ELOVL5	1	+	44389	69332	255,0,0	5	144,134,123,171,189	0,1409,3391,5746,24754
KN194875.1	561137	561928	ELOVL6	1	+	561137	561928	255,0,0	2	528,201	0,590
KN187713.1	196841	197589	ELOVL6	1	+	196841	197589	255,0,0	2	267,477	0,271
KN177831.1	43438	66644	ELOVL6	1	+	43438	66644	255,0,0	2	153,423	0,22783
KN188116.1	69609	70379	ELOVL6	1	+	69609	70379	255,0,0	3	159,267,234	0,264,536
KN185323.1	7182	109122	ELOVL6	1	+	7182	109122	255,0,0	2	132,90	0,101850
KN186098.1	64603	93795	ELOVL7	1	+	64603	93795	255,0,0	6	63,195,63,105,138,201	0,8496,12240,14096,19340,28991
KN190226.1	99526	173290	ELP1	1	+	99526	173290	255,0,0	30	150,150,84,84,72,96,93,126,231,168,102,165,114,75,78,81,138,84,150,123,96,210,66,60,105,117,126,159,69,66	0,3037,4913,5560,7804,8775,9715,10915,19501,23819,28402,30265,33621,34106,34926,35099,39832,40083,40505,42515,43573,45246,49418,49867,51416,56111,57334,57909,60252,73698
KN193189.1	57595	114967	ELP2	1	+	57595	114967	255,0,0	20	156,111,135,123,210,60,96,60,192,147,117,102,87,144,66,78,150,69,78,135	0,5878,6521,8383,9765,20056,20261,20862,23023,27381,29259,29581,31473,32619,33262,34874,35419,48357,54429,57237
KN184622.1	74380	189828	ELP3	1	+	74380	189828	255,0,0	14	102,138,72,63,66,159,159,129,192,90,66,228,84,75	0,3220,8856,9781,12544,14627,38908,40612,43570,72142,81049,82672,83824,115373
KN175174.1	204754	206039	ELP4	1	+	204754	206039	255,0,0	2	1085,195	0,1090
KN193702.1	26424	180255	ELP4	1	+	26424	180255	255,0,0	6	84,186,111,108,141,144	0,4636,25922,28671,136967,153687
KN175857.1	337951	353560	ELP4	1	+	337951	353560	255,0,0	2	177,123	0,15486
KN194590.1	83322	88150	ELP5	1	+	83322	88150	255,0,0	6	84,219,183,93,108,111	0,1683,3033,3757,3977,4717
KN188907.1	14644	24999	ELP6	1	+	14644	24999	255,0,0	6	81,72,117,204,147,126	0,1417,4555,6804,8896,10229
KN190330.1	176198	188916	ELSPBP1	1	+	176198	188916	255,0,0	4	120,147,159,156	0,3995,6529,12562
KN194159.1	176867	189889	EMB	1	+	176867	189889	255,0,0	4	192,87,132,237	0,420,9800,12785
KN182050.1	48058	71786	EMC1	1	+	48058	71786	255,0,0	22	177,132,81,210,174,138,123,159,150,201,123,96,123,78,162,147,129,129,93,63,129,96	0,354,1662,2596,3425,7520,9788,10261,11106,11414,13286,13756,14556,15768,16395,16867,17556,18800,19698,20026,20761,23632
KN189048.1	423220	426867	EMC10	1	+	423220	426867	255,0,0	5	99,93,183,105,111	0,1314,1499,1999,3536
KN194549.1	476105	476984	EMC2	1	+	476105	476984	255,0,0	2	347,480	0,399
KN194807.1	63399	64290	EMC2	1	+	63399	64290	255,0,0	1	891	0
KN196325.1	112795	204300	EMC2	1	+	112795	204300	255,0,0	11	84,105,111,81,57,87,60,84,63,114,39	0,8274,10513,11385,24086,24297,54126,74265,76706,77281,91466
KN196337.1	703814	704703	EMC2	1	+	703814	704703	255,0,0	2	378,510	0,379
KN182481.1	45689	46489	EMC2	1	+	45689	46489	255,0,0	2	72,719	0,81
KN186105.1	1291089	1305617	EMC3	1	+	1291089	1305617	255,0,0	8	126,84,78,84,105,93,60,156	0,1730,2772,5166,5981,8204,9138,14372
KN195645.1	143505	143908	EMC4	1	+	143505	143908	255,0,0	1	403	0
KN194230.1	387479	388026	EMC4	1	+	387479	388026	255,0,0	2	228,285	0,262
KN186590.1	45513	46016	EMC4	1	+	45513	46016	255,0,0	3	105,105,222	0,107,281
KN176867.1	474929	475428	EMC4	1	+	474929	475428	255,0,0	3	252,93,147	0,253,352
KN196079.1	61444	65698	EMC4	1	+	61444	65698	255,0,0	4	159,153,126,87	0,473,3705,4167
KN192269.1	76823	77359	EMC4	1	+	76823	77359	255,0,0	1	536	0
KN191118.1	130623	131152	EMC4	1	+	130623	131152	255,0,0	2	240,237	0,292
KN182475.1	89937	90246	EMC4	1	+	89937	90246	255,0,0	1	309	0
KN182475.1	91293	91593	EMC4	1	+	91293	91593	255,0,0	1	300	0
KN196079.1	185721	223999	EMC7	1	+	185721	223999	255,0,0	5	237,117,141,81,150	0,20150,24369,26241,38128
KN180765.1	56995	57625	EMC8	1	+	56995	57625	255,0,0	1	630	0
KN185696.1	636621	659195	EMC8	1	+	636621	659195	255,0,0	5	165,87,72,75,231	0,637,1537,13677,22343
KN188578.1	122774	124659	EMC9	1	+	122774	124659	255,0,0	5	174,96,99,78,195	0,326,510,1496,1690
KN187346.1	195903	201965	EMCN	1	+	195903	201965	255,0,0	2	96,63	0,5999
ABVD02056798.1	2010	2106	EMCN	1	+	2010	2106	255,0,0	1	96	0
KN194897.1	51976	53580	EMD	1	+	51976	53580	255,0,0	3	210,81,90	0,1253,1514
KN195000.1	610599	615910	EME1	1	+	610599	615910	255,0,0	7	186,219,129,123,117,186,177	0,195,871,3176,3845,4691,5134
KN186845.1	1094341	1096350	EME2	1	+	1094341	1096350	255,0,0	3	135,117,186	0,1575,1823
KN184241.1	204049	209235	EMG1	1	+	204049	209235	255,0,0	6	168,99,144,60,150,111	0,3695,3884,4403,4540,5075
KN195021.1	546853	588369	EMID1	1	+	546853	588369	255,0,0	12	126,99,84,51,90,147,90,111,60,105,111,99	0,3234,4232,21152,21339,22329,23133,23572,25308,34205,34510,41417
KN192503.1	60606	67474	EMILIN1	1	+	60606	67474	255,0,0	7	336,138,120,1917,162,66,168	0,770,1525,2057,4988,5695,6700
KN194337.1	185424	275157	EMILIN2	1	+	185424	275157	255,0,0	9	336,114,156,771,870,267,171,123,111	0,2705,4764,35708,36491,37367,64132,88978,89622
KN194582.1	1230905	1234603	EMILIN3	1	+	1230905	1234603	255,0,0	4	1584,183,222,135	0,1587,2054,3563
KN184469.1	207127	207310	EML1	1	+	207127	207310	255,0,0	1	183	0
KN189539.1	10555	49482	EML1	1	+	10555	49482	255,0,0	17	132,147,69,111,93,138,99,156,126,132,66,90,99,87,93,132,123	0,3097,4843,6674,7624,11866,12795,17146,18997,19382,22029,24048,33569,33782,35175,37882,38804
KN185651.1	542267	563205	EML2	1	+	542267	563205	255,0,0	20	219,123,108,132,147,69,113,93,138,99,156,123,138,66,87,99,87,93,135,123	0,311,600,2874,4833,5556,5735,6919,7858,8858,12289,12576,14656,16809,17126,17448,18049,18527,19427,20815
KN185252.1	167209	175137	EML3	1	+	167209	175137	255,0,0	21	153,261,96,69,126,168,69,105,96,156,141,153,123,135,66,90,99,87,96,132,249	0,243,609,1780,2020,2380,2738,2911,3261,3729,4048,4616,4860,5073,5656,6202,6363,6589,7107,7469,7679
KN183549.1	10043	37811	EML4	1	+	10043	37811	255,0,0	10	399,132,96,87,99,87,66,135,123,153	0,1068,6141,6778,13408,14887,23127,23859,24078,27615
KN187462.1	10928	124381	EML5	1	+	10928	124381	255,0,0	21	141,153,132,90,177,201,126,81,129,102,174,210,159,114,189,171,165,102,156,93,42	0,42232,43086,44144,45336,47675,48568,65145,66375,78602,92461,93319,95779,108439,109366,109724,111073,111537,112377,113034,113411
KN187652.1	180136	296336	EML6	1	+	180136	296336	255,0,0	34	99,156,105,162,171,189,114,159,210,174,99,129,81,126,201,177,90,132,153,144,126,111,204,102,93,105,186,120,108,168,210,258,138,201	0,512,1337,3103,3653,5042,6437,7201,8138,10750,11964,13532,16156,35295,35521,41813,53447,59384,59688,62658,68122,68501,72785,74298,80324,87435,97226,99429,101904,103511,107214,111666,113662,115999
KN191150.1	724	1204	EMP1	1	+	724	1204	255,0,0	2	384,87	0,393
KN184196.1	70262	73028	EMP1	1	+	70262	73028	255,0,0	2	81,165	0,2601
KN192321.1	137277	143314	EMP2	1	+	137277	143314	255,0,0	2	144,78	0,5959
KN190330.1	486340	486757	EMP3	1	+	486340	486757	255,0,0	2	78,111	0,306
KN180714.1	24373	24544	EMP3	1	+	24373	24544	255,0,0	1	171	0
KN194920.1	324150	435774	EMSY	1	+	324150	435774	255,0,0	19	195,501,561,153,162,165,198,174,138,171,150,255,276,258,156,174,75,102,66	0,4018,5498,7735,11291,13195,25624,33591,36294,43705,46197,56982,87051,95622,97853,99675,104757,106300,111558
KN191736.1	528998	543065	EMX1	1	+	528998	543065	255,0,0	4	168,192,201,198	0,7624,13629,13869
KN188313.1	355037	359924	EMX2	1	+	355037	359924	255,0,0	4	168,183,246,159	0,2373,4479,4728
KN186140.1	285499	289136	EN1	1	+	285499	289136	255,0,0	2	165,315	0,3322
KN176756.1	29650	34244	EN2	1	+	29650	34244	255,0,0	3	315,390,210	0,3982,4384
KN187791.1	29840	111066	ENAH	1	+	29840	111066	255,0,0	13	36,57,81,63,66,57,144,306,792,228,87,177,168	0,1145,10268,13376,15870,23632,23867,24843,27194,29123,44666,67558,81058
KN188849.1	84986	106263	ENAM	1	+	84986	106263	255,0,0	8	60,75,138,246,354,45,108,156	0,7591,14605,19255,19734,20456,21003,21121
KN191948.1	90799	92566	ENC1	1	+	90799	92566	255,0,0	1	1767	0
KN194636.1	283007	316236	ENDOD1	1	+	283007	316236	255,0,0	3	297,528,360	0,31818,32869
KN194954.1	19334	20900	ENDOD1	1	+	19334	20900	255,0,0	3	300,1005,186	0,373,1380
KN195044.1	141771	144891	ENDOG	1	+	141771	144891	255,0,0	3	282,111,297	0,1552,2823
KN176945.1	26993	33726	ENDOU	1	+	26993	33726	255,0,0	7	114,144,108,111,198,165,132	0,845,1685,2483,5407,5973,6601
KN194842.1	89430	100918	ENDOV	1	+	89430	100918	255,0,0	4	132,115,39,177	0,1427,2837,11311
KN194531.1	94197	117307	ENG	1	+	94197	117307	255,0,0	6	162,126,174,234,102,117	0,13547,14537,20113,22751,22993
KN194842.1	1202370	1209672	ENGASE	1	+	1202370	1209672	255,0,0	13	300,78,111,108,150,192,105,105,168,147,159,150,213	0,336,575,929,1792,2225,2622,3115,4098,4618,5323,6035,7089
KN177261.1	177864	178092	ENHO	1	+	177864	178092	255,0,0	1	228	0
KN188132.1	305736	308510	ENKD1	1	+	305736	308510	255,0,0	7	153,138,156,132,165,120,54	0,243,484,752,1818,2576,2720
ABVD02108184.1	2675	5640	ENKD1	1	+	2675	5640	255,0,0	8	84,54,120,165,132,156,138,153	0,191,269,982,2081,2325,2584,2812
ABVD02103117.1	3943	5102	ENKD1	1	+	3943	5102	255,0,0	4	84,54,120,177	0,191,269,982
KN183746.1	14536	26938	ENKUR	1	+	14536	26938	255,0,0	4	174,144,225,147	0,3874,7138,12255
KN187704.1	2156	3458	ENO1	1	+	2156	3458	255,0,0	1	1302	0
ABVD02087336.1	1414	8188	ENO1	1	+	1414	8188	255,0,0	8	63,105,204,195,225,135,69,60	0,327,881,1843,3033,4354,4946,6714
KN184241.1	154226	159785	ENO2	1	+	154226	159785	255,0,0	11	84,96,60,72,132,222,198,204,105,60,69	0,602,852,1223,1805,2175,3237,4200,4645,5157,5490
KN194372.1	129020	133188	ENO3	1	+	129020	133188	255,0,0	10	84,99,69,132,222,195,207,105,60,69	0,354,836,1295,2368,2678,3076,3692,3957,4099
KN182501.1	52064	76012	ENO4	1	+	52064	76012	255,0,0	10	120,66,198,123,171,135,171,192,135,165	0,648,3534,6053,8920,14795,15025,18677,19622,23783
KN193804.1	1211988	1212680	ENOPH1	1	+	1211988	1212680	255,0,0	2	279,411	0,281
KN177526.1	356976	357558	ENOPH1	1	+	356976	357558	255,0,0	2	336,210	0,372
KN192537.1	126517	170631	ENOPH1	1	+	126517	170631	255,0,0	6	84,102,204,132,120,138	0,26049,29662,33291,37799,43976
KN182423.1	24072	24844	ENOPH1	1	+	24072	24844	255,0,0	3	45,114,608	0,47,164
ABVD02262648.1	20574	21217	ENOPH1	1	+	20574	21217	255,0,0	3	132,252,210	0,179,433
KN194794.1	129599	130281	ENOPH1	1	+	129599	130281	255,0,0	5	54,183,120,78,117	0,177,361,486,565
KN194191.1	18437	75679	ENOSF1	1	+	18437	75679	255,0,0	11	84,108,117,87,84,90,135,129,96,84,99	0,15340,22454,35118,38138,41131,42727,46942,47343,49187,57143
KN196253.1	433738	638184	ENOX1	1	+	433738	638184	255,0,0	14	129,87,102,60,108,186,114,108,213,237,201,174,138,66	0,10705,20491,51069,55207,88964,112453,116408,132877,142458,146186,147599,203447,204380
KN181370.1	1508	73450	ENOX2	1	+	1508	73450	255,0,0	8	183,114,105,216,234,204,156,135	0,6962,18551,20363,32466,46544,58044,71807
KN181729.1	1607	10370	ENOX2	1	+	1607	10370	255,0,0	4	108,108,87,129	0,3376,6822,8634
KN193312.1	275069	367264	ENPEP	1	+	275069	367264	255,0,0	19	135,345,75,141,132,120,153,117,135,66,153,123,51,153,81,171,141,81,138	0,168,519,23836,26021,38107,40517,41120,43918,45751,50124,69141,69408,75639,76724,77089,83326,91369,92057
KN196435.1	500115	563910	ENPP1	1	+	500115	563910	255,0,0	22	126,72,117,129,96,75,120,111,66,75,108,132,129,69,87,171,156,129,51,135,156,168	0,26992,29319,30229,34788,36689,37679,38855,40368,40727,43653,44858,47653,48990,49753,50985,53342,56766,58020,58873,60591,63627
KN191405.1	312116	314679	ENPP2	1	+	312116	314679	255,0,0	7	183,138,243,78,348,1246,201	0,189,369,679,759,1108,2362
KN180609.1	159216	233038	ENPP2	1	+	159216	233038	255,0,0	23	168,156,129,78,138,135,75,186,87,90,126,126,108,75,63,57,120,78,96,63,126,156,96	0,3749,5941,9247,9973,10955,12415,20729,25518,25764,27821,31929,34768,41339,42095,46676,53980,54877,55216,57530,59676,63697,73726
KN196435.1	10004	285611	ENPP3	1	+	10004	285611	255,0,0	9	78,105,129,87,177,141,147,126,147	0,10343,19434,29885,257336,261899,272495,275075,275460
KN196435.1	101615	424497	ENPP3	1	+	101615	424497	255,0,0	17	123,96,78,120,105,99,57,60,129,87,174,141,141,60,126,150,168	0,24060,32422,34102,34789,42477,45910,45973,50089,59754,61790,65662,72153,74356,75047,75558,322714
KN180295.1	264047	266048	ENPP3	1	+	264047	266048	255,0,0	6	192,330,93,374,219,111	0,233,883,1044,1610,1890
ABVD02262096.1	22348	26333	ENPP4	1	+	22348	26333	255,0,0	3	822,159,360	0,1521,3625
ABVD02262096.1	43285	49635	ENPP5	1	+	43285	49635	255,0,0	4	201,222,177,828	0,219,3802,5522
ABVD02011393.1	10923	12354	ENPP5	1	+	10923	12354	255,0,0	1	1431	0
KN191733.1	339728	466026	ENPP6	1	+	339728	466026	255,0,0	8	240,180,114,141,180,135,123,129	0,51471,92289,102593,103591,107326,120642,126169
KN194842.1	625096	629637	ENPP7	1	+	625096	629637	255,0,0	5	213,312,291,144,240	0,712,1051,2984,4301
KN190235.1	75892	76252	ENSA	1	+	75892	76252	255,0,0	1	360	0
KN176753.1	30754	32345	ENSA	1	+	30754	32345	255,0,0	2	132,168	0,1423
KN185694.1	61953	76981	ENTHD1	1	+	61953	76981	255,0,0	2	174,465	0,14563
KN181060.1	31434	62608	ENTPD1	1	+	31434	62608	255,0,0	8	192,81,264,120,75,162,153,120	0,2430,21260,22749,22875,25167,27275,31054
KN182202.1	25984	29510	ENTPD2	1	+	25984	29510	255,0,0	8	117,150,159,225,96,147,114,186	0,629,911,1151,1797,1902,2915,3340
KN190109.1	1156993	1187851	ENTPD3	1	+	1156993	1187851	255,0,0	10	231,141,108,279,228,162,150,117,132,36	0,2500,3084,3354,8713,9973,12253,20052,27094,30822
KN184052.1	120644	141268	ENTPD4	1	+	120644	141268	255,0,0	11	210,162,87,327,168,153,60,105,150,207,198	0,1442,3310,5200,12680,14541,14979,15859,16480,19684,20426
KN180922.1	13314	15104	ENTPD4	1	+	13314	15104	255,0,0	6	81,192,482,435,51,489	0,84,316,804,1241,1301
KN186853.1	17135	35643	ENTPD5	1	+	17135	35643	255,0,0	11	219,81,147,93,78,63,105,132,57,117,87	0,905,2485,6331,6747,7443,8501,9317,14148,14919,18421
KN180760.1	76914	95646	ENTPD6	1	+	76914	95646	255,0,0	9	105,57,144,102,69,78,135,84,237	0,1637,3568,5497,9563,11203,12462,16348,18495
KN184638.1	11078	70786	ENTPD7	1	+	11078	70786	255,0,0	11	183,207,150,105,57,135,165,324,90,159,231	0,18271,18738,24783,26322,28491,48463,50691,55296,56204,59477
KN194595.1	255211	257695	ENTPD8	1	+	255211	257695	255,0,0	9	183,132,111,144,96,228,150,150,117	0,252,535,757,928,1174,1506,1763,2367
KN192151.1	276834	277047	ENY2	1	+	276834	277047	255,0,0	1	213	0
ABVD02263780.1	620	8154	ENY2	1	+	620	8154	255,0,0	4	78,81,75,75	0,3565,5000,7459
KN180035.1	18321	18399	ENY2	1	+	18321	18399	255,0,0	1	78	0
KN185538.1	7431	39791	EOGT	1	+	7431	39791	255,0,0	15	210,102,105,90,108,105,105,93,72,87,69,60,123,102,144	0,1297,1992,4676,5104,8511,11117,17157,17598,17817,18401,23470,27430,28707,32216
KN185538.1	40073	40223	EOGT	1	+	40073	40223	255,0,0	1	150	0
KN190623.1	85969	91058	EOMES	1	+	85969	91058	255,0,0	7	90,762,156,120,162,63,678	0,99,1900,2764,3308,3557,4411
KN181296.1	10623	67773	EP300	1	+	10623	67773	255,0,0	34	357,279,177,261,114,243,90,138,117,174,111,135,141,261,180,141,123,240,87,84,57,78,66,147,147,117,165,165,162,282,495,879,111,576	0,360,10337,14201,15142,17772,24127,25724,28135,28942,30777,32607,33340,33517,34865,35308,37217,38484,39354,41427,44008,44600,46591,47493,47755,48557,50049,50865,51898,54408,54951,55500,56445,56574
KN195087.1	15501	138289	EP400	1	+	15501	138289	255,0,0	46	273,75,147,126,195,219,126,165,111,81,54,138,174,243,153,87,147,111,195,171,204,108,99,108,162,174,162,186,138,177,168,135,177,168,108,111,81,141,183,237,303,108,111,606,594,87	0,1083,5036,6614,7213,9236,11188,11454,18917,20866,24254,24445,27209,27538,28137,29298,33825,34140,39109,40799,41467,43232,43403,49689,51186,54422,58146,60990,61935,62191,62727,63954,65046,67531,68673,72921,82646,83327,91331,101835,104467,105286,119713,121453,122089,122701
KN185365.1	297985	333718	EPAS1	1	+	297985	333718	255,0,0	14	153,171,111,129,498,96,219,144,108,204,120,87,150,192	0,2452,2923,3333,4555,7189,8448,9300,14657,24549,24866,28401,28933,35541
KN188389.1	18505	46433	EPB41	1	+	18505	46433	255,0,0	8	177,63,45,54,210,174,96,153	0,5067,6086,6297,9521,21837,25419,27775
KN193783.1	238886	283677	EPB41L1	1	+	238886	283677	255,0,0	21	18,117,168,105,45,72,219,90,153,96,177,150,36,183,411,108,48,87,84,78,120	0,60,1135,3257,3951,7547,10220,12764,13458,14867,15288,19739,20904,22748,32838,35165,36946,41259,42155,44260,44671
KN186608.1	250776	348519	EPB41L2	1	+	250776	348519	255,0,0	18	108,78,123,258,282,51,144,63,87,174,96,153,90,219,72,105,183,426	0,4069,8154,10200,10488,10967,18032,20092,24706,29461,33473,34084,43205,44690,46772,65422,96276,97317
KN187280.1	198600	301427	EPB41L3	1	+	198600	301427	255,0,0	26	108,81,102,129,177,120,120,177,108,288,96,192,36,54,414,195,180,93,153,90,219,72,45,105,198,81	0,376,1587,9590,10460,10727,11400,12061,12283,12499,14216,19480,20385,22730,27592,31425,38748,39580,42884,49688,50178,52374,57676,59024,98511,102746
KN188816.1	233066	234658	EPB41L4A	1	+	233066	234658	255,0,0	4	279,177,944,84	0,346,563,1508
KN184097.1	74352	222783	EPB41L4B	1	+	74352	222783	255,0,0	20	57,117,72,78,99,69,123,108,63,111,168,69,90,90,120,51,48,75,105,126	0,5870,19149,25358,34025,37260,40281,47391,73321,82616,85930,86188,86541,86767,87982,90013,91918,93874,106809,148305
KN192480.1	88273	193717	EPB41L5	1	+	88273	193717	255,0,0	12	129,42,132,108,168,69,87,90,120,51,48,75	0,1431,23645,89594,90724,97962,100244,101077,101305,104093,104326,105369
KN185128.1	52458	67903	EPB42	1	+	52458	67903	255,0,0	10	144,138,297,243,99,141,177,120,234,177	0,2775,4712,6064,7248,7617,8330,12215,14452,15268
KN194480.1	209355	274829	EPC1	1	+	209355	274829	255,0,0	15	72,363,141,42,120,354,147,90,177,162,147,207,144,159,153	0,1877,2351,3308,3430,10768,12628,12857,13032,15260,16026,16543,17178,26331,65321
KN175310.1	216387	261384	EPC2	1	+	216387	261384	255,0,0	12	72,336,159,135,345,144,84,198,135,147,207,144	0,1039,2418,4096,13183,13639,14941,18021,26975,27814,33487,44853
ABVD02259825.1	3492	3657	EPC2	1	+	3492	3657	255,0,0	1	165	0
KN195109.1	198977	208616	EPCAM	1	+	198977	208616	255,0,0	5	204,102,237,105,72	0,954,4496,4995,9567
KN184212.1	241092	241876	EPCAM	1	+	241092	241876	255,0,0	2	297,471	0,313
KN194772.1	484025	484940	EPCAM	1	+	484025	484940	255,0,0	2	324,468	0,447
KN185772.1	49344	50283	EPCAM	1	+	49344	50283	255,0,0	1	939	0
KN194320.1	60154	94864	EPDR1	1	+	60154	94864	255,0,0	3	159,210,186	0,33783,34524
KN189397.1	550203	663570	EPG5	1	+	550203	663570	255,0,0	44	180,117,219,207,243,144,210,186,177,105,75,204,144,216,195,156,144,165,171,144,126,219,168,123,111,201,141,147,255,114,156,141,156,159,162,144,114,105,75,105,138,240,621,324	0,4356,5453,6146,7590,30444,31327,32243,34698,37956,39487,40120,40861,43035,44280,46837,48201,58066,61831,65251,69329,71202,72325,73413,74781,75251,75671,80645,82262,83170,85072,89212,91027,94135,97429,101336,102270,105369,107762,108717,109720,110885,112419,113043
KN184067.1	26802	30559	EPGN	1	+	26802	30559	255,0,0	3	90,111,171	0,2539,3586
KN195018.1	1241723	1256784	EPHA1	1	+	1241723	1256784	255,0,0	17	81,69,282,381,153,348,126,147,105,126,186,60,207,150,192,159,75	0,1170,5300,6528,7175,7643,8143,8497,9108,10355,11358,11722,11904,12320,12777,14737,14986
KN188608.1	63359	106542	EPHA10	1	+	63359	106542	255,0,0	17	111,162,189,150,204,63,186,126,63,108,171,135,57,159,678,66,105	0,301,1111,1545,1967,3562,4092,5255,5527,9465,13176,16080,33310,33748,39507,40962,43078
KN188504.1	158337	184684	EPHA2	1	+	158337	184684	255,0,0	16	78,669,159,330,117,153,93,57,138,147,60,210,150,192,153,102	0,6460,15193,15434,16176,16810,17499,18210,18532,18807,19396,19530,19925,20970,21766,26245
KN183830.1	239260	363004	EPHA3	1	+	239260	363004	255,0,0	13	102,156,192,150,210,60,189,123,102,165,123,333,159	0,8084,21635,23328,44179,45842,64025,68197,74972,82470,85707,122558,123585
KN185692.1	638943	776240	EPHA4	1	+	638943	776240	255,0,0	17	90,69,663,159,336,126,159,111,60,114,189,60,210,150,189,162,111	0,3095,6917,70985,86168,109134,110225,111633,120380,122247,122848,126811,127312,129620,133181,136696,137186
KN186382.1	9725	370941	EPHA5	1	+	9725	370941	255,0,0	15	153,210,60,189,123,72,69,102,162,126,330,156,663,66,132	0,2925,4488,19077,20128,21582,31850,54325,71161,76455,160688,165171,290080,330718,361084
KN180479.1	268679	356236	EPHA6	1	+	268679	356236	255,0,0	5	111,72,123,189,135	0,4260,7425,44951,87422
KN182154.1	29868	133477	EPHA6	1	+	29868	133477	255,0,0	2	66,663	0,102946
KN192046.1	275044	477428	EPHA7	1	+	275044	477428	255,0,0	17	96,66,669,153,333,126,183,108,60,123,186,63,210,150,192,159,111	0,4658,8335,55741,56738,162354,165125,176600,177355,181783,182928,183692,185233,186132,199137,200376,202273
KN184977.1	351859	377869	EPHA8	1	+	351859	377869	255,0,0	16	111,120,195,150,210,63,186,165,69,90,165,126,333,159,663,66	0,230,744,1026,1908,2760,3109,3513,4507,5302,6727,6968,11091,13546,20472,25944
KN184103.1	249099	553562	EPHB1	1	+	249099	553562	255,0,0	15	105,156,195,150,216,249,123,66,108,165,123,333,159,681,66	0,3582,5665,12321,45259,52822,64601,79244,80305,84015,90173,118749,145968,282282,304397
KN184977.1	75571	195447	EPHB2	1	+	75571	195447	255,0,0	16	87,102,156,195,150,216,249,120,66,108,165,129,330,156,684,69	0,275,893,2456,3537,4521,5842,6663,13151,14091,16292,26656,42412,43919,116210,119807
KN181174.1	232911	242735	EPHB3	1	+	232911	242735	255,0,0	16	66,672,150,96,210,126,159,108,54,117,252,216,150,195,156,105	0,1238,4174,5017,5161,5531,5823,6063,6559,7674,7912,8588,8915,9158,9457,9719
KN195558.1	57589	69167	EPHB4	1	+	57589	69167	255,0,0	16	126,156,195,150,216,249,114,66,102,165,126,330,156,396,291,69	0,1289,1599,2128,2602,5031,5376,5586,5836,7015,7568,8005,8563,9957,11048,11509
KN178902.1	99164	106350	EPHB6	1	+	99164	106350	255,0,0	17	105,159,177,153,171,249,120,54,114,165,123,348,156,429,297,66,99	0,216,512,951,1649,2045,2396,2718,3039,3363,3746,4030,4720,5649,6114,6680,7087
KN188607.1	289514	313134	EPHX1	1	+	289514	313134	255,0,0	9	201,126,108,144,33,129,228,180,180	0,792,5856,7829,8006,8549,9334,20635,23440
KN187370.1	493500	558104	EPHX2	1	+	493500	558104	255,0,0	11	54,108,72,45,36,99,78,105,123,192,102	0,5743,11705,24906,24984,31320,39949,40551,46238,48574,64502
KN179243.1	159662	161892	EPHX3	1	+	159662	161892	255,0,0	6	222,138,102,129,156,87	0,322,580,1479,1708,2143
KN193875.1	50802	85934	EPHX4	1	+	50802	85934	255,0,0	6	231,108,129,156,87,231	0,15095,22083,24216,32587,34901
KN194917.1	1037401	1081369	EPM2A	1	+	1037401	1081369	255,0,0	3	174,243,274	0,36502,43694
KN181171.1	36766	38590	EPM2AIP1	1	+	36766	38590	255,0,0	2	261,1548	0,276
KN185106.1	547734	560734	EPN1	1	+	547734	560734	255,0,0	8	228,249,126,84,303,108,252,213	0,5075,8133,8860,10183,11025,12325,12787
KN185310.1	157667	187326	EPN2	1	+	157667	187326	255,0,0	10	594,81,135,96,105,66,177,72,213,153	0,2250,15564,16974,17725,17836,25883,26412,27915,29506
KN188952.1	354427	355461	EPN2	1	+	354427	355461	255,0,0	5	147,129,198,276,180	0,168,305,575,854
KN195000.1	742035	747574	EPN3	1	+	742035	747574	255,0,0	9	519,117,81,108,90,273,105,108,123	0,1455,2302,2618,3660,4203,4896,5004,5416
KN189092.1	1338818	1340021	EPO	1	+	1338818	1340021	255,0,0	4	132,84,177,156	0,333,672,1047
KN190028.1	242820	243948	EPOP	1	+	242820	243948	255,0,0	3	270,210,606	0,309,522
KN194383.1	1211678	1216495	EPOR	1	+	1211678	1216495	255,0,0	8	114,138,129,159,147,93,87,612	0,795,1293,1557,2167,2409,4025,4205
KN186007.1	587258	591529	EPPIN	1	+	587258	591529	255,0,0	3	90,132,147	0,1559,4124
KN194682.1	183527	192170	EPPK1	1	+	183527	192170	255,0,0	8	420,747,4014,39,978,837,207,969	0,450,1296,5424,5505,6510,7350,7674
KN181814.1	85344	85599	EPRS	1	+	85344	85599	255,0,0	1	255	0
KN176635.1	10054	52621	EPRS	1	+	10054	52621	255,0,0	16	162,174,198,156,102,81,72,210,54,264,231,330,120,111,207,138	0,3132,3797,4429,4891,5219,7070,7516,8199,18267,25232,32250,37646,40554,41376,42429
KN195319.1	55930	207121	EPS15	1	+	55930	207121	255,0,0	23	39,93,42,99,66,120,60,90,147,153,75,75,162,198,204,93,69,57,75,162,102,60,144	0,3882,4874,7911,9975,11179,13121,19575,20599,22382,26736,55162,71894,72447,77009,80271,94667,98292,143954,145631,148019,148151,151047
KN192361.1	278035	279399	EPS15	1	+	278035	279399	255,0,0	5	198,210,126,93,398	0,203,425,661,966
KN191383.1	1561587	1623384	EPS15L1	1	+	1561587	1623384	255,0,0	19	93,45,99,63,135,225,162,159,81,75,162,198,123,51,138,60,90,132,213	0,413,1893,2350,4328,20708,22389,24689,25265,27926,28662,29384,34769,35663,36459,44906,45718,50276,61584
KN196020.1	107689	175596	EPS8	1	+	107689	175596	255,0,0	20	60,99,162,150,81,144,72,126,90,75,147,186,129,111,144,96,123,180,129,111	0,14082,15218,16701,20037,20679,22970,24350,26278,26746,28983,31745,35237,43331,44309,58122,58221,64831,65918,67796
KN195431.1	806085	820847	EPS8L2	1	+	806085	820847	255,0,0	16	66,135,75,126,108,144,147,75,90,126,45,69,81,153,162,63	0,152,492,925,1619,3142,3368,3590,3753,4156,4451,4702,4882,5266,5799,14699
KN187129.1	200013	210457	EPS8L3	1	+	200013	210457	255,0,0	8	63,159,150,111,162,195,132,132	0,1784,2222,3137,4483,8856,9262,10312
KN196413.1	156424	157126	EPSTI1	1	+	156424	157126	255,0,0	3	150,207,165	0,206,537
KN196253.1	135244	204375	EPSTI1	1	+	135244	204375	255,0,0	6	81,84,90,72,84,78	0,34052,42326,61947,68290,69053
KN184614.1	191140	201978	EPX	1	+	191140	201978	255,0,0	11	204,234,171,258,159,318,207,129,120,177,78	0,2037,4418,5020,5620,7231,8787,9851,10092,10387,10760
KN180978.1	3677	42340	EPYC	1	+	3677	42340	255,0,0	5	96,198,162,162,156	0,12462,13507,18311,38507
KN194071.1	984178	984367	EQTN	1	+	984178	984367	255,0,0	1	189	0
KN194006.1	420211	423639	ERAL1	1	+	420211	423639	255,0,0	8	114,162,249,114,63,102,129,180	0,416,719,1059,1344,2006,2220,3248
KN184752.1	112750	136057	ERAP1	1	+	112750	136057	255,0,0	17	144,141,165,180,159,186,75,147,132,129,117,156,117,135,141,411,108	0,4483,5091,6073,6873,8126,8833,9854,11560,13087,14413,14875,15842,17823,20637,22782,23199
KN195516.1	299643	346826	ERAP2	1	+	299643	346826	255,0,0	11	138,165,180,75,135,108,114,120,135,84,219	0,2384,9940,12208,16753,25279,26419,35047,37547,46762,46964
KN177051.1	856	1477	ERAS	1	+	856	1477	255,0,0	1	621	0
KN195032.1	1319512	1342581	ERBB2	1	+	1319512	1342581	255,0,0	27	258,96,252,192,93,150,75,156,186,99,123,141,48,162,87,135,204,87,72,129,120,141,144,153,213,183,72	0,273,521,1060,1393,1846,2302,2492,2793,3178,3443,3645,4868,6258,7221,7392,7879,8312,8502,12734,13155,13682,13963,14543,15520,16514,22997
KN191757.1	294996	298467	ERBB3	1	+	294996	298467	255,0,0	1	3471	0
KN184451.1	62073	74393	ERBB3	1	+	62073	74393	255,0,0	27	525,291,69,189,96,150,147,156,186,99,120,141,51,156,90,135,204,90,72,123,111,141,123,60,129,189,150	0,689,1188,1371,1652,1842,2109,2472,2791,3210,3434,4271,4774,5188,5569,5859,6222,6688,6953,8711,8926,9326,9568,9861,10587,11427,12170
KN195167.1	203764	204839	ERBB3	1	+	203764	204839	255,0,0	4	195,558,81,138	0,240,809,937
KN194358.1	422471	677485	ERBB4	1	+	422471	677485	255,0,0	13	444,297,48,171,96,150,75,156,186,102,120,135,72	0,3572,4640,33695,35341,37450,40420,42796,169549,209445,212504,225135,254942
KN194774.1	4307	114586	ERBB4	1	+	4307	114586	255,0,0	12	156,93,132,201,90,72,129,111,141,117,63,138	0,7728,13224,32186,40928,41890,48349,49720,53595,56974,75746,110141
ABVD02262613.1	3411	36113	ERBIN	1	+	3411	36113	255,0,0	15	99,123,174,183,114,183,72,705,747,147,123,210,93,75,105	0,5404,6375,7387,12392,14300,16736,16820,17531,23205,25856,28171,29497,30091,32597
KN181227.1	7310	60288	ERBIN	1	+	7310	60288	255,0,0	12	72,114,129,78,141,75,63,60,87,81,117,189	0,2632,3130,3564,5408,6036,8725,13489,14621,17361,50594,52789
KN196015.1	95014	140969	ERC1	1	+	95014	140969	255,0,0	6	417,75,156,84,168,168	0,14281,20143,21545,24040,45787
ABVD02265770.1	9509	10184	ERC1	1	+	9509	10184	255,0,0	2	627,42	0,633
KN177584.1	9395	39549	ERC1	1	+	9395	39549	255,0,0	4	195,141,141,138	0,27484,28542,30016
KN194652.1	31248	363800	ERC2	1	+	31248	363800	255,0,0	8	138,141,138,195,138,165,144,135	0,6434,9328,23441,63345,131793,299388,332417
ABVD02265384.1	37125	37782	ERC2	1	+	37125	37782	255,0,0	1	657	0
KN192497.1	11598	144555	ERC2	1	+	11598	144555	255,0,0	3	156,75,417	0,21390,132540
KN185651.1	749965	767406	ERCC1	1	+	749965	767406	255,0,0	8	213,105,102,78,102,72,69,48	0,9817,10602,11709,15510,16697,16996,17393
KN185651.1	791881	805293	ERCC2	1	+	791881	805293	255,0,0	22	99,78,63,114,117,117,123,96,135,168,120,69,72,102,63,123,93,72,72,141,147,90	0,1084,1237,1437,2638,2852,3358,3573,3809,4017,6173,8429,8584,8749,9881,10219,11709,11892,12201,12417,12653,13322
KN187053.1	75489	99985	ERCC3	1	+	75489	99985	255,0,0	15	204,237,48,138,162,207,312,189,204,96,117,120,150,90,36	0,1619,3017,3431,3647,4872,6066,6780,10622,15506,17801,21002,22887,24361,24460
KN184454.1	23629	59952	ERCC4	1	+	23629	59952	255,0,0	12	207,180,195,210,180,123,111,312,276,93,114,732	0,1358,5596,6649,8710,12467,13543,16238,16556,18545,32983,35591
KN185516.1	530871	530958	ERCC5	1	+	530871	530958	255,0,0	1	87	0
KN177992.1	8200	29036	ERCC6	1	+	8200	29036	255,0,0	15	165,183,117,93,219,111,120,93,147,93,114,285,207,174,219	0,667,3901,6185,9096,9786,10201,10729,12036,12268,12382,12703,17919,20428,20617
KN193358.1	11226	23307	ERCC6	1	+	11226	23307	255,0,0	3	138,156,132	0,6704,11949
ABVD02254436.1	1391	5283	ERCC6	1	+	1391	5283	255,0,0	9	285,60,114,93,147,93,120,111,219	0,381,492,627,805,2166,2667,3091,3673
KN175862.1	24206	27539	ERCC6L	1	+	24206	27539	255,0,0	5	1218,1110,273,300,243	0,1227,2385,2694,3090
KN189964.1	524695	529496	ERCC6L2	1	+	524695	529496	255,0,0	15	219,126,75,84,201,176,156,93,198,168,48,192,171,210,252	0,283,419,498,719,925,1120,1279,1967,2297,2976,3038,3736,4021,4549
KN190319.1	546343	667546	ERCC6L2	1	+	546343	667546	255,0,0	23	423,126,192,165,207,141,114,120,72,147,96,102,153,78,315,150,147,339,159,177,171,306,465	0,12974,23103,30833,31524,38100,39278,40249,43992,44740,54706,66089,74770,79200,81124,81616,81793,81952,89453,114254,120231,120429,120738
KN174959.1	2713	20246	ERCC8	1	+	2713	20246	255,0,0	5	102,126,198,81,63	0,1197,7613,11385,17470
KN192514.1	469	17523	ERCC8	1	+	469	17523	255,0,0	5	72,84,123,99,93	0,1085,3097,4331,16961
KN193894.1	44239	46748	EREG	1	+	44239	46748	255,0,0	3	87,123,153	0,1568,2356
KN182462.1	176588	178803	ERF	1	+	176588	178803	255,0,0	4	393,837,114,237	0,462,1508,1978
KN194042.1	550544	554371	ERFE	1	+	550544	554371	255,0,0	3	99,75,105	0,1061,3722
KN182479.1	123925	190443	ERG	1	+	123925	190443	255,0,0	9	213,156,204,78,75,72,57,48,519	0,18036,47396,48618,50555,57942,58671,59391,65999
KN185971.1	9842	63169	ERGIC1	1	+	9842	63169	255,0,0	8	72,93,123,102,63,99,123,105	0,10210,14456,26414,32290,39315,42149,53222
KN188243.1	366826	366892	ERGIC1	1	+	366826	366892	255,0,0	1	66	0
KN186740.1	33404	33467	ERGIC1	1	+	33404	33467	255,0,0	1	63	0
KN194468.1	11994	12667	ERGIC2	1	+	11994	12667	255,0,0	4	222,105,90,249	0,224,333,424
KN188291.1	146946	188678	ERGIC2	1	+	146946	188678	255,0,0	12	57,90,159,96,96,51,99,102,69,48,108,127	0,235,1635,4243,10427,11863,17472,17868,35603,37761,39626,41605
KN178688.1	27101	28130	ERGIC2	1	+	27101	28130	255,0,0	3	237,87,696	0,242,333
KN174552.1	29217	42611	ERGIC3	1	+	29217	42611	255,0,0	12	78,57,135,66,96,57,165,96,117,87,72,87	0,274,413,1238,1401,8260,8459,9239,12571,12908,13104,13307
KN195614.1	72779	73501	ERGIC3	1	+	72779	73501	255,0,0	1	722	0
KN187736.1	761911	762047	ERH	1	+	761911	762047	255,0,0	2	90,42	0,94
KN185424.1	162256	162403	ERH	1	+	162256	162403	255,0,0	1	147	0
KN192422.1	139691	153171	ERH	1	+	139691	153171	255,0,0	3	99,123,87	0,10419,13393
ABVD02035735.1	393	703	ERH	1	+	393	703	255,0,0	2	150,141	0,169
KN193383.1	25986	26300	ERH	1	+	25986	26300	255,0,0	2	150,162	0,152
KN174854.1	25242	40060	ERI1	1	+	25242	40060	255,0,0	5	174,213,84,111,117	0,5970,12066,12836,14701
KN186590.1	176535	181909	ERI2	1	+	176535	181909	255,0,0	8	582,645,90,81,105,159,123,81	0,921,1760,2425,2749,3674,4629,5293
ABVD02057651.1	839	2177	ERI2	1	+	839	2177	255,0,0	1	1338	0
KN191598.1	52778	180113	ERI3	1	+	52778	180113	255,0,0	9	81,99,72,93,60,120,276,75,135	0,26801,61895,85071,89771,97363,113894,125129,127200
KN190262.1	51586	54848	ERICH1	1	+	51586	54848	255,0,0	2	348,153	0,3109
KN186546.1	284367	284499	ERICH2	1	+	284367	284499	255,0,0	1	132	0
KN194024.1	226416	226491	ERICH2	1	+	226416	226491	255,0,0	1	75	0
KN187182.1	11133	104132	ERICH3	1	+	11133	104132	255,0,0	10	462,405,237,300,189,180,159,72,126,93	0,21575,41853,46219,51500,64814,80205,86757,90271,92906
KN190084.1	15020	15164	ERICH4	1	+	15020	15164	255,0,0	1	144	0
KN193791.1	157240	159763	ERICH5	1	+	157240	159763	255,0,0	3	111,327,66	0,1674,2457
KN195082.1	74403	95614	ERICH6	1	+	74403	95614	255,0,0	5	264,225,153,153,117	0,5525,7108,17874,21094
ABVD02320859.1	778	1168	ERICH6B	1	+	778	1168	255,0,0	2	153,87	0,303
KN194082.1	23291	23468	ERICH6B	1	+	23291	23468	255,0,0	1	177	0
ABVD02296585.1	50	815	ERLEC1	1	+	50	815	255,0,0	4	219,114,168,216	0,264,380,549
KN189137.1	213359	259921	ERLIN1	1	+	213359	259921	255,0,0	11	105,81,48,63,126,75,60,87,93,81,219	0,1870,9330,10383,14444,16218,33655,35590,43053,44115,46343
KN188898.1	27024	29038	ERLIN1	1	+	27024	29038	255,0,0	4	108,114,303,408	0,110,1212,1606
KN189872.1	1311616	1328768	ERLIN2	1	+	1311616	1328768	255,0,0	11	105,81,48,63,126,72,63,90,90,81,189	0,1474,3032,5980,6190,10779,11002,11609,12538,16539,16963
KN193561.1	51041	61594	ERMAP	1	+	51041	61594	255,0,0	3	645,117,339	0,7378,10214
KN194465.1	1272	4994	ERMARD	1	+	1272	4994	255,0,0	3	210,117,180	0,1649,3542
KN181677.1	41162	41330	ERMARD	1	+	41162	41330	255,0,0	1	168	0
KN186649.1	25529	28951	ERMN	1	+	25529	28951	255,0,0	2	93,519	0,2903
KN175052.1	7045	64581	ERMP1	1	+	7045	64581	255,0,0	13	129,303,129,105,147,93,213,213,174,192,150,204,138	0,1552,5651,6433,41890,42699,46825,47891,49312,49889,53964,56189,57398
KN177037.1	14410	76232	ERN1	1	+	14410	76232	255,0,0	22	126,36,72,72,123,102,261,78,159,123,195,45,195,90,192,99,201,147,126,126,69,210	0,16394,17419,21847,24043,24883,25886,27379,28530,32126,35117,36899,36968,37992,38400,39379,39747,56830,58023,60200,60803,61612
KN182371.1	28418	28490	ERN2	1	+	28418	28490	255,0,0	1	72	0
KN182371.1	29129	45677	ERN2	1	+	29129	45677	255,0,0	20	108,69,69,108,105,252,78,147,123,153,81,39,90,192,99,201,147,129,78,207	0,780,3021,3185,3623,4710,6772,6939,8575,9470,9883,10003,13733,13975,14260,14444,15061,15297,16177,16341
KN184382.1	124579	125498	ERO1A	1	+	124579	125498	255,0,0	6	132,165,78,36,96,57	0,308,480,560,700,862
KN188844.1	154584	191658	ERO1A	1	+	154584	191658	255,0,0	13	60,132,87,69,246,100,75,123,75,45,84,123,111	0,1118,1352,5274,5825,6749,15072,18188,23120,26631,30137,30943,36963
KN191548.1	1713	27313	ERO1B	1	+	1713	27313	255,0,0	7	120,69,249,93,48,123,75	0,2147,3926,4301,20637,20821,25525
KN184149.1	386583	404458	ERP27	1	+	386583	404458	255,0,0	4	147,81,126,198	0,11089,15982,17677
KN182892.1	57786	64463	ERP29	1	+	57786	64463	255,0,0	3	138,138,501	0,4308,6176
KN181918.1	1864	44697	ERP44	1	+	1864	44697	255,0,0	8	183,120,54,117,108,147,96,93	0,1435,3659,5226,19372,20463,40718,42740
KN181568.1	515186	516233	ERP44	1	+	515186	516233	255,0,0	1	1047	0
KN196268.1	152229	154599	ERRFI1	1	+	152229	154599	255,0,0	4	579,135,462,87	0,588,726,2283
KN182505.1	356024	357546	ERRFI1	1	+	356024	357546	255,0,0	4	585,36,66,276	0,1062,1179,1246
KN190397.1	389237	389641	ERRFI1	1	+	389237	389641	255,0,0	3	87,66,135	0,200,269
KN185481.1	54796	62043	ESAM	1	+	54796	62043	255,0,0	7	69,204,150,129,129,159,147	0,4492,4880,6171,6571,6938,7100
KN191448.1	147862	148678	ESCO1	1	+	147862	148678	255,0,0	4	162,96,144,288	0,179,330,528
KN182968.1	22474	23968	ESCO1	1	+	22474	23968	255,0,0	5	228,207,228,468,138	0,300,513,882,1356
ABVD02260228.1	17520	35974	ESCO1	1	+	17520	35974	255,0,0	4	39,144,186,147	0,11557,13461,18307
KN184265.1	194679	196208	ESCO2	1	+	194679	196208	255,0,0	4	114,270,159,486	0,409,817,1043
KN187370.1	228190	250260	ESCO2	1	+	228190	250260	255,0,0	7	132,174,144,90,129,222,456	0,3013,6794,7942,10893,21389,21614
KN186646.1	157646	159131	ESD	1	+	157646	159131	255,0,0	3	273,156,201	0,415,1284
KN193575.1	2556	12851	ESD	1	+	2556	12851	255,0,0	5	123,117,102,168,75	0,1003,3541,5103,10220
KN189684.1	103618	104179	ESD	1	+	103618	104179	255,0,0	3	111,165,276	0,117,285
KN188954.1	11490	13537	ESD	1	+	11490	13537	255,0,0	3	78,612,156	0,1208,1891
KN193422.1	179614	180451	ESD	1	+	179614	180451	255,0,0	1	837	0
KN194136.1	459710	521426	ESF1	1	+	459710	521426	255,0,0	10	300,198,114,102,144,120,147,159,132,84	0,7309,8123,10317,11422,13568,15346,24133,58098,61632
KN182356.1	168157	170652	ESF1	1	+	168157	170652	255,0,0	2	1677,321	0,2174
KN185110.1	59369	66089	ESM1	1	+	59369	66089	255,0,0	3	81,135,300	0,3342,6420
KN192122.1	61072	85258	ESPL1	1	+	61072	85258	255,0,0	28	198,162,84,111,108,168,156,126,129,189,219,120,132,204,741,108,159,129,162,135,138,138,144,234,195,138,1056,126	0,579,911,1153,1446,1679,1970,2584,2838,3642,3930,4969,5116,5753,5966,10245,10884,11170,11730,16131,17202,17546,17770,18106,19104,20060,22735,24060
KN195061.1	1006122	1032648	ESPN	1	+	1006122	1032648	255,0,0	18	198,198,186,183,132,186,123,144,261,126,141,267,348,177,90,363,186,81	0,3002,11708,12008,12291,14823,15932,16077,18699,19020,21568,21795,23833,24503,24734,24845,25307,26445
KN194042.1	583464	593571	ESPNL	1	+	583464	593571	255,0,0	5	156,465,162,288,135	0,168,651,1221,9972
KN193310.1	364027	631616	ESR1	1	+	364027	631616	255,0,0	9	231,186,144,144,330,117,198,198,204	0,5535,30844,71477,142541,190385,246072,267127,267385
KN183855.1	4277	57610	ESR2	1	+	4277	57610	255,0,0	9	360,54,108,117,300,138,138,177,123	0,2521,2581,18136,25319,31015,36697,51982,53210
KN180653.1	81704	82979	ESRP1	1	+	81704	82979	255,0,0	6	120,147,563,72,192,99	0,153,301,876,980,1176
KN194524.1	79933	81962	ESRP1	1	+	79933	81962	255,0,0	6	304,360,827,72,222,222	0,316,678,1507,1584,1807
KN196128.1	62064	64601	ESRP1	1	+	62064	64601	255,0,0	11	72,300,126,312,57,354,66,87,120,174,96	0,73,379,547,861,933,1361,1430,1585,2238,2441
KN184862.1	71	42616	ESRP1	1	+	71	42616	255,0,0	13	117,114,96,51,111,132,42,300,219,204,165,153,72	0,2838,14400,14633,16501,16728,16960,18938,22763,25221,28251,38917,42473
KN180050.1	51037	52917	ESRP1	1	+	51037	52917	255,0,0	7	198,90,114,159,297,363,345	0,224,424,616,802,1170,1535
KN188560.1	246442	248423	ESRP1	1	+	246442	248423	255,0,0	3	342,555,847	0,497,1134
KN187629.1	731854	737405	ESRP2	1	+	731854	737405	255,0,0	14	195,129,117,117,96,126,135,42,300,213,204,180,168,90	0,282,1887,2116,2591,3011,3211,3426,3623,4037,4364,4717,5214,5461
KN185486.1	450432	455832	ESRRA	1	+	450432	455832	255,0,0	6	324,117,129,168,273,258	0,3465,3734,4270,4543,5142
KN185518.1	405666	644821	ESRRG	1	+	405666	644821	255,0,0	7	57,414,117,111,159,270,243	0,39770,67852,178355,182061,223847,238912
KN193068.1	278718	288145	ESS2	1	+	278718	288145	255,0,0	10	279,114,111,105,135,117,165,108,162,135	0,503,3739,4753,5262,5705,5931,8074,8271,9292
KN184451.1	22100	39985	ESYT1	1	+	22100	39985	255,0,0	28	111,135,96,153,144,84,72,96,90,84,174,156,150,87,72,96,84,48,81,177,129,51,93,72,72,135,42,390	0,187,402,604,875,9192,9363,9708,9944,10314,10566,10873,11332,12260,12510,12819,13018,13237,13564,13770,14035,14601,14838,15088,15288,15489,15814,17495
KN189988.1	28694	92435	ESYT2	1	+	28694	92435	255,0,0	20	51,108,132,96,105,267,144,90,75,96,90,51,81,177,120,54,90,75,75,135	0,930,2672,5323,13020,13140,14588,20663,21574,30920,31477,32850,34411,35614,38057,43007,58282,58613,60560,63606
KN188684.1	189109	270269	ESYT3	1	+	189109	270269	255,0,0	19	51,105,135,75,306,165,150,84,60,60,90,75,171,129,54,96,60,135,267	0,874,2573,3201,4623,4953,6860,7790,9071,9222,9696,11899,12841,55588,57218,57808,58543,63150,80893
KN193225.1	18251	20584	ETAA1	1	+	18251	20584	255,0,0	10	36,114,18,138,87,327,216,120,123,147	0,153,291,377,521,710,1647,1929,2059,2186
KN184632.1	91582	97192	ETAA1	1	+	91582	97192	255,0,0	6	90,219,144,186,117,144	0,91,383,1362,4858,5466
KN194759.1	170667	183253	ETAA1	1	+	170667	183253	255,0,0	13	117,78,108,27,183,90,396,459,147,114,81,126,222	0,4693,4798,4909,4960,5146,5317,6070,6589,7000,10696,11050,12364
KN195435.1	110598	112170	ETF1	1	+	110598	112170	255,0,0	5	81,276,705,60,160	0,367,644,1350,1412
KN194564.1	73346	74562	ETF1	1	+	73346	74562	255,0,0	2	461,741	0,475
KN194720.1	264276	265562	ETF1	1	+	264276	265562	255,0,0	3	725,452,78	0,755,1208
KN180625.1	5405	7996	ETF1	1	+	5405	7996	255,0,0	7	246,189,261,78,81,243,78	0,291,484,1833,1941,2024,2513
KN190687.1	15441	16505	ETF1	1	+	15441	16505	255,0,0	4	269,302,66,372	0,297,601,692
KN181851.1	23406	24541	ETF1	1	+	23406	24541	255,0,0	4	255,402,331,54	0,256,714,1081
KN174348.1	26484	27695	ETF1	1	+	26484	27695	255,0,0	5	246,189,285,135,276	0,248,445,792,935
KN193596.1	238318	239510	ETF1	1	+	238318	239510	255,0,0	6	138,177,174,96,279,162	0,146,372,560,750,1030
KN185392.1	144316	145498	ETF1	1	+	144316	145498	255,0,0	3	570,192,138	0,665,1044
KN193656.1	663128	663974	ETF1	1	+	663128	663974	255,0,0	4	111,126,339,189	0,116,317,657
KN186842.1	800502	824220	ETF1	1	+	800502	824220	255,0,0	10	81,147,66,156,132,189,138,141,183,87	0,332,1217,1675,2393,3167,3665,6128,6645,23631
KN193457.1	529374	530575	ETF1	1	+	529374	530575	255,0,0	7	126,129,195,141,105,114,192	0,130,261,458,734,867,1009
KN178815.1	238807	240101	ETF1	1	+	238807	240101	255,0,0	4	443,219,158,469	0,445,666,825
KN195013.1	377096	378532	ETF1	1	+	377096	378532	255,0,0	2	1227,84	0,1352
KN193740.1	318742	320139	ETF1	1	+	318742	320139	255,0,0	6	419,117,36,144,402,69	0,420,541,610,813,1328
KN184044.1	242309	244200	ETF1	1	+	242309	244200	255,0,0	5	120,213,69,556,186	0,803,1018,1096,1705
KN175828.1	384282	385360	ETF1	1	+	384282	385360	255,0,0	6	252,228,63,198,105,60	0,308,574,709,909,1018
KN178182.1	106332	107648	ETF1	1	+	106332	107648	255,0,0	3	165,844,291	0,167,1025
KN185543.1	383468	400517	ETFA	1	+	383468	400517	255,0,0	7	147,81,84,99,111,102,69	0,5473,5654,13715,14874,15619,16980
KN188726.1	1631	4847	ETFA	1	+	1631	4847	255,0,0	2	84,66	0,3150
KN193306.1	281794	287792	ETFB	1	+	281794	287792	255,0,0	5	168,165,60,159,156	0,1074,3492,5479,5842
KN185599.1	294971	295892	ETFBKMT	1	+	294971	295892	255,0,0	3	111,144,69	0,668,852
KN187459.1	6606	10032	ETFBKMT	1	+	6606	10032	255,0,0	3	249,132,339	0,2143,3087
KN177332.1	5783	6486	ETFBKMT	1	+	5783	6486	255,0,0	2	513,144	0,559
KN183895.1	62594	63774	ETFBKMT	1	+	62594	63774	255,0,0	2	69,336	0,844
KN192421.1	946736	977065	ETFDH	1	+	946736	977065	255,0,0	12	147,231,81,120,78,144,141,141,171,186,204,162	0,570,2185,2700,5022,14323,16036,17392,20520,27907,28516,30167
KN195272.1	222306	222576	ETFRF1	1	+	222306	222576	255,0,0	1	270	0
KN183893.1	315681	316032	ETFRF1	1	+	315681	316032	255,0,0	2	99,219	0,132
KN191337.1	5194	5395	ETFRF1	1	+	5194	5395	255,0,0	1	201	0
KN185349.1	219894	242209	ETHE1	1	+	219894	242209	255,0,0	5	147,150,129,90,123	0,256,20005,21728,22192
KN175974.1	43292	134704	ETNK1	1	+	43292	134704	255,0,0	8	69,75,162,84,147,138,261,327	0,385,8038,14581,29830,32621,44361,91085
KN186750.1	547269	563905	ETNK2	1	+	547269	563905	255,0,0	8	258,258,123,144,84,147,72,72	0,2130,5270,10144,10900,13439,15456,16564
KN187748.1	204528	205849	ETNPPL	1	+	204528	205849	255,0,0	4	246,750,69,240	0,255,1010,1081
KN185064.1	143916	159482	ETNPPL	1	+	143916	159482	255,0,0	11	117,162,72,90,117,90,219,153,93,129,117	0,408,2360,6552,7534,9553,10259,11390,12189,12499,15449
ABVD02110155.1	610	2023	ETNPPL	1	+	610	2023	255,0,0	2	986,426	0,987
ABVD02087548.1	8074	9487	ETNPPL	1	+	8074	9487	255,0,0	2	426,986	0,427
KN194411.1	697200	757817	ETS1	1	+	697200	757817	255,0,0	8	81,120,201,81,246,261,120,213	0,30780,32526,35503,36482,41019,59332,60404
KN190268.1	717815	727927	ETS2	1	+	717815	727927	255,0,0	7	213,120,264,135,198,117,111	0,1391,3313,4451,8142,8727,10001
KN188236.1	31002	115848	ETV1	1	+	31002	115848	255,0,0	13	219,102,172,72,72,246,189,126,54,48,87,87,45	0,5003,10245,13382,15008,31824,36054,38799,73351,82489,83883,84461,84801
KN192555.1	99348	100452	ETV1	1	+	99348	100452	255,0,0	5	174,63,455,240,144	0,188,252,716,960
KN180455.1	143641	145084	ETV2	1	+	143641	145084	255,0,0	4	174,114,165,132	0,430,1116,1311
KN189531.1	84273	92194	ETV3	1	+	84273	92194	255,0,0	4	237,117,144,987	0,1514,6787,6934
KN189531.1	117456	122558	ETV3L	1	+	117456	122558	255,0,0	5	48,240,153,114,417	0,171,667,1220,4685
KN189948.1	227503	240639	ETV4	1	+	227503	240639	255,0,0	12	102,48,54,120,165,27,222,60,69,174,102,222	0,326,7159,8427,9060,9461,9512,11535,11771,12043,12482,12914
KN196412.1	56811	58075	ETV4	1	+	56811	58075	255,0,0	6	57,224,123,201,105,129	0,65,444,642,846,1135
KN183897.1	329062	379964	ETV5	1	+	329062	379964	255,0,0	13	45,87,48,51,126,18,204,258,63,69,171,102,219	0,181,413,564,21741,22799,22883,33515,35698,42340,42549,47070,50683
KN186329.1	44857	195992	ETV6	1	+	44857	195992	255,0,0	7	105,99,144,546,135,162,132	0,3739,5091,17448,39711,52748,151003
KN187430.1	139041	156859	ETV7	1	+	139041	156859	255,0,0	7	117,99,150,225,126,162,129	0,230,1946,3514,6318,8084,17689
KN188374.1	279947	280778	EURL	1	+	279947	280778	255,0,0	4	156,256,138,78	0,288,545,753
KN188590.1	279977	307504	EURL	1	+	279977	307504	255,0,0	3	126,537,165	0,24331,27362
KN194401.1	259563	259938	EVA1A	1	+	259563	259938	255,0,0	2	216,156	0,219
KN193196.1	44194	115571	EVA1C	1	+	44194	115571	255,0,0	9	201,174,96,120,144,153,129,195,159	0,204,9119,10528,17897,30548,34761,41473,71218
KN195020.1	373438	397890	EVC	1	+	373438	397890	255,0,0	8	147,216,159,138,57,87,228,81	0,2403,6929,11293,14594,21573,22998,24371
KN195020.1	426062	577877	EVC2	1	+	426062	577877	255,0,0	16	129,138,129,324,241,177,162,456,204,126,222,213,87,195,105,222	0,35381,38401,60505,68445,71040,73143,75585,79630,87764,134305,141101,143117,145719,149651,151593
KN192751.1	129067	129760	EVI2A	1	+	129067	129760	255,0,0	3	141,222,228	0,144,465
KN192347.1	277403	449926	EVI5	1	+	277403	449926	255,0,0	17	312,99,93,147,159,141,135,54,60,99,90,144,126,75,225,192,228	0,42730,76292,89034,98380,99666,102449,123175,131272,143878,144080,145150,146746,151899,152796,153562,172295
KN183994.1	86061	101240	EVI5L	1	+	86061	101240	255,0,0	18	276,99,93,150,156,138,132,138,54,63,99,87,147,126,72,225,192,135	0,490,687,860,1104,1451,3074,5466,7531,9377,9526,10772,11030,12560,13427,13651,14286,15044
KN181877.1	78372	141961	EVL	1	+	78372	141961	255,0,0	11	36,60,66,63,66,63,123,114,51,186,168	0,2896,3316,6333,6484,7272,20337,21314,23245,55833,63421
KN184291.1	55851	73082	EVPL	1	+	55851	73082	255,0,0	19	93,102,156,123,129,162,105,96,126,150,129,180,180,207,153,81,111,96,3375	0,2343,2860,3111,3946,4834,5085,5322,6518,7262,7604,7986,9757,10248,10779,12647,12821,13019,13856
KN182945.1	47093	50492	EVX1	1	+	47093	50492	255,0,0	5	132,63,342,195,432	0,138,204,1048,2967
KN187216.1	70369	73817	EVX2	1	+	70369	73817	255,0,0	5	120,228,156,96,426	0,331,1824,1998,3022
KN195021.1	510484	533963	EWSR1	1	+	510484	533963	255,0,0	15	36,255,96,165,123,129,120,33,36,180,216,174,180,126,51	0,201,759,1340,1999,2985,8662,9070,9634,12501,13577,15327,17790,22087,23428
KN180215.1	43847	45793	EWSR1	1	+	43847	45793	255,0,0	2	968,975	0,971
KN188093.1	109274	111190	EWSR1	1	+	109274	111190	255,0,0	2	1640,240	0,1676
KN189214.1	22383	22908	EXD1	1	+	22383	22908	255,0,0	2	186,270	0,255
KN178500.1	18197	51858	EXD2	1	+	18197	51858	255,0,0	7	216,357,135,108,333,126,255	0,10320,11697,12086,14460,29761,33406
KN193900.1	61899	99724	EXO1	1	+	61899	99724	255,0,0	13	159,123,123,135,216,189,93,213,246,222,111,72,102	0,2972,5640,7289,13098,13413,14292,19453,24136,29074,34257,34374,37723
KN192419.1	333746	334451	EXO5	1	+	333746	334451	255,0,0	3	402,51,87	0,495,618
KN178807.1	4477	5530	EXO5	1	+	4477	5530	255,0,0	1	1053	0
KN196424.1	16199	82461	EXOC1	1	+	16199	82461	255,0,0	18	120,135,159,189,228,132,111,147,108,48,162,108,75,228,183,201,195,150	0,2500,4801,9360,18664,19112,19903,34850,40728,44776,46084,46864,48090,48660,54233,59967,64337,66112
KN186870.1	85035	101215	EXOC1L	1	+	85035	101215	255,0,0	3	120,132,264	0,9699,15916
KN185680.1	210692	386097	EXOC2	1	+	210692	386097	255,0,0	27	117,177,129,111,126,81,141,84,102,120,126,123,66,156,123,63,81,60,60,66,120,138,57,123,63,60,87	0,4330,6104,15367,17489,28171,39484,39762,40630,45140,68087,77711,85551,85766,91421,92710,97487,98062,98754,100363,111062,129961,163435,165583,170768,173024,175318
KN189037.1	201109	222130	EXOC3	1	+	201109	222130	255,0,0	12	171,126,162,123,156,111,99,126,120,681,219,147	0,1744,2527,3777,6685,6939,7636,8943,9995,16623,19101,20874
KN189710.1	735083	739443	EXOC3L1	1	+	735083	739443	255,0,0	12	189,123,159,123,129,111,99,129,114,615,231,171	0,265,478,729,969,1815,2133,2331,2596,2789,3891,4189
KN185651.1	870656	885289	EXOC3L2	1	+	870656	885289	255,0,0	13	87,414,192,249,117,102,99,111,132,126,159,120,285	0,105,3280,3539,5371,6407,6616,6914,8860,10485,10957,11989,14348
KN194279.1	406647	412898	EXOC3L4	1	+	406647	412898	255,0,0	7	120,120,156,108,102,114,654	0,1093,1782,2694,3661,4453,5597
KN177069.1	33855	204444	EXOC4	1	+	33855	204444	255,0,0	7	144,156,180,138,180,159,237	0,23489,43554,95317,109563,113744,170352
KN194565.1	58311	169334	EXOC4	1	+	58311	169334	255,0,0	5	177,243,84,177,195	0,26947,59144,73677,110828
KN194919.1	736469	776232	EXOC5	1	+	736469	776232	255,0,0	16	186,216,111,93,120,108,147,213,81,141,45,108,66,195,150,102	0,794,1252,7439,8729,12608,24408,26141,27392,28467,28708,30104,33602,36671,38750,39661
KN176918.1	18176	89797	EXOC6	1	+	18176	89797	255,0,0	16	135,114,108,108,96,72,120,48,84,66,126,207,48,90,51,177	0,660,5485,16977,21595,28607,30197,30426,40627,45222,49655,53982,67194,69947,70127,71444
KN191736.1	620500	620614	EXOC6B	1	+	620500	620614	255,0,0	1	114	0
KN194706.1	12854	321460	EXOC6B	1	+	12854	321460	255,0,0	14	84,48,120,69,99,108,108,114,135,216,141,69,117,123	0,456,1741,13841,14630,16725,17688,23628,34329,36653,109676,143095,304099,308483
KN184635.1	437124	454084	EXOC7	1	+	437124	454084	255,0,0	21	57,69,186,147,222,168,96,51,54,147,150,102,63,66,75,120,93,66,42,129,96	0,267,1442,1796,4128,6113,9042,9923,10022,11043,11448,11863,12360,12710,14375,14733,15140,16053,16343,16499,16864
KN193690.1	131954	134126	EXOC8	1	+	131954	134126	255,0,0	2	321,1848	0,324
KN196446.1	249741	250089	EXOG	1	+	249741	250089	255,0,0	1	348	0
ABVD02014464.1	7341	19161	EXOG	1	+	7341	19161	255,0,0	5	120,85,139,156,171	0,1775,4345,10247,11649
KN175127.1	12337	12793	EXOG	1	+	12337	12793	255,0,0	1	456	0
KN180438.1	176120	180982	EXOSC1	1	+	176120	180982	255,0,0	7	105,90,51,33,96,75,117	0,325,539,1096,1927,2989,4745
KN194556.1	564313	564898	EXOSC1	1	+	564313	564898	255,0,0	1	585	0
KN187340.1	318721	319287	EXOSC1	1	+	318721	319287	255,0,0	3	87,141,330	0,91,236
KN179667.1	60329	76874	EXOSC10	1	+	60329	76874	255,0,0	20	174,24,24,96,105,57,111,51,150,156,192,144,114,72,117,165,105,123,132,111	0,2334,2394,3861,5745,5967,7551,8326,8550,8875,9956,10639,10962,11290,12416,12722,13209,14345,15166,16434
KN190564.1	460250	462905	EXOSC10	1	+	460250	462905	255,0,0	2	438,2181	0,474
KN185428.1	551024	551903	EXOSC2	1	+	551024	551903	255,0,0	1	879	0
KN184639.1	583262	592709	EXOSC2	1	+	583262	592709	255,0,0	9	120,102,48,90,66,69,177,126,81	0,1430,3020,3297,6295,6856,8132,8735,9366
KN196355.1	104075	108317	EXOSC3	1	+	104075	108317	255,0,0	4	318,150,153,198	0,738,2719,4044
ABVD02264319.1	3852	5462	EXOSC4	1	+	3852	5462	255,0,0	3	171,204,360	0,948,1250
KN186877.1	3458	4099	EXOSC5	1	+	3458	4099	255,0,0	2	162,351	0,290
KN196423.1	242656	251274	EXOSC5	1	+	242656	251274	255,0,0	6	90,90,141,126,111,123	0,900,1950,3501,4184,8495
KN190085.1	4745	5386	EXOSC5	1	+	4745	5386	255,0,0	2	162,351	0,290
KN190085.1	15652	16293	EXOSC5	1	+	15652	16293	255,0,0	2	351,162	0,479
ABVD02359307.1	19906	20547	EXOSC5	1	+	19906	20547	255,0,0	3	159,117,351	0,161,290
ABVD02145333.1	2	583	EXOSC5	1	+	2	583	255,0,0	2	102,351	0,230
KN184993.1	49914	50761	EXOSC6	1	+	49914	50761	255,0,0	2	249,363	0,484
KN191878.1	115374	139299	EXOSC7	1	+	115374	139299	255,0,0	7	102,156,126,69,165,93,105	0,3924,5178,8685,16173,23452,23820
KN176901.1	13682	14503	EXOSC8	1	+	13682	14503	255,0,0	1	821	0
KN181966.1	147059	147997	EXOSC8	1	+	147059	147997	255,0,0	3	117,237,436	0,158,502
KN194508.1	306303	312379	EXOSC8	1	+	306303	312379	255,0,0	7	114,105,120,93,105,75,63	0,496,1085,2080,3108,5307,6013
KN174559.1	122384	123126	EXOSC8	1	+	122384	123126	255,0,0	3	132,434,165	0,136,577
KN176447.1	65860	75635	EXOSC9	1	+	65860	75635	255,0,0	9	66,105,120,105,138,84,132,87,150	0,389,1316,1552,2587,6108,7572,8887,9625
ABVD02262810.1	9227	13361	EXOSC9	1	+	9227	13361	255,0,0	4	81,111,150,87	0,2525,3246,4047
KN188196.1	69974	150344	EXPH5	1	+	69974	150344	255,0,0	19	147,165,297,288,258,306,15,381,240,285,150,186,99,831,777,39,162,162,117	0,186,366,672,993,1254,1596,1641,2106,2814,3108,3459,3669,3789,4626,8520,35933,37237,80253
KN192341.1	44642	326261	EXT1	1	+	44642	326261	255,0,0	11	75,867,90,105,126,132,117,99,90,162,171	0,90,253142,254809,258871,265990,268524,269733,273721,278824,281448
KN193331.1	214536	376429	EXT2	1	+	214536	376429	255,0,0	13	534,90,120,186,144,93,135,189,168,144,129,81,138	0,1864,6918,15858,18433,21300,70261,103689,124507,151788,153744,155545,161755
KN185888.1	105997	119270	EXTL1	1	+	105997	119270	255,0,0	10	765,51,111,126,129,108,51,162,165,156	0,5592,5975,6940,7582,7925,10339,11580,12758,13117
KN192255.1	24909	28795	EXTL2	1	+	24909	28795	255,0,0	3	429,69,486	0,1084,3400
KN181572.1	69642	87960	EXTL3	1	+	69642	87960	255,0,0	2	2148,129	0,18189
KN190625.1	608907	716405	EYA1	1	+	608907	716405	255,0,0	10	123,78,72,145,139,84,188,141,84,96	0,20969,35141,35532,39485,55984,56479,84192,85610,107402
KN187368.1	125187	126963	EYA1	1	+	125187	126963	255,0,0	1	1776	0
KN185554.1	5234	72105	EYA2	1	+	5234	72105	255,0,0	4	189,117,162,102	0,47596,51774,66769
KN184623.1	9477	112380	EYA2	1	+	9477	112380	255,0,0	9	144,84,90,57,162,114,123,102,78	0,5683,38126,79254,84244,89198,90261,93545,102825
KN193271.1	1460	22916	EYA3	1	+	1460	22916	255,0,0	7	90,57,162,111,126,99,81	0,2249,5255,9006,10165,19219,21375
KN195984.1	33733	92826	EYA3	1	+	33733	92826	255,0,0	9	36,81,66,135,138,87,180,141,84	0,18226,23293,25910,31998,46373,56409,58092,59009
KN185825.1	709827	774527	EYA4	1	+	709827	774527	255,0,0	18	126,69,93,69,141,144,81,171,138,84,90,57,162,114,123,102,102,81	0,1454,8120,12530,14225,14516,16705,19798,32262,34307,47664,52813,52976,55371,58958,60885,61024,64619
KN186013.1	15869	347112	EYS	1	+	15869	347112	255,0,0	6	168,111,150,129,303,555	0,8610,110264,298861,330136,330688
KN188904.1	66356	66674	EYS	1	+	66356	66674	255,0,0	1	318	0
KN185448.1	439529	461409	EZH1	1	+	439529	461409	255,0,0	19	60,84,81,81,96,177,129,42,93,195,180,90,165,102,177,120,120,129,117	0,347,837,1389,1897,2498,5519,6136,7154,8669,9126,15798,16280,16927,17846,19033,20486,21515,21763
KN175869.1	52322	54538	EZH1	1	+	52322	54538	255,0,0	6	339,222,96,138,1078,267	0,341,579,677,823,1949
KN192102.1	5608	7846	EZH2	1	+	5608	7846	255,0,0	7	72,90,372,438,360,609,204	0,73,165,549,988,1366,2034
KN177655.1	6804	24787	EZH2	1	+	6804	24787	255,0,0	11	90,240,168,99,129,177,96,81,81,84,60	0,1666,2543,3169,4999,5867,7938,8708,10282,10526,17923
KN193558.1	1399	24921	EZH2	1	+	1399	24921	255,0,0	9	162,105,78,63,120,117,177,132,114	0,834,1933,2014,2919,5896,9315,22680,23408
ABVD02255867.1	35123	43966	EZR	1	+	35123	43966	255,0,0	7	159,252,93,162,129,162,96	0,299,1611,2113,3173,3811,8747
KN186060.1	95961	97612	EZR	1	+	95961	97612	255,0,0	7	249,438,66,75,153,285,210	0,285,736,822,902,1057,1441
KN189360.1	150299	165661	F10	1	+	150299	165661	255,0,0	5	546,120,132,117,147	0,2127,6536,9275,15215
KN188991.1	352104	366383	F11	1	+	352104	366383	255,0,0	12	141,96,108,159,111,153,105,165,174,96,141,153	0,2122,4261,4701,6105,6321,6574,9953,12254,13004,13724,14126
KN183834.1	121805	123012	F11R	1	+	121805	123012	255,0,0	2	207,48	0,1159
KN182279.1	114351	117996	F12	1	+	114351	117996	255,0,0	8	168,147,99,135,183,114,162,102	0,259,931,1113,1450,1891,2100,3543
KN190236.1	17231	83686	F13A1	1	+	17231	83686	255,0,0	5	111,120,255,180,129	0,2534,18760,54586,66326
KN185245.1	26996	57204	F13A1	1	+	26996	57204	255,0,0	4	147,120,165,288	0,9083,23844,29920
KN194230.1	247867	287442	F13B	1	+	247867	287442	255,0,0	10	210,183,204,180,177,180,174,177,183,198	0,10495,11221,12965,14066,14333,19272,19823,20527,39377
KN184094.1	35319	52006	F2	1	+	35319	52006	255,0,0	9	138,72,180,174,177,321,135,105,93	0,285,9550,9995,10682,12074,13780,14016,16594
KN177084.1	5220	26888	F2R	1	+	5220	26888	255,0,0	2	1107,81	0,21587
KN195048.1	17156	18266	F2RL1	1	+	17156	18266	255,0,0	1	1110	0
KN179816.1	162440	163496	F2RL2	1	+	162440	163496	255,0,0	1	1056	0
KN191383.1	1282390	1283372	F2RL3	1	+	1282390	1283372	255,0,0	2	414,147	0,835
KN185311.1	779423	782287	F3	1	+	779423	782287	255,0,0	3	189,177,93	0,2009,2771
KN190258.1	193658	281198	F5	1	+	193658	281198	255,0,0	33	153,123,213,144,222,168,177,108,204,153,219,114,141,105,141,144,381,123,75,102,303,168,243,210,180,117,66,105,159,144,150,174,144	0,18513,31718,33138,35677,37189,41393,43091,43586,44881,47087,50244,50418,50718,50973,51141,51309,51756,51894,52014,52203,55038,56889,58704,61412,63468,64422,65475,66030,77917,79539,82904,87396
KN189360.1	179559	187747	F7	1	+	179559	187747	255,0,0	5	594,72,60,120,162	0,1404,4342,6117,8026
KN182332.1	2287	81677	F8	1	+	2287	81677	255,0,0	18	213,156,204,279,102,147,429,441,132,144,339,885,156,213,228,183,114,90	0,1817,10037,40329,40641,40782,40944,41379,41859,42018,42195,42576,72264,74273,74777,75211,76823,79300
ABVD02263664.1	36274	37318	F8A1	1	+	36274	37318	255,0,0	1	1044	0
KN184990.1	317833	346680	F9	1	+	317833	346680	255,0,0	7	87,165,114,129,153,117,546	0,5499,9586,16444,18751,27499,28301
KN187303.1	249704	297159	FA2H	1	+	249704	297159	255,0,0	8	78,171,48,171,105,144,84,261	0,1747,1951,3576,10830,11538,21434,47194
KN184842.1	165037	177191	FAAH	1	+	165037	177191	255,0,0	11	102,147,105,96,126,117,42,207,132,135,114	0,347,1029,4056,4675,6443,6794,7083,7369,7741,12040
KN190534.1	43543	49256	FAAP100	1	+	43543	49256	255,0,0	9	204,264,318,171,258,171,300,129,117	0,282,558,1905,2904,3189,3366,4368,5596
KN195131.1	42991	44878	FAAP24	1	+	42991	44878	255,0,0	4	81,99,147,246	0,220,524,1641
KN190048.1	607343	609065	FABP1	1	+	607343	609065	255,0,0	2	174,66	0,1656
KN191493.1	56183	57694	FABP2	1	+	56183	57694	255,0,0	2	66,171	0,1340
KN188888.1	33556	39030	FABP3	1	+	33556	39030	255,0,0	3	102,174,72	0,2029,5402
KN192988.1	423775	424030	FABP3	1	+	423775	424030	255,0,0	1	255	0
KN194916.1	188046	192064	FABP4	1	+	188046	192064	255,0,0	4	69,177,102,48	0,2610,3334,3970
KN194916.1	344397	347591	FABP5	1	+	344397	347591	255,0,0	3	105,171,78	0,490,3116
KN180912.1	50861	58726	FABP6	1	+	50861	58726	255,0,0	3	48,93,168	0,5042,7697
KN181745.1	342237	345659	FABP7	1	+	342237	345659	255,0,0	4	48,102,177,69	0,1984,2717,3353
KN190404.1	151753	164494	FADD	1	+	151753	164494	255,0,0	2	336,285	0,12456
KN181147.1	211122	222084	FADS1	1	+	211122	222084	255,0,0	9	108,111,195,129,60,75,96,96,48	0,2032,2717,3838,7212,8656,9617,9901,10914
KN181147.1	77189	108842	FADS2	1	+	77189	108842	255,0,0	12	51,123,81,96,96,75,60,126,105,195,111,207	0,455,1083,1472,1758,6648,7164,13958,20836,21068,22776,31446
KN181147.1	211121	211202	FADS2	1	+	211121	211202	255,0,0	1	81	0
KN181147.1	55974	69615	FADS3	1	+	55974	69615	255,0,0	10	201,195,105,123,60,75,96,96,84,135	0,9900,10568,10800,11198,11907,12496,13007,13194,13506
KN191191.1	243551	256172	FADS6	1	+	243551	256172	255,0,0	6	117,168,174,186,183,144	0,762,9133,9888,11671,12477
KN195001.1	53155	394998	FAF1	1	+	53155	394998	255,0,0	15	93,93,105,87,96,126,60,93,153,138,90,81,78,216,81	0,13889,47666,110077,161157,181270,182342,183333,213370,240631,242281,296300,297834,309601,341762
KN185045.1	22276	50931	FAF2	1	+	22276	50931	255,0,0	10	75,135,75,135,93,90,177,171,147,180	0,13781,15394,17973,19738,19929,21416,23241,24258,28475
KN186153.1	57215	90553	FAH	1	+	57215	90553	255,0,0	12	78,108,120,93,99,51,99,129,81,102,117,69	0,7067,8898,13445,17259,17465,19657,20555,22456,26454,27348,33269
KN184721.1	15714	16368	FAHD1	1	+	15714	16368	255,0,0	1	654	0
KN175926.1	93665	94091	FAHD1	1	+	93665	94091	255,0,0	1	426	0
KN185625.1	139718	143968	FAHD2B	1	+	139718	143968	255,0,0	6	243,216,63,162,108,93	0,1443,2745,2932,3971,4157
KN188684.1	67472	76224	FAIM	1	+	67472	76224	255,0,0	4	141,51,228,111	0,3229,8064,8641
KN190375.1	274048	299311	FAIM2	1	+	274048	299311	255,0,0	9	147,54,96,90,51,51,75,96,201	0,12328,14089,14413,15947,21484,21970,22409,25062
ABVD02263852.1	4214	7505	FAM102A	1	+	4214	7505	255,0,0	2	123,126	0,3165
ABVD02130870.1	935	4227	FAM102A	1	+	935	4227	255,0,0	2	126,123	0,3169
KN181902.1	12354	12507	FAM102A	1	+	12354	12507	255,0,0	1	153	0
KN194833.1	301201	329358	FAM102B	1	+	301201	329358	255,0,0	8	42,69,129,189,96,102,48,117	0,11668,12541,12775,13098,17068,25327,28040
KN194521.1	13266	14308	FAM103A1	1	+	13266	14308	255,0,0	2	183,168	0,874
KN189497.1	663916	680928	FAM104A	1	+	663916	680928	255,0,0	3	222,102,219	0,5241,16793
KN193553.1	198446	198709	FAM104A	1	+	198446	198709	255,0,0	2	165,78	0,185
KN179193.1	39577	43982	FAM105A	1	+	39577	43982	255,0,0	6	168,267,132,147,90,162	0,921,2107,3006,3923,4243
KN183053.1	17666	17741	FAM106A	1	+	17666	17741	255,0,0	1	75	0
KN194355.1	39366	42189	FAM107A	1	+	39366	42189	255,0,0	3	168,159,105	0,2012,2718
KN177928.1	204297	212836	FAM107B	1	+	204297	212836	255,0,0	3	129,153,114	0,6187,8425
KN178910.1	67275	67677	FAM107B	1	+	67275	67677	255,0,0	2	192,192	0,210
KN186137.1	387629	388286	FAM109A	1	+	387629	388286	255,0,0	2	156,402	0,255
KN196288.1	107438	108218	FAM109B	1	+	107438	108218	255,0,0	2	351,426	0,354
KN192628.1	489384	490269	FAM110A	1	+	489384	490269	255,0,0	1	885	0
KN196110.1	800750	801851	FAM110B	1	+	800750	801851	255,0,0	1	1101	0
KN191903.1	232675	233614	FAM110C	1	+	232675	233614	255,0,0	3	66,183,378	0,216,561
KN182673.1	32010	32823	FAM110D	1	+	32010	32823	255,0,0	1	813	0
KN182477.1	65728	67261	FAM111A	1	+	65728	67261	255,0,0	5	123,162,423,417,204	0,135,315,876,1329
KN178482.1	138292	169981	FAM114A1	1	+	138292	169981	255,0,0	10	99,54,72,141,93,123,156,132,105,111	0,1848,5355,7697,10611,18534,27718,28912,31346,31578
KN181467.1	51359	54369	FAM114A1	1	+	51359	54369	255,0,0	6	228,612,39,216,276,72	0,864,1519,1562,1781,2938
KN176722.1	22587	57684	FAM114A2	1	+	22587	57684	255,0,0	9	204,93,72,138,162,126,141,75,87	0,3195,3718,9332,10695,11464,26623,28414,35010
KN196456.1	404470	405884	FAM114A2	1	+	404470	405884	255,0,0	7	99,165,132,129,303,231,120	0,100,266,421,629,1057,1294
KN195000.1	1066	14214	FAM117A	1	+	1066	14214	255,0,0	5	150,201,135,111,171	0,1354,2763,3340,12977
KN180819.1	44826	45300	FAM117B	1	+	44826	45300	255,0,0	2	324,144	0,330
KN189880.1	264675	275038	FAM118A	1	+	264675	275038	255,0,0	5	258,231,129,285,90	0,3578,5809,7751,10273
KN185536.1	55173	55950	FAM118A	1	+	55173	55950	255,0,0	1	777	0
KN186400.1	3639	24447	FAM118B	1	+	3639	24447	255,0,0	5	255,228,129,285,60	0,10298,13181,15411,20748
KN185683.1	197977	291736	FAM120A	1	+	197977	291736	255,0,0	17	312,93,144,138,183,216,111,246,177,225,87,195,99,96,126,87,249	0,7060,7431,9699,10418,12753,18341,25602,35964,38674,40804,49967,50479,65254,66200,90410,93510
KN175112.1	80119	144964	FAM120B	1	+	80119	144964	255,0,0	8	210,84,171,177,75,66,294,1032	0,32022,38879,60929,62592,62697,63246,63813
KN177573.1	2733	3443	FAM120B	1	+	2733	3443	255,0,0	2	501,123	0,587
KN186440.1	35427	99901	FAM120C	1	+	35427	99901	255,0,0	11	96,54,318,246,84,129,93,216,273,171,252	0,120,188,18521,22222,27142,42496,43757,44768,45683,64222
KN190629.1	24911	25686	FAM122A	1	+	24911	25686	255,0,0	4	135,369,228,36	0,136,510,739
KN192096.1	343558	344419	FAM122A	1	+	343558	344419	255,0,0	1	861	0
ABVD02263027.1	12755	33340	FAM122B	1	+	12755	33340	255,0,0	8	72,96,66,57,102,57,57,81	0,11805,14099,15355,15704,16059,16540,20504
KN195918.1	63629	96859	FAM124A	1	+	63629	96859	255,0,0	2	732,495	0,32735
KN186863.1	201206	221691	FAM124B	1	+	201206	221691	255,0,0	2	603,741	0,19744
KN192895.1	359977	361768	FAM126A	1	+	359977	361768	255,0,0	10	204,81,93,165,66,99,78,129,180,246	0,212,295,404,866,934,1057,1176,1363,1545
KN177987.1	56945	62364	FAM126A	1	+	56945	62364	255,0,0	2	108,189	0,5230
KN184441.1	106780	124187	FAM126A	1	+	106780	124187	255,0,0	4	573,159,90,120	0,14466,15139,17287
ABVD02260637.1	76928	96511	FAM126B	1	+	76928	96511	255,0,0	7	102,51,185,81,114,96,120	0,831,7269,11916,14190,16920,19463
KN189578.1	1476	11934	FAM126B	1	+	1476	11934	255,0,0	3	87,159,600	0,4934,9858
KN192767.1	90050	256414	FAM129A	1	+	90050	256414	255,0,0	14	327,111,108,111,162,189,168,102,114,171,111,135,129,54	0,2010,6173,8637,10281,16927,31580,32050,37551,88637,93023,96258,99369,166310
KN187189.1	218222	231229	FAM129B	1	+	218222	231229	255,0,0	13	402,126,111,108,117,156,189,165,102,117,168,105,126	0,444,1053,1335,1636,2273,3377,4612,4868,5515,9844,11292,12881
KN191383.1	96908	103959	FAM129C	1	+	96908	103959	255,0,0	10	129,126,117,120,51,129,177,156,120,105	0,987,1306,3529,3757,3929,4347,5139,6255,6946
KN193080.1	300270	308234	FAM131A	1	+	300270	308234	255,0,0	7	87,144,93,186,114,477,60	0,766,4636,4977,5342,6835,7904
KN195018.1	1289382	1292897	FAM131B	1	+	1289382	1292897	255,0,0	5	111,93,198,144,471	0,800,1142,2682,3044
KN192014.1	85732	86239	FAM133B	1	+	85732	86239	255,0,0	1	507	0
KN194587.1	274118	274433	FAM133B	1	+	274118	274433	255,0,0	2	153,123	0,192
KN189856.1	29184	50481	FAM133B	1	+	29184	50481	255,0,0	6	48,93,108,75,78,99	0,2505,16732,17996,19261,21198
KN181285.1	16375	17038	FAM133B	1	+	16375	17038	255,0,0	4	159,195,51,184	0,160,427,479
KN189545.1	99812	100097	FAM133B	1	+	99812	100097	255,0,0	1	285	0
KN187165.1	279706	279991	FAM133B	1	+	279706	279991	255,0,0	1	285	0
KN194781.1	48963	126277	FAM135A	1	+	48963	126277	255,0,0	21	204,114,111,153,96,93,159,108,507,255,567,819,153,72,156,51,153,129,171,72,141	0,2099,16556,18207,20111,22907,30095,31763,31877,32387,32723,33293,34337,35992,61339,63711,71165,72033,75434,76988,77173
KN185183.1	271302	282421	FAM135A	1	+	271302	282421	255,0,0	2	78,81	0,11038
KN182923.1	91994	92072	FAM135B	1	+	91994	92072	255,0,0	1	78	0
KN186715.1	176839	178051	FAM136A	1	+	176839	178051	255,0,0	2	102,153	0,1059
KN186391.1	80048	80462	FAM136A	1	+	80048	80462	255,0,0	1	414	0
KN194954.1	1069762	1070068	FAM136A	1	+	1069762	1070068	255,0,0	1	306	0
KN184091.1	354178	354592	FAM136A	1	+	354178	354592	255,0,0	1	414	0
KN187623.1	532534	532948	FAM136A	1	+	532534	532948	255,0,0	1	414	0
KN183858.1	18419	267196	FAM13A	1	+	18419	267196	255,0,0	16	183,162,159,177,186,147,213,141,81,222,84,96,84,195,99,126	0,65849,125272,193589,197231,221088,229371,230071,230960,231857,232698,238256,239846,245339,246132,248651
KN196205.1	23853	48972	FAM13A	1	+	23853	48972	255,0,0	2	210,189	0,24930
KN186842.1	180821	249746	FAM13B	1	+	180821	249746	255,0,0	19	123,99,93,84,96,84,231,81,132,210,153,129,156,135,48,81,177,213,156	0,1432,2072,2333,8305,8576,9275,11091,11789,12582,17084,36836,38722,54206,63541,63601,63993,68130,68769
KN193045.1	106184	238752	FAM13C	1	+	106184	238752	255,0,0	12	123,108,201,96,207,81,138,213,147,123,105,63	0,3551,5488,7000,14953,16531,20885,22201,37456,76718,122973,132505
KN186328.1	117912	118939	FAM13C	1	+	117912	118939	255,0,0	3	204,159,314	0,337,713
KN188991.1	182196	237591	FAM149A	1	+	182196	237591	255,0,0	11	150,108,135,141,129,90,189,108,183,129,84	0,37425,37830,40101,41683,42549,43268,50059,50659,55100,55311
KN190157.1	547021	548360	FAM149A	1	+	547021	548360	255,0,0	5	141,447,237,135,183	0,143,620,968,1156
KN179721.1	6767	21516	FAM149B1	1	+	6767	21516	255,0,0	7	126,96,231,87,135,183,165	0,778,1916,5586,7119,11091,14584
KN196118.1	6123	33170	FAM151B	1	+	6123	33170	255,0,0	4	141,219,162,144	0,2199,5160,26903
KN181836.1	113131	114031	FAM155A	1	+	113131	114031	255,0,0	2	576,321	0,579
KN196416.1	200748	233842	FAM155A	1	+	200748	233842	255,0,0	2	291,168	0,32926
KN181992.1	22720	23507	FAM155B	1	+	22720	23507	255,0,0	2	258,507	0,280
KN187775.1	131927	132889	FAM155B	1	+	131927	132889	255,0,0	2	384,171	0,791
ABVD02259249.1	2236	31050	FAM160A1	1	+	2236	31050	255,0,0	8	78,192,678,225,168,177,141,201	0,12927,15741,16455,16716,22767,23300,28613
KN195029.1	158615	171020	FAM160A2	1	+	158615	171020	255,0,0	11	360,162,180,867,165,78,168,90,156,639,138	0,2865,3186,5651,6966,7346,10328,10707,10988,11500,12267
KN180725.1	4380	41093	FAM160B1	1	+	4380	41093	255,0,0	17	45,78,177,102,126,294,198,114,78,192,171,141,93,144,141,102,102	0,6731,10706,12795,13330,16472,16937,18533,18921,19087,19453,19981,21025,26330,35899,36401,36611
KN179307.1	180001	188010	FAM160B2	1	+	180001	188010	255,0,0	14	135,102,144,141,93,147,189,78,111,195,126,102,174,78	0,301,631,1130,1470,2020,2782,3349,3676,4122,4904,5141,5905,7931
KN196443.1	830380	832340	FAM161A	1	+	830380	832340	255,0,0	6	303,333,381,363,270,105	0,304,644,1049,1577,1855
KN185274.1	538051	539472	FAM161A	1	+	538051	539472	255,0,0	4	162,261,306,402	0,229,533,1019
KN177948.1	9462	20654	FAM161A	1	+	9462	20654	255,0,0	6	123,153,102,348,783,240	0,608,6348,8586,8973,10952
ABVD02121876.1	3594	5070	FAM161A	1	+	3594	5070	255,0,0	4	153,204,210,339	0,483,880,1137
KN186853.1	53456	61713	FAM161B	1	+	53456	61713	255,0,0	8	126,153,552,315,120,165,102,117	0,156,1106,3354,4193,6131,6530,8140
KN193225.1	54481	54697	FAM162A	1	+	54481	54697	255,0,0	1	216	0
KN191812.1	613628	621887	FAM162A	1	+	613628	621887	255,0,0	3	126,84,108	0,2094,8151
KN194475.1	237279	247066	FAM162B	1	+	237279	247066	255,0,0	3	102,108,96	0,3100,9691
KN189814.1	31149	32250	FAM163A	1	+	31149	32250	255,0,0	2	357,93	0,1008
KN194744.1	358427	359434	FAM163B	1	+	358427	359434	255,0,0	2	90,405	0,602
KN194595.1	107671	109634	FAM166A	1	+	107671	109634	255,0,0	4	87,120,81,213	0,509,1173,1750
KN182817.1	70824	72236	FAM166B	1	+	70824	72236	255,0,0	5	198,204,99,81,87	0,284,863,980,1325
KN189716.1	405990	425142	FAM167A	1	+	405990	425142	255,0,0	2	261,192	0,18960
KN186037.1	352670	353803	FAM167B	1	+	352670	353803	255,0,0	2	216,228	0,905
KN178498.1	4699	69146	FAM168A	1	+	4699	69146	255,0,0	6	69,81,126,138,177,111	0,44607,54458,61331,62954,64336
KN193936.1	53582	54071	FAM168B	1	+	53582	54071	255,0,0	1	489	0
KN194379.1	202069	205458	FAM168B	1	+	202069	205458	255,0,0	3	207,180,90	0,324,3299
KN195891.1	14120	14692	FAM168B	1	+	14120	14692	255,0,0	1	572	0
KN182356.1	92860	111803	FAM168B	1	+	92860	111803	255,0,0	5	69,84,141,180,111	0,13309,15890,16148,18832
KN191970.1	10280	10864	FAM168B	1	+	10280	10864	255,0,0	2	117,465	0,119
ABVD02057072.1	1475	1964	FAM168B	1	+	1475	1964	255,0,0	1	489	0
KN192543.1	21283	23283	FAM169A	1	+	21283	23283	255,0,0	4	681,111,336,822	0,721,841,1178
KN186321.1	16489	18482	FAM169A	1	+	16489	18482	255,0,0	7	96,372,171,321,147,138,525	0,97,471,647,996,1311,1468
KN179164.1	4550	70919	FAM169A	1	+	4550	70919	255,0,0	8	156,153,126,180,171,87,99,132	0,2546,20319,40798,61030,64687,65097,66237
KN181981.1	259588	259771	FAM169B	1	+	259588	259771	255,0,0	1	183	0
KN190526.1	4419	8539	FAM170A	1	+	4419	8539	255,0,0	3	81,573,75	0,99,4045
KN181755.1	66228	66864	FAM170B	1	+	66228	66864	255,0,0	2	318,294	0,342
KN195221.1	20677	76300	FAM171A1	1	+	20677	76300	255,0,0	9	228,93,159,177,114,117,537,957,114	0,5413,15699,20674,50285,53190,53922,54474,55509
KN193776.1	189696	198816	FAM171A2	1	+	189696	198816	255,0,0	10	177,333,633,126,117,180,162,99,228,78	0,259,817,2013,2275,2488,2752,5163,5490,9042
KN195089.1	548370	614325	FAM171B	1	+	548370	614325	255,0,0	8	153,234,90,159,171,120,120,1344	0,43047,45931,48892,57758,58506,64236,64611
KN190571.1	483280	703275	FAM172A	1	+	483280	703275	255,0,0	7	105,103,99,66,186,219,120	0,12187,17096,103314,108476,177037,219875
KN186845.1	241115	241903	FAM173A	1	+	241115	241903	255,0,0	4	108,144,63,168	0,209,486,620
KN186101.1	106317	126558	FAM173B	1	+	106317	126558	255,0,0	4	294,138,51,147	0,2642,4010,20094
KN194787.1	954313	981321	FAM174A	1	+	954313	981321	255,0,0	3	105,273,138	0,111,26870
KN186325.1	242512	242647	FAM174B	1	+	242512	242647	255,0,0	1	135	0
KN194718.1	220864	232476	FAM177A1	1	+	220864	232476	255,0,0	4	156,99,66,174	0,3718,4916,11438
KN190123.1	35921	36485	FAM177A1	1	+	35921	36485	255,0,0	2	156,357	0,207
KN185678.1	205818	208549	FAM177B	1	+	205818	208549	255,0,0	2	102,75	0,2656
KN194903.1	355093	428259	FAM178B	1	+	355093	428259	255,0,0	7	165,111,87,177,84,153,228	0,15923,27804,28084,57863,66535,72938
KN188572.1	87279	89271	FAM180A	1	+	87279	89271	255,0,0	2	324,102	0,1890
KN190774.1	71386	72049	FAM180B	1	+	71386	72049	255,0,0	2	72,375	0,288
KN195142.1	232841	233723	FAM181A	1	+	232841	233723	255,0,0	1	882	0
KN195225.1	930331	931600	FAM181B	1	+	930331	931600	255,0,0	2	282,984	0,285
KN195245.1	17282	23038	FAM183A	1	+	17282	23038	255,0,0	3	105,60,138	0,2055,5618
KN194992.1	706073	864531	FAM184A	1	+	706073	864531	255,0,0	18	54,858,135,180,192,120,159,120,153,213,153,126,186,150,120,105,204,81	0,78822,80444,82118,84529,96566,106434,109111,109698,132877,135179,141218,142771,143401,151186,153326,156598,158377
KN191737.1	182039	234218	FAM184B	1	+	182039	234218	255,0,0	10	201,105,117,150,96,153,216,75,108,111	0,1036,3034,5605,9404,12414,16643,27777,45440,52068
KN193586.1	11338	65229	FAM184B	1	+	11338	65229	255,0,0	6	204,114,327,270,129,84	0,2059,3525,3870,4164,53807
KN180720.1	11271	71258	FAM185A	1	+	11271	71258	255,0,0	6	111,135,96,138,90,378	0,16515,24424,38282,46047,59609
KN181814.1	26983	60499	FAM186A	1	+	26983	60499	255,0,0	19	273,141,39,168,327,87,168,48,135,525,96,765,222,273,279,357,183,135,186	0,291,1214,1295,1499,1850,1964,2351,2585,3188,3749,4097,5075,6794,7154,7451,29914,32479,33330
KN190375.1	15961	28581	FAM186B	1	+	15961	28581	255,0,0	8	195,501,264,177,477,177,225,150	0,733,1243,1564,1924,4504,11453,12470
KN181890.1	9500	12103	FAM187B	1	+	9500	12103	255,0,0	3	411,60,174	0,456,2429
KN192454.1	459360	472039	FAM189A1	1	+	459360	472039	255,0,0	3	141,159,108	0,617,12571
KN189721.1	63445	63667	FAM189A1	1	+	63445	63667	255,0,0	1	222	0
KN194464.1	411977	437521	FAM189A2	1	+	411977	437521	255,0,0	7	111,129,108,132,132,330,201	0,8984,10673,10900,17880,22245,25343
ABVD02056848.1	1666	2115	FAM189A2	1	+	1666	2115	255,0,0	2	330,69	0,380
KN187467.1	192903	197561	FAM189B	1	+	192903	197561	255,0,0	13	225,57,108,120,108,171,99,72,366,159,70,252,174	0,422,700,920,1211,1809,2115,2550,2860,3250,3973,4146,4484
KN188681.1	412057	444586	FAM192A	1	+	412057	444586	255,0,0	5	216,141,120,99,126	0,26428,31232,31737,32403
KN196451.1	398541	399299	FAM192A	1	+	398541	399299	255,0,0	4	207,108,111,303	0,228,341,455
KN190468.1	80989	158350	FAM193A	1	+	80989	158350	255,0,0	20	165,123,150,78,111,243,153,180,252,198,273,36,129,201,231,42,447,183,81,93	0,8673,12646,19920,22358,22597,24989,25236,30898,43235,44369,46430,46526,47415,48591,52315,52393,52981,58729,77268
KN182279.1	219408	248953	FAM193B	1	+	219408	248953	255,0,0	8	96,78,966,51,240,201,375,87	0,1413,1642,2611,8842,10027,12509,29458
KN182506.1	9562	12651	FAM193B	1	+	9562	12651	255,0,0	13	36,177,126,204,21,87,180,348,72,51,48,117,141	0,180,1098,1252,1458,1670,1826,2063,2413,2486,2539,2621,2948
KN177035.1	1457	2608	FAM193B	1	+	1457	2608	255,0,0	2	114,231	0,920
KN192327.1	258133	259292	FAM196A	1	+	258133	259292	255,0,0	2	327,105	0,1054
KN190042.1	88471	89574	FAM196A	1	+	88471	89574	255,0,0	2	390,138	0,965
KN186880.1	11657	32800	FAM196A	1	+	11657	32800	255,0,0	5	69,171,51,294,447	0,19988,20273,20345,20696
KN195520.1	12929	14165	FAM196A	1	+	12929	14165	255,0,0	4	333,54,333,111	0,414,775,1125
KN191869.1	318143	351201	FAM198A	1	+	318143	351201	255,0,0	7	207,105,126,531,351,180,159	0,880,2867,31774,32320,32695,32899
KN192421.1	334051	378105	FAM198B	1	+	334051	378105	255,0,0	4	204,231,213,909	0,4673,25796,43145
KN191149.1	6674	20627	FAM199X	1	+	6674	20627	255,0,0	5	222,150,162,267,168	0,10531,10926,12219,13785
KN193115.1	232109	802936	FAM19A1	1	+	232109	802936	255,0,0	3	126,147,114	0,123816,570713
KN191176.1	63609	169190	FAM19A2	1	+	63609	169190	255,0,0	3	129,150,108	0,1092,105473
KN193287.1	169410	171375	FAM19A3	1	+	169410	171375	255,0,0	3	120,135,135	0,788,1830
KN184875.1	85942	86233	FAM19A4	1	+	85942	86233	255,0,0	1	291	0
KN193115.1	32756	41892	FAM19A4	1	+	32756	41892	255,0,0	2	156,126	0,9010
KN194966.1	777759	838324	FAM19A5	1	+	777759	838324	255,0,0	2	135,147	0,60418
KN188944.1	226108	226695	FAM204A	1	+	226108	226695	255,0,0	2	168,344	0,243
KN195186.1	73235	73933	FAM204A	1	+	73235	73933	255,0,0	1	698	0
KN192219.1	97557	98257	FAM204A	1	+	97557	98257	255,0,0	2	574,114	0,586
KN184183.1	535032	561068	FAM204A	1	+	535032	561068	255,0,0	5	234,102,90,108,48	0,1189,11605,25569,25988
KN195054.1	39471	40168	FAM204A	1	+	39471	40168	255,0,0	2	222,444	0,253
KN188028.1	288656	289355	FAM204A	1	+	288656	289355	255,0,0	1	699	0
KN180999.1	27631	28330	FAM204A	1	+	27631	28330	255,0,0	1	699	0
KN181244.1	402	6203	FAM205C	1	+	402	6203	255,0,0	4	162,102,198,141	0,3174,3306,5660
KN185786.1	123	3783	FAM205C	1	+	123	3783	255,0,0	3	168,111,198	0,3321,3462
KN190226.1	91177	95502	FAM206A	1	+	91177	95502	255,0,0	6	135,72,66,132,51,75	0,227,384,2527,3258,4250
KN180170.1	61754	91601	FAM207A	1	+	61754	91601	255,0,0	3	111,135,54	0,2091,29793
KN191777.1	106712	125750	FAM208A	1	+	106712	125750	255,0,0	16	516,165,180,108,153,123,183,447,171,60,144,285,285,396,60,69	0,1371,1731,3060,3633,4476,7139,7427,7904,11305,12560,13829,17650,17947,18824,18969
KN194905.1	185448	251036	FAM208A	1	+	185448	251036	255,0,0	11	258,120,105,240,108,195,63,144,45,90,102	0,260,472,6975,57023,57491,57687,65111,65276,65394,65486
KN187585.1	437177	489114	FAM208B	1	+	437177	489114	255,0,0	23	102,99,66,519,177,249,636,135,432,114,492,477,57,231,201,195,729,372,123,156,105,180,120	0,2784,8312,12293,12836,15952,19466,20132,22765,26163,26334,27183,27690,27861,28107,28329,28839,29604,46442,47520,48350,51051,51817
KN190024.1	262321	262540	FAM209A	1	+	262321	262540	255,0,0	1	219	0
KN190406.1	9515	9665	FAM209B	1	+	9515	9665	255,0,0	1	150	0
KN185763.1	483204	495293	FAM20A	1	+	483204	495293	255,0,0	10	240,60,84,108,183,117,93,75,51,186	0,1517,2113,2922,4068,4785,5744,9697,11139,11903
KN190454.1	464405	465598	FAM20B	1	+	464405	465598	255,0,0	1	1193	0
KN175433.1	12851	13915	FAM20B	1	+	12851	13915	255,0,0	2	471,576	0,488
ABVD02068632.1	13591	14651	FAM20B	1	+	13591	14651	255,0,0	2	761,279	0,781
ABVD02275374.1	18084	19103	FAM20B	1	+	18084	19103	255,0,0	2	336,669	0,350
KN185480.1	37900	39127	FAM20B	1	+	37900	39127	255,0,0	1	1227	0
KN194833.1	311445	312471	FAM20B	1	+	311445	312471	255,0,0	3	282,246,123	0,555,903
KN185877.1	19733	20500	FAM20B	1	+	19733	20500	255,0,0	3	177,270,195	0,192,572
KN191866.1	95679	96850	FAM20B	1	+	95679	96850	255,0,0	4	90,369,206,474	0,95,472,697
ABVD02307083.1	94114	95339	FAM20B	1	+	94114	95339	255,0,0	2	947,132	0,1093
KN178697.1	108635	109438	FAM20B	1	+	108635	109438	255,0,0	4	383,150,87,63	0,384,645,740
KN190586.1	102438	127968	FAM20B	1	+	102438	127968	255,0,0	7	375,87,111,171,192,60,228	0,4665,15368,20066,20448,22276,25302
KN193272.1	42941	44146	FAM20B	1	+	42941	44146	255,0,0	4	219,114,345,485	0,243,370,720
KN188477.1	1455187	1490671	FAM20C	1	+	1455187	1490671	255,0,0	10	237,57,84,108,186,114,90,81,168,180	0,807,1353,1628,3199,6749,7674,27384,33405,35304
KN188619.1	49976	50793	FAM210A	1	+	49976	50793	255,0,0	3	240,252,321	0,241,496
KN189894.1	520027	531493	FAM210A	1	+	520027	531493	255,0,0	4	234,108,153,321	0,4937,10989,11145
KN192712.1	104573	105288	FAM210A	1	+	104573	105288	255,0,0	3	300,36,261	0,346,454
KN184924.1	214523	214976	FAM210A	1	+	214523	214976	255,0,0	2	102,204	0,249
KN190024.1	114206	123909	FAM210B	1	+	114206	123909	255,0,0	3	141,141,216	0,9145,9487
KN194825.1	172159	172813	FAM212A	1	+	172159	172813	255,0,0	1	654	0
KN183927.1	182472	183309	FAM212B	1	+	182472	183309	255,0,0	3	516,84,159	0,528,678
KN187940.1	481822	490757	FAM213A	1	+	481822	490757	255,0,0	5	177,93,141,165,108	0,2004,5219,6030,8827
KN190288.1	1008597	1009268	FAM213A	1	+	1008597	1009268	255,0,0	1	671	0
KN192202.1	8976	9720	FAM213B	1	+	8976	9720	255,0,0	3	120,75,66	0,506,678
ABVD02019533.1	1048	1614	FAM213B	1	+	1048	1614	255,0,0	2	204,54	0,512
KN190800.1	32	285	FAM213B	1	+	32	285	255,0,0	2	81,75	0,178
KN195194.1	157433	177016	FAM214A	1	+	157433	177016	255,0,0	11	186,87,102,120,1146,135,195,105,78,111,159	0,1340,1439,1843,2737,3955,4216,7229,10759,11507,19424
KN186251.1	378327	380856	FAM214B	1	+	378327	380856	255,0,0	6	894,105,159,69,174,153	0,1298,1535,1912,2070,2376
KN192270.1	293414	295680	FAM216A	1	+	293414	295680	255,0,0	4	105,75,186,141	0,1232,1859,2125
KN184512.1	522779	522890	FAM216B	1	+	522779	522890	255,0,0	1	111	0
KN186749.1	199488	200235	FAM217A	1	+	199488	200235	255,0,0	2	183,558	0,189
KN190397.1	373097	385335	FAM217A	1	+	373097	385335	255,0,0	6	102,186,765,126,90,189	0,105,297,1077,4865,12049
KN194931.1	878680	879823	FAM217B	1	+	878680	879823	255,0,0	2	111,960	0,183
KN189531.1	30897	31847	FAM217B	1	+	30897	31847	255,0,0	2	549,48	0,902
KN177261.1	48626	111704	FAM219A	1	+	48626	111704	255,0,0	6	156,57,96,102,102,60	0,680,1356,1671,5796,63018
KN187377.1	271911	272214	FAM219A	1	+	271911	272214	255,0,0	3	78,126,90	0,84,213
KN194156.1	176781	180020	FAM219B	1	+	176781	180020	255,0,0	4	165,84,90,63	0,2087,2873,3176
KN180750.1	22138	22327	FAM220A	1	+	22138	22327	255,0,0	1	189	0
KN195777.1	71805	85874	FAM221A	1	+	71805	85874	255,0,0	5	63,177,195,204,108	0,3985,6862,8612,13961
KN188633.1	229892	260429	FAM222A	1	+	229892	260429	255,0,0	4	267,555,441,87	0,270,828,30450
KN196468.1	403365	411901	FAM222B	1	+	403365	411901	255,0,0	2	1602,81	0,8455
KN181910.1	493	7717	FAM227A	1	+	493	7717	255,0,0	3	111,126,111	0,2207,7113
KN191909.1	892	22629	FAM227B	1	+	892	22629	255,0,0	4	102,87,102,126	0,1011,17725,21611
KN194924.1	419121	419247	FAM228A	1	+	419121	419247	255,0,0	1	126	0
KN194924.1	425485	429067	FAM228A	1	+	425485	429067	255,0,0	2	93,114	0,3468
KN194924.1	374192	389189	FAM228B	1	+	374192	389189	255,0,0	5	192,81,93,156,111	0,833,4409,4596,14886
KN193294.1	71007	71729	FAM229A	1	+	71007	71729	255,0,0	3	102,147,96	0,378,626
KN185299.1	114166	115608	FAM229B	1	+	114166	115608	255,0,0	2	126,114	0,1328
KN195592.1	42406	62901	FAM234B	1	+	42406	62901	255,0,0	12	225,111,156,84,141,141,153,126,189,99,309,87	0,1701,4138,6828,7093,8295,8786,11886,13069,17746,20096,20408
KN185733.1	77616	78030	FAM237A	1	+	77616	78030	255,0,0	1	414	0
KN183487.1	29310	29718	FAM237B	1	+	29310	29718	255,0,0	1	408	0
KN192560.1	352086	352242	FAM240A	1	+	352086	352242	255,0,0	1	156	0
KN178082.1	50277	50421	FAM240B	1	+	50277	50421	255,0,0	1	144	0
KN182105.1	11650	15176	FAM35A	1	+	11650	15176	255,0,0	5	108,279,129,48,162	0,1999,2413,2575,3364
KN181865.1	17751	18996	FAM3A	1	+	17751	18996	255,0,0	3	96,123,87	0,960,1158
KN177044.1	1198	4440	FAM3A	1	+	1198	4440	255,0,0	3	108,123,117	0,244,3125
KN194597.1	1414030	1446969	FAM3C	1	+	1414030	1446969	255,0,0	7	87,126,87,51,57,123,105	0,699,9255,11509,12704,25379,32834
KN189153.1	52300	79069	FAM3D	1	+	52300	79069	255,0,0	5	99,60,93,123,84	0,1408,8196,10305,26685
KN190179.1	821972	823235	FAM43A	1	+	821972	823235	255,0,0	1	1263	0
KN188731.1	633222	634206	FAM43B	1	+	633222	634206	255,0,0	1	984	0
KN190883.1	207073	227993	FAM45A	1	+	207073	227993	255,0,0	9	54,198,78,150,111,102,108,93,174	0,2094,4635,7774,8820,10550,16891,18912,20746
KN195368.1	1768831	1771785	FAM46A	1	+	1768831	1771785	255,0,0	3	774,561,81	0,1831,2873
ABVD02016327.1	7714	7879	FAM47E	1	+	7714	7879	255,0,0	1	165	0
KN176890.1	15322	15400	FAM47E-STBD1	1	+	15322	15400	255,0,0	1	78	0
KN195266.1	856954	885069	FAM49A	1	+	856954	885069	255,0,0	10	66,66,126,81,117,78,138,105,120,69	0,1459,5555,6726,6902,7198,7726,9746,11037,28046
KN189334.1	87997	119910	FAM49B	1	+	87997	119910	255,0,0	10	63,69,126,81,117,78,141,102,120,72	0,1220,3646,5051,6230,8247,9333,21394,25002,31841
KN185997.1	37092	37991	FAM49B	1	+	37092	37991	255,0,0	2	357,540	0,359
KN191047.1	16969	22417	FAM50A	1	+	16969	22417	255,0,0	11	111,72,48,57,75,60,69,78,144,99,84	0,224,388,634,1020,1298,1471,1688,4580,5173,5364
KN190397.1	81563	82553	FAM50B	1	+	81563	82553	255,0,0	2	366,552	0,438
KN186842.1	665767	670311	FAM53C	1	+	665767	670311	255,0,0	5	78,57,450,333,258	0,447,2581,3037,4286
KN185096.1	611907	618154	FAM57A	1	+	611907	618154	255,0,0	5	270,96,81,120,84	0,652,2405,2489,6163
KN185096.1	618598	618727	FAM57A	1	+	618598	618727	255,0,0	1	129	0
KN194550.1	252526	257534	FAM57B	1	+	252526	257534	255,0,0	5	267,99,234,87,123	0,569,1143,3949,4885
KN190376.1	29219	29995	FAM69A	1	+	29219	29995	255,0,0	2	625,150	0,626
KN183846.1	50945	55046	FAM69A	1	+	50945	55046	255,0,0	3	108,177,810	0,2119,3291
KN183638.1	2521	3330	FAM69A	1	+	2521	3330	255,0,0	1	809	0
KN183831.1	35556	36361	FAM69A	1	+	35556	36361	255,0,0	2	300,503	0,302
ABVD02115975.1	620	1219	FAM69A	1	+	620	1219	255,0,0	1	599	0
KN194783.1	79446	87319	FAM69B	1	+	79446	87319	255,0,0	4	60,138,180,801	0,3184,6391,7072
KN178376.1	403420	423878	FAM69C	1	+	403420	423878	255,0,0	6	78,162,135,339,195,90	0,7212,11339,11489,11831,20368
ABVD02058287.1	13	703	FAM69C	1	+	13	703	255,0,0	3	195,339,138	0,198,552
KN178526.1	144058	144727	FAM71A	1	+	144058	144727	255,0,0	4	87,15,285,240	0,117,135,429
KN191757.1	199320	203155	FAM71A	1	+	199320	203155	255,0,0	3	33,129,216	0,3288,3619
KN194975.1	1219180	1225947	FAM71A	1	+	1219180	1225947	255,0,0	2	255,261	0,6506
KN194975.1	1230081	1230818	FAM71A	1	+	1230081	1230818	255,0,0	3	60,27,279	0,117,458
ABVD02010609.1	12348	13056	FAM71A	1	+	12348	13056	255,0,0	4	279,285,15,87	0,288,576,621
ABVD02010609.1	6408	7408	FAM71A	1	+	6408	7408	255,0,0	6	57,21,87,15,285,279	0,123,292,409,427,721
ABVD02238374.1	600	1308	FAM71A	1	+	600	1308	255,0,0	4	279,285,15,87	0,288,576,621
ABVD02018254.1	1425	2001	FAM71A	1	+	1425	2001	255,0,0	2	255,279	0,297
KN189553.1	7295	7871	FAM71A	1	+	7295	7871	255,0,0	2	273,255	0,321
KN190184.1	92740	95100	FAM71B	1	+	92740	95100	255,0,0	6	561,105,18,204,114,66	0,1358,1745,1790,2111,2294
KN184748.1	196601	197060	FAM71C	1	+	196601	197060	255,0,0	2	132,258	0,201
KN183739.1	1103	2496	FAM71D	1	+	1103	2496	255,0,0	2	177,282	0,1111
KN189048.1	429074	432503	FAM71E1	1	+	429074	432503	255,0,0	3	102,153,174	0,459,3255
KN185106.1	293882	297633	FAM71E2	1	+	293882	297633	255,0,0	5	141,171,195,156,138	0,165,3058,3329,3613
KN196113.1	58392	76057	FAM71F1	1	+	58392	76057	255,0,0	5	246,186,255,123,153	0,1315,2675,12004,17512
ABVD02261416.1	1258	5114	FAM71F2	1	+	1258	5114	255,0,0	3	153,195,252	0,2600,3604
KN190715.1	1267526	1271004	FAM72D	1	+	1267526	1271004	255,0,0	2	75,126	0,3352
KN193271.1	265617	288692	FAM76A	1	+	265617	288692	255,0,0	9	84,105,138,87,156,153,57,63,81	0,593,2955,10593,13875,18145,19024,21751,22994
ABVD02014521.1	1202	2123	FAM76A	1	+	1202	2123	255,0,0	1	921	0
KN188073.1	267150	282493	FAM76B	1	+	267150	282493	255,0,0	9	87,63,57,153,117,81,138,99,90	0,897,1840,2912,4219,7672,8394,11215,15253
KN177618.1	65259	77907	FAM78A	1	+	65259	77907	255,0,0	2	324,528	0,12120
KN183854.1	81663	167885	FAM78B	1	+	81663	167885	255,0,0	2	519,264	0,85958
KN196446.1	147008	192401	FAM81A	1	+	147008	192401	255,0,0	7	123,195,135,111,129,117,276	0,2507,4311,11861,13478,30516,45117
KN183893.1	109938	110707	FAM81A	1	+	109938	110707	255,0,0	2	605,162	0,607
KN195894.1	106454	107464	FAM81A	1	+	106454	107464	255,0,0	4	605,177,42,171	0,607,787,839
KN193120.1	49548	69870	FAM81B	1	+	49548	69870	255,0,0	5	132,195,135,108,132	0,1749,3403,11952,20190
KN193034.1	13805	37805	FAM81B	1	+	13805	37805	255,0,0	3	117,243,66	0,5032,23934
KN195699.1	139662	164567	FAM83A	1	+	139662	164567	255,0,0	5	477,171,123,162,117	0,8122,9757,24371,24788
KN181532.1	121396	129783	FAM83B	1	+	121396	129783	255,0,0	5	330,63,1845,123,165	0,333,438,7364,8222
KN194703.1	113192	116173	FAM83B	1	+	113192	116173	255,0,0	11	294,90,138,210,69,321,261,279,222,39,141	0,300,404,564,775,846,1283,1551,1852,2260,2840
KN185284.1	159450	164556	FAM83C	1	+	159450	164556	255,0,0	7	513,168,123,678,357,207,147	0,2649,3017,3666,4353,4743,4959
KN192038.1	252284	279603	FAM83D	1	+	252284	279603	255,0,0	4	933,123,168,486	0,3357,7242,26833
KN190330.1	684566	691159	FAM83E	1	+	684566	691159	255,0,0	7	99,150,129,123,168,192,189	0,1384,1699,4847,5195,6203,6404
KN193315.1	349315	378483	FAM83F	1	+	349315	378483	255,0,0	7	477,168,120,141,387,84,48	0,19272,19960,21406,21556,21955,29120
KN185310.1	34542	55341	FAM83G	1	+	34542	55341	255,0,0	7	444,405,273,120,168,195,276	0,522,966,1866,6947,20277,20523
KN194682.1	331869	336312	FAM83H	1	+	331869	336312	255,0,0	11	444,168,123,324,138,681,123,444,366,102,504	0,1241,1474,1674,2010,2157,2850,3006,3462,3831,3939
KN194961.1	435140	436016	FAM84A	1	+	435140	436016	255,0,0	1	876	0
KN182970.1	9626	10347	FAM84B	1	+	9626	10347	255,0,0	1	721	0
ABVD02263952.1	3856	4408	FAM84B	1	+	3856	4408	255,0,0	2	276,159	0,393
KN194444.1	10814	11303	FAM84B	1	+	10814	11303	255,0,0	2	210,93	0,396
ABVD02067475.1	3	446	FAM84B	1	+	3	446	255,0,0	2	174,72	0,371
KN186774.1	10405	10956	FAM84B	1	+	10405	10956	255,0,0	2	411,117	0,434
KN194955.1	12584	13229	FAM84B	1	+	12584	13229	255,0,0	3	315,75,87	0,390,558
KN187535.1	10959	11488	FAM84B	1	+	10959	11488	255,0,0	2	270,198	0,331
KN189293.1	120777	121686	FAM84B	1	+	120777	121686	255,0,0	2	165,741	0,168
ABVD02164555.1	170	901	FAM84B	1	+	170	901	255,0,0	2	288,432	0,299
ABVD02098308.1	3472	4119	FAM84B	1	+	3472	4119	255,0,0	2	432,204	0,443
ABVD02102185.1	448	977	FAM84B	1	+	448	977	255,0,0	2	270,198	0,331
ABVD02263812.1	7945	8473	FAM84B	1	+	7945	8473	255,0,0	2	198,270	0,258
KN194337.1	335028	335553	FAM89A	1	+	335028	335553	255,0,0	1	525	0
ABVD02264874.1	1830	2299	FAM89A	1	+	1830	2299	255,0,0	2	264,99	0,370
KN189602.1	162108	162612	FAM89A	1	+	162108	162612	255,0,0	1	504	0
KN196006.1	330293	348116	FAM89A	1	+	330293	348116	255,0,0	2	261,264	0,17559
KN194947.1	125084	125468	FAM89A	1	+	125084	125468	255,0,0	1	384	0
KN186827.1	449045	449336	FAM89B	1	+	449045	449336	255,0,0	1	291	0
KN178052.1	41921	42098	FAM89B	1	+	41921	42098	255,0,0	1	177	0
KN177920.1	11534	17607	FAM8A1	1	+	11534	17607	255,0,0	7	141,141,123,123,237,171,96	0,1606,2314,4043,5262,5502,5977
KN182197.1	119972	123757	FAM91A1	1	+	119972	123757	255,0,0	3	312,171,836	0,322,2949
KN193914.1	51014	95562	FAM91A1	1	+	51014	95562	255,0,0	24	183,108,120,108,150,72,111,135,150,132,87,114,114,114,39,108,60,105,114,66,60,153,84,72	0,2408,3828,4465,7360,9430,13317,13561,15020,20552,26776,27146,28138,28670,29322,29861,33038,33462,34755,35429,36198,37930,38858,44476
KN186061.1	389933	391933	FAM91A1	1	+	389933	391933	255,0,0	10	183,78,120,153,54,264,252,132,117,381	0,210,296,437,601,659,938,1312,1449,1619
KN190263.1	237310	239825	FAM91A1	1	+	237310	239825	255,0,0	2	1188,1326	0,1189
KN177842.1	6518	9032	FAM91A1	1	+	6518	9032	255,0,0	1	2514	0
KN187705.1	61343	96301	FAM92A	1	+	61343	96301	255,0,0	6	132,114,111,129,69,237	0,5271,23390,31501,32348,34721
KN186078.1	20259	20513	FAM92A	1	+	20259	20513	255,0,0	2	93,132	0,122
KN185696.1	79290	87518	FAM92B	1	+	79290	87518	255,0,0	5	111,108,102,72,234	0,3270,5454,5636,7994
KN193098.1	89374	89743	FAM96A	1	+	89374	89743	255,0,0	1	369	0
KN195546.1	24249	24573	FAM96A	1	+	24249	24573	255,0,0	1	324	0
ABVD02017083.1	4300	4734	FAM96A	1	+	4300	4734	255,0,0	2	339,93	0,341
KN186330.1	69893	70329	FAM96A	1	+	69893	70329	255,0,0	2	69,339	0,97
KN181586.1	3944	41463	FAM96A	1	+	3944	41463	255,0,0	3	51,165,126	0,23281,37393
KN185362.1	23097	23403	FAM96A	1	+	23097	23403	255,0,0	3	105,93,66	0,145,240
KN189710.1	507286	509046	FAM96B	1	+	507286	509046	255,0,0	5	96,45,129,75,138	0,547,1044,1393,1622
KN181115.1	21598	36814	FAM98A	1	+	21598	36814	255,0,0	11	267,36,141,189,195,117,81,183,132,150,54	0,273,327,546,797,4552,5220,6274,9999,12088,15162
KN185247.1	692793	714754	FAM98B	1	+	692793	714754	255,0,0	7	72,144,138,177,81,120,210	0,11404,12728,14272,17574,18242,21751
KN193124.1	1088846	1089738	FAM98B	1	+	1088846	1089738	255,0,0	2	309,582	0,310
KN194161.1	257083	257971	FAM98B	1	+	257083	257971	255,0,0	1	888	0
ABVD02074716.1	369	1244	FAM98B	1	+	369	1244	255,0,0	1	875	0
ABVD02000145.1	856	1730	FAM98B	1	+	856	1730	255,0,0	1	874	0
KN186311.1	232140	233040	FAM98B	1	+	232140	233040	255,0,0	1	900	0
KN180995.1	1409	2200	FAM98B	1	+	1409	2200	255,0,0	1	791	0
KN185695.1	282886	286078	FAM98C	1	+	282886	286078	255,0,0	5	90,170,114,210,78	0,950,1471,2019,3114
KN184404.1	48139	85121	FAN1	1	+	48139	85121	255,0,0	16	339,168,240,120,141,201,234,132,111,120,162,150,102,198,114,141	0,357,543,1134,3172,5816,9373,15730,17056,18216,20874,21500,31841,32509,33360,36841
KN182021.1	16093	16189	FANCA	1	+	16093	16189	255,0,0	1	96	0
KN185466.1	281867	314447	FANCB	1	+	281867	314447	255,0,0	7	297,240,366,96,108,159,882	0,831,1185,6019,8165,25212,31698
KN185020.1	27759	30243	FANCB	1	+	27759	30243	255,0,0	7	738,123,162,138,135,150,408	0,757,968,1212,1713,1899,2076
KN186693.1	125566	324336	FANCC	1	+	125566	324336	255,0,0	9	141,177,51,156,171,60,96,84,165	0,16798,30094,40795,51017,89896,169947,191450,198605
KN186105.1	1310062	1359273	FANCD2	1	+	1310062	1359273	255,0,0	16	132,105,123,99,99,135,114,135,132,108,114,120,147,99,117,108	0,1019,6203,21707,22300,22740,24860,28081,29278,32369,33651,43765,44754,45427,45937,49103
KN196440.1	419354	423665	FANCD2	1	+	419354	423665	255,0,0	3	2598,699,1002	0,2607,3309
KN192691.1	159491	160025	FANCD2OS	1	+	159491	160025	255,0,0	2	279,252	0,282
KN176325.1	1530	2061	FANCD2OS	1	+	1530	2061	255,0,0	2	276,252	0,279
KN185295.1	351874	359548	FANCE	1	+	351874	359548	255,0,0	7	201,321,57,147,126,63,126	0,2206,3828,4238,4813,6453,7548
KN194904.1	163923	164917	FANCF	1	+	163923	164917	255,0,0	2	210,558	0,436
KN179348.1	112287	113367	FANCF	1	+	112287	113367	255,0,0	2	639,417	0,663
KN186251.1	400179	405302	FANCG	1	+	400179	405302	255,0,0	12	54,90,132,201,138,132,147,159,291,156,126,87	0,223,694,1055,1787,2054,2285,2565,3450,4117,4758,5036
KN190346.1	532384	650979	FANCI	1	+	532384	650979	255,0,0	33	60,108,96,60,60,192,84,72,126,48,120,171,180,165,120,111,105,66,126,117,69,129,87,183,135,135,87,123,54,159,132,72,84	0,1052,1453,7542,7680,8747,9245,9515,9691,10667,12733,14153,21498,22277,22964,23161,24288,34106,39995,41378,42753,46797,61204,62753,73257,80828,83155,83673,85318,85450,86048,98974,118511
KN187609.1	381745	382764	FANCL	1	+	381745	382764	255,0,0	2	126,892	0,127
KN194053.1	18093	83313	FANCL	1	+	18093	83313	255,0,0	12	72,117,81,87,153,66,99,102,57,63,60,93	0,1395,2361,2857,4983,26972,31964,41689,45832,48336,53321,65127
KN188048.1	106003	185566	FANCM	1	+	106003	185566	255,0,0	27	135,291,372,198,132,156,222,99,129,123,69,174,411,93,156,153,210,207,177,84,123,129,135,156,78,177,372	0,767,2587,8782,9031,12238,34398,34656,34776,34935,35370,35466,35664,36117,38326,39544,45084,47319,54610,57216,57638,58104,60045,71568,75303,78342,79191
KN184019.1	93114	121184	FANK1	1	+	93114	121184	255,0,0	9	177,126,84,69,66,168,144,78,45	0,7803,15704,16825,18257,24209,27153,27849,28025
KN185243.1	176629	243894	FAP	1	+	176629	243894	255,0,0	22	84,102,75,72,120,156,102,138,45,102,72,51,129,99,69,192,57,99,66,72,75,99	0,13858,15711,20526,21269,22561,24729,26669,31283,36416,36619,38952,40710,49547,50103,50912,55988,63761,64891,65460,65802,67166
KN192624.1	746299	806691	FAR1	1	+	746299	806691	255,0,0	11	159,129,132,171,69,117,45,177,183,174,189	0,1967,15789,22825,24488,25479,25725,26799,28775,41104,60203
KN193050.1	691528	693070	FAR1	1	+	691528	693070	255,0,0	5	330,180,63,257,675	0,332,538,608,867
KN194857.1	345765	347285	FAR1	1	+	345765	347285	255,0,0	2	627,885	0,635
KN188291.1	65079	140082	FAR2	1	+	65079	140082	255,0,0	10	189,174,183,177,123,69,171,132,126,159	0,25385,28230,36362,40125,41123,52681,56169,73827,74844
KN191809.1	19208	219902	FARP1	1	+	19208	219902	255,0,0	16	171,105,42,75,99,111,147,96,159,72,69,321,612,192,90,135	0,138467,161680,164155,170543,175065,176042,178881,180259,181168,183820,185017,185368,198512,199383,200559
KN176416.1	236127	280088	FARP2	1	+	236127	280088	255,0,0	9	156,84,129,162,99,144,102,102,36	0,296,9131,25364,27039,35480,39478,40834,43925
KN195508.1	156653	595056	FARS2	1	+	156653	595056	255,0,0	6	135,153,162,129,159,486	0,170582,233733,364059,386997,437917
KN194383.1	606060	612771	FARSA	1	+	606060	612771	255,0,0	13	147,138,99,120,90,132,114,87,99,168,78,117,99	0,1909,2134,2317,3058,3243,3456,5114,5304,5493,5756,5917,6612
KN182044.1	12590	29690	FARSB	1	+	12590	29690	255,0,0	9	114,90,81,210,60,51,63,111,153	0,5319,8019,8626,9122,12408,13357,16015,16947
KN180435.1	39200	40958	FARSB	1	+	39200	40958	255,0,0	5	411,60,111,456,549	0,473,558,751,1209
KN190234.1	157822	158140	FAS	1	+	157822	158140	255,0,0	1	318	0
KN184430.1	6756	13559	FASLG	1	+	6756	13559	255,0,0	3	198,120,393	0,210,6410
KN184566.1	69752	83805	FASN	1	+	69752	83805	255,0,0	38	123,156,174,201,123,117,135,462,186,192,90,141,201,120,138,195,84,171,198,309,168,156,201,147,177,120,123,228,147,159,45,150,168,213,141,102,249,138	0,428,1683,1971,2347,2546,2735,3203,3747,4017,4719,4894,5114,5589,5890,6133,6673,6871,7126,7407,8298,8740,9013,9312,9539,9794,10012,10214,10567,11621,11889,11982,12380,12695,13043,13361,13577,13915
KN188982.1	44162	47468	FASTK	1	+	44162	47468	255,0,0	9	105,117,135,93,159,213,144,177,426	0,227,419,633,943,1209,1956,2242,2880
KN178750.1	4793	21574	FASTKD1	1	+	4793	21574	255,0,0	5	399,117,495,111,132	0,2815,7605,9228,16649
KN184816.1	41272	56046	FASTKD2	1	+	41272	56046	255,0,0	10	402,99,111,120,132,177,153,93,123,114	0,3576,4367,4773,5153,6513,10000,11182,13590,14660
KN193934.1	474253	482836	FASTKD3	1	+	474253	482836	255,0,0	5	267,1137,174,114,84	0,303,4426,7200,8499
KN185227.1	130159	132352	FASTKD5	1	+	130159	132352	255,0,0	1	2193	0
KN188991.1	564954	699392	FAT1	1	+	564954	699392	255,0,0	27	612,135,636,111,153,462,159,135,798,201,138,141,216,390,234,153,198,4068,219,279,138,210,330,63,315,3168,93	0,6302,7152,9441,9717,11322,12443,16329,16586,17861,18752,21178,21584,23122,24269,25342,28204,28897,41228,41576,47481,49899,50508,53569,81290,131171,134345
KN190412.1	169394	230613	FAT2	1	+	169394	230613	255,0,0	28	2004,1170,315,60,312,210,141,282,210,3084,435,510,198,153,234,384,216,144,135,198,813,138,120,318,153,120,327,531	0,2010,4914,10983,12438,13705,15850,16598,17987,23097,26190,26646,28665,31446,33586,36882,39409,40658,41358,44531,48149,52286,54826,54955,57482,59288,59426,60688
KN191833.1	219932	576400	FAT3	1	+	219932	576400	255,0,0	25	621,60,117,648,156,468,162,132,798,201,141,138,216,390,234,156,195,4074,210,276,141,210,315,66,312	0,1921,4083,7709,10357,25587,31646,33503,43437,47131,51251,52341,53685,56370,78732,81221,82366,87468,94752,97447,113656,122304,124971,196479,356156
KN182235.1	341393	511322	FAT4	1	+	341393	511322	255,0,0	17	1863,258,216,123,180,87,309,105,4347,246,180,174,924,351,261,132,5175	0,6508,10513,12286,16179,17225,22326,26858,34724,40868,49795,77747,78542,86370,88073,93853,164754
KN193823.1	658962	660102	FAU	1	+	658962	660102	255,0,0	4	123,57,150,75	0,287,821,1065
KN188121.1	149592	149709	FAU	1	+	149592	149709	255,0,0	1	117	0
KN181152.1	6698	7630	FAXC	1	+	6698	7630	255,0,0	3	90,390,405	0,131,527
KN189477.1	4019	4579	FAXC	1	+	4019	4579	255,0,0	2	159,394	0,166
KN195283.1	190331	191334	FAXC	1	+	190331	191334	255,0,0	1	1003	0
ABVD02026705.1	0	614	FAXC	1	+	0	614	255,0,0	1	614	0
KN194756.1	169200	176682	FAXDC2	1	+	169200	176682	255,0,0	7	153,168,108,204,123,105,96	0,968,1573,2172,4312,7149,7386
KN195362.1	7930	23267	FBF1	1	+	7930	23267	255,0,0	18	51,141,132,99,225,75,15,165,207,108,141,117,126,186,177,135,111,90	0,3440,3710,4692,5889,6246,6351,8980,9632,10696,10886,11139,12258,12469,13173,13424,13658,15247
KN176762.1	99088	101441	FBH1	1	+	99088	101441	255,0,0	6	222,132,156,141,132,332	0,289,463,638,859,2021
KN184285.1	75254	80804	FBL	1	+	75254	80804	255,0,0	7	180,96,96,171,132,114,147	0,277,452,2090,3201,4434,5403
KN185704.1	17606	33042	FBLIM1	1	+	17606	33042	255,0,0	6	111,120,180,168,99,177	0,3177,4803,8058,10968,15259
KN185423.1	993399	994152	FBLL1	1	+	993399	994152	255,0,0	1	753	0
KN181106.1	64579	118893	FBLN1	1	+	64579	118893	255,0,0	15	138,126,102,138,138,144,129,126,120,132,126,351,141,132,138	0,1874,6574,7221,8481,12745,13700,14523,17053,18015,19847,25408,31663,34717,54176
KN187597.1	229393	297008	FBLN5	1	+	229393	297008	255,0,0	9	57,255,123,117,120,123,126,195,159	0,4689,42385,45908,49201,54945,56102,58600,67456
KN185774.1	177233	184471	FBLN7	1	+	177233	184471	255,0,0	3	376,117,180	0,4906,7058
KN180081.1	2050	200375	FBN1	1	+	2050	200375	255,0,0	59	123,126,210,123,129,123,120,117,66,150,126,120,129,117,126,123,126,72,159,123,126,66,165,123,123,126,123,124,126,126,123,126,126,129,126,228,126,51,138,120,126,126,54,153,123,123,126,120,138,69,81,159,123,126,198,93,93,96,81	0,415,2191,2978,4976,6164,7876,9788,10142,10575,14545,17274,17901,18860,20922,24605,27594,31173,33928,34735,36044,36267,38655,39127,40938,42838,44312,44580,51794,54087,55352,57139,57360,58276,58507,59786,62064,63818,64725,65099,65860,69812,71487,75268,76478,79728,81343,89402,91270,92067,92154,96656,103398,112293,115824,180768,184071,196093,198244
KN194176.1	537212	537377	FBN1	1	+	537212	537377	255,0,0	1	165	0
KN196393.1	19176	198038	FBN2	1	+	19176	198038	255,0,0	59	198,126,126,153,195,135,120,126,123,123,150,57,126,126,120,138,126,228,126,129,126,123,123,126,126,123,123,174,123,123,162,66,126,126,153,69,126,126,126,117,129,120,126,153,66,126,120,123,132,126,207,123,123,117,129,117,237,171,372	0,11379,48480,62031,63503,64611,76814,77828,78795,80582,86784,89224,91411,93690,98402,103878,105073,107238,107951,112395,113396,115471,116046,116313,116752,118331,120669,122481,126955,127611,132558,133462,133947,135803,136515,139244,140233,140542,141106,143780,145479,146083,148861,149664,150564,150935,151627,152716,153310,162543,164034,165197,166906,168354,169114,170876,175371,176700,178490
KN192971.1	149710	170731	FBN2	1	+	149710	170731	255,0,0	6	111,99,81,96,93,93	0,150,1152,5800,12219,20928
KN180631.1	102493	130396	FBN3	1	+	102493	130396	255,0,0	24	84,252,147,237,120,117,123,123,204,135,123,117,126,66,153,126,117,129,90,126,126,126,150,126	0,87,3068,3934,5556,6712,7074,7748,12712,14097,14996,15237,16520,16849,17006,18106,19226,19837,21366,21816,22246,22689,27269,27777
KN185338.1	2992	30369	FBN3	1	+	2992	30369	255,0,0	31	126,66,165,126,120,126,123,123,126,123,123,126,126,126,225,126,132,120,123,105,282,126,120,144,198,129,195,93,102,87,126	0,1102,2167,3251,4042,4281,5219,6400,7699,7948,8186,8965,10052,10499,10862,13640,14236,14511,16141,16377,17774,19969,20199,20415,21134,23823,24077,25916,26269,26513,27251
KN195038.1	47346	78254	FBP1	1	+	47346	78254	255,0,0	7	171,162,93,138,132,120,180	0,18316,20681,23824,27710,29009,30728
KN195038.1	87271	131190	FBP2	1	+	87271	131190	255,0,0	7	171,162,93,141,138,120,192	0,6352,8778,11607,16211,40094,43727
KN185087.1	164119	173878	FBRS	1	+	164119	173878	255,0,0	17	456,222,84,81,117,72,69,96,45,207,303,297,48,36,183,87,63	0,655,1008,2020,2205,2629,3898,4191,4486,4648,5043,6716,7105,8364,9108,9579,9696
KN186104.1	259999	334844	FBRSL1	1	+	259999	334844	255,0,0	16	63,189,66,129,81,99,57,150,180,207,426,171,45,99,174,96	0,2915,3615,7867,9824,11732,12020,12853,57054,57237,57453,57909,58092,58218,59106,74749
KN192303.1	1011939	1020026	FBXL12	1	+	1011939	1020026	255,0,0	3	105,128,821	0,156,7266
KN185776.1	9918	43901	FBXL13	1	+	9918	43901	255,0,0	4	135,99,120,165	0,32989,33606,33818
KN186300.1	97562	99394	FBXL15	1	+	97562	99394	255,0,0	4	48,153,507,189	0,217,665,1643
KN186845.1	220833	223122	FBXL16	1	+	220833	223122	255,0,0	5	69,84,507,408,222	0,367,663,1644,2067
KN190332.1	46067	399189	FBXL17	1	+	46067	399189	255,0,0	9	78,129,108,135,255,123,318,318,102	0,170737,199811,295217,322629,325068,352156,352676,353020
KN182547.1	311374	325007	FBXL18	1	+	311374	325007	255,0,0	3	156,1545,226	0,2019,13407
KN196397.1	472008	488036	FBXL19	1	+	472008	488036	255,0,0	10	177,222,159,162,513,162,219,90,144,201	0,282,4808,5069,11467,13086,13751,14048,14262,15827
KN186546.1	69228	210917	FBXL2	1	+	69228	210917	255,0,0	13	105,213,57,60,132,75,129,96,66,96,75,59,63	0,760,15240,16795,42373,43900,44105,44459,44654,55562,70313,70659,141626
KN192409.1	9228	23297	FBXL20	1	+	9228	23297	255,0,0	9	90,132,75,129,63,42,60,213,105	0,1883,3244,7248,9333,10139,11363,12302,13964
KN185837.1	133663	136882	FBXL22	1	+	133663	136882	255,0,0	2	288,351	0,2868
KN184632.1	29270	38806	FBXL3	1	+	29270	38806	255,0,0	4	345,126,171,642	0,3074,4941,8894
KN185877.1	108289	173271	FBXL4	1	+	108289	173271	255,0,0	7	162,312,72,216,243,348,510	0,4752,9677,31855,39502,54673,64472
KN196209.1	135626	138281	FBXL4	1	+	135626	138281	255,0,0	7	562,195,168,78,111,42,150	0,633,833,1031,1211,2462,2505
KN183973.1	8859	68771	FBXL5	1	+	8859	68771	255,0,0	11	84,216,96,186,183,126,150,81,726,150,75	0,27925,30153,31645,33720,38050,40905,41632,42618,53471,59837
ABVD02248059.1	10985	12955	FBXL5	1	+	10985	12955	255,0,0	7	447,669,189,144,96,144,191	0,467,1173,1363,1514,1618,1779
KN184190.1	73073	74854	FBXL5	1	+	73073	74854	255,0,0	4	938,306,87,191	0,1126,1486,1590
ABVD02024922.1	11281	12889	FBXL5	1	+	11281	12889	255,0,0	6	296,144,96,144,189,669	0,313,465,568,713,939
ABVD02365136.1	433	729	FBXL5	1	+	433	729	255,0,0	1	296	0
ABVD02132161.1	11512	11688	FBXL5	1	+	11512	11688	255,0,0	1	176	0
ABVD02254846.1	14943	15119	FBXL5	1	+	14943	15119	255,0,0	1	176	0
KN193171.1	287609	290213	FBXL6	1	+	287609	290213	255,0,0	9	138,249,231,111,108,132,66,159,150	0,434,772,1074,1260,1441,1849,2075,2454
KN189681.1	335165	336087	FBXL6	1	+	335165	336087	255,0,0	4	282,126,84,90	0,424,601,832
KN192352.1	732481	740142	FBXL7	1	+	732481	740142	255,0,0	2	735,612	0,7049
ABVD02061204.1	613	784	FBXL8	1	+	613	784	255,0,0	1	171	0
ABVD02115940.1	627	798	FBXL8	1	+	627	798	255,0,0	1	171	0
KN181983.1	27143	56295	FBXO10	1	+	27143	56295	255,0,0	10	585,834,150,138,72,153,270,315,183,171	0,3281,10036,12069,16284,18420,22403,24643,26400,28981
KN179187.1	19055	42866	FBXO11	1	+	19055	42866	255,0,0	22	129,81,147,129,84,132,108,108,111,138,216,87,96,123,84,78,144,111,108,108,99,129	0,268,781,2158,2960,3122,4343,4535,4729,4920,14408,15531,16537,17705,17924,18810,18976,21720,22438,22826,23497,23682
KN178376.1	82450	136735	FBXO15	1	+	82450	136735	255,0,0	7	267,126,141,78,129,198,240	0,7921,44870,46014,47611,53312,54045
KN194147.1	230909	257591	FBXO16	1	+	230909	257591	255,0,0	5	120,99,165,207,102	0,126,3331,7612,26580
KN194185.1	427243	432809	FBXO17	1	+	427243	432809	255,0,0	5	351,117,96,132,144	0,1091,3246,4254,5422
KN183998.1	136324	136471	FBXO18	1	+	136324	136471	255,0,0	1	147	0
KN195067.1	516555	518528	FBXO2	1	+	516555	518528	255,0,0	5	132,138,96,132,264	0,390,927,1104,1709
KN179343.1	1264	23348	FBXO21	1	+	1264	23348	255,0,0	6	138,177,135,210,159,183	0,4031,4980,11406,13194,21901
ABVD02258488.1	15057	28277	FBXO21	1	+	15057	28277	255,0,0	6	237,138,93,123,147,141	0,1170,3111,9863,12647,13079
KN190454.1	240119	241305	FBXO22	1	+	240119	241305	255,0,0	5	123,384,168,417,75	0,127,515,684,1111
KN194128.1	115741	154854	FBXO22	1	+	115741	154854	255,0,0	7	102,138,87,96,165,168,408	0,459,15521,16413,19169,36205,38705
KN193212.1	320095	320242	FBXO22	1	+	320095	320242	255,0,0	1	147	0
KN193291.1	18567	19866	FBXO22	1	+	18567	19866	255,0,0	3	243,393,222	0,549,1077
ABVD02104081.1	121	364	FBXO22	1	+	121	364	255,0,0	1	243	0
KN189092.1	1234461	1240660	FBXO24	1	+	1234461	1240660	255,0,0	9	186,165,69,234,159,123,129,171,360	0,1079,1247,1554,2422,2840,3174,5342,5839
KN195174.1	9447	64363	FBXO25	1	+	9447	64363	255,0,0	7	102,90,96,186,183,144,102	0,4820,25893,26697,35770,42360,54814
KN194185.1	328767	334250	FBXO27	1	+	328767	334250	255,0,0	4	78,108,96,141	0,179,373,5342
KN185564.1	24466	62651	FBXO28	1	+	24466	62651	255,0,0	5	393,195,141,111,267	0,2657,15077,17660,37918
KN194400.1	412421	413405	FBXO28	1	+	412421	413405	255,0,0	1	984	0
KN186948.1	11784	12445	FBXO28	1	+	11784	12445	255,0,0	4	177,129,129,202	0,181,314,459
KN184858.1	12718	13822	FBXO28	1	+	12718	13822	255,0,0	1	1104	0
KN182503.1	194412	195642	FBXO3	1	+	194412	195642	255,0,0	5	72,303,27,428,261	0,77,446,540,969
KN185418.1	2010	18168	FBXO3	1	+	2010	18168	255,0,0	7	204,42,87,123,117,192,174	0,851,3741,4653,6035,7302,15984
KN193556.1	9391	29522	FBXO3	1	+	9391	29522	255,0,0	4	117,171,90,102	0,12991,15113,20029
KN194917.1	934888	940739	FBXO30	1	+	934888	940739	255,0,0	4	624,240,1074,201	0,657,936,5650
KN185615.1	319235	350422	FBXO31	1	+	319235	350422	255,0,0	9	72,75,168,75,108,153,69,69,219	0,12083,18203,18921,26728,27244,28383,28674,30968
ABVD02045851.1	71	353	FBXO31	1	+	71	353	255,0,0	2	144,120	0,162
KN193914.1	302315	332369	FBXO32	1	+	302315	332369	255,0,0	9	114,114,48,93,93,186,183,144,87	0,5932,6877,8114,21486,22376,28250,29411,29967
KN186746.1	136366	161662	FBXO33	1	+	136366	161662	255,0,0	6	264,684,114,102,393,84	0,1624,2843,24675,24807,25212
KN196390.1	231676	233812	FBXO34	1	+	231676	233812	255,0,0	4	786,1044,168,30	0,789,1836,2106
KN195009.1	110135	112182	FBXO34	1	+	110135	112182	255,0,0	4	261,371,200,681	0,264,711,1366
ABVD02284439.1	4676	6523	FBXO34	1	+	4676	6523	255,0,0	7	174,237,162,399,63,338,198	0,175,456,620,1239,1309,1649
ABVD02109113.1	92	1700	FBXO34	1	+	92	1700	255,0,0	7	162,459,198,213,165,168,45	0,261,722,926,1140,1308,1563
KN186830.1	128909	130166	FBXO34	1	+	128909	130166	255,0,0	5	339,396,174,255,30	0,359,786,963,1227
KN191462.1	146445	148053	FBXO34	1	+	146445	148053	255,0,0	6	162,459,198,213,171,45	0,261,722,926,1140,1563
KN190379.1	913848	1031785	FBXO36	1	+	913848	1031785	255,0,0	4	93,114,171,165	0,65308,93677,117772
KN183989.1	217524	270528	FBXO38	1	+	217524	270528	255,0,0	22	174,117,102,150,165,102,102,735,180,120,126,45,144,168,135,93,138,138,165,168,132,126	0,972,1566,2473,3881,6906,7203,15609,17808,19771,25261,25429,26379,28176,31909,33054,35653,36997,45532,45912,48719,52878
KN186096.1	320874	323525	FBXO39	1	+	320874	323525	255,0,0	4	114,183,282,738	0,444,1628,1913
KN189068.1	476624	498020	FBXO4	1	+	476624	498020	255,0,0	7	87,174,180,75,219,237,189	0,1013,13132,13424,16867,19807,21207
KN182745.1	15630	17502	FBXO40	1	+	15630	17502	255,0,0	3	546,789,528	0,552,1344
KN175830.1	894	2641	FBXO40	1	+	894	2641	255,0,0	3	546,240,528	0,561,1219
KN191736.1	213023	223674	FBXO41	1	+	213023	223674	255,0,0	12	384,192,75,357,243,114,153,96,117,162,108,66	0,3188,3914,4251,5351,5826,6064,6410,7873,8172,10330,10585
KN188504.1	18206	70534	FBXO42	1	+	18206	70534	255,0,0	9	249,120,132,156,111,90,63,117,1113	0,2046,10171,46644,47570,49240,49813,50591,51215
KN194789.1	259263	267636	FBXO43	1	+	259263	267636	255,0,0	6	246,204,102,291,1035,153	0,351,4315,6885,7182,8220
KN195067.1	523506	526626	FBXO44	1	+	523506	526626	255,0,0	5	264,126,100,136,159	0,1452,1733,1942,2961
KN195112.1	1219357	1229959	FBXO45	1	+	1219357	1229959	255,0,0	3	267,351,186	0,5890,10416
KN185651.1	501264	503049	FBXO46	1	+	501264	503049	255,0,0	1	1785	0
KN190028.1	1584	19523	FBXO47	1	+	1584	19523	255,0,0	9	180,171,81,111,177,147,144,159,114	0,606,3423,6657,9230,10332,11162,17016,17825
KN194904.1	184387	185231	FBXO48	1	+	184387	185231	255,0,0	2	228,159	0,685
KN187117.1	253571	258016	FBXO5	1	+	253571	258016	255,0,0	4	618,90,183,249	0,1323,2934,4196
KN195067.1	530703	535110	FBXO6	1	+	530703	535110	255,0,0	5	249,126,96,135,144	0,2182,2985,3924,4263
KN179452.1	289428	312233	FBXO7	1	+	289428	312233	255,0,0	7	246,177,99,75,150,216,300	0,5005,7015,12178,15064,16605,22505
KN176402.1	64017	64706	FBXO8	1	+	64017	64706	255,0,0	4	291,117,213,54	0,296,414,635
KN189949.1	159045	192388	FBXO8	1	+	159045	192388	255,0,0	6	330,126,51,117,198,186	0,9516,12844,29034,31528,33157
KN186408.1	491488	514471	FBXO9	1	+	491488	514471	255,0,0	12	99,87,57,99,129,114,120,90,96,96,153,105	0,3947,6899,8346,11965,12886,17949,18282,19082,19494,21117,22878
KN194676.1	1519	18800	FBXW10	1	+	1519	18800	255,0,0	4	144,168,591,231	0,4874,16453,17050
KN190086.1	66866	67136	FBXW10	1	+	66866	67136	255,0,0	1	270	0
KN193959.1	46868	48269	FBXW11	1	+	46868	48269	255,0,0	4	262,478,345,285	0,263,747,1116
ABVD02292277.1	8883	10348	FBXW11	1	+	8883	10348	255,0,0	3	776,618,69	0,777,1396
ABVD02292277.1	10414	10501	FBXW11	1	+	10414	10501	255,0,0	1	87	0
KN183766.1	925	2380	FBXW11	1	+	925	2380	255,0,0	6	144,312,90,471,327,75	0,154,469,570,1052,1380
KN183766.1	2440	2581	FBXW11	1	+	2440	2581	255,0,0	1	141	0
ABVD02162583.1	1085	1226	FBXW11	1	+	1085	1226	255,0,0	1	141	0
ABVD02162583.1	1289	2760	FBXW11	1	+	1289	2760	255,0,0	5	72,333,285,276,435	0,73,410,696,1036
ABVD02267306.1	6094	6235	FBXW11	1	+	6094	6235	255,0,0	1	141	0
ABVD02267306.1	6298	7769	FBXW11	1	+	6298	7769	255,0,0	5	72,333,285,276,435	0,73,410,696,1036
ABVD02335711.1	3217	3358	FBXW11	1	+	3217	3358	255,0,0	1	141	0
ABVD02335711.1	3421	4892	FBXW11	1	+	3421	4892	255,0,0	5	72,333,285,276,435	0,73,410,696,1036
KN193959.1	48399	48540	FBXW11	1	+	48399	48540	255,0,0	1	141	0
KN194519.1	495	1965	FBXW11	1	+	495	1965	255,0,0	5	434,276,285,333,72	0,498,775,1064,1398
KN194519.1	2028	2169	FBXW11	1	+	2028	2169	255,0,0	1	141	0
ABVD02310234.1	1371	2841	FBXW11	1	+	1371	2841	255,0,0	3	153,1230,72	0,167,1398
ABVD02310234.1	2904	3045	FBXW11	1	+	2904	3045	255,0,0	1	141	0
ABVD02013054.1	45573	45714	FBXW11	1	+	45573	45714	255,0,0	1	141	0
ABVD02013054.1	45844	47228	FBXW11	1	+	45844	47228	255,0,0	3	285,594,489	0,300,895
KN185951.1	11868	12009	FBXW11	1	+	11868	12009	255,0,0	1	141	0
KN185951.1	12072	13540	FBXW11	1	+	12072	13540	255,0,0	4	72,332,282,776	0,73,409,692
KN195850.1	23124	23265	FBXW11	1	+	23124	23265	255,0,0	1	141	0
KN195850.1	23328	24807	FBXW11	1	+	23328	24807	255,0,0	2	615,863	0,616
KN191289.1	158828	160301	FBXW11	1	+	158828	160301	255,0,0	4	1088,216,81,75	0,1089,1316,1398
ABVD02276356.1	10068	11533	FBXW11	1	+	10068	11533	255,0,0	4	776,342,186,72	0,777,1127,1393
KN184218.1	18956	20368	FBXW11	1	+	18956	20368	255,0,0	3	1071,252,81	0,1075,1331
KN184218.1	20498	20637	FBXW11	1	+	20498	20637	255,0,0	2	87,51	0,88
ABVD02328148.1	9212	9353	FBXW11	1	+	9212	9353	255,0,0	1	141	0
ABVD02328148.1	9479	10890	FBXW11	1	+	9479	10890	255,0,0	2	459,939	0,472
ABVD02270407.1	10739	12150	FBXW11	1	+	10739	12150	255,0,0	2	939,459	0,952
ABVD02270407.1	12276	12417	FBXW11	1	+	12276	12417	255,0,0	1	141	0
KN186660.1	8457	9856	FBXW11	1	+	8457	9856	255,0,0	3	617,54,716	0,627,683
ABVD02264897.1	10014	10155	FBXW11	1	+	10014	10155	255,0,0	1	141	0
ABVD02264897.1	10281	11702	FBXW11	1	+	10281	11702	255,0,0	2	387,1026	0,395
KN191289.1	160364	160475	FBXW11	1	+	160364	160475	255,0,0	1	111	0
ABVD02014978.1	10608	11947	FBXW11	1	+	10608	11947	255,0,0	5	303,276,285,333,72	0,367,644,933,1267
ABVD02014978.1	12010	12151	FBXW11	1	+	12010	12151	255,0,0	1	141	0
KN196336.1	55049	55190	FBXW11	1	+	55049	55190	255,0,0	1	141	0
KN196336.1	55320	56731	FBXW11	1	+	55320	56731	255,0,0	4	195,330,195,666	0,214,545,745
KN174641.1	10113	10251	FBXW11	1	+	10113	10251	255,0,0	1	138	0
KN174641.1	10393	11778	FBXW11	1	+	10393	11778	255,0,0	3	888,375,114	0,889,1271
ABVD02265269.1	5576	7018	FBXW11	1	+	5576	7018	255,0,0	4	432,330,547,63	0,443,775,1379
ABVD02265269.1	7089	7206	FBXW11	1	+	7089	7206	255,0,0	1	117	0
KN174438.1	476	1866	FBXW11	1	+	476	1866	255,0,0	2	891,498	0,892
KN179515.1	16553	18027	FBXW11	1	+	16553	18027	255,0,0	5	321,462,198,219,72	0,399,864,1182,1402
KN193759.1	502420	502549	FBXW11	1	+	502420	502549	255,0,0	1	129	0
KN179515.1	18090	18231	FBXW11	1	+	18090	18231	255,0,0	1	141	0
ABVD02281269.1	15378	15519	FBXW11	1	+	15378	15519	255,0,0	1	141	0
ABVD02281269.1	15649	17039	FBXW11	1	+	15649	17039	255,0,0	4	81,528,288,429	0,85,665,961
ABVD02264570.1	2717	4161	FBXW11	1	+	2717	4161	255,0,0	4	264,162,117,741	0,267,518,703
ABVD02264570.1	4248	4371	FBXW11	1	+	4248	4371	255,0,0	1	123	0
ABVD02071851.1	526	1919	FBXW11	1	+	526	1919	255,0,0	4	315,78,132,618	0,326,641,775
ABVD02071851.1	2049	2190	FBXW11	1	+	2049	2190	255,0,0	1	141	0
KN192211.1	10359	10500	FBXW11	1	+	10359	10500	255,0,0	1	141	0
KN192211.1	10692	12001	FBXW11	1	+	10692	12001	255,0,0	2	831,477	0,832
KN194792.1	129989	131365	FBXW11	1	+	129989	131365	255,0,0	4	713,93,105,270	0,857,951,1106
KN193759.1	502675	504160	FBXW11	1	+	502675	504160	255,0,0	2	1005,420	0,1065
KN194792.1	131532	131673	FBXW11	1	+	131532	131673	255,0,0	1	141	0
ABVD02355325.1	14139	15498	FBXW11	1	+	14139	15498	255,0,0	4	72,258,624,369	0,75,334,990
KN195458.1	24626	25700	FBXW11	1	+	24626	25700	255,0,0	4	81,207,261,432	0,96,304,642
ABVD02024210.1	2511	2652	FBXW11	1	+	2511	2652	255,0,0	1	141	0
ABVD02024210.1	2715	3793	FBXW11	1	+	2715	3793	255,0,0	4	81,195,285,435	0,96,301,643
KN195583.1	3141	4219	FBXW11	1	+	3141	4219	255,0,0	4	435,285,195,81	0,492,787,997
KN195583.1	4282	4423	FBXW11	1	+	4282	4423	255,0,0	1	141	0
KN176799.1	22689	23673	FBXW11	1	+	22689	23673	255,0,0	2	776,207	0,777
KN176799.1	23832	23974	FBXW11	1	+	23832	23974	255,0,0	2	81,60	0,82
KN183499.1	27176	27311	FBXW11	1	+	27176	27311	255,0,0	1	135	0
KN193089.1	161512	289028	FBXW11	1	+	161512	289028	255,0,0	13	45,96,102,225,189,90,138,117,252,117,114,78,159	0,7811,42563,94276,104728,105823,113913,118643,120595,123297,125241,126245,127357
KN183499.1	27514	28446	FBXW11	1	+	27514	28446	255,0,0	3	165,120,644	0,166,288
KN184475.1	60154	60295	FBXW11	1	+	60154	60295	255,0,0	1	141	0
KN184475.1	60457	61423	FBXW11	1	+	60457	61423	255,0,0	4	204,117,147,435	0,205,327,531
ABVD02265594.1	2563	2704	FBXW11	1	+	2563	2704	255,0,0	1	141	0
ABVD02265594.1	2863	3845	FBXW11	1	+	2863	3845	255,0,0	3	195,285,435	0,205,547
KN195321.1	197821	197962	FBXW11	1	+	197821	197962	255,0,0	1	141	0
KN194155.1	290036	290156	FBXW11	1	+	290036	290156	255,0,0	1	120	0
KN189154.1	61297	61438	FBXW11	1	+	61297	61438	255,0,0	1	141	0
KN196432.1	506052	506193	FBXW11	1	+	506052	506193	255,0,0	1	141	0
ABVD02272951.1	8782	8923	FBXW11	1	+	8782	8923	255,0,0	1	141	0
ABVD02282486.1	8448	8589	FBXW11	1	+	8448	8589	255,0,0	1	141	0
KN193123.1	341040	341181	FBXW11	1	+	341040	341181	255,0,0	1	141	0
KN184843.1	6122	6209	FBXW11	1	+	6122	6209	255,0,0	1	87	0
ABVD02289769.1	1495	1636	FBXW11	1	+	1495	1636	255,0,0	1	141	0
ABVD02282486.1	8650	10099	FBXW11	1	+	8650	10099	255,0,0	7	72,333,150,129,219,51,432	0,73,410,565,695,964,1017
KN195192.1	164917	173373	FBXW12	1	+	164917	173373	255,0,0	3	90,141,153	0,5761,8303
KN194918.1	208676	244805	FBXW2	1	+	208676	244805	255,0,0	6	489,195,135,87,168,285	0,25866,28123,30417,31164,35844
KN178509.1	3959	5293	FBXW2	1	+	3959	5293	255,0,0	2	569,709	0,625
KN194513.1	186525	295658	FBXW4	1	+	186525	295658	255,0,0	9	258,90,192,132,93,66,141,144,117	0,20415,24090,24738,32111,87976,99818,108671,109016
KN193953.1	233360	236131	FBXW5	1	+	233360	236131	255,0,0	9	207,213,147,204,183,147,174,159,192	0,279,565,1067,1310,1582,1817,2345,2579
KN192267.1	432338	528678	FBXW7	1	+	432338	528678	255,0,0	12	267,210,228,180,114,138,123,135,144,81,390,120	0,1260,2919,5143,6584,7650,8889,13843,22738,25898,95824,96220
KN194845.1	611689	754256	FBXW8	1	+	611689	754256	255,0,0	11	318,105,165,90,156,198,207,126,171,114,135	0,14943,35050,38895,60106,99836,103005,126952,139168,141814,142432
KN194383.1	766514	770739	FBXW9	1	+	766514	770739	255,0,0	9	204,138,132,114,81,147,117,93,69	0,1136,1358,2331,2537,3321,3547,3833,4156
KN190715.1	562582	567819	FCAMR	1	+	562582	567819	255,0,0	3	345,39,39	0,4919,5198
KN188861.1	40127	42061	FCER1A	1	+	40127	42061	255,0,0	2	222,120	0,1814
KN194468.1	179256	182201	FCER1G	1	+	179256	182201	255,0,0	3	60,93,48	0,860,2897
KN195663.1	131095	139822	FCER2	1	+	131095	139822	255,0,0	4	150,108,141,96	0,420,672,8631
KN191084.1	148442	182385	FCF1	1	+	148442	182385	255,0,0	7	69,69,150,69,87,96,48	0,1255,2380,9693,28394,30459,33895
KN184285.1	17137	59571	FCGBP	1	+	17137	59571	255,0,0	19	57,1239,249,567,603,567,591,591,198,141,339,573,615,546,567,576,198,384,270	0,1148,4277,9912,12883,15436,19906,21110,21865,27372,29321,30692,31651,33440,34997,35668,36917,39762,42164
KN189196.1	83851	86353	FCGR1A	1	+	83851	86353	255,0,0	3	222,285,252	0,1006,2250
KN184033.1	1048	1306	FCGR2A	1	+	1048	1306	255,0,0	1	258	0
KN189213.1	19581	19842	FCGR2C	1	+	19581	19842	255,0,0	1	261	0
KN192331.1	7745	13322	FCGR3B	1	+	7745	13322	255,0,0	3	258,243,102	0,3569,5475
KN193231.1	586693	591373	FCGRT	1	+	586693	591373	255,0,0	4	234,276,270,129	0,375,3727,4551
KN191383.1	212627	224994	FCHO1	1	+	212627	224994	255,0,0	20	132,78,141,153,105,96,96,48,69,177,48,39,72,204,114,99,165,132,204,177	0,896,1539,2630,2857,3863,4040,5089,5249,6709,7323,7891,8125,8228,8643,9085,9689,10008,10705,12190
KN192241.1	754594	812270	FCHO2	1	+	754594	812270	255,0,0	12	168,63,201,135,153,114,129,105,90,174,66,75	0,3290,3996,11360,11873,15395,26665,31300,37387,43699,44128,57601
KN178912.1	5798	8976	FCHO2	1	+	5798	8976	255,0,0	3	78,141,153	0,2793,3025
ABVD02265323.1	3966	10559	FCHO2	1	+	3966	10559	255,0,0	3	102,99,102	0,871,6491
KN182709.1	41174	49974	FCHSD1	1	+	41174	49974	255,0,0	18	63,90,219,117,87,126,165,102,111,69,123,168,66,135,144,69,45,96	0,1200,2071,2425,2723,2888,3604,3972,4458,5005,5271,5807,6697,6856,7075,7566,8071,8704
KN184286.1	26471	96058	FCHSD2	1	+	26471	96058	255,0,0	6	126,129,54,135,147,78	0,44989,46230,49792,58627,69509
KN179823.1	13740	43431	FCHSD2	1	+	13740	43431	255,0,0	8	162,105,84,177,219,132,84,81	0,19412,24850,25053,25519,26792,27065,29610
KN190715.1	631274	636973	FCMR	1	+	631274	636973	255,0,0	2	336,84	0,5615
KN190911.1	806806	807055	FCN2	1	+	806806	807055	255,0,0	1	249	0
KN190911.1	839505	841753	FCN2	1	+	839505	841753	255,0,0	3	243,135,129	0,1126,2119
KN182753.1	83344	86886	FCN3	1	+	83344	86886	255,0,0	3	240,132,96	0,1251,3446
KN182676.1	18443	25437	FCRL3	1	+	18443	25437	255,0,0	4	255,282,156,81	0,4597,6295,6913
KN190106.1	157944	159869	FCRL4	1	+	157944	159869	255,0,0	3	282,237,198	0,1134,1727
KN190106.1	81137	101701	FCRL5	1	+	81137	101701	255,0,0	5	282,276,276,276,72	0,3630,7367,12440,20492
KN185409.1	194191	194870	FCRL6	1	+	194191	194870	255,0,0	2	222,270	0,409
KN195300.1	51804	54229	FCRLA	1	+	51804	54229	255,0,0	4	285,285,267,90	0,1128,1823,2335
KN195300.1	30878	34633	FCRLB	1	+	30878	34633	255,0,0	6	78,78,228,291,267,249	0,84,165,692,1661,3506
KN189716.1	798178	812882	FDFT1	1	+	798178	812882	255,0,0	6	99,165,153,183,131,195	0,4276,4486,5910,12736,14509
KN180256.1	10017	18577	FDFT1	1	+	10017	18577	255,0,0	3	177,153,219	0,1300,8341
KN182198.1	109773	110856	FDPS	1	+	109773	110856	255,0,0	1	1083	0
ABVD02256631.1	11566	12588	FDPS	1	+	11566	12588	255,0,0	3	593,90,255	0,596,767
ABVD02110356.1	1659	2681	FDPS	1	+	1659	2681	255,0,0	2	593,255	0,767
KN195808.1	51729	52403	FDPS	1	+	51729	52403	255,0,0	2	213,459	0,215
KN191177.1	132966	133641	FDPS	1	+	132966	133641	255,0,0	1	675	0
ABVD02130815.1	1	542	FDPS	1	+	1	542	255,0,0	2	189,258	0,283
ABVD02074186.1	0	404	FDPS	1	+	0	404	255,0,0	1	404	0
KN188266.1	60678	61663	FDPS	1	+	60678	61663	255,0,0	4	177,351,153,255	0,215,576,730
KN194708.1	873430	874487	FDPS	1	+	873430	874487	255,0,0	3	678,189,177	0,689,880
KN184846.1	512246	512980	FDPS	1	+	512246	512980	255,0,0	1	734	0
KN187467.1	124657	132617	FDPS	1	+	124657	132617	255,0,0	10	198,138,69,75,84,123,81,138,168,96	0,681,923,1607,1776,2252,2495,5956,7528,7864
KN196395.1	468414	469494	FDPS	1	+	468414	469494	255,0,0	1	1080	0
KN192908.1	41541	42652	FDPS	1	+	41541	42652	255,0,0	2	339,734	0,377
KN182613.1	66145	67226	FDPS	1	+	66145	67226	255,0,0	4	36,195,620,213	0,41,237,868
KN189411.1	167223	168210	FDPS	1	+	167223	168210	255,0,0	1	987	0
KN183937.1	246245	246461	FDX1	1	+	246245	246461	255,0,0	1	216	0
KN186567.1	216384	248450	FDX1	1	+	216384	248450	255,0,0	3	129,129,114	0,25213,31952
ABVD02264051.1	3413	3708	FDX1	1	+	3413	3708	255,0,0	2	219,72	0,223
ABVD02137342.1	3445	3664	FDX1	1	+	3445	3664	255,0,0	1	219	0
KN191460.1	9440	9667	FDX1	1	+	9440	9667	255,0,0	2	90,111	0,116
KN180572.1	21732	22014	FDX1	1	+	21732	22014	255,0,0	1	282	0
KN184373.1	254564	254809	FDX1	1	+	254564	254809	255,0,0	2	75,168	0,77
KN181495.1	142588	142810	FDX1	1	+	142588	142810	255,0,0	1	222	0
KN194787.1	657609	657891	FDX1	1	+	657609	657891	255,0,0	1	282	0
KN193860.1	277761	278165	FDX1	1	+	277761	278165	255,0,0	1	404	0
KN193811.1	54371	54737	FDX1	1	+	54371	54737	255,0,0	1	366	0
KN190987.1	236267	236549	FDX1	1	+	236267	236549	255,0,0	1	282	0
KN195015.1	257458	257744	FDX1	1	+	257458	257744	255,0,0	2	204,78	0,208
KN193910.1	479174	479504	FDX1	1	+	479174	479504	255,0,0	1	330	0
KN192303.1	604257	607488	FDX2	1	+	604257	607488	255,0,0	3	105,87,156	0,2771,3075
KN195422.1	32703	39302	FDXACB1	1	+	32703	39302	255,0,0	7	477,366,288,153,204,144,174	0,525,903,1580,1895,6042,6425
KN184186.1	78956	80649	FDXACB1	1	+	78956	80649	255,0,0	4	477,366,324,465	0,525,903,1228
KN191191.1	261224	269247	FDXR	1	+	261224	269247	255,0,0	10	102,102,123,114,102,135,201,162,162,135	0,4069,4378,4726,5145,5966,6502,6797,7579,7888
KN184138.1	67262	89339	FECH	1	+	67262	89339	255,0,0	9	120,147,135,105,102,108,165,60,132	0,1394,8622,11231,14642,17654,18150,21455,21945
KN194439.1	134732	134822	FECH	1	+	134732	134822	255,0,0	1	90	0
KN189892.1	354279	356259	FEM1A	1	+	354279	356259	255,0,0	1	1980	0
KN179916.1	45684	47586	FEM1A	1	+	45684	47586	255,0,0	7	261,222,264,45,132,252,195	0,264,575,947,1151,1361,1707
KN186874.1	590278	600684	FEM1B	1	+	590278	600684	255,0,0	2	1632,249	0,10157
KN194732.1	343317	345168	FEM1C	1	+	343317	345168	255,0,0	1	1851	0
KN175314.1	481	18490	FEM1C	1	+	481	18490	255,0,0	2	1308,543	0,17466
KN181147.1	226605	227745	FEN1	1	+	226605	227745	255,0,0	1	1140	0
KN192151.1	67421	323846	FER	1	+	67421	323846	255,0,0	12	177,99,186,135,123,120,189,99,189,123,117,87	0,7284,22523,27784,28510,43512,53375,130946,150111,162347,252510,256338
KN178158.1	6108	6321	FER	1	+	6108	6321	255,0,0	1	213	0
KN184297.1	166800	261342	FER	1	+	166800	261342	255,0,0	4	141,123,156,123	0,1250,5482,94419
KN194903.1	179505	211114	FER1L5	1	+	179505	211114	255,0,0	25	108,135,120,117,96,126,177,126,159,138,162,114,165,156,75,174,153,120,90,168,147,141,141,96,195	0,2355,7925,8271,12003,12893,14403,18568,20216,21207,21877,22207,23343,23612,24191,24863,25230,27669,28419,28707,28954,29303,30932,31246,31414
KN192316.1	3353	68130	FER1L6	1	+	3353	68130	255,0,0	22	174,120,132,150,111,162,171,225,123,114,138,126,126,171,156,147,90,99,240,165,99,180	0,3963,9048,11740,17624,17991,19956,22123,24464,27042,28144,29137,32217,37939,40335,42658,44995,45566,48915,50420,63112,64597
KN193290.1	77167	116392	FER1L6	1	+	77167	116392	255,0,0	15	135,63,78,159,186,192,246,102,108,42,135,123,93,120,153	0,3191,6513,7862,8620,9773,13741,13993,17695,20162,20210,25255,30687,37372,39072
KN186150.1	616972	617473	FERD3L	1	+	616972	617473	255,0,0	2	222,267	0,234
KN181656.1	74412	108814	FERMT1	1	+	74412	108814	255,0,0	14	171,141,123,222,108,126,48,123,108,102,216,144,222,150	0,1669,4657,5373,6798,7690,11101,12799,13331,21556,23438,24585,27667,34252
KN184170.1	24941	102169	FERMT2	1	+	24941	102169	255,0,0	13	237,132,228,102,105,138,51,123,108,222,123,144,171	0,40834,54743,55089,57421,60532,61397,62660,71728,71951,75385,75823,77057
KN196093.1	19202	19358	FERMT2	1	+	19202	19358	255,0,0	1	156	0
KN185486.1	364479	380578	FERMT3	1	+	364479	380578	255,0,0	14	159,234,117,168,105,105,138,51,126,108,231,126,141,180	0,3276,3685,3935,4309,12697,12947,13169,13318,13674,13889,14476,15687,15919
KN189757.1	284041	293030	FES	1	+	284041	293030	255,0,0	17	216,174,99,186,138,120,189,84,210,123,54,120,96,132,159,123,141	0,421,1927,2165,3661,3888,4414,4724,5378,5836,6301,6952,7407,7589,8000,8312,8848
KN181662.1	3134	3473	FETUB	1	+	3134	3473	255,0,0	2	120,204	0,135
KN182401.1	47806	48376	FETUB	1	+	47806	48376	255,0,0	2	126,93	0,477
KN177279.1	117578	120831	FEV	1	+	117578	120831	255,0,0	3	51,276,102	0,2835,3151
KN184470.1	184859	221898	FEZ1	1	+	184859	221898	255,0,0	8	63,78,78,273,171,84,99,312	0,5463,6913,8034,10730,13576,30449,36727
KN188374.1	180503	181264	FEZ2	1	+	180503	181264	255,0,0	3	306,195,156	0,329,605
KN185646.1	1268424	1268894	FEZ2	1	+	1268424	1268894	255,0,0	2	129,231	0,239
KN185248.1	220862	246581	FEZ2	1	+	220862	246581	255,0,0	5	63,75,267,141,117	0,3294,22100,23606,25602
KN184821.1	224794	225469	FEZ2	1	+	224794	225469	255,0,0	2	129,489	0,186
KN184525.1	218883	224461	FEZ2	1	+	218883	224461	255,0,0	2	255,114	0,5464
KN196377.1	34653	36995	FEZF1	1	+	34653	36995	255,0,0	4	345,132,138,798	0,806,1181,1544
KN188722.1	134276	137058	FEZF2	1	+	134276	137058	255,0,0	4	243,135,132,846	0,1136,1459,1936
KN185826.1	284420	285263	FFAR1	1	+	284420	285263	255,0,0	2	381,459	0,384
KN185826.1	181566	182541	FFAR2	1	+	181566	182541	255,0,0	2	501,450	0,525
KN185826.1	277571	278450	FFAR3	1	+	277571	278450	255,0,0	2	384,471	0,408
ABVD02264274.1	215530	235512	FFAR4	1	+	215530	235512	255,0,0	3	564,132,384	0,9786,19598
KN193032.1	16719	22207	FGA	1	+	16719	22207	255,0,0	8	126,171,141,357,147,303,90,708	0,620,2032,2789,3194,3386,4014,4780
KN193032.1	31979	36474	FGB	1	+	31979	36474	255,0,0	7	225,288,126,114,225,183,180	0,829,1355,1837,2489,3659,4315
KN187729.1	22510	59737	FGD1	1	+	22510	59737	255,0,0	17	312,135,162,126,105,81,93,147,57,141,153,153,87,444,177,174,306	0,847,1947,2285,2780,6991,7228,7709,7995,14625,14873,16990,17881,19304,19873,20375,36921
KN187430.1	737159	756055	FGD2	1	+	737159	756055	255,0,0	14	69,60,153,147,138,57,147,93,81,96,132,147,144,186	0,4427,4917,6201,6527,7200,7526,8366,13330,13935,14570,17047,18197,18710
KN185487.1	356892	584901	FGD4	1	+	356892	584901	255,0,0	18	165,57,153,186,393,72,90,147,153,141,57,147,171,90,126,141,138,255	0,143516,165948,178474,183027,183468,194438,196557,197473,204899,207215,207596,213294,216950,217349,221888,226574,227754
KN183905.1	35766	93126	FGD5	1	+	35766	93126	255,0,0	14	156,129,132,129,138,102,78,84,69,72,57,84,156,66	0,8550,11356,13027,14016,14517,17399,18472,25409,26397,35136,36906,37576,57294
KN181589.1	16299	70637	FGD5	1	+	16299	70637	255,0,0	5	138,576,591,204,162	0,51836,52415,53228,54176
KN192515.1	312216	437368	FGD6	1	+	312216	437368	255,0,0	20	432,261,390,1092,118,78,153,156,87,60,72,69,84,78,105,147,99,132,129,150	0,444,798,1329,32523,54502,68634,71167,72905,97007,97150,97936,98527,99385,107029,107644,108627,111808,124012,125002
KN189546.1	840211	844354	FGD6	1	+	840211	844354	255,0,0	18	159,165,264,72,465,270,144,201,246,246,258,111,114,21,60,150,138,261	0,161,329,684,758,1243,1568,1754,1973,2324,2572,2835,2950,3066,3125,3245,3457,3882
KN192666.1	548182	563284	FGF1	1	+	548182	563284	255,0,0	3	168,102,192	0,10414,14910
KN193114.1	316336	409283	FGF10	1	+	316336	409283	255,0,0	4	195,102,174,150	0,7198,92605,92797
KN194590.1	299857	300055	FGF11	1	+	299857	300055	255,0,0	1	198	0
KN193273.1	192982	274164	FGF12	1	+	192982	274164	255,0,0	3	198,111,102	0,54828,81080
KN179978.1	12430	12865	FGF12	1	+	12430	12865	255,0,0	2	270,156	0,279
ABVD02264771.1	10328	10855	FGF12	1	+	10328	10855	255,0,0	3	159,96,258	0,164,269
KN182666.1	112744	131850	FGF12	1	+	112744	131850	255,0,0	2	198,117	0,18989
KN187494.1	658	1393	FGF13	1	+	658	1393	255,0,0	1	735	0
KN189139.1	64362	71631	FGF13	1	+	64362	71631	255,0,0	3	102,111,186	0,5053,7083
KN191280.1	707382	902747	FGF14	1	+	707382	902747	255,0,0	4	135,198,102,192	0,3485,143709,195173
KN187471.1	1468	3530	FGF16	1	+	1468	3530	255,0,0	2	105,243	0,1819
KN183388.1	15382	15637	FGF16	1	+	15382	15637	255,0,0	1	255	0
KN179307.1	223361	225239	FGF17	1	+	223361	225239	255,0,0	3	291,108,177	0,1372,1701
KN182184.1	332591	351694	FGF18	1	+	332591	351694	255,0,0	3	261,108,183	0,7221,18920
KN185152.1	443595	446909	FGF19	1	+	443595	446909	255,0,0	2	300,198	0,3116
KN195243.1	28775	99902	FGF2	1	+	28775	99902	255,0,0	4	183,102,198,78	0,14790,70570,71049
KN185303.1	105278	113032	FGF20	1	+	105278	113032	255,0,0	3	279,105,240	0,5590,7514
KN190330.1	810677	811896	FGF21	1	+	810677	811896	255,0,0	4	204,102,102,153	0,294,949,1066
KN186090.1	77003	79260	FGF22	1	+	77003	79260	255,0,0	3	200,102,156	0,274,2101
KN190564.1	314227	317978	FGF23	1	+	314227	317978	255,0,0	3	330,102,147	0,1728,3604
KN185152.1	498986	500641	FGF4	1	+	498986	500641	255,0,0	4	174,102,261,72	0,618,1294,1583
KN180088.1	86486	106937	FGF5	1	+	86486	106937	255,0,0	4	345,99,234,126	0,10988,20079,20325
KN190564.1	366434	376640	FGF6	1	+	366434	376640	255,0,0	3	174,102,348	0,8764,9858
KN194513.1	125093	129635	FGF8	1	+	125093	129635	255,0,0	3	150,108,288	0,3270,4254
ABVD02060841.1	97	385	FGF8	1	+	97	385	255,0,0	1	288	0
KN191318.1	571320	600636	FGF9	1	+	571320	600636	255,0,0	3	243,105,276	0,19508,29040
ABVD02260225.1	102820	103228	FGFBP2	1	+	102820	103228	255,0,0	1	408	0
KN179290.1	57033	57642	FGFBP3	1	+	57033	57642	255,0,0	2	111,462	0,147
KN192780.1	178167	217391	FGFR1	1	+	178167	217391	255,0,0	18	174,105,138,72,123,192,114,120,144,204,144,150,192,123,171,96,267,90	0,320,586,1043,1300,2176,2840,3465,3839,4778,7153,8040,9173,10401,12011,12427,13894,39134
KN177156.1	23942	24991	FGFR1OP	1	+	23942	24991	255,0,0	5	150,216,234,276,156	0,151,370,613,893
KN185285.1	20413	51005	FGFR1OP	1	+	20413	51005	255,0,0	7	213,81,135,90,54,57,99	0,16046,23586,24142,24699,29543,30493
KN190383.1	81083	81841	FGFR1OP2	1	+	81083	81841	255,0,0	3	348,252,150	0,352,608
KN195034.1	1180941	1190883	FGFR1OP2	1	+	1180941	1190883	255,0,0	6	135,114,114,144,117,135	0,1470,4056,6433,7691,9807
KN184188.1	393822	394463	FGFR1OP2	1	+	393822	394463	255,0,0	2	243,351	0,290
ABVD02262885.1	5292	5937	FGFR1OP2	1	+	5292	5937	255,0,0	1	645	0
KN187916.1	23543	23960	FGFR1OP2	1	+	23543	23960	255,0,0	1	417	0
KN176573.1	537374	631722	FGFR2	1	+	537374	631722	255,0,0	18	162,105,138,72,123,192,111,120,156,204,144,150,195,123,171,75,264,108	0,3087,4396,6114,6736,13017,14607,17658,20557,31338,33560,34890,36174,51275,61144,71526,72479,94240
KN189866.1	315019	321950	FGFR3	1	+	315019	321950	255,0,0	16	114,96,141,72,123,120,114,123,147,192,144,150,192,123,171,270	0,209,391,712,893,1093,1476,1672,2065,2406,2994,3712,4419,4829,5050,6661
KN188536.1	114678	121297	FGFR4	1	+	114678	121297	255,0,0	16	129,105,138,72,123,192,111,123,147,192,138,192,123,168,81,255	0,264,672,1030,1219,1689,1975,3330,3580,3839,4329,4575,5201,5887,6180,6364
KN195954.1	142663	145618	FGFRL1	1	+	142663	145618	255,0,0	4	270,282,309,135	0,1583,1899,2820
KN193039.1	27125	34170	FGG	1	+	27125	34170	255,0,0	7	45,183,132,159,183,279,150	0,231,2144,2554,3601,5255,6895
KN186719.1	63315	463965	FGGY	1	+	63315	463965	255,0,0	14	69,63,96,117,75,150,63,108,105,129,117,87,153,114	0,4079,74832,80733,86430,99584,117330,130626,181458,218044,256302,364116,393930,400536
KN180223.1	11407	11578	FGGY	1	+	11407	11578	255,0,0	1	171	0
KN194906.1	800969	821696	FGL1	1	+	800969	821696	255,0,0	5	180,162,84,180,144	0,13296,18566,18889,20583
KN190858.1	228020	231579	FGL2	1	+	228020	231579	255,0,0	3	705,84,573	0,2899,2986
KN191888.1	18372	19260	FGL2	1	+	18372	19260	255,0,0	1	888	0
KN182753.1	295351	304451	FGR	1	+	295351	304451	255,0,0	11	207,132,156,75,180,156,147,102,99,105,180	0,309,1209,1621,2173,2438,3959,4367,7438,8314,8920
KN189959.1	583366	607568	FH	1	+	583366	607568	255,0,0	9	141,153,129,204,168,183,174,108,135	0,2525,4591,6361,7671,10278,19486,21221,24067
KN190561.1	62792	64274	FH	1	+	62792	64274	255,0,0	3	708,669,102	0,710,1380
KN185704.1	338116	489052	FHAD1	1	+	338116	489052	255,0,0	21	171,219,102,123,123,162,102,201,108,108,108,213,153,84,105,90,129,120,243,216,90	0,1062,2466,4286,6158,13579,15387,21718,28672,32483,35894,53860,54900,55818,58491,64992,67921,79850,84173,121091,150846
KN188230.1	58675	86713	FHDC1	1	+	58675	86713	255,0,0	15	33,330,63,102,84,99,72,90,117,168,153,276,147,579,510	0,159,7183,7888,13335,13514,15590,15763,18866,23164,25962,26145,26517,26754,27528
KN192614.1	134246	420786	FHIT	1	+	134246	420786	255,0,0	3	144,69,75	0,92062,286465
KN186055.1	105274	108703	FHL1	1	+	105274	108703	255,0,0	6	81,201,186,174,171,183	0,453,1228,1784,2611,3246
KN181666.1	203231	231948	FHL2	1	+	203231	231948	255,0,0	5	150,186,171,174,198	0,9036,11258,15940,28519
KN179918.1	26640	28832	FHL3	1	+	26640	28832	255,0,0	5	150,186,171,174,156	0,275,584,1763,2036
KN189821.1	388599	400064	FHL5	1	+	388599	400064	255,0,0	5	153,180,171,186,162	0,987,1907,6490,11303
KN189710.1	772511	787758	FHOD1	1	+	772511	787758	255,0,0	23	78,162,165,195,189,165,117,183,156,279,267,114,135,141,144,99,108,96,105,72,69,105,201	0,155,428,672,959,1578,1819,2022,2430,3641,4016,4370,5950,6220,6486,6730,6909,7282,7450,7626,8024,8486,15046
KN184025.1	166199	259028	FHOD3	1	+	166199	259028	255,0,0	14	78,162,174,195,189,162,123,180,162,201,642,297,219,132	0,9399,16802,21442,25942,29423,30293,31827,44392,58154,58391,66349,82176,92697
KN177618.1	413880	438134	FIBCD1	1	+	413880	438134	255,0,0	6	495,162,138,93,183,258	0,4632,5319,17630,23181,23996
KN186244.1	528581	529214	FIBIN	1	+	528581	529214	255,0,0	1	633	0
KN186827.1	92750	96938	FIBP	1	+	92750	96938	255,0,0	10	84,198,129,102,153,111,66,87,114,65	0,180,587,1580,2531,3013,3203,3513,3672,4123
KN184322.1	313849	316435	FICD	1	+	313849	316435	255,0,0	2	1077,318	0,2268
KN194683.1	14589	166059	FIG4	1	+	14589	166059	255,0,0	22	99,123,156,51,153,132,99,162,93,135,120,45,147,168,138,60,150,84,195,81,90,171	0,1295,13093,17814,26630,29834,32250,33569,34146,40313,41703,43579,44303,52856,73947,79134,80419,94115,96162,98992,102473,151299
KN182070.1	102197	105273	FIGLA	1	+	102197	105273	255,0,0	2	147,192	0,2884
ABVD02263297.1	1990	4243	FIGN	1	+	1990	4243	255,0,0	1	2253	0
KN179954.1	20801	23054	FIGN	1	+	20801	23054	255,0,0	1	2253	0
ABVD02115405.1	0	2253	FIGN	1	+	0	2253	255,0,0	1	2253	0
KN186835.1	428363	430394	FIGNL1	1	+	428363	430394	255,0,0	4	1224,249,423,81	0,1266,1524,1950
KN192339.1	183111	183192	FIGNL1	1	+	183111	183192	255,0,0	1	81	0
ABVD02261372.1	22741	29568	FILIP1	1	+	22741	29568	255,0,0	2	204,2808	0,4019
KN181374.1	228333	321873	FIP1L1	1	+	228333	321873	255,0,0	17	147,138,213,57,54,156,96,108,114,63,132,108,63,105,60,42,87	0,670,7217,30562,31898,44552,46341,65536,72636,81087,81454,81958,82575,87271,88513,92086,93453
KN195558.1	344420	346848	FIS1	1	+	344420	346848	255,0,0	4	96,105,78,135	0,383,945,2293
KN195558.1	347630	347708	FIS1	1	+	347630	347708	255,0,0	1	78	0
KN188578.1	116425	117655	FITM1	1	+	116425	117655	255,0,0	2	243,585	0,645
KN190942.1	176070	178988	FITM2	1	+	176070	178988	255,0,0	3	399,207,174	0,402,2744
KN185106.1	465952	469975	FIZ1	1	+	465952	469975	255,0,0	4	288,192,312,252	0,300,641,3771
KN196063.1	11777	13069	FJX1	1	+	11777	13069	255,0,0	2	813,477	0,815
KN188246.1	127213	128436	FJX1	1	+	127213	128436	255,0,0	2	1017,192	0,1031
KN187229.1	160459	167372	FKBP10	1	+	160459	167372	255,0,0	10	243,147,186,147,189,147,192,144,165,183	0,2667,3143,3451,4005,4381,5166,5815,6180,6730
KN193264.1	529370	530840	FKBP10	1	+	529370	530840	255,0,0	5	96,96,120,108,171	0,182,659,1131,1299
KN186339.1	172051	175606	FKBP11	1	+	172051	175606	255,0,0	5	96,120,90,69,219	0,227,700,1515,3336
ABVD02106504.1	316	1200	FKBP11	1	+	316	1200	255,0,0	2	90,69	0,815
KN185574.1	35778	47845	FKBP14	1	+	35778	47845	255,0,0	4	198,150,129,156	0,5582,8187,11911
KN196338.1	137748	207597	FKBP15	1	+	137748	207597	255,0,0	25	75,309,66,105,129,156,156,135,165,105,93,108,111,117,105,105,144,150,66,153,90,81,69,117,54	0,3404,3920,11703,13207,14359,15335,17871,20478,24262,25190,25731,26142,27667,29096,32715,34099,36228,37528,38503,40867,41286,58111,63821,69795
KN195093.1	127310	129410	FKBP15	1	+	127310	129410	255,0,0	4	543,828,222,180	0,546,1656,1920
KN194816.1	291851	292114	FKBP1A	1	+	291851	292114	255,0,0	2	201,60	0,203
KN189757.1	34208	34530	FKBP1A	1	+	34208	34530	255,0,0	1	322	0
KN192390.1	176924	197413	FKBP1A	1	+	176924	197413	255,0,0	3	63,126,168	0,17293,20321
KN194924.1	315722	321070	FKBP1B	1	+	315722	321070	255,0,0	3	48,114,126	0,4136,5222
KN182440.1	259459	259684	FKBP1C	1	+	259459	259684	255,0,0	1	225	0
ABVD02262411.1	61366	61639	FKBP1C	1	+	61366	61639	255,0,0	1	273	0
KN185486.1	396250	397510	FKBP2	1	+	396250	397510	255,0,0	5	150,114,45,36,60	0,484,713,1069,1200
KN188048.1	187258	203211	FKBP3	1	+	187258	203211	255,0,0	7	108,102,108,138,63,99,51	0,2561,3426,11287,11943,14546,15902
KN195327.1	219518	220116	FKBP3	1	+	219518	220116	255,0,0	3	126,345,120	0,132,478
KN186724.1	70950	76021	FKBP3	1	+	70950	76021	255,0,0	3	39,284,45	0,68,5026
KN185300.1	11192	17465	FKBP4	1	+	11192	17465	255,0,0	9	240,186,81,96,144,120,144,144,105	0,696,1109,1289,1995,2436,3349,3929,6168
KN187301.1	51562	129586	FKBP5	1	+	51562	129586	255,0,0	10	54,240,186,84,93,153,114,144,144,105	0,1277,3083,9777,12318,16977,38594,39631,70004,77919
KN191914.1	215135	228616	FKBP6	1	+	215135	228616	255,0,0	6	111,192,120,204,93,114	0,212,10711,11933,12887,13367
KN195091.1	2806243	2806662	FKBP6	1	+	2806243	2806662	255,0,0	1	419	0
KN186924.1	4475	5005	FKBP7	1	+	4475	5005	255,0,0	2	123,294	0,236
KN184713.1	42091	51000	FKBP7	1	+	42091	51000	255,0,0	4	123,156,135,159	0,1163,7262,8750
ABVD02358463.1	41001	41531	FKBP7	1	+	41001	41531	255,0,0	2	123,294	0,236
KN187040.1	196809	197432	FKBP7	1	+	196809	197432	255,0,0	3	174,195,45	0,365,578
KN191383.1	562000	566084	FKBP8	1	+	562000	566084	255,0,0	8	84,132,78,174,219,90,168,261	0,510,843,2056,2598,2896,3063,3823
KN185628.1	30124	68458	FKBP9	1	+	30124	68458	255,0,0	11	174,165,144,189,147,189,147,186,147,135,75	0,3003,4586,8412,12823,18357,22261,22974,23568,38118,38259
KN182489.1	147583	148627	FKBPL	1	+	147583	148627	255,0,0	1	1044	0
KN190191.1	474787	476112	FKRP	1	+	474787	476112	255,0,0	2	756,489	0,836
KN195078.1	130143	130248	FKTN	1	+	130143	130248	255,0,0	1	105	0
KN196350.1	5090	18216	FKTN	1	+	5090	18216	255,0,0	5	276,132,132,135,132	0,2228,8260,11370,12994
KN193687.1	814871	820003	FLAD1	1	+	814871	820003	255,0,0	7	270,747,147,102,192,75,129	0,1811,3117,3652,3832,4827,5003
KN194903.1	456552	457658	FLAD1	1	+	456552	457658	255,0,0	6	96,156,165,105,123,114	0,178,336,626,732,992
KN196299.1	764843	775019	FLCN	1	+	764843	775019	255,0,0	11	195,105,132,123,117,195,84,162,222,147,249	0,687,887,2053,2770,4255,5866,7435,8423,9526,9927
KN191690.1	165362	167456	FLG	1	+	165362	167456	255,0,0	7	36,18,84,84,174,96,75	0,66,123,444,642,1821,2019
KN188894.1	247480	253736	FLG2	1	+	247480	253736	255,0,0	24	129,222,246,78,228,78,153,102,141,72,69,75,69,216,42,171,51,114,123,1158,57,30,390,117	0,1015,1246,1504,1627,1957,2116,2554,2692,2917,3022,3097,3175,3286,3511,3586,3760,3847,3997,4126,5314,5395,5437,6139
KN194411.1	427229	476481	FLI1	1	+	427229	476481	255,0,0	8	528,48,57,69,63,213,147,213	0,1669,3558,5323,26991,35338,39395,49039
KN195819.1	161767	171994	FLII	1	+	161767	171994	255,0,0	29	136,63,108,108,126,63,153,147,141,192,138,105,174,84,78,84,177,204,147,141,81,165,180,102,162,84,81,72,111	0,215,359,553,726,938,1110,1342,1617,1856,2088,2314,2822,3089,3373,3575,3916,4304,4653,4952,5816,6503,6750,7169,7892,8139,8529,9721,10116
KN194897.1	61675	81278	FLNA	1	+	61675	81278	255,0,0	44	318,246,99,150,120,78,162,201,138,120,138,195,111,147,123,159,93,168,120,261,597,174,162,162,171,123,159,210,249,102,141,129,174,162,357,123,267,138,114,135,174,222,204,186	0,2679,3042,3246,3941,4156,4319,4571,5256,5486,5743,5977,6340,6552,6787,7007,7262,7462,7837,8094,8508,9200,9473,9723,9995,10461,10682,11209,13715,14268,14461,14706,14949,15237,15510,15976,16205,16560,16833,17452,18395,18692,19004,19417
KN181771.1	41514	177521	FLNB	1	+	41514	177521	255,0,0	46	291,249,99,147,120,78,162,198,138,123,138,195,111,147,123,159,93,168,120,261,597,174,162,159,171,123,159,189,249,72,102,141,129,174,159,204,153,123,267,138,114,135,177,219,204,186	0,58388,60117,62074,69849,71056,71863,72600,75332,76994,78106,79579,80825,81581,81986,82440,83610,83966,89221,91543,93391,94652,95483,96239,99751,101789,103051,104221,106224,109162,109946,110717,113076,113875,114658,115113,116316,116571,120523,121412,122615,125811,128632,133119,134264,135821
KN189561.1	37384	65492	FLNC	1	+	37384	65492	255,0,0	46	324,246,99,153,120,78,159,204,138,123,138,195,111,147,123,159,93,171,117,261,597,174,162,162,168,123,159,189,255,96,144,129,174,162,204,150,126,243,267,138,114,138,174,222,210,186	0,5397,7086,7334,7577,7916,8203,8503,9988,10477,10738,11129,11409,12227,12576,12920,13355,13532,13895,14101,14762,15975,16261,16679,17680,17928,18516,18751,19247,20393,20783,21196,21415,22253,22496,23151,23379,23625,24019,24387,24788,26093,26326,26700,27577,27922
KN193739.1	205495	215300	FLOT1	1	+	205495	215300	255,0,0	10	171,135,186,150,99,117,147,90,75,42	0,411,908,7983,8361,8548,8802,9233,9410,9763
KN194006.1	390262	403756	FLOT2	1	+	390262	403756	255,0,0	11	48,84,96,96,126,120,114,120,216,183,150	0,4804,7770,9868,10968,11525,11762,11977,12185,12833,13344
KN195088.1	278493	280473	FLRT2	1	+	278493	280473	255,0,0	1	1980	0
KN182457.1	112867	114817	FLRT3	1	+	112867	114817	255,0,0	2	822,1125	0,825
KN185429.1	171034	339672	FLT1	1	+	171034	339672	255,0,0	29	195,75,57,141,102,99,111,123,99,153,87,114,105,132,108,132,147,312,102,117,159,168,120,171,132,162,225,96,63	0,3284,5022,6908,7348,12661,14224,15810,16669,17217,20613,22721,26087,31522,35769,46279,70399,75167,81411,89879,108810,109369,111633,112683,116114,116355,142328,142954,168575
KN175119.1	851	26689	FLT3	1	+	851	26689	255,0,0	12	156,108,105,141,180,96,111,168,150,141,129,126	0,1067,4827,5025,6137,6598,7408,22276,23384,23627,24069,25712
KN193231.1	556711	560269	FLT3LG	1	+	556711	560269	255,0,0	4	54,138,141,108	0,327,750,3450
KN190190.1	458519	482291	FLT4	1	+	458519	482291	255,0,0	26	138,120,99,99,111,123,96,90,114,105,135,108,132,147,360,108,123,165,150,120,171,141,162,114,246,96	0,4618,7737,8247,9173,10197,10549,11410,11660,11991,12496,12972,13221,13438,13859,15064,16105,17177,17416,20272,20610,20912,21134,21380,21965,23676
KN195274.1	9919	15997	FLVCR1	1	+	9919	15997	255,0,0	2	147,735	0,5343
KN181545.1	54087	77653	FLVCR1	1	+	54087	77653	255,0,0	5	141,66,111,105,111	0,1540,22523,23124,23455
KN194560.1	194464	236803	FLVCR2	1	+	194464	236803	255,0,0	7	600,144,144,105,111,102,114	0,23818,26435,37603,40770,41994,42225
ABVD02131934.1	2632	2976	FLVCR2	1	+	2632	2976	255,0,0	2	108,108	0,236
ABVD02293341.1	1560	1701	FLVCR2	1	+	1560	1701	255,0,0	1	141	0
ABVD02293341.1	11911	12255	FLVCR2	1	+	11911	12255	255,0,0	2	108,108	0,236
KN191701.1	428301	436517	FLYWCH1	1	+	428301	436517	255,0,0	6	150,252,270,264,267,273	0,1679,3139,3708,6890,7943
KN182624.1	62163	65422	FMC1	1	+	62163	65422	255,0,0	2	138,201	0,3058
KN190461.1	435919	546071	FMN1	1	+	435919	546071	255,0,0	4	840,912,126,117	0,963,89625,110035
KN185604.1	9962	136640	FMN1	1	+	9962	136640	255,0,0	12	63,417,273,153,87,63,90,129,144,60,120,93	0,32335,32848,37318,60346,75410,77369,85747,86969,88256,94139,126585
KN193917.1	1059350	1166274	FMN2	1	+	1059350	1166274	255,0,0	5	54,1002,495,168,147	0,60,1080,48513,106777
KN190376.1	286450	550141	FMN2	1	+	286450	550141	255,0,0	18	90,147,99,120,60,147,129,93,63,87,147,219,114,162,45,297,120,267	0,28997,102024,135655,135925,138455,139662,139947,173848,222567,261621,262140,262368,262587,262800,262851,263208,263424
KN183912.1	213540	236756	FMNL1	1	+	213540	236756	255,0,0	28	129,81,117,75,84,105,105,75,99,75,111,150,102,252,24,75,126,204,234,69,78,126,165,105,96,120,90,102	0,8186,9688,10665,11112,11602,13286,13935,14225,15282,15667,16863,17515,17782,18338,18410,18708,19506,20086,20414,21043,21206,21467,21892,22148,22484,22761,23114
KN181819.1	62124	88284	FMNL2	1	+	62124	88284	255,0,0	17	90,123,99,105,162,129,81,69,234,204,126,72,93,309,102,150,123	0,1657,2478,4866,5843,8415,9486,9687,10833,12632,13446,18399,18489,18923,20856,22742,26037
KN190375.1	71088	120498	FMNL3	1	+	71088	120498	255,0,0	26	93,120,93,102,162,129,81,69,240,198,126,72,276,102,153,108,75,96,78,108,150,84,78,84,81,126	0,218,645,1067,1507,2332,2550,2732,2886,3879,4293,4507,5016,5769,6292,6792,7500,8694,9101,9344,10639,13463,16736,17089,19002,49284
KN195079.1	431407	457391	FMO1	1	+	431407	457391	255,0,0	7	132,189,162,144,198,360,336	0,9583,13517,18047,20769,22728,25648
KN195079.1	386890	411145	FMO2	1	+	386890	411145	255,0,0	7	132,189,162,141,204,357,156	0,10616,12976,14610,17284,21981,24099
KN195079.1	293130	300869	FMO3	1	+	293130	300869	255,0,0	3	132,177,153	0,3315,7586
KN195079.1	341782	341920	FMO3	1	+	341782	341920	255,0,0	1	138	0
KN195079.1	473597	482395	FMO4	1	+	473597	482395	255,0,0	6	132,189,162,141,204,354	0,2852,3677,5990,7150,8444
KN182094.1	66303	88042	FMO5	1	+	66303	88042	255,0,0	9	132,192,162,144,90,78,357,54,345	0,5195,7359,8283,10507,10630,13795,18863,21394
KN189108.1	106563	112461	FMOD	1	+	106563	112461	255,0,0	2	150,978	0,4920
KN187783.1	93535	132848	FMR1	1	+	93535	132848	255,0,0	17	159,84,183,195,90,60,135,111,81,171,117,93,150,72,93,54,51	0,2313,2895,4612,6943,8917,9467,10537,14197,14368,16739,16941,18236,18632,20981,24087,39262
KN193724.1	117709	181480	FN1	1	+	117709	181480	255,0,0	45	69,111,102,123,165,144,462,90,180,90,174,87,192,270,111,156,165,117,276,81,183,192,81,168,99,261,273,195,90,129,174,183,114,144,129,153,177,180,192,156,138,129,138,126,123	0,418,3122,3749,5729,8115,9241,10627,11915,12319,13620,15098,16081,17430,18530,19317,20042,20877,21819,23377,25552,28385,30135,30625,32271,36263,37816,38772,39807,39996,40892,41254,43654,48170,49380,51506,52726,53531,54502,56644,58929,60009,61459,62545,63648
KN188178.1	139698	160645	FN3K	1	+	139698	160645	255,0,0	5	153,93,81,126,330	0,1559,2008,19568,20617
KN188178.1	125740	134076	FN3KRP	1	+	125740	134076	255,0,0	6	144,150,93,81,123,339	0,3616,4113,5043,7208,7997
KN194971.1	274246	276607	FNBP1	1	+	274246	276607	255,0,0	2	108,144	0,2217
KN183823.1	68461	153079	FNBP1	1	+	68461	153079	255,0,0	10	114,60,147,60,102,129,150,198,189,111	0,13204,14018,39434,39902,66215,67296,73282,74384,84507
ABVD02278871.1	17148	75396	FNBP1L	1	+	17148	75396	255,0,0	14	177,150,93,132,111,174,204,147,129,105,63,150,54,114	0,1575,3653,4135,12307,19084,20695,21995,23952,25266,31787,32563,33943,58134
ABVD02011613.1	26905	65922	FNBP4	1	+	26905	65922	255,0,0	17	195,138,186,147,123,141,198,207,123,111,132,189,309,147,291,156,90	0,7619,8075,8767,9014,10140,10284,12044,14535,15226,16093,17201,22896,23335,23899,36800,38927
KN196106.1	954866	1067553	FNDC1	1	+	954866	1067553	255,0,0	25	114,123,162,81,108,231,144,72,213,111,96,135,156,105,312,189,108,189,120,99,204,69,87,195,63	0,1733,3188,6980,11940,16594,18903,28297,28381,29451,31471,34561,35830,36046,36700,38329,41240,42034,44107,45749,51914,79065,79525,81964,112624
KN195239.1	640190	640376	FNDC10	1	+	640190	640376	255,0,0	1	186	0
KN194644.1	450404	451271	FNDC11	1	+	450404	451271	255,0,0	1	867	0
KN195544.1	118465	282440	FNDC3A	1	+	118465	282440	255,0,0	23	99,75,78,237,270,57,159,138,123,177,87,138,69,120,105,177,114,147,285,213,168,126,315	0,41368,94595,105010,114047,116096,124148,127241,137809,138737,140507,149463,150368,151342,153046,153237,154875,155773,156005,156384,159070,160122,163660
KN195696.1	357564	360980	FNDC3B	1	+	357564	360980	255,0,0	11	51,522,225,165,87,129,333,489,213,684,354	0,61,601,846,1015,1103,1238,1607,2098,2312,3062
KN187347.1	46196	326696	FNDC3B	1	+	46196	326696	255,0,0	26	309,129,168,213,279,150,114,174,108,117,72,138,87,177,123,54,141,60,156,54,102,147,243,78,78,108	0,11492,14260,28730,41908,46587,47076,49134,50300,52104,54496,56329,57780,59725,61162,82524,85467,93699,95709,104397,137702,137846,141599,154999,255045,280392
KN176737.1	8366	11784	FNDC3B	1	+	8366	11784	255,0,0	12	426,408,159,87,129,342,489,213,219,459,192,141	0,436,852,1015,1103,1233,1611,2102,2316,2540,3065,3277
KN188818.1	1477637	1479350	FNDC4	1	+	1477637	1479350	255,0,0	5	108,114,207,90,126	0,192,557,1204,1587
KN194126.1	25035	28173	FNDC5	1	+	25035	28173	255,0,0	4	135,90,201,114	0,1949,2386,3024
KN194833.1	207325	221775	FNDC7	1	+	207325	221775	255,0,0	8	261,246,255,258,255,255,264,258	0,2329,3231,4044,5708,8424,13185,14192
KN182725.1	135376	141526	FNDC8	1	+	135376	141526	255,0,0	4	195,222,237,147	0,3272,5104,6003
KN193803.1	361392	362064	FNDC9	1	+	361392	362064	255,0,0	1	672	0
KN194287.1	313279	487849	FNIP1	1	+	313279	487849	255,0,0	18	90,129,135,102,72,90,84,72,138,201,81,153,168,1422,165,201,117,75	0,89343,113152,115715,116053,117616,125683,127022,128336,129079,133559,149977,151026,153830,156072,171386,172160,174495
KN185995.1	49021	150390	FNIP2	1	+	49021	150390	255,0,0	17	105,126,150,102,69,96,75,129,201,90,150,165,381,237,192,315,159	0,51882,54973,57365,57570,59229,61155,84771,92465,92966,94436,94711,98934,99450,99726,99951,101210
KN184498.1	58198	90251	FNTA	1	+	58198	90251	255,0,0	9	120,171,63,126,111,114,87,99,99	0,388,3147,12567,20119,23295,30687,31846,31954
KN184279.1	33247	34372	FNTA	1	+	33247	34372	255,0,0	2	1017,99	0,1026
KN176320.1	50106	50962	FNTA	1	+	50106	50962	255,0,0	1	856	0
ABVD02010466.1	10269	10778	FNTA	1	+	10269	10778	255,0,0	1	509	0
KN185982.1	64224	64365	FNTB	1	+	64224	64365	255,0,0	1	141	0
KN185186.1	166138	166724	FNTB	1	+	166138	166724	255,0,0	2	276,168	0,418
KN186167.1	272977	501331	FOCAD	1	+	272977	501331	255,0,0	31	72,75,252,96,177,258,108,132,81,99,78,72,126,117,147,90,237,114,105,111,87,123,186,84,51,135,129,129,102,105,258	0,1917,4006,5713,10766,14283,18579,23021,35959,37914,39336,40102,40643,41791,44310,50335,53623,56491,60029,72591,101277,118255,123123,135057,136393,139719,189385,191528,192194,192729,228096
KN192473.1	380855	401079	FOLH1	1	+	380855	401079	255,0,0	8	189,90,249,93,75,84,120,99	0,1100,5279,7819,10844,15873,18141,20125
KN189924.1	211976	214688	FOLR2	1	+	211976	214688	255,0,0	4	207,138,186,162	0,356,596,2550
KN185193.1	481855	482349	FOPNL	1	+	481855	482349	255,0,0	2	93,312	0,182
KN192875.1	79955	87620	FOPNL	1	+	79955	87620	255,0,0	3	198,84,87	0,1973,7578
KN181622.1	160002	160388	FOPNL	1	+	160002	160388	255,0,0	2	165,219	0,167
KN191084.1	721776	724165	FOS	1	+	721776	724165	255,0,0	5	141,282,135,351,288	0,832,1516,1747,2101
ABVD02113314.1	227	1100	FOS	1	+	227	1100	255,0,0	3	108,351,288	0,231,585
KN186827.1	83944	88600	FOSL1	1	+	83944	88600	255,0,0	5	96,198,113,153,258	0,1928,3727,4236,4398
KN188818.1	529511	546784	FOSL2	1	+	529511	546784	255,0,0	4	516,108,255,99	0,2901,7477,17174
KN175248.1	35631	39418	FOXA1	1	+	35631	39418	255,0,0	2	1338,72	0,3715
KN178321.1	353436	355837	FOXA2	1	+	353436	355837	255,0,0	2	69,1299	0,1102
KN185651.1	392079	397475	FOXA3	1	+	392079	397475	255,0,0	4	300,417,180,69	0,381,801,5327
KN185598.1	223461	224436	FOXB1	1	+	223461	224436	255,0,0	1	975	0
KN186731.1	112318	113443	FOXB2	1	+	112318	113443	255,0,0	3	48,516,501	0,84,624
KN185102.1	717411	718884	FOXC1	1	+	717411	718884	255,0,0	2	477,567	0,906
KN185615.1	1070806	1072087	FOXC2	1	+	1070806	1072087	255,0,0	2	711,564	0,717
KN192241.1	378580	379841	FOXD1	1	+	378580	379841	255,0,0	4	126,153,492,132	0,156,329,1129
KN185290.1	75777	77268	FOXD2	1	+	75777	77268	255,0,0	2	465,1020	0,471
KN193683.1	181684	183042	FOXD3	1	+	181684	183042	255,0,0	4	261,558,114,216	0,392,956,1142
KN184356.1	81467	82322	FOXD4L1	1	+	81467	82322	255,0,0	1	855	0
KN186884.1	269902	270208	FOXE1	1	+	269902	270208	255,0,0	1	306	0
ABVD02152060.1	1	373	FOXE1	1	+	1	373	255,0,0	1	372	0
KN185290.1	96655	97289	FOXE3	1	+	96655	97289	255,0,0	2	192,363	0,271
KN185615.1	1121871	1124294	FOXF1	1	+	1121871	1124294	255,0,0	2	159,921	0,1502
KN178632.1	61762	66528	FOXF2	1	+	61762	66528	255,0,0	4	48,120,249,549	0,51,3463,4217
KN189043.1	47948	49010	FOXG1	1	+	47948	49010	255,0,0	1	1062	0
KN193171.1	398488	399966	FOXH1	1	+	398488	399966	255,0,0	5	186,204,306,108,120	0,204,489,894,1358
KN190348.1	917630	920267	FOXI1	1	+	917630	920267	255,0,0	4	234,300,432,138	0,261,2064,2499
KN192465.1	1176471	1177787	FOXI2	1	+	1176471	1177787	255,0,0	2	306,399	0,917
KN192782.1	259056	259499	FOXI3	1	+	259056	259499	255,0,0	2	348,93	0,350
KN195212.1	183482	184330	FOXI3	1	+	183482	184330	255,0,0	3	213,417,129	0,300,719
KN185432.1	68539	69137	FOXI3	1	+	68539	69137	255,0,0	3	126,168,120	0,178,478
KN184635.1	415850	418659	FOXJ1	1	+	415850	418659	255,0,0	2	495,765	0,2044
KN195748.1	397316	406012	FOXJ2	1	+	397316	406012	255,0,0	10	333,75,69,138,201,363,93,216,99,87	0,1526,2349,2604,3200,5060,6160,6821,7642,8609
KN196447.1	194217	220851	FOXJ3	1	+	194217	220851	255,0,0	7	114,108,192,102,417,162,132	0,2105,15672,16287,20144,23328,26502
KN189549.1	138252	159206	FOXK1	1	+	138252	159206	255,0,0	9	183,159,144,195,168,285,225,105,120	0,14524,15396,16333,18706,18957,19921,20678,20834
KN190534.1	123537	135367	FOXK2	1	+	123537	135367	255,0,0	7	69,87,177,192,147,150,183	0,496,1522,2473,7043,9635,11647
KN194659.1	536035	536674	FOXK2	1	+	536035	536674	255,0,0	2	99,330	0,309
KN185615.1	1060312	1061353	FOXL1	1	+	1060312	1061353	255,0,0	2	396,546	0,495
KN187583.1	193229	194386	FOXL2	1	+	193229	194386	255,0,0	2	219,909	0,248
KN192283.1	536196	544992	FOXM1	1	+	536196	544992	255,0,0	7	495,153,192,129,78,174,1020	0,1079,2414,3540,4992,5264,7776
KN196468.1	216138	229421	FOXN1	1	+	216138	229421	255,0,0	8	123,465,108,132,99,207,492,318	0,504,3311,5269,6898,10437,10876,12965
KN191191.1	727403	728315	FOXN2	1	+	727403	728315	255,0,0	3	222,108,75	0,496,837
ABVD02273550.1	1463	2780	FOXN2	1	+	1463	2780	255,0,0	2	669,624	0,693
KN188262.1	63690	66513	FOXN2	1	+	63690	66513	255,0,0	4	669,664,261,72	0,693,1358,2751
ABVD02264688.1	15505	16791	FOXN2	1	+	15505	16791	255,0,0	4	210,384,141,486	0,214,658,800
ABVD02007591.1	2012	3326	FOXN2	1	+	2012	3326	255,0,0	3	240,318,627	0,309,687
ABVD02150992.1	2926	3904	FOXN2	1	+	2926	3904	255,0,0	2	627,291	0,687
KN184400.1	111551	112703	FOXN2	1	+	111551	112703	255,0,0	5	180,266,153,300,93	0,182,478,689,1059
KN175153.1	261779	480602	FOXN3	1	+	261779	480602	255,0,0	8	288,96,156,102,66,66,138,540	0,294,393,16711,26684,112304,165698,218283
KN195217.1	37890	39248	FOXN3	1	+	37890	39248	255,0,0	4	220,111,466,192	0,461,650,1166
KN178652.1	48970	71185	FOXN4	1	+	48970	71185	255,0,0	9	84,147,105,108,129,99,207,387,264	0,14395,16168,16401,16833,17601,18721,20484,21951
KN194973.1	181520	182834	FOXO1	1	+	181520	182834	255,0,0	4	120,348,120,192	0,479,998,1122
KN193148.1	17168	85759	FOXO1	1	+	17168	85759	255,0,0	3	195,900,228	0,67304,68363
KN189422.1	146271	239180	FOXO3	1	+	146271	239180	255,0,0	2	1398,618	0,92291
KN178164.1	87778	92701	FOXO4	1	+	87778	92701	255,0,0	3	453,393,663	0,3864,4260
KN181378.1	56001	75602	FOXO6	1	+	56001	75602	255,0,0	3	198,585,414	0,526,19187
KN187918.1	499367	733248	FOXP1	1	+	499367	733248	255,0,0	17	141,171,66,45,123,105,78,201,84,87,108,204,153,90,138,105,171	0,5494,10462,11799,12217,15828,16533,16715,27277,40462,52896,78015,84626,90215,91321,149882,233710
KN193859.1	54113	341180	FOXP2	1	+	54113	341180	255,0,0	16	141,165,66,123,105,75,201,87,84,108,213,168,168,141,87,168	0,25598,26546,27848,30370,30614,31795,36005,37816,45799,47643,56484,58215,59487,167599,286899
KN194135.1	99446	105932	FOXP3	1	+	99446	105932	255,0,0	10	156,114,78,162,72,84,264,141,105,207	0,329,1787,2525,3486,3758,4699,5416,5660,6279
KN191469.1	179554	219202	FOXP4	1	+	179554	219202	255,0,0	17	96,105,96,123,90,147,213,108,84,87,207,75,105,123,63,171,147	0,102,18930,25444,26179,28472,28748,29253,30122,30938,31145,31437,32422,35858,37432,38054,39501
KN178632.1	151793	152351	FOXQ1	1	+	151793	152351	255,0,0	2	321,165	0,393
KN183941.1	22091	24104	FOXR1	1	+	22091	24104	255,0,0	4	72,72,219,252	0,183,676,1761
KN180869.1	9559	10509	FOXR2	1	+	9559	10509	255,0,0	3	357,102,150	0,662,800
KN186400.1	33940	38891	FOXRED1	1	+	33940	38891	255,0,0	9	222,111,120,96,105,159,132,102,249	0,939,1309,2615,2957,3688,4026,4388,4702
KN194960.1	406243	423736	FOXRED2	1	+	406243	423736	255,0,0	10	177,171,237,168,165,123,129,255,447,75	0,3092,4450,6044,11338,12393,12528,13635,16950,17418
KN193095.1	176366	177371	FOXS1	1	+	176366	177371	255,0,0	2	378,612	0,393
KN194531.1	119150	126262	FPGS	1	+	119150	126262	255,0,0	15	252,138,63,75,150,90,141,78,105,60,78,117,63,57,129	0,258,1432,2371,2563,3526,3733,4111,4498,4708,4901,5130,6671,6819,6983
KN187248.1	390856	392284	FPGT	1	+	390856	392284	255,0,0	1	1428	0
KN182514.1	149510	150515	FPR1	1	+	149510	150515	255,0,0	3	153,297,498	0,183,507
KN182514.1	168294	169347	FPR2	1	+	168294	169347	255,0,0	1	1053	0
KN192827.1	262937	310242	FRA10AC1	1	+	262937	310242	255,0,0	9	75,99,78,84,84,45,114,111,78	0,1390,5301,6458,8582,28267,31861,35583,47227
KN191415.1	69426	69504	FRAS1	1	+	69426	69504	255,0,0	1	78	0
KN190237.1	124334	420117	FRAS1	1	+	124334	420117	255,0,0	69	591,147,207,168,117,159,108,153,213,156,231,276,189,201,156,207,147,162,345,249,42,114,159,150,114,228,141,126,183,105,198,264,150,198,132,165,147,249,141,141,114,123,174,144,324,87,267,144,138,141,135,144,153,141,138,84,138,141,69,132,144,147,75,189,102,87,141,150,114	0,1680,2924,5321,12477,15552,16734,18855,21238,23469,26153,28662,30011,31718,34103,37934,44879,45413,54388,56962,59489,59543,61496,62730,64627,66733,68532,68954,80477,80929,83126,85172,86625,87757,91409,93059,93381,103873,107359,114316,116034,123136,127167,133223,148291,150927,154559,157608,159291,160372,163041,168514,168899,191084,194501,209341,210682,212427,228063,249373,250642,252213,255667,261640,262160,263827,271150,273375,295669
KN180438.1	80658	81417	FRAT1	1	+	80658	81417	255,0,0	1	759	0
KN180438.1	91491	92100	FRAT2	1	+	91491	92100	255,0,0	2	87,516	0,93
KN190350.1	37621	162284	FREM1	1	+	37621	162284	255,0,0	34	198,93,231,72,180,330,105,132,345,141,198,90,171,198,90,258,198,174,195,222,147,141,195,264,411,207,141,126,75,150,252,75,129,198	0,4841,6565,6805,8205,14568,17829,21338,23924,24929,36907,37768,38695,41429,45178,48277,58717,60010,61342,64922,67347,69059,72066,77162,90534,95529,96464,104079,106514,111503,113147,114526,114796,124465
KN185472.1	81520	185834	FREM2	1	+	81520	185834	255,0,0	12	2805,2148,90,150,228,126,252,150,210,192,168,177	0,2835,8251,59199,61231,68795,69942,89784,92504,93628,103424,104137
KN190453.1	878064	990791	FRK	1	+	878064	990791	255,0,0	8	192,165,180,159,162,165,120,210	0,579,2258,12697,17273,19111,51118,112517
KN175040.1	68691	73395	FRMD1	1	+	68691	73395	255,0,0	4	162,189,75,69	0,2355,4003,4635
KN195421.1	15675	112099	FRMD3	1	+	15675	112099	255,0,0	11	75,99,123,90,90,63,90,72,69,126,597	0,6455,12727,34910,36639,39834,40582,50558,50946,58767,95827
KN190555.1	328737	508244	FRMD4A	1	+	328737	508244	255,0,0	24	66,99,75,186,201,351,168,237,57,228,123,135,141,141,75,87,57,63,84,57,87,90,99,63	0,1529,3909,4014,4206,4419,7081,7986,10567,12862,16744,20513,33445,42536,46062,68386,77899,78209,82938,94323,105925,116215,134044,179444
KN196279.1	247180	253499	FRMD4B	1	+	247180	253499	255,0,0	5	111,165,195,222,237	0,341,511,1353,6082
KN193596.1	281265	283897	FRMD4B	1	+	281265	283897	255,0,0	5	900,423,210,618,294	0,902,1340,1551,2338
KN191527.1	1	3664	FRMD4B	1	+	1	3664	255,0,0	2	558,1125	0,2538
KN191527.1	1451	27784	FRMD4B	1	+	1451	27784	255,0,0	11	411,159,120,135,141,141,75,87,57,72,81	0,2851,4717,4933,6181,6804,8273,20976,22464,24310,26252
ABVD02292090.1	576	13142	FRMD4B	1	+	576	13142	255,0,0	6	135,810,123,141,57,219	0,3710,5383,8105,9663,12347
KN194749.1	266707	269242	FRMD4B	1	+	266707	269242	255,0,0	12	567,135,93,147,30,267,72,81,219,150,297,60	0,581,804,1003,1192,1282,1625,1702,1785,2012,2170,2475
KN176781.1	127397	129534	FRMD4B	1	+	127397	129534	255,0,0	10	567,111,3,126,138,117,117,189,183,348	0,569,681,696,827,999,1293,1412,1602,1789
KN188535.1	55249	98621	FRMD5	1	+	55249	98621	255,0,0	14	576,135,108,72,69,93,66,93,90,123,99,75,42,108	0,3216,6867,7938,8587,11571,12202,14934,22684,25706,27929,38318,38628,43264
KN185037.1	292563	337374	FRMD6	1	+	292563	337374	255,0,0	13	282,93,132,336,174,72,63,156,189,75,102,90,99	0,2275,5787,7051,11530,14175,15092,18391,21988,24904,25978,28936,44712
KN189966.1	18167	38318	FRMD7	1	+	18167	38318	255,0,0	11	111,42,75,99,111,147,96,162,69,78,1020	0,895,2789,5195,11779,12083,14831,16305,17793,17985,19131
ABVD02264140.1	18836	40645	FRMD8	1	+	18836	40645	255,0,0	11	93,168,99,168,138,69,123,141,66,78,117	0,1504,5270,5832,8709,8868,11236,12165,17224,17335,21692
KN196355.1	131310	187529	FRMPD1	1	+	131310	187529	255,0,0	18	1272,279,138,522,801,150,180,99,123,138,123,123,99,105,48,102,159,99	0,1305,1662,1836,4998,9677,10638,12573,12807,13961,14980,16292,20686,24008,35798,38629,39545,56120
KN181948.1	9023	39045	FRMPD3	1	+	9023	39045	255,0,0	11	141,126,90,177,147,429,330,960,576,1101,117	0,478,2728,4609,12502,24598,25093,27058,28192,28774,29905
KN186442.1	14720	106561	FRMPD4	1	+	14720	106561	255,0,0	17	498,309,216,219,1065,138,183,90,126,141,120,129,108,105,48,105,156	0,501,816,1038,1623,7695,9818,10589,12954,16171,21969,26566,30130,31198,42266,87663,91685
KN190082.1	477214	503834	FRRS1	1	+	477214	503834	255,0,0	9	189,138,141,183,96,147,114,120,81	0,2366,5201,7472,14037,15095,22844,24727,26539
KN187157.1	11565	12178	FRRS1L	1	+	11565	12178	255,0,0	3	183,63,216	0,225,397
KN184097.1	40954	67777	FRRS1L	1	+	40954	67777	255,0,0	5	171,246,141,84,51	0,3320,6501,8830,26772
KN185074.1	230857	235817	FRS2	1	+	230857	235817	255,0,0	5	948,162,159,186,66	0,2114,2676,3542,4894
ABVD02074876.1	4899	6388	FRS2	1	+	4899	6388	255,0,0	3	930,333,195	0,959,1294
KN191469.1	387689	392805	FRS3	1	+	387689	392805	255,0,0	5	915,114,162,186,66	0,1215,2180,4351,5050
KN194981.1	160043	266789	FRY	1	+	160043	266789	255,0,0	38	261,198,111,84,99,150,198,207,171,78,126,183,138,171,99,606,99,186,123,198,186,105,135,84,90,168,147,78,162,171,102,153,111,162,174,90,60,123	0,796,3482,13498,15385,16469,18755,23333,29378,32017,34088,36019,39317,40821,41360,42314,43977,45079,51912,53384,55479,56714,57337,67878,71669,81349,82578,83635,83728,88642,89128,95316,100249,101649,102931,103387,104316,106623
KN184283.1	54453	231776	FRYL	1	+	54453	231776	255,0,0	61	120,51,144,96,81,81,168,93,99,102,102,111,87,171,135,105,240,186,93,270,102,87,123,60,90,174,156,117,153,102,168,261,141,168,84,135,144,108,186,204,123,192,96,606,99,171,138,201,162,75,177,204,81,207,210,150,96,72,111,186,261	0,13094,29491,30638,39082,39542,42178,42663,49124,50170,56003,56323,59783,62342,62974,65309,68749,70277,70695,72159,74336,74444,75801,78110,81174,83663,85335,86017,86961,87464,88702,92846,93450,102691,104647,105259,106310,107128,108147,109647,118809,119798,121409,122540,123455,127491,129371,132050,134948,135254,135673,139295,141610,145983,155833,157569,158423,172085,175469,176525,177062
KN189916.1	163798	193441	FRZB	1	+	163798	193441	255,0,0	6	450,45,69,204,66,111	0,6866,21981,26368,26968,29532
KN192143.1	23028	27678	FSBP	1	+	23028	27678	255,0,0	2	372,525	0,4125
KN188703.1	206753	209051	FSCB	1	+	206753	209051	255,0,0	5	216,423,192,144,60	0,240,1392,1917,2238
KN182547.1	238592	246370	FSCN1	1	+	238592	246370	255,0,0	6	201,168,120,159,735,93	0,610,950,1164,6948,7685
KN190534.1	41812	60275	FSCN2	1	+	41812	60275	255,0,0	4	171,120,159,825	0,13150,14032,17638
KN193339.1	133322	138600	FSCN3	1	+	133322	138600	255,0,0	5	204,177,156,699,144	0,499,1147,3405,5134
KN189892.1	769177	778365	FSD1	1	+	769177	778365	255,0,0	11	108,102,252,81,165,99,204,120,105,129,96	0,183,397,1774,2192,3051,5646,6758,7646,8769,9092
KN195078.1	154699	219659	FSD1L	1	+	154699	219659	255,0,0	11	111,90,252,102,129,102,207,123,99,135,93	0,4686,7925,8668,14806,18850,21854,28775,47145,56013,64867
KN194521.1	286870	318648	FSD2	1	+	286870	318648	255,0,0	12	84,510,93,231,126,156,135,153,132,129,180,252	0,87,744,3198,5675,7196,9214,12512,15296,17501,29357,31526
KN189326.1	54510	56437	FSHB	1	+	54510	56437	255,0,0	2	159,228	0,1699
KN194910.1	468043	668829	FSHR	1	+	468043	668829	255,0,0	10	153,69,72,75,72,69,75,183,126,1095	0,95203,145615,148147,169987,179435,179610,194966,199562,199691
KN192640.1	564158	758805	FSIP1	1	+	564158	758805	255,0,0	7	117,192,156,81,126,141,495	0,21008,21746,23667,49579,68116,194152
KN194675.1	882736	884779	FSIP2	1	+	882736	884779	255,0,0	3	186,660,900	0,348,1143
KN190185.1	402069	407241	FST	1	+	402069	407241	255,0,0	6	84,192,216,222,228,78	0,2040,2690,3243,4137,5094
KN181219.1	111637	125155	FSTL1	1	+	111637	125155	255,0,0	7	105,135,132,117,114,108,78	0,2292,4601,8922,10431,10877,13440
KN186090.1	48208	48271	FSTL3	1	+	48208	48271	255,0,0	1	63	0
KN178686.1	31104	31173	FSTL3	1	+	31104	31173	255,0,0	1	69	0
KN177527.1	37824	269028	FSTL4	1	+	37824	269028	255,0,0	12	702,114,102,150,120,135,162,120,165,108,201,243	0,2766,7961,15939,20774,25374,25877,57028,71364,142010,146085,230961
KN191533.1	107331	770555	FSTL5	1	+	107331	770555	255,0,0	12	126,249,201,117,165,120,162,135,120,144,111,126	0,193751,346681,360436,439411,513044,564904,569378,613944,641492,657699,663098
KN194430.1	125568	159945	FTCD	1	+	125568	159945	255,0,0	11	75,99,138,96,138,138,177,90,129,183,54	0,1156,1536,13405,30238,30555,31116,31461,32318,33391,34323
KN185361.1	59993	60116	FTCDNL1	1	+	59993	60116	255,0,0	1	123	0
KN185361.1	88050	88275	FTCDNL1	1	+	88050	88275	255,0,0	1	225	0
ABVD02024067.1	185	302	FTCDNL1	1	+	185	302	255,0,0	1	117	0
ABVD02111299.1	3365	3488	FTCDNL1	1	+	3365	3488	255,0,0	1	123	0
KN194969.1	354251	354742	FTH1	1	+	354251	354742	255,0,0	3	276,66,144	0,280,347
KN188120.1	101351	101793	FTH1	1	+	101351	101793	255,0,0	2	323,117	0,325
KN185516.1	272625	272739	FTH1	1	+	272625	272739	255,0,0	1	114	0
KN185198.1	30021	30377	FTH1	1	+	30021	30377	255,0,0	2	147,207	0,149
KN188414.1	1755	2193	FTH1	1	+	1755	2193	255,0,0	2	307,129	0,309
KN182699.1	383663	383954	FTH1	1	+	383663	383954	255,0,0	1	291	0
KN196302.1	7136	7663	FTH1	1	+	7136	7663	255,0,0	2	168,336	0,191
KN191545.1	357368	357917	FTH1	1	+	357368	357917	255,0,0	1	549	0
KN185526.1	36037	36586	FTH1	1	+	36037	36586	255,0,0	1	549	0
KN188353.1	50064	50592	FTH1	1	+	50064	50592	255,0,0	1	528	0
ABVD02253856.1	4974	5465	FTH1	1	+	4974	5465	255,0,0	3	144,66,276	0,145,215
KN190543.1	252220	252737	FTH1	1	+	252220	252737	255,0,0	2	354,161	0,356
ABVD02057714.1	2585	3034	FTH1	1	+	2585	3034	255,0,0	2	252,195	0,254
KN192535.1	235653	236174	FTH1	1	+	235653	236174	255,0,0	3	138,93,207	0,139,314
KN196183.1	98767	99261	FTH1	1	+	98767	99261	255,0,0	2	303,186	0,308
ABVD02252583.1	8307	8830	FTH1	1	+	8307	8830	255,0,0	3	147,279,81	0,151,442
KN185684.1	118010	118507	FTH1	1	+	118010	118507	255,0,0	2	204,282	0,215
KN177280.1	86914	87367	FTH1	1	+	86914	87367	255,0,0	2	141,213	0,240
ABVD02034104.1	501	821	FTH1	1	+	501	821	255,0,0	2	165,153	0,167
KN186154.1	251603	252017	FTH1	1	+	251603	252017	255,0,0	1	414	0
KN187559.1	46579	46840	FTH1	1	+	46579	46840	255,0,0	1	261	0
KN189541.1	137671	137932	FTH1	1	+	137671	137932	255,0,0	1	261	0
KN196021.1	33409	39843	FTH1	1	+	33409	39843	255,0,0	5	48,162,132,144,114	0,4049,4306,4753,6320
KN181738.1	123058	123488	FTH1	1	+	123058	123488	255,0,0	2	213,216	0,214
KN184132.1	6242	6647	FTH1	1	+	6242	6647	255,0,0	2	180,192	0,213
KN182404.1	17732	17983	FTH1	1	+	17732	17983	255,0,0	2	114,75	0,176
ABVD02274066.1	3311	3572	FTH1	1	+	3311	3572	255,0,0	1	261	0
KN182296.1	34460	34574	FTH1	1	+	34460	34574	255,0,0	1	114	0
KN178202.1	61427	61962	FTH1	1	+	61427	61962	255,0,0	2	102,429	0,106
KN194238.1	678902	679431	FTH1	1	+	678902	679431	255,0,0	2	180,348	0,181
KN188991.1	540482	540899	FTH1	1	+	540482	540899	255,0,0	2	195,150	0,267
KN178164.1	171822	172032	FTH1	1	+	171822	172032	255,0,0	1	210	0
KN195272.1	703042	703491	FTH1	1	+	703042	703491	255,0,0	2	195,252	0,197
KN184333.1	10048	10120	FTH1	1	+	10048	10120	255,0,0	1	72	0
KN193231.1	201509	202763	FTL	1	+	201509	202763	255,0,0	3	102,141,150	0,282,1104
KN178691.1	6687	7034	FTL	1	+	6687	7034	255,0,0	2	132,213	0,134
KN195048.1	46359	46716	FTL	1	+	46359	46716	255,0,0	2	129,135	0,222
KN183789.1	66341	66809	FTL	1	+	66341	66809	255,0,0	2	162,270	0,198
KN188946.1	473619	474111	FTL	1	+	473619	474111	255,0,0	2	210,237	0,255
KN193545.1	603082	603811	FTMT	1	+	603082	603811	255,0,0	2	147,579	0,150
KN194908.1	105101	420934	FTO	1	+	105101	420934	255,0,0	9	78,627,144,81,144,120,126,153,72	0,12214,26939,58156,68209,74910,117002,280375,315761
KN177037.1	221143	233514	FTSJ3	1	+	221143	233514	255,0,0	21	66,129,45,81,99,195,114,108,90,81,93,135,102,75,108,87,42,96,186,93,192	0,232,668,837,1335,1526,5507,5719,5922,6225,6397,6678,8040,8151,8374,8565,11407,11536,11730,11997,12179
KN180194.1	119408	149077	FUBP1	1	+	119408	149077	255,0,0	20	45,147,78,126,78,150,162,141,102,102,105,99,159,60,69,54,36,39,90,120	0,284,8249,10121,12321,12485,15342,16177,16681,16902,17270,17496,17690,19813,20000,20158,20755,21317,23053,29549
KN184639.1	487189	538235	FUBP3	1	+	487189	538235	255,0,0	17	84,105,51,69,60,162,96,108,102,99,144,162,72,78,78,72,126	0,11605,27090,27552,28838,30973,32439,35835,36398,39328,41482,45269,46130,46530,46832,49381,50920
KN194741.1	170496	172072	FUBP3	1	+	170496	172072	255,0,0	5	84,378,189,306,404	0,85,554,750,1172
KN196235.1	201521	202544	FUCA1	1	+	201521	202544	255,0,0	3	530,336,150	0,535,873
KN186088.1	23472	24759	FUCA1	1	+	23472	24759	255,0,0	1	1287	0
ABVD02298655.1	50090	61049	FUCA1	1	+	50090	61049	255,0,0	6	285,132,138,105,201,183	0,2224,4549,6351,9335,10776
KN184471.1	51008	52053	FUCA1	1	+	51008	52053	255,0,0	2	240,800	0,245
KN183448.1	199604	200621	FUCA1	1	+	199604	200621	255,0,0	3	255,507,234	0,273,783
KN186916.1	2122	2828	FUCA1	1	+	2122	2828	255,0,0	2	422,276	0,430
ABVD02063397.1	1471	2177	FUCA1	1	+	1471	2177	255,0,0	2	276,422	0,284
ABVD02039452.1	4214	5184	FUCA1	1	+	4214	5184	255,0,0	3	177,276,96	0,430,874
ABVD02141424.1	1669	2375	FUCA1	1	+	1669	2375	255,0,0	2	276,177	0,529
KN193223.1	160404	172444	FUCA2	1	+	160404	172444	255,0,0	6	126,192,213,339,186,192	0,4291,4699,6137,9551,11848
KN184219.1	76598	89486	FUK	1	+	76598	89486	255,0,0	21	81,153,51,126,72,96,84,120,114,99,174,372,210,168,222,144,120,186,102,225,99	0,436,1339,2370,2783,3245,3711,4418,5303,6078,6292,7446,8159,8512,8773,9381,9679,11487,11765,12434,12789
KN195112.1	432060	432477	FUNDC1	1	+	432060	432477	255,0,0	2	285,129	0,288
KN196124.1	241911	242376	FUNDC1	1	+	241911	242376	255,0,0	1	465	0
KN180091.1	327205	327591	FUNDC1	1	+	327205	327591	255,0,0	1	386	0
KN196384.1	289545	289983	FUNDC1	1	+	289545	289983	255,0,0	2	306,129	0,309
KN180797.1	1974	13479	FUNDC1	1	+	1974	13479	255,0,0	3	135,69,156	0,8373,11349
KN178527.1	582199	582646	FUNDC1	1	+	582199	582646	255,0,0	1	447	0
ABVD02108088.1	1634	2045	FUNDC1	1	+	1634	2045	255,0,0	1	411	0
KN183978.1	49061	49556	FUNDC2	1	+	49061	49556	255,0,0	1	495	0
KN190230.1	10593	11088	FUNDC2	1	+	10593	11088	255,0,0	1	495	0
ABVD02150302.1	0	276	FUNDC2	1	+	0	276	255,0,0	1	276	0
KN187399.1	92112	96751	FUOM	1	+	92112	96751	255,0,0	3	69,72,84	0,1409,4555
KN189757.1	275071	280985	FURIN	1	+	275071	280985	255,0,0	16	174,99,99,129,75,90,171,216,99,102,151,177,126,111,261,309	0,528,742,1185,1424,1712,2323,2874,3463,3663,3855,4085,4715,4953,5320,5605
KN196397.1	287008	294672	FUS	1	+	287008	294672	255,0,0	11	150,99,126,102,129,108,36,174,189,141,129	0,266,756,1033,1316,1864,4251,5898,6294,6666,7535
ABVD02017883.1	1766	2572	FUS	1	+	1766	2572	255,0,0	3	165,174,357	0,171,449
ABVD02166569.1	2215	2919	FUS	1	+	2215	2919	255,0,0	3	165,174,255	0,171,449
KN187741.1	197948	198793	FUS	1	+	197948	198793	255,0,0	2	261,66	0,779
KN192997.1	166877	167928	FUS	1	+	166877	167928	255,0,0	3	303,84,171	0,733,880
KN195032.1	1187531	1189037	FUS	1	+	1187531	1189037	255,0,0	4	159,820,318,96	0,162,1018,1410
KN192244.1	199212	200705	FUS	1	+	199212	200705	255,0,0	5	165,252,285,426,183	0,195,582,871,1310
KN177121.1	107071	108514	FUS	1	+	107071	108514	255,0,0	4	725,120,174,87	0,760,1120,1356
KN188947.1	153983	155510	FUS	1	+	153983	155510	255,0,0	3	162,261,912	0,171,615
KN176279.1	25063	26440	FUS	1	+	25063	26440	255,0,0	5	174,222,417,216,141	0,225,448,987,1236
ABVD02015368.1	1787	2979	FUS	1	+	1787	2979	255,0,0	5	165,174,183,278,216	0,171,449,634,976
KN190330.1	806295	807231	FUT1	1	+	806295	807231	255,0,0	1	936	0
KN190786.1	27036	84755	FUT10	1	+	27036	84755	255,0,0	3	78,297,837	0,4589,56882
KN195775.1	380810	384667	FUT11	1	+	380810	384667	255,0,0	3	135,624,708	0,2394,3149
KN190330.1	768117	768972	FUT2	1	+	768117	768972	255,0,0	1	855	0
ABVD02339322.1	40186	40912	FUT4	1	+	40186	40912	255,0,0	3	237,321,138	0,257,588
KN179205.1	208687	210109	FUT4	1	+	208687	210109	255,0,0	2	1152,72	0,1350
KN182202.1	41758	42733	FUT7	1	+	41758	42733	255,0,0	1	975	0
KN194551.1	678097	881500	FUT8	1	+	678097	881500	255,0,0	9	315,150,177,252,237,117,162,117,201	0,8974,15664,20187,55871,91199,117870,118147,203202
KN189052.1	137687	138667	FUT8	1	+	137687	138667	255,0,0	2	353,623	0,357
ABVD02279601.1	4781	5858	FUT9	1	+	4781	5858	255,0,0	1	1077	0
KN187542.1	143054	144131	FUT9	1	+	143054	144131	255,0,0	1	1077	0
KN193231.1	781261	785513	FUZ	1	+	781261	785513	255,0,0	8	180,114,213,93,69,87,165,111	0,1295,1941,2900,3195,3399,3721,4141
KN185269.1	66541	66748	FXN	1	+	66541	66748	255,0,0	1	207	0
KN192096.1	8489	18942	FXN	1	+	8489	18942	255,0,0	2	252,111	0,10342
KN192096.1	9852	12080	FXN	1	+	9852	12080	255,0,0	2	150,93	0,2135
KN195010.1	147915	229061	FXR1	1	+	147915	229061	255,0,0	17	57,51,93,72,150,93,117,171,78,111,87,57,63,204,204,93,168	0,37483,39044,51517,51997,52373,52858,53820,55591,59425,67069,68473,68617,73711,75619,80184,80978
KN176001.1	1520	3383	FXR1	1	+	1520	3383	255,0,0	1	1863	0
KN193138.1	20067	20864	FXR1	1	+	20067	20864	255,0,0	3	454,111,177	0,496,620
KN194590.1	423509	436420	FXR2	1	+	423509	436420	255,0,0	17	93,105,93,201,198,225,84,111,78,171,117,93,150,72,93,51,81	0,413,673,860,1152,1557,2092,2391,2852,3128,5275,5927,6285,6547,7033,7486,12830
KN181890.1	69463	70870	FXYD1	1	+	69463	70870	255,0,0	2	54,78	0,1329
KN181890.1	86444	86540	FXYD3	1	+	86444	86540	255,0,0	1	96	0
KN181890.1	49952	50075	FXYD5	1	+	49952	50075	255,0,0	1	123	0
KN182356.1	197518	197626	FXYD5	1	+	197518	197626	255,0,0	1	108	0
KN187746.1	355389	355452	FXYD6	1	+	355389	355452	255,0,0	1	63	0
KN181890.1	61877	62495	FXYD7	1	+	61877	62495	255,0,0	3	42,57,99	0,233,519
KN177179.1	106128	188496	FYB1	1	+	106128	188496	255,0,0	9	696,351,102,120,159,75,63,102,162	0,699,46012,61991,64787,66122,66200,80195,82206
KN193910.1	309120	424678	FYB2	1	+	309120	424678	255,0,0	6	162,90,99,132,234,45	0,30562,76939,110643,115264,115513
KN174988.1	77436	165955	FYCO1	1	+	77436	165955	255,0,0	18	111,129,102,144,90,354,1293,267,486,117,168,150,213,147,96,210,108,72	0,1680,6154,7775,11241,12304,12664,13972,14245,16642,19327,22190,23111,26037,62778,66579,86430,88447
KN184156.1	366639	423193	FYN	1	+	366639	423193	255,0,0	11	207,132,156,75,180,168,147,102,99,99,246	0,13881,33721,33976,36326,39540,42331,43490,46294,52636,56308
KN180353.1	38033	38685	FYTTD1	1	+	38033	38685	255,0,0	4	84,370,93,93	0,92,464,559
KN181656.1	137244	137475	FYTTD1	1	+	137244	137475	255,0,0	1	231	0
KN195278.1	272467	273418	FYTTD1	1	+	272467	273418	255,0,0	1	951	0
KN188243.1	205074	205910	FYTTD1	1	+	205074	205910	255,0,0	3	144,506,180	0,148,656
KN186147.1	10215	11166	FYTTD1	1	+	10215	11166	255,0,0	1	951	0
ABVD02018545.1	12083	13031	FYTTD1	1	+	12083	13031	255,0,0	2	386,558	0,390
KN187176.1	1900	2623	FYTTD1	1	+	1900	2623	255,0,0	1	723	0
ABVD02265080.1	29162	33410	FYTTD1	1	+	29162	33410	255,0,0	2	102,129	0,4119
KN184010.1	172329	174276	FZD1	1	+	172329	174276	255,0,0	2	126,1809	0,138
KN195477.1	152293	154039	FZD10	1	+	152293	154039	255,0,0	2	1177,567	0,1179
KN188369.1	91190	92885	FZD2	1	+	91190	92885	255,0,0	1	1695	0
KN187089.1	33357	34383	FZD3	1	+	33357	34383	255,0,0	1	1026	0
KN182561.1	50100	59568	FZD3	1	+	50100	59568	255,0,0	3	213,231,150	0,5370,9318
KN193987.1	154246	157991	FZD4	1	+	154246	157991	255,0,0	2	282,1329	0,2416
KN194502.1	289423	291145	FZD5	1	+	289423	291145	255,0,0	1	1722	0
KN192649.1	187564	214255	FZD6	1	+	187564	214255	255,0,0	6	168,366,147,1020,192,174	0,820,2406,2667,8013,26517
KN184114.1	193427	195140	FZD7	1	+	193427	195140	255,0,0	1	1713	0
KN184972.1	210627	212599	FZD8	1	+	210627	212599	255,0,0	2	1385,321	0,1651
KN191914.1	155576	157510	FZD9	1	+	155576	157510	255,0,0	2	1209,378	0,1556
KN194991.1	129556	138335	FZR1	1	+	129556	138335	255,0,0	12	102,105,234,186,102,69,183,81,129,63,132,63	0,818,1273,1754,2021,3528,3752,4491,5155,5370,5553,8716
KN185498.1	190226	190535	G0S2	1	+	190226	190535	255,0,0	1	309	0
KN195131.1	149500	151621	G2E3	1	+	149500	151621	255,0,0	1	2121	0
KN190929.1	309948	352338	G2E3	1	+	309948	352338	255,0,0	13	255,192,171,183,309,132,126,114,108,165,126,102,102	0,1050,9818,15603,17656,20039,20260,23641,24415,28629,29859,39794,42288
KN180708.1	45144	89099	G3BP1	1	+	45144	89099	255,0,0	11	96,84,177,90,93,204,99,114,129,108,204	0,8683,9249,24996,26011,27202,28829,29186,29491,37325,43751
KN192545.1	338226	339619	G3BP1	1	+	338226	339619	255,0,0	1	1393	0
ABVD02109971.1	245	988	G3BP1	1	+	245	988	255,0,0	2	177,84	0,659
KN187940.1	48189	63012	G3BP2	1	+	48189	63012	255,0,0	11	273,114,132,102,99,180,105,90,174,84,93	0,625,1293,2382,6685,7774,8430,9232,9854,10852,14730
```
