## Supplemental Data Files for "Pervasive duplication of tumor suppressors in Afrotherians during the evolution of large bodies and reduced cancer risk": choHof2_RBB.bed (part 2 of 4)

```
KN194551.1	513279	514516	G3BP2	1	+	513279	514516	255,0,0	5	36,54,228,147,372	0,78,257,598,865
KN186841.1	496457	497805	G3BP2	1	+	496457	497805	255,0,0	2	228,1119	0,229
KN192469.1	79705	80972	G3BP2	1	+	79705	80972	255,0,0	6	282,141,183,159,326,78	0,287,486,672,833,1189
KN185448.1	589090	596605	G6PC	1	+	589090	596605	255,0,0	5	231,108,108,114,513	0,2877,4678,5701,7002
KN194769.1	130783	136972	G6PC2	1	+	130783	136972	255,0,0	5	504,117,111,108,219	0,1268,3469,5292,5970
KN189586.1	200529	204952	G6PC3	1	+	200529	204952	255,0,0	6	219,102,90,120,144,360	0,2623,3094,3381,3689,4063
KN177781.1	3854	8351	G6PD	1	+	3854	8351	255,0,0	10	108,216,156,126,96,186,237,75,93,90	0,732,1812,2137,2546,3082,3614,4037,4214,4407
KN194842.1	311674	326891	GAA	1	+	311674	326891	255,0,0	16	162,147,141,150,153,135,120,81,114,111,132,123,87,153,147,324	0,516,1131,5320,5704,7057,7676,8129,8296,8803,10054,10579,10972,11969,13262,14893
KN190332.1	536767	537528	GAB1	1	+	536767	537528	255,0,0	4	203,180,96,144	0,221,513,617
KN183365.1	20515	48597	GAB1	1	+	20515	48597	255,0,0	8	156,123,117,90,306,87,603,225	0,2322,6918,7946,21450,21947,23294,27857
KN175088.1	3645	5398	GAB1	1	+	3645	5398	255,0,0	2	1124,75	0,1678
ABVD02034230.1	74	1270	GAB1	1	+	74	1270	255,0,0	7	300,231,81,150,155,132,51	0,302,543,698,849,1006,1145
ABVD02034397.1	144	1355	GAB1	1	+	144	1355	255,0,0	6	138,141,345,144,290,87	0,147,335,682,827,1124
KN181671.1	8551	51274	GAB2	1	+	8551	51274	255,0,0	10	300,192,510,72,96,264,90,102,126,141	0,26924,34778,35300,36631,37824,39399,39850,41558,42582
KN186473.1	13971	96596	GAB3	1	+	13971	96596	255,0,0	11	117,87,90,78,219,57,72,378,216,300,72	0,1494,15428,16289,19406,20545,37142,37250,38223,40897,82553
KN194590.1	73361	74848	GABARAP	1	+	73361	74848	255,0,0	4	66,123,78,90	0,516,782,1397
KN187736.1	24628	24898	GABARAP	1	+	24628	24898	255,0,0	1	270	0
KN185340.1	99948	100143	GABARAP	1	+	99948	100143	255,0,0	1	195	0
KN192045.1	229997	230060	GABARAPL1	1	+	229997	230060	255,0,0	1	63	0
KN196439.1	797933	807647	GABARAPL2	1	+	797933	807647	255,0,0	3	87,174,57	0,8361,9657
KN192325.1	245640	245987	GABARAPL2	1	+	245640	245987	255,0,0	1	347	0
KN194850.1	687394	687577	GABARAPL2	1	+	687394	687577	255,0,0	2	96,63	0,120
KN195043.1	625182	650406	GABBR1	1	+	625182	650406	255,0,0	22	171,144,129,132,90,108,117,132,153,78,63,243,192,66,102,171,135,183,105,186,204,78	0,887,1230,1980,2870,3379,3598,5029,5654,7197,8493,9118,14096,14747,15113,16223,16774,20289,21948,23277,24200,25146
KN186884.1	668765	934118	GABBR2	1	+	668765	934118	255,0,0	18	162,81,129,183,225,111,123,108,132,153,81,60,237,201,66,102,174,135	0,2603,21717,25608,28236,33166,68027,77325,92201,96248,99164,114584,148337,170264,177258,195488,228944,265218
KN180594.1	19257	40499	GABPA	1	+	19257	40499	255,0,0	9	75,147,84,246,195,51,138,192,228	0,2838,5986,8707,11423,15390,16186,16560,21014
ABVD02004426.1	7811	9161	GABPA	1	+	7811	9161	255,0,0	1	1350	0
KN193190.1	166220	167582	GABPA	1	+	166220	167582	255,0,0	1	1362	0
KN193113.1	6603	16702	GABPB1	1	+	6603	16702	255,0,0	3	189,117,150	0,3475,9949
KN184457.1	138357	155751	GABPB1	1	+	138357	155751	255,0,0	5	108,168,195,147,114	0,6437,8026,16786,17280
KN185439.1	1514	16688	GABPB2	1	+	1514	16688	255,0,0	7	186,114,60,93,192,168,108	0,2433,6743,6806,10571,11297,15066
KN193188.1	127991	128462	GABPB2	1	+	127991	128462	255,0,0	1	471	0
KN177630.1	26522	74828	GABRA1	1	+	26522	74828	255,0,0	8	114,69,219,84,141,153,204,309	0,13447,21724,24857,32467,41897,46315,47997
KN194808.1	454778	627546	GABRA2	1	+	454778	627546	255,0,0	9	120,69,222,84,141,153,234,180,294	0,83381,114500,116851,121617,122790,161509,167737,172474
KN185210.1	2585	88898	GABRA3	1	+	2585	88898	255,0,0	6	219,84,141,153,213,333	0,36144,56496,68453,76784,85980
KN194466.1	148593	219210	GABRA4	1	+	148593	219210	255,0,0	10	261,237,258,153,147,81,219,69,117,87	0,297,38650,44869,46336,49089,49397,50702,70033,70530
KN195327.1	68095	145678	GABRA5	1	+	68095	145678	255,0,0	8	120,69,222,81,141,153,210,300	0,3285,3452,29663,67732,70358,73436,77283
KN177999.1	94123	109113	GABRA6	1	+	94123	109113	255,0,0	8	273,261,156,144,81,219,69,105	0,9109,10689,11245,11703,11867,14362,14885
KN194466.1	287469	746683	GABRB1	1	+	287469	746683	255,0,0	9	78,93,69,219,81,141,153,243,345	0,243,772,174279,339236,438199,438432,441407,458869
KN177954.1	114970	344118	GABRB2	1	+	114970	344118	255,0,0	10	345,114,246,153,135,84,219,69,93,75	0,30867,35333,38871,41329,107522,152315,227786,228834,229073
KN186239.1	144709	207712	GABRB3	1	+	144709	207712	255,0,0	6	219,84,135,150,249,339	0,27948,31346,47488,52647,62664
KN181369.1	18552	19132	GABRB3	1	+	18552	19132	255,0,0	3	69,93,78	0,292,502
KN192401.1	33151	37017	GABRD	1	+	33151	37017	255,0,0	8	114,69,219,87,144,156,216,288	0,284,435,2004,2231,2910,3233,3578
KN186220.1	54962	66301	GABRE	1	+	54962	66301	255,0,0	7	159,198,144,129,84,219,69	0,663,988,4957,6442,7183,11270
KN194808.1	757064	851593	GABRG1	1	+	757064	851593	255,0,0	9	102,147,69,219,84,138,153,180,201	0,38466,51906,71011,72068,75383,75651,83552,94328
KN186025.1	96316	134273	GABRG2	1	+	96316	134273	255,0,0	6	108,144,69,219,84,141	0,28222,29911,32544,35852,37816
KN191594.1	339723	349927	GABRG2	1	+	339723	349927	255,0,0	3	297,207,153	0,3871,10051
ABVD02313714.1	10139	16127	GABRG2	1	+	10139	16127	255,0,0	2	123,207	0,5781
KN188995.1	314182	420944	GABRG3	1	+	314182	420944	255,0,0	5	279,60,198,153,135	0,4904,5261,25064,106627
KN190348.1	167629	190346	GABRP	1	+	167629	190346	255,0,0	8	291,189,156,135,84,216,69,120	0,2299,3861,6400,14698,16823,17774,22597
KN188889.1	7372	7495	GABRR1	1	+	7372	7495	255,0,0	1	123	0
KN179861.1	3866	21134	GABRR1	1	+	3866	21134	255,0,0	8	108,69,222,81,144,153,198,231	0,1718,2845,8818,11378,13170,15781,17037
KN188889.1	44148	93556	GABRR2	1	+	44148	93556	255,0,0	9	309,198,153,138,84,222,69,108,111	0,6941,8522,12545,12885,13815,17713,41970,49297
KN194680.1	292808	316525	GABRR3	1	+	292808	316525	255,0,0	5	72,132,96,66,102	0,9181,18686,19853,23615
KN194024.1	258233	293449	GAD1	1	+	258233	293449	255,0,0	16	81,60,159,243,93,111,114,78,57,117,63,81,150,108,84,177	0,3376,8874,10397,15253,21883,23127,23328,23630,25003,26195,29122,30233,32485,34008,35039
KN187968.1	8623	84925	GAD2	1	+	8623	84925	255,0,0	16	171,90,108,150,81,63,117,57,78,117,114,93,234,147,60,75	0,6342,6765,12687,17098,22461,24669,26254,53934,64555,68609,69243,73977,75133,75467,76227
ABVD02257443.1	28125	30455	GADD45A	1	+	28125	30455	255,0,0	4	42,105,237,111	0,560,933,2219
KN194991.1	1052864	1054070	GADD45B	1	+	1052864	1054070	255,0,0	4	111,228,84,45	0,352,958,1161
KN193041.1	145763	146555	GADD45G	1	+	145763	146555	255,0,0	4	51,105,213,108	0,159,379,684
KN194383.1	589331	591130	GADD45GIP1	1	+	589331	591130	255,0,0	2	249,279	0,1520
KN196312.1	49077	208635	GADL1	1	+	49077	208635	255,0,0	12	123,96,105,117,78,57,93,66,69,198,90,171	0,2313,6011,6912,12937,13137,25418,31505,31838,67539,90025,159387
KN195939.1	9850	70444	GADL1	1	+	9850	70444	255,0,0	10	207,84,63,117,81,117,105,96,123,165	0,30087,30430,36173,41220,47296,48211,51910,54199,60429
KN181753.1	14724	15925	GADL1	1	+	14724	15925	255,0,0	7	33,174,54,252,155,48,90	0,34,210,269,774,933,1111
KN175076.1	41687	123698	GAK	1	+	41687	123698	255,0,0	24	123,60,114,144,126,90,138,105,123,48,150,120,132,195,120,81,198,81,18,60,99,150,177,99	0,15317,16231,21976,23611,29820,31526,32120,35658,39899,40216,41874,42312,49349,49890,50465,70327,72286,72466,73215,80056,80697,81665,81912
KN194648.1	207386	207440	GAL	1	+	207386	207440	255,0,0	1	54	0
KN189393.1	44776	46808	GAL3ST1	1	+	44776	46808	255,0,0	2	123,1137	0,895
KN185713.1	47082	49015	GAL3ST2	1	+	47082	49015	255,0,0	3	180,366,162	0,1077,1771
KN186864.1	54255	57430	GAL3ST3	1	+	54255	57430	255,0,0	2	1167,126	0,3049
KN189092.1	977021	980709	GAL3ST4	1	+	977021	980709	255,0,0	4	378,578,267,99	0,411,3117,3589
KN182781.1	80580	146578	GALC	1	+	80580	146578	255,0,0	15	144,81,162,171,129,87,90,129,123,153,141,114,63,69,126	0,5258,6868,12125,14666,17021,17773,37188,38024,40773,55665,57639,59273,59586,65872
KN185738.1	27016	29365	GALE	1	+	27016	29365	255,0,0	10	120,117,111,177,108,69,87,78,117,45	0,258,462,749,1193,1397,1556,1759,2043,2304
KN195362.1	136011	140899	GALK1	1	+	136011	140899	255,0,0	7	165,189,120,135,183,138,165	0,1116,1734,2037,2274,4500,4723
ABVD02261514.1	3440	98290	GALK2	1	+	3440	98290	255,0,0	7	207,201,210,153,99,147,90	0,15900,35964,46396,48014,91713,94760
KN193955.1	1348	3431	GALK2	1	+	1348	3431	255,0,0	2	126,90	0,1993
KN184280.1	7603	67295	GALM	1	+	7603	67295	255,0,0	7	189,156,204,84,141,174,78	0,14802,18908,31691,56445,58098,59614
KN190391.1	207258	220808	GALNS	1	+	207258	220808	255,0,0	11	123,72,141,66,84,141,102,135,105,123,120	0,371,3727,5239,5439,5871,6391,7994,8725,11308,13430
KN194491.1	400866	402442	GALNT1	1	+	400866	402442	255,0,0	3	324,87,1159	0,325,417
KN191444.1	549751	549865	GALNT1	1	+	549751	549865	255,0,0	1	114	0
KN196269.1	410343	411282	GALNT1	1	+	410343	411282	255,0,0	3	165,201,294	0,309,645
KN189108.1	28121	29746	GALNT1	1	+	28121	29746	255,0,0	3	800,549,273	0,802,1352
KN193703.1	147902	149830	GALNT1	1	+	147902	149830	255,0,0	6	69,237,141,259,258,201	0,77,381,554,1467,1727
KN190558.1	752703	754227	GALNT1	1	+	752703	754227	255,0,0	4	252,246,219,658	0,308,603,866
KN180363.1	18839	75459	GALNT1	1	+	18839	75459	255,0,0	9	144,138,96,141,183,120,171,207,165	0,3515,4173,25198,26050,27844,30111,43336,56455
KN184971.1	37387	38883	GALNT1	1	+	37387	38883	255,0,0	5	138,174,150,384,450	0,145,487,654,1046
KN179961.1	7956	9467	GALNT1	1	+	7956	9467	255,0,0	7	216,318,153,302,69,168,81	0,275,597,795,1144,1255,1430
KN188156.1	173815	173953	GALNT1	1	+	173815	173953	255,0,0	1	138	0
KN184106.1	147299	362691	GALNT10	1	+	147299	362691	255,0,0	12	159,102,138,165,186,186,117,108,222,114,153,156	0,82699,85406,119214,176352,180383,185740,200679,206273,209093,214548,215236
KN184978.1	293911	295138	GALNT11	1	+	293911	295138	255,0,0	4	670,192,126,96	0,778,972,1131
KN184400.1	17059	17293	GALNT11	1	+	17059	17293	255,0,0	1	234	0
KN191072.1	13915	16315	GALNT11	1	+	13915	16315	255,0,0	5	620,312,48,237,201	0,1558,1880,1929,2199
KN186695.1	108892	110134	GALNT11	1	+	108892	110134	255,0,0	4	453,150,243,186	0,514,678,1056
KN190139.1	760441	761747	GALNT11	1	+	760441	761747	255,0,0	6	57,66,291,78,147,120	0,60,413,706,1037,1186
KN192690.1	74436	74592	GALNT11	1	+	74436	74592	255,0,0	1	156	0
KN186827.1	320598	322096	GALNT11	1	+	320598	322096	255,0,0	2	93,1264	0,234
KN188161.1	342975	395237	GALNT11	1	+	342975	395237	255,0,0	10	126,138,105,219,153,117,252,126,165,138	0,391,2578,4862,7787,11007,26829,28908,49846,52124
KN176329.1	47139	48516	GALNT11	1	+	47139	48516	255,0,0	4	639,150,243,314	0,649,813,1063
KN195005.1	61727	61886	GALNT11	1	+	61727	61886	255,0,0	1	159	0
KN195334.1	22211	30200	GALNT11	1	+	22211	30200	255,0,0	5	189,567,333,66,165	0,216,847,1181,7824
KN194790.1	340617	347636	GALNT11	1	+	340617	347636	255,0,0	6	177,288,312,129,200,468	0,210,508,1637,1809,6551
KN189103.1	301032	306561	GALNT11	1	+	301032	306561	255,0,0	6	120,87,177,501,528,261	0,150,332,511,4732,5268
KN185629.1	303392	305209	GALNT11	1	+	303392	305209	255,0,0	4	234,63,800,656	0,293,359,1161
KN177561.1	74400	100323	GALNT12	1	+	74400	100323	255,0,0	7	198,168,189,186,120,177,132	0,11352,16707,18261,20159,21656,25791
KN193742.1	951894	1402931	GALNT13	1	+	951894	1402931	255,0,0	11	141,171,165,207,171,120,177,144,96,138,135	0,158863,245444,246246,249088,265149,291333,386695,402633,438102,450902
KN187249.1	7107	37409	GALNT14	1	+	7107	37409	255,0,0	6	87,84,105,129,90,117	0,720,2866,12988,15228,30185
KN181242.1	5278	178912	GALNT14	1	+	5278	178912	255,0,0	4	123,99,162,117	0,11945,40402,173517
KN191612.1	449402	496756	GALNT15	1	+	449402	496756	255,0,0	11	181,147,102,132,195,120,168,204,165,126,366	0,1845,6421,6906,11769,13336,14603,26992,29777,46808,46988
KN192422.1	87717	115892	GALNT16	1	+	87717	115892	255,0,0	14	156,99,69,63,123,87,84,105,126,93,87,129,66,138	0,3655,4449,5106,7328,9581,11126,11492,15982,17470,18902,23560,24413,28037
KN184617.1	114745	386803	GALNT17	1	+	114745	386803	255,0,0	10	186,165,177,195,120,186,138,90,171,129	0,44531,68554,74406,172083,236438,239609,245654,271144,271929
KN194674.1	397206	619778	GALNT18	1	+	397206	619778	255,0,0	10	144,174,87,135,186,117,195,186,165,195	0,23794,70286,77819,92262,138163,142807,144710,206789,222377
ABVD02275463.1	85967	170709	GALNT2	1	+	85967	170709	255,0,0	14	156,117,129,81,90,129,102,90,87,123,63,69,96,156	0,4029,11123,13418,13779,19326,23654,25008,29697,32512,39156,39461,39804,84586
KN175233.1	183315	204748	GALNT3	1	+	183315	204748	255,0,0	10	120,153,102,135,198,117,237,153,171,516	0,960,5482,5787,7868,9613,10190,12107,16832,20917
KN186649.1	37438	82034	GALNT5	1	+	37438	82034	255,0,0	14	135,162,75,324,120,120,135,120,165,303,234,279,81,459	0,3049,6391,11006,12313,14907,17643,25935,27673,43147,43489,43726,44038,44137
KN186387.1	139750	160170	GALNT6	1	+	139750	160170	255,0,0	10	105,156,99,132,183,117,234,153,171,492	0,1104,2763,3557,4245,6243,9510,10881,18242,19928
KN194815.1	397155	398612	GALNT7	1	+	397155	398612	255,0,0	4	165,369,372,462	0,250,620,995
KN182242.1	144982	209108	GALNT7	1	+	144982	209108	255,0,0	12	132,129,99,219,123,120,183,186,78,132,165,462	0,3613,4471,7657,11627,13233,16241,16566,18694,19356,23277,63664
KN190564.1	661066	686169	GALNT8	1	+	661066	686169	255,0,0	9	216,171,186,192,114,180,141,162,132	0,5800,9481,10376,11097,16918,18786,20485,24971
KN186104.1	419756	503821	GALNT9	1	+	419756	503821	255,0,0	12	123,114,177,174,174,195,120,183,138,93,168,147	0,126,21846,44654,46587,49977,54794,76998,78020,80271,81936,83918
KN194889.1	868078	868258	GALNTL6	1	+	868078	868258	255,0,0	1	180	0
KN186779.1	279629	504512	GALNTL6	1	+	279629	504512	255,0,0	7	186,183,117,108,222,117,147	0,4034,105910,141182,186487,208450,224736
KN185167.1	537713	538580	GALP	1	+	537713	538580	255,0,0	2	84,42	0,825
KN177582.1	129284	142282	GALR1	1	+	129284	142282	255,0,0	3	657,66,315	0,6083,12683
KN184635.1	459559	461817	GALR2	1	+	459559	461817	255,0,0	2	684,318	0,1940
KN178155.1	209323	210714	GALR3	1	+	209323	210714	255,0,0	2	309,357	0,1034
KN180624.1	41681	44140	GALT	1	+	41681	44140	255,0,0	8	156,84,132,126,54,129,78,171	0,474,658,1086,1373,1616,2036,2288
KN189145.1	130438	133790	GAMT	1	+	130438	133790	255,0,0	6	135,105,69,63,147,147	0,1181,1457,1813,2066,3205
KN187367.1	393862	406704	GAN	1	+	393862	406704	255,0,0	8	114,354,219,117,117,150,135,132	0,2508,4845,5265,8552,9640,10697,12710
KN190273.1	51	1842	GAN	1	+	51	1842	255,0,0	1	1791	0
KN189648.1	50597	52176	GAN	1	+	50597	52176	255,0,0	4	114,621,234,485	0,233,857,1094
KN185252.1	144510	157263	GANAB	1	+	144510	157263	255,0,0	24	108,108,126,183,63,75,87,99,180,150,240,123,84,144,96,102,243,63,81,75,111,114,102,108	0,263,604,4954,5606,6491,6741,6914,7271,8026,8377,8708,8935,9261,9531,9924,10127,11229,11482,11676,11928,12145,12423,12645
ABVD02109540.1	765	870	GANAB	1	+	765	870	255,0,0	1	105	0
KN194745.1	651494	720963	GANC	1	+	651494	720963	255,0,0	21	117,255,123,123,186,69,99,180,150,237,126,81,141,96,102,246,84,129,111,84,105	0,5383,5659,9906,12417,26062,27434,28586,28961,36550,39068,40122,42011,44256,47835,49055,52173,66581,67917,68613,69364
KN179139.1	241158	279030	GAP43	1	+	241158	279030	255,0,0	5	87,84,189,111,168	0,37263,37353,37548,37704
KN193471.1	101784	102311	GAPDH	1	+	101784	102311	255,0,0	2	297,225	0,302
KN185826.1	111072	120810	GAPDHS	1	+	111072	120810	255,0,0	9	69,99,162,153,84,114,105,96,66	0,154,1255,1595,2058,2494,5567,5857,9672
KN192775.1	71189	71654	GAPT	1	+	71189	71654	255,0,0	2	264,159	0,306
KN184084.1	100164	168823	GAPVD1	1	+	100164	168823	255,0,0	25	183,843,90,135,234,162,129,126,174,141,135,120,78,372,87,81,138,129,111,159,189,216,72,198,138	0,1462,3682,4615,4891,7946,18556,19798,29506,31951,33176,33772,48407,48603,51308,52387,55928,57620,59470,59885,61832,62562,65810,66904,68521
KN184985.1	128982	145441	GAR1	1	+	128982	145441	255,0,0	5	63,141,60,153,207	0,3476,14063,14593,16252
KN184971.1	283002	283467	GAR1	1	+	283002	283467	255,0,0	2	114,348	0,117
ABVD02271605.1	1803	2442	GAR1	1	+	1803	2442	255,0,0	2	522,99	0,540
KN193021.1	282938	421860	GAREM1	1	+	282938	421860	255,0,0	5	894,165,1173,132,141	0,2361,19950,40465,138781
KN184355.1	95457	106789	GAREM2	1	+	95457	106789	255,0,0	10	78,144,132,174,93,171,375,333,75,228	0,2893,7282,8150,8598,9605,10306,10684,11023,11104
KN187189.1	10350	122745	GARNL3	1	+	10350	122745	255,0,0	24	76,96,120,63,66,75,99,99,117,108,114,105,75,111,99,117,177,159,66,105,123,138,216,129	0,25887,27702,34303,37033,47679,48429,50863,57167,59704,63164,64964,66153,69433,74022,74505,75209,77366,83867,106159,107795,109873,110818,112266
KN179921.1	37776	37920	GARNL3	1	+	37776	37920	255,0,0	1	144	0
KN194886.1	36410	78749	GARS	1	+	36410	78749	255,0,0	17	93,102,102,144,87,78,147,147,165,165,108,147,81,111,93,186,120	0,4123,4880,5948,7287,7748,14681,16814,23046,24233,31800,32706,35343,37458,40028,40752,42219
KN196457.1	532832	558395	GART	1	+	532832	558395	255,0,0	20	189,117,141,132,141,198,153,252,204,105,96,231,171,96,129,66,114,171,99,141	0,286,1377,1701,3231,4510,8703,9090,10382,10908,11377,13088,14910,15327,16439,17166,17939,22459,23169,25422
KN196395.1	410296	411265	GAS1	1	+	410296	411265	255,0,0	2	702,258	0,711
KN179348.1	1458	75808	GAS2	1	+	1458	75808	255,0,0	6	108,144,63,138,123,144	0,6727,14938,26317,63422,74206
KN195021.1	494498	498454	GAS2L1	1	+	494498	498454	255,0,0	7	444,495,96,168,96,108,633	0,447,945,1515,1786,1976,3323
KN177701.1	80598	87880	GAS2L2	1	+	80598	87880	255,0,0	7	381,246,108,96,87,465,990	0,1824,2941,4134,5009,5737,6292
ABVD02260689.1	71092	89055	GAS2L3	1	+	71092	89055	255,0,0	10	165,114,141,63,141,108,495,276,441,84	0,1289,3294,11623,12346,15085,16652,17156,17435,17879
KN185083.1	684230	744559	GAS6	1	+	684230	744559	255,0,0	13	168,120,120,111,123,120,192,165,150,96,57,228,144	0,31614,33288,39153,40525,42301,42788,51529,52979,56911,57022,58771,60185
KN182330.1	8967	10815	GAS6	1	+	8967	10815	255,0,0	5	159,492,192,129,192	0,439,937,1136,1656
KN179685.1	48622	247517	GAS7	1	+	48622	247517	255,0,0	14	111,99,81,123,129,78,78,114,90,102,93,75,120,183	0,799,2422,6937,8000,14512,17897,20638,21503,29350,37908,49411,77081,198712
KN195771.1	159056	193764	GAS8	1	+	159056	193764	255,0,0	8	90,201,207,207,165,87,210,147	0,2150,2908,5202,5806,6292,29037,34561
KN187229.1	83538	83975	GAST	1	+	83538	83975	255,0,0	2	210,81	0,356
KN176376.1	46435	49867	GATA1	1	+	46435	49867	255,0,0	5	219,378,144,126,354	0,730,1206,2259,3078
KN184934.1	457130	463366	GATA2	1	+	457130	463366	255,0,0	5	297,126,147,642,228	0,857,3082,4916,6008
KN174858.1	119792	137275	GATA3	1	+	119792	137275	255,0,0	5	240,537,144,126,282	0,2664,8459,13088,17201
KN189716.1	689947	743687	GATA4	1	+	689947	743687	255,0,0	7	234,342,168,126,87,144,183	0,258,44482,46334,50544,52175,53557
KN193635.1	116929	126126	GATA5	1	+	116929	126126	255,0,0	5	138,171,126,90,156	0,1830,7548,8218,9041
KN189621.1	215128	240527	GATA6	1	+	215128	240527	255,0,0	7	573,330,171,126,87,105,165	0,844,5343,9272,10226,10408,25234
KN188445.1	390312	390929	GATAD1	1	+	390312	390929	255,0,0	5	138,69,123,42,75	0,229,299,431,542
KN195788.1	71829	79507	GATAD1	1	+	71829	79507	255,0,0	5	189,183,60,129,81	0,1514,4973,6514,7597
KN191383.1	1028848	1051138	GATAD2A	1	+	1028848	1051138	255,0,0	11	165,138,120,96,123,171,189,219,69,201,129	0,14588,14816,15770,16225,16426,17651,19083,19896,20211,22161
KN185931.1	88978	100158	GATAD2B	1	+	88978	100158	255,0,0	10	333,132,132,129,174,315,201,111,120,132	0,4287,5015,5558,6143,6829,8931,10000,10287,11048
KN175947.1	166476	221993	GATB	1	+	166476	221993	255,0,0	9	177,150,114,198,123,114,87,75,192	0,2213,32918,35382,36036,50419,52869,53657,55325
KN180434.1	3094	3421	GATB	1	+	3094	3421	255,0,0	1	327	0
KN195556.1	88335	88653	GATC	1	+	88335	88653	255,0,0	1	318	0
KN194967.1	602005	607811	GATC	1	+	602005	607811	255,0,0	3	48,105,180	0,1163,5626
KN195431.1	772152	773565	GATD1	1	+	772152	773565	255,0,0	3	111,111,105	0,352,1308
KN186293.1	20983	38521	GATM	1	+	20983	38521	255,0,0	8	105,117,183,141,186,195,219,69	0,2660,5263,5591,9428,10415,15772,17469
KN187467.1	212081	216006	GBA	1	+	212081	216006	255,0,0	10	87,192,147,135,174,237,225,162,120,102	0,341,657,1121,1452,1854,2385,3014,3581,3823
KN184177.1	521126	531325	GBA2	1	+	521126	531325	255,0,0	17	276,93,117,219,240,96,153,126,174,105,108,153,105,144,180,225,177	0,3218,3525,5787,6327,6793,7044,7288,7625,8038,8356,8566,8841,9096,9270,9547,10022
KN177890.1	64024	189338	GBA3	1	+	64024	189338	255,0,0	5	189,123,795,228,57	0,69191,70040,80690,125257
KN192682.1	15235	348282	GBE1	1	+	15235	348282	255,0,0	16	141,171,114,123,132,90,210,117,129,99,108,171,183,135,117,54	0,52630,95296,140294,141261,143753,149005,209857,216703,227375,235145,239137,297122,298921,323584,332993
KN186300.1	34502	66072	GBF1	1	+	34502	66072	255,0,0	36	132,120,108,60,57,147,222,168,210,102,195,195,90,201,123,126,84,234,96,177,63,126,72,93,153,228,165,210,207,150,132,102,114,180,129,279	0,7219,7872,8477,9644,13477,13961,14707,15291,15821,16531,16976,18216,19294,19967,20373,20771,21348,21870,22337,22833,22979,23279,23493,23829,26527,27305,27638,27986,29079,29335,29678,30034,30287,30634,31291
KN188103.1	467904	473119	GBGT1	1	+	467904	473119	255,0,0	3	681,138,63	0,945,5152
KN179404.1	39185	47207	GBP2	1	+	39185	47207	255,0,0	4	150,102,213,240	0,453,1047,7782
KN179404.1	13808	15816	GBP3	1	+	13808	15816	255,0,0	3	216,111,129	0,898,1879
KN196149.1	926	10394	GBP3	1	+	926	10394	255,0,0	9	192,102,210,279,243,204,111,126,189	0,473,1331,2178,3316,7182,7630,8640,9279
KN185969.1	4636	14109	GBP3	1	+	4636	14109	255,0,0	8	195,210,279,246,201,111,126,189	0,1345,2187,3323,7202,7646,8649,9284
ABVD02125220.1	168	7477	GBP3	1	+	168	7477	255,0,0	6	279,246,201,111,126,189	0,1136,5019,5483,6486,7120
ABVD02252888.1	1623	5180	GBP3	1	+	1623	5180	255,0,0	5	192,210,180,96,246	0,1331,2178,2360,3311
KN193536.1	133133	139603	GBP5	1	+	133133	139603	255,0,0	8	189,129,96,108,246,279,207,93	0,705,2049,2489,2963,4261,5336,6377
KN184870.1	2755	8406	GBP6	1	+	2755	8406	255,0,0	6	270,249,195,111,129,189	0,1046,2716,3090,4575,5462
KN193536.1	68125	100274	GBP6	1	+	68125	100274	255,0,0	7	189,129,108,195,249,279,204	0,3434,5321,5601,17454,18419,31945
ABVD02270778.1	11828	12380	GBX1	1	+	11828	12380	255,0,0	1	552	0
KN185898.1	13565	14030	GBX1	1	+	13565	14030	255,0,0	1	465	0
KN183868.1	507556	509377	GBX2	1	+	507556	509377	255,0,0	3	522,321,51	0,1427,1770
KN180846.1	34624	47077	GC	1	+	34624	47077	255,0,0	9	132,96,120,192,135,123,213,132,63	0,2053,2641,4321,5632,7838,9155,11657,12390
KN195450.1	596683	597049	GCA	1	+	596683	597049	255,0,0	1	366	0
KN185243.1	56169	63669	GCA	1	+	56169	63669	255,0,0	3	114,144,72	0,2066,7428
KN178155.1	215076	220537	GCAT	1	+	215076	220537	255,0,0	9	150,123,171,84,156,144,105,129,156	0,430,1009,1366,1576,2163,2663,3800,5305
KN188991.1	1071956	1073860	GCC1	1	+	1071956	1073860	255,0,0	6	162,138,640,123,249,117	0,261,459,1106,1317,1787
KN193339.1	146355	149525	GCC1	1	+	146355	149525	255,0,0	2	1032,1293	0,1877
KN190781.1	32288	100704	GCC2	1	+	32288	100704	255,0,0	23	57,84,105,318,198,1224,159,339,99,114,165,105,159,99,78,138,120,180,219,192,141,201,69	0,1264,17191,18006,18351,18597,19833,19997,30630,37414,37902,38288,39098,46757,46949,48576,51823,53431,54357,56175,57359,59327,68347
KN194383.1	638765	643257	GCDH	1	+	638765	643257	255,0,0	9	72,159,129,102,213,132,192,63,141	0,1309,1705,2073,2690,2984,3757,4189,4351
ABVD02258968.1	527	30291	GCFC2	1	+	527	30291	255,0,0	12	93,69,189,126,108,198,114,75,69,144,123,117	0,3935,6189,7629,9278,10153,15453,20340,21788,23660,28719,29647
KN185243.1	263628	268788	GCG	1	+	263628	268788	255,0,0	4	90,162,138,144	0,1652,3558,5016
KN184566.1	341179	344013	GCGR	1	+	341179	344013	255,0,0	9	48,147,69,63,168,78,123,108,105	0,107,719,1098,1230,1744,1929,2164,2729
KN184526.1	16157	16855	GCH1	1	+	16157	16855	255,0,0	2	465,219	0,479
KN185460.1	69698	69794	GCHFR	1	+	69698	69794	255,0,0	1	96	0
KN195053.1	216926	223664	GCK	1	+	216926	223664	255,0,0	9	144,234,153,186,99,96,120,156,159	0,480,974,2198,4097,4354,5477,5839,6579
KN188818.1	1466274	1474208	GCKR	1	+	1466274	1474208	255,0,0	2	90,75	0,7859
KN179983.1	18252	69843	GCLC	1	+	18252	69843	255,0,0	16	153,111,180,111,63,138,78,117,138,114,93,105,81,105,117,213	0,25576,26280,33770,35858,36032,40717,41264,42424,43019,43597,44003,49850,50007,50186,51378
KN194969.1	330478	331244	GCLM	1	+	330478	331244	255,0,0	2	471,293	0,473
KN186621.1	129376	148084	GCLM	1	+	129376	148084	255,0,0	6	168,114,204,90,66,126	0,3673,8108,13235,14534,18582
KN190495.1	341057	341779	GCLM	1	+	341057	341779	255,0,0	1	722	0
KN190551.1	37757	38579	GCLM	1	+	37757	38579	255,0,0	3	405,339,75	0,407,747
ABVD02140636.1	0	451	GCLM	1	+	0	451	255,0,0	2	189,260	0,191
KN190306.1	12831	13428	GCLM	1	+	12831	13428	255,0,0	3	72,306,216	0,73,381
KN186408.1	522806	540981	GCM1	1	+	522806	540981	255,0,0	4	543,111,252,75	0,7115,8340,18100
KN193277.1	1929254	1933826	GCM2	1	+	1929254	1933826	255,0,0	5	258,108,129,660,249	0,400,1445,3648,4323
KN193480.1	166412	227277	GCN1	1	+	166412	227277	255,0,0	56	126,216,99,150,96,117,192,231,114,270,144,90,162,165,216,120,141,198,138,69,222,180,117,120,246,195,168,69,192,126,147,78,183,156,198,114,96,180,123,189,159,78,96,150,174,111,132,72,108,69,132,99,111,132,63,105	0,1404,3261,3858,4413,6793,7051,8979,9646,10164,10534,10956,11332,12755,14029,14377,15541,15882,16169,16489,17744,26592,27507,27948,28577,29885,30425,31576,31867,32229,33283,33772,35118,35738,36812,37137,38463,39556,40547,40760,41753,42046,43525,44946,46806,47229,48427,48825,49506,49744,50671,50897,52683,53227,53898,60760
KN185740.1	44527	45121	GCNA	1	+	44527	45121	255,0,0	1	594	0
KN182828.1	16271	22505	GCNA	1	+	16271	22505	255,0,0	2	207,147	0,6087
KN194999.1	1298754	1300038	GCNT1	1	+	1298754	1300038	255,0,0	1	1284	0
KN193021.1	232871	233802	GCNT1	1	+	232871	233802	255,0,0	3	171,423,42	0,183,889
KN193936.1	105491	107467	GCNT1	1	+	105491	107467	255,0,0	2	234,738	0,1238
KN194528.1	5969	7253	GCNT1	1	+	5969	7253	255,0,0	1	1284	0
ABVD02257340.1	19127	19993	GCNT1	1	+	19127	19993	255,0,0	3	99,225,216	0,121,650
KN195072.1	723615	723828	GCNT2	1	+	723615	723828	255,0,0	1	213	0
KN186061.1	97632	245419	GCNT2	1	+	97632	245419	255,0,0	2	162,921	0,146866
KN186061.1	159387	274794	GCNT2	1	+	159387	274794	255,0,0	3	189,90,927	0,22942,114480
KN186061.1	220189	220897	GCNT2	1	+	220189	220897	255,0,0	1	708	0
KN186061.1	283042	283741	GCNT2	1	+	283042	283741	255,0,0	2	177,465	0,234
KN196446.1	47375	48656	GCNT3	1	+	47375	48656	255,0,0	2	495,780	0,501
KN184124.1	66955	68176	GCNT3	1	+	66955	68176	255,0,0	3	723,174,261	0,777,960
KN180921.1	13805	14877	GCNT3	1	+	13805	14877	255,0,0	2	381,573	0,499
KN181745.1	62912	64228	GCNT4	1	+	62912	64228	255,0,0	5	195,249,270,114,153	0,406,687,965,1163
KN194525.1	101807	103148	GCNT4	1	+	101807	103148	255,0,0	2	108,1230	0,111
KN193863.1	170760	172542	GCNT4	1	+	170760	172542	255,0,0	6	258,81,93,261,165,108	0,293,483,639,1506,1674
KN186020.1	434176	434368	GCSAM	1	+	434176	434368	255,0,0	1	192	0
KN186003.1	215646	215961	GCSAML	1	+	215646	215961	255,0,0	1	315	0
ABVD02307377.1	1622	1802	GCSAML	1	+	1622	1802	255,0,0	1	180	0
ABVD02288634.1	881	1061	GCSAML	1	+	881	1061	255,0,0	1	180	0
KN186896.1	8856	9036	GCSAML	1	+	8856	9036	255,0,0	1	180	0
KN194414.1	6784	6964	GCSAML	1	+	6784	6964	255,0,0	1	180	0
KN187367.1	180781	192051	GCSH	1	+	180781	192051	255,0,0	4	96,192,81,147	0,908,7641,11123
KN194683.1	413269	413598	GCSH	1	+	413269	413598	255,0,0	2	222,78	0,251
KN186391.1	27060	27207	GCSH	1	+	27060	27207	255,0,0	1	147	0
KN184990.1	457809	458058	GCSH	1	+	457809	458058	255,0,0	1	249	0
ABVD02028114.1	4291	4745	GCSH	1	+	4291	4745	255,0,0	2	72,381	0,73
ABVD02144412.1	3871	4325	GCSH	1	+	3871	4325	255,0,0	2	72,381	0,73
ABVD02259348.1	7703	8157	GCSH	1	+	7703	8157	255,0,0	2	72,381	0,73
KN185500.1	867497	867829	GCSH	1	+	867497	867829	255,0,0	3	66,141,120	0,68,212
ABVD02360295.1	5350	5604	GCSH	1	+	5350	5604	255,0,0	2	96,114	0,140
KN184086.1	210017	290712	GDA	1	+	210017	290712	255,0,0	11	72,132,147,66,99,108,108,111,84,171,123	0,2618,5629,14635,17425,18837,22008,26956,30182,34976,80572
KN185270.1	122573	138583	GDAP1	1	+	122573	138583	255,0,0	6	117,192,177,90,117,381	0,843,9798,11447,14547,15629
KN190942.1	137423	162384	GDAP1L1	1	+	137423	162384	255,0,0	6	180,192,174,96,114,342	0,9202,10796,16251,17150,24619
KN193804.1	287455	288755	GDAP2	1	+	287455	288755	255,0,0	1	1300	0
KN194055.1	149552	150981	GDAP2	1	+	149552	150981	255,0,0	5	153,309,138,557,255	0,157,468,610,1174
KN188844.1	198089	199539	GDAP2	1	+	198089	199539	255,0,0	3	39,980,342	0,114,1108
KN190089.1	395284	450531	GDAP2	1	+	395284	450531	255,0,0	13	177,138,156,90,75,153,156,75,78,141,54,144,45	0,1441,7363,7938,12579,18414,22379,27436,31520,34368,36204,51098,55202
KN195177.1	18458	19912	GDAP2	1	+	18458	19912	255,0,0	3	579,373,387	0,595,1067
KN180210.1	148741	173049	GDE1	1	+	148741	173049	255,0,0	6	132,213,84,102,176,261	0,1387,3567,6325,8727,24047
KN181962.1	5088	6063	GDE1	1	+	5088	6063	255,0,0	2	603,368	0,607
ABVD02272219.1	8327	9193	GDE1	1	+	8327	9193	255,0,0	3	180,177,183	0,258,683
KN184974.1	53896	54775	GDE1	1	+	53896	54775	255,0,0	3	189,177,198	0,444,681
ABVD02358193.1	2029	4938	GDF10	1	+	2029	4938	255,0,0	4	189,303,467,99	0,1992,2310,2810
ABVD02265677.1	10274	11192	GDF10	1	+	10274	11192	255,0,0	3	99,465,303	0,132,615
KN178285.1	345	3002	GDF10	1	+	345	3002	255,0,0	3	99,57,189	0,608,2468
KN189126.1	79122	85579	GDF11	1	+	79122	85579	255,0,0	3	321,396,378	0,5148,6079
KN191383.1	507256	507583	GDF15	1	+	507256	507583	255,0,0	1	327	0
ABVD02263099.1	5187	8869	GDF2	1	+	5187	8869	255,0,0	3	384,522,180	0,402,3502
KN177197.1	2294	3215	GDF2	1	+	2294	3215	255,0,0	2	522,381	0,540
KN195748.1	131881	138549	GDF3	1	+	131881	138549	255,0,0	3	357,468,258	0,360,6410
KN185284.1	21313	24855	GDF5	1	+	21313	24855	255,0,0	2	624,873	0,2669
KN190311.1	39123	55469	GDF6	1	+	39123	55469	255,0,0	4	450,510,171,153	0,456,15920,16193
KN184561.1	200902	201722	GDF7	1	+	200902	201722	255,0,0	3	138,72,327	0,144,493
KN194357.1	324339	326795	GDF9	1	+	324339	326795	255,0,0	3	396,336,417	0,1526,2039
KN183893.1	399894	400698	GDF9	1	+	399894	400698	255,0,0	3	177,153,246	0,299,558
KN191047.1	24589	28460	GDI1	1	+	24589	28460	255,0,0	9	153,147,171,102,129,201,135,99,108	0,391,824,1460,2162,2572,3268,3522,3763
KN187585.1	492762	513785	GDI2	1	+	492762	513785	255,0,0	10	147,51,147,171,102,129,195,138,99,114	0,236,502,1836,5410,12598,12987,16708,19221,20909
KN188721.1	839091	840108	GDI2	1	+	839091	840108	255,0,0	1	1017	0
KN188721.1	840244	841836	GDI2	1	+	840244	841836	255,0,0	2	585,747	0,845
KN178859.1	26787	28133	GDI2	1	+	26787	28133	255,0,0	4	213,521,327,264	0,223,746,1082
KN181442.1	7684	25525	GDNF	1	+	7684	25525	255,0,0	2	480,150	0,17691
KN177678.1	126539	127485	GDPD1	1	+	126539	127485	255,0,0	2	756,183	0,763
ABVD02176701.1	5512	17628	GDPD1	1	+	5512	17628	255,0,0	6	123,48,57,135,90,120	0,503,1974,4247,11399,11996
KN183670.1	14906	35685	GDPD1	1	+	14906	35685	255,0,0	3	141,45,135	0,13075,20644
KN181816.1	67194	74521	GDPD2	1	+	67194	74521	255,0,0	13	51,78,147,147,222,153,81,147,96,96,96,105,105	0,406,631,2441,2801,4756,5021,5207,5510,5781,6406,6842,7222
KN194550.1	301052	306751	GDPD3	1	+	301052	306751	255,0,0	7	126,45,135,90,117,132,141	0,1915,3794,4295,4503,4881,5558
KN176028.1	60111	121774	GDPD4	1	+	60111	121774	255,0,0	5	150,219,57,66,150	0,34704,36874,36955,61513
ABVD02265218.1	806	1568	GDPD4	1	+	806	1568	255,0,0	2	447,291	0,471
KN179217.1	40329	81272	GDPD5	1	+	40329	81272	255,0,0	14	111,84,150,159,213,153,81,144,93,96,57,96,105,117	0,3053,4645,5070,5785,6438,7740,11300,11820,12103,18670,19400,22693,40826
KN187203.1	155181	156336	GDPGP1	1	+	155181	156336	255,0,0	1	1155	0
KN192513.1	300313	309565	GEM	1	+	300313	309565	255,0,0	4	276,204,78,330	0,1720,2705,8922
KN192726.1	315991	316781	GEM	1	+	315991	316781	255,0,0	3	444,132,36	0,541,754
KN191333.1	53751	65149	GEMIN2	1	+	53751	65149	255,0,0	9	138,84,90,57,111,48,69,111,63	0,516,3039,3395,5461,5772,6899,11003,11335
KN185096.1	606106	609274	GEMIN4	1	+	606106	609274	255,0,0	2	1179,1974	0,1194
KN194756.1	244994	283559	GEMIN5	1	+	244994	283559	255,0,0	30	156,96,210,126,168,174,69,207,120,147,135,96,120,114,222,171,141,180,75,138,81,87,213,165,135,120,150,183,162,132	0,727,2074,2383,3492,5127,5313,6892,7869,10429,11749,12289,14004,14522,16054,18276,19439,22005,22852,25073,25785,28428,29534,30666,31748,33323,33656,36570,37461,38433
ABVD02016537.1	756	4122	GEMIN6	1	+	756	4122	255,0,0	2	372,129	0,3237
KN190208.1	135276	135669	GEMIN7	1	+	135276	135669	255,0,0	1	393	0
ABVD02009668.1	2	212	GEMIN7	1	+	2	212	255,0,0	1	210	0
KN188477.1	1042516	1055811	GET4	1	+	1042516	1055811	255,0,0	9	87,72,75,141,141,150,81,78,150	0,1961,2120,2295,3722,5688,6408,6617,13145
KN181839.1	74294	81055	GFAP	1	+	74294	81055	255,0,0	9	90,117,42,222,126,162,99,57,462	0,1237,1692,2282,2832,4163,5120,5408,6299
KN186857.1	349337	351178	GFER	1	+	349337	351178	255,0,0	3	153,213,210	0,1072,1631
KN192347.1	243322	250387	GFI1	1	+	243322	250387	255,0,0	6	177,168,135,480,186,111	0,2527,3754,4025,6447,6954
KN188103.1	343782	349158	GFI1B	1	+	343782	349158	255,0,0	5	99,273,138,204,177	0,1905,3269,4382,5199
KN181414.1	62244	112305	GFM1	1	+	62244	112305	255,0,0	17	156,132,204,120,153,162,87,144,102,54,141,84,168,144,162,54,129	0,1034,1606,10655,11920,15757,16516,20050,23449,25206,27746,28935,39301,41070,47020,47988,49932
KN180921.1	21831	57113	GFM2	1	+	21831	57113	255,0,0	15	117,99,138,75,186,99,138,153,81,186,57,84,90,126,96	0,448,10261,14545,18300,19826,20006,21549,23121,25119,25559,27088,32338,32537,35186
KN184401.1	534838	646705	GFOD1	1	+	534838	646705	255,0,0	2	252,918	0,110949
KN188132.1	316473	328184	GFOD2	1	+	316473	328184	255,0,0	2	897,258	0,11453
KN192914.1	26486	28529	GFPT1	1	+	26486	28529	255,0,0	1	2043	0
KN179820.1	93595	114109	GFPT1	1	+	93595	114109	255,0,0	11	42,165,165,129,114,159,120,99,96,165,105	0,672,3708,4446,4854,8058,8917,11472,15831,16847,20409
KN190190.1	211199	240913	GFPT2	1	+	211199	240913	255,0,0	19	42,162,168,129,114,48,39,120,99,96,165,72,84,60,135,60,123,99,108	0,1262,2486,5002,8298,8535,8603,9480,9865,10058,11467,16345,16854,19988,24048,24778,27760,28338,29606
KN193198.1	468698	671447	GFRA1	1	+	468698	671447	255,0,0	8	111,180,135,114,333,81,294,39	0,23215,27109,29975,55835,200212,201494,202710
KN194838.1	475220	561606	GFRA2	1	+	475220	561606	255,0,0	8	120,57,168,144,111,354,84,315	0,1090,14639,16511,17450,57171,80131,86071
KN186842.1	595891	603800	GFRA3	1	+	595891	603800	255,0,0	7	78,78,141,102,312,99,285	0,303,786,1097,3239,4845,7624
KN188969.1	276035	276336	GFRA4	1	+	276035	276336	255,0,0	2	66,147	0,154
KN182308.1	43759	73063	GFRAL	1	+	43759	73063	255,0,0	3	252,312,156	0,5032,29148
KN193231.1	519739	520965	GFY	1	+	519739	520965	255,0,0	3	309,171,201	0,425,1025
KN178155.1	367666	383033	GGA1	1	+	367666	383033	255,0,0	15	108,111,165,78,147,156,108,81,129,81,102,126,99,75,84	0,203,564,1572,2170,5809,6641,7905,8074,9740,10519,11064,12192,13252,15283
KN182371.1	199474	225257	GGA2	1	+	199474	225257	255,0,0	14	84,66,99,123,105,81,135,84,126,126,159,165,111,108	0,908,1914,2681,4375,4824,5381,10069,12389,13283,16948,23351,25026,25675
ABVD02110197.1	705	789	GGA2	1	+	705	789	255,0,0	1	84	0
KN195362.1	556025	565340	GGA3	1	+	556025	565340	255,0,0	15	84,75,99,123,105,81,138,78,123,153,162,174,168,111,108	0,201,1732,2495,2915,3168,3639,5857,6042,6543,7661,8090,8557,8837,9207
KN176700.1	18379	18934	GGCT	1	+	18379	18934	255,0,0	1	555	0
ABVD02256101.1	19710	20214	GGCT	1	+	19710	20214	255,0,0	1	504	0
ABVD02145093.1	2428	2848	GGCT	1	+	2428	2848	255,0,0	1	420	0
ABVD02151485.1	1	373	GGCT	1	+	1	373	255,0,0	1	372	0
ABVD02265435.1	0	363	GGCT	1	+	0	363	255,0,0	1	363	0
KN188005.1	13571	13922	GGCT	1	+	13571	13922	255,0,0	1	351	0
KN183289.1	2446	7908	GGCT	1	+	2446	7908	255,0,0	2	138,102	0,5360
KN191248.1	278800	288800	GGCX	1	+	278800	288800	255,0,0	14	171,168,168,75,111,162,264,135,150,171,129,150,195,144	0,1137,1634,3435,3945,5631,6136,6519,7000,7681,8000,8946,9271,9856
KN190288.1	179233	180057	GGH	1	+	179233	180057	255,0,0	3	258,150,159	0,417,665
KN193216.1	94943	127888	GGH	1	+	94943	127888	255,0,0	7	114,54,141,93,90,138,120	0,8109,14185,15703,15885,31126,32825
KN185695.1	307643	310555	GGN	1	+	307643	310555	255,0,0	7	102,156,171,363,510,306,114	0,120,282,483,849,1629,2798
KN184317.1	17488	17686	GGNBP2	1	+	17488	17686	255,0,0	2	81,114	0,84
KN180968.1	43172	51708	GGNBP2	1	+	43172	51708	255,0,0	8	201,249,150,126,126,195,174,207	0,1259,2036,2270,2766,5352,7177,8329
KN194353.1	41342	45590	GGPS1	1	+	41342	45590	255,0,0	3	69,72,759	0,3172,3489
KN186375.1	58894	59780	GGPS1	1	+	58894	59780	255,0,0	4	318,411,72,78	0,320,734,808
KN175160.1	122741	129246	GGT1	1	+	122741	129246	255,0,0	10	84,93,117,129,183,141,153,153,192,129	0,442,613,816,1116,3504,3884,4859,5236,6376
KN175160.1	104519	120427	GGT5	1	+	104519	120427	255,0,0	11	147,111,120,105,195,126,147,165,189,135,171	0,2449,2691,3007,3442,3892,4926,6562,7123,7953,15737
KN186096.1	189905	191694	GGT6	1	+	189905	191694	255,0,0	4	141,879,117,204	0,159,1385,1585
KN191923.1	247284	270307	GGT7	1	+	247284	270307	255,0,0	15	168,231,159,117,66,75,198,87,129,87,150,120,135,105,156	0,5991,6593,7996,8988,9255,9654,13992,15649,15950,17975,18243,19145,20443,22867
KN177037.1	173625	173793	GH1	1	+	173625	173793	255,0,0	1	168	0
KN187229.1	450602	453776	GHDC	1	+	450602	453776	255,0,0	7	216,87,135,72,192,501,231	0,485,920,1127,1285,1864,2943
KN193122.1	133753	134748	GHITM	1	+	133753	134748	255,0,0	3	81,555,339	0,89,656
KN194549.1	909935	921995	GHITM	1	+	909935	921995	255,0,0	8	129,99,111,141,108,189,174,72	0,1103,2462,2999,6025,10208,10857,11988
KN176918.1	10900	12190	GHITM	1	+	10900	12190	255,0,0	4	359,141,243,186	0,360,503,1104
KN188321.1	2053	3088	GHITM	1	+	2053	3088	255,0,0	1	1035	0
ABVD02171882.1	18205	19239	GHITM	1	+	18205	19239	255,0,0	2	891,132	0,902
KN180167.1	15620	16632	GHITM	1	+	15620	16632	255,0,0	4	102,349,306,66	0,138,597,946
KN196433.1	216901	378869	GHR	1	+	216901	378869	255,0,0	9	81,126,174,180,165,93,72,669,225	0,131694,139180,148300,153389,155594,160623,161008,161743
KN185955.1	242457	242565	GHRH	1	+	242457	242565	255,0,0	1	108	0
KN194886.1	414594	424237	GHRHR	1	+	414594	424237	255,0,0	11	102,108,108,93,138,162,69,93,132,42,126	0,244,1075,2316,3145,4692,5723,6409,7104,7823,9517
ABVD02105284.1	622	754	GHRHR	1	+	622	754	255,0,0	1	132	0
KN188890.1	51641	54893	GHRL	1	+	51641	54893	255,0,0	2	108,114	0,3138
KN185241.1	113582	117006	GHSR	1	+	113582	117006	255,0,0	2	792,306	0,3118
KN195819.1	6307	23919	GID4	1	+	6307	23919	255,0,0	6	66,66,108,102,132,60	0,5266,11139,13918,15456,17552
KN192849.1	50991	54419	GID8	1	+	50991	54419	255,0,0	4	117,195,201,171	0,1243,1715,3257
KN186855.1	41385	42002	GID8	1	+	41385	42002	255,0,0	2	321,237	0,380
KN186001.1	7722	18930	GIF	1	+	7722	18930	255,0,0	7	171,117,135,183,171,204,120	0,865,1406,3595,7151,8728,11088
KN189092.1	1296012	1302799	GIGYF1	1	+	1296012	1302799	255,0,0	25	51,132,162,162,186,171,45,141,84,108,48,96,168,174,96,141,66,258,168,42,108,114,93,129,36	0,147,366,614,874,1276,1462,1593,1828,2097,2361,2496,2731,3023,3398,3677,4333,4526,5021,5407,5793,6020,6312,6527,6751
KN192989.1	358220	459753	GIGYF2	1	+	358220	459753	255,0,0	27	42,129,96,114,111,48,180,219,162,189,198,159,168,93,105,102,102,159,162,237,123,183,192,156,162,150,66	0,8826,11344,18414,24936,25912,54965,58605,58915,59159,62349,63535,64788,67355,68523,69684,74118,76113,77920,79724,89803,92398,92729,94111,95779,97330,101467
KN196117.1	35232	35580	GIMAP7	1	+	35232	35580	255,0,0	1	348	0
KN184821.1	22061	30820	GIMD1	1	+	22061	30820	255,0,0	2	393,258	0,8501
KN195333.1	40142	60217	GIN1	1	+	40142	60217	255,0,0	7	138,195,297,201,165,285,270	0,1481,3278,11819,12118,12689,19805
KN185448.1	48898	49387	GINM1	1	+	48898	49387	255,0,0	1	489	0
KN185195.1	14095	26168	GINM1	1	+	14095	26168	255,0,0	5	93,159,153,120,165	0,8259,8941,10414,11908
KN185195.1	35069	35918	GINM1	1	+	35069	35918	255,0,0	2	474,360	0,489
KN188620.1	41469	54049	GINS1	1	+	41469	54049	255,0,0	5	75,66,99,90,117	0,3308,5199,5851,12463
KN185646.1	231903	232253	GINS2	1	+	231903	232253	255,0,0	2	204,141	0,209
KN185696.1	548005	558171	GINS2	1	+	548005	558171	255,0,0	5	123,126,99,114,90	0,295,3190,8566,10076
ABVD02157697.1	35	340	GINS2	1	+	35	340	255,0,0	2	204,96	0,209
KN195240.1	240794	255774	GINS3	1	+	240794	255774	255,0,0	3	138,225,240	0,12943,14740
KN194559.1	9016	10662	GINS3	1	+	9016	10662	255,0,0	2	191,168	0,1478
KN194883.1	533609	544676	GINS4	1	+	533609	544676	255,0,0	7	96,93,81,99,114,90,93	0,187,2827,3095,5531,6463,10974
KN194064.1	130133	130298	GIP	1	+	130133	130298	255,0,0	1	165	0
KN186844.1	56784	60600	GIPC1	1	+	56784	60600	255,0,0	5	291,177,114,81,150	0,2308,3121,3463,3666
KN177644.1	8307	40991	GIPC2	1	+	8307	40991	255,0,0	4	81,105,180,186	0,5826,23494,32498
KN194991.1	99361	102561	GIPC3	1	+	99361	102561	255,0,0	6	150,81,111,180,186,144	0,278,496,1917,2208,3056
KN185651.1	523020	529212	GIPR	1	+	523020	529212	255,0,0	11	204,141,87,69,63,159,147,102,102,114,93	0,1878,2114,2318,2609,2863,3897,4238,5007,5502,6099
KN180752.1	100699	108836	GIT1	1	+	100699	108836	255,0,0	18	132,114,105,216,96,45,51,69,99,114,135,153,231,87,75,180,66,210	0,578,804,1450,1749,2179,4159,4607,5242,5712,5950,6244,6529,7009,7236,7452,7715,7927
KN193586.1	204811	206197	GIT1	1	+	204811	206197	255,0,0	2	171,324	0,1062
KN194942.1	178306	179990	GIT2	1	+	178306	179990	255,0,0	3	111,793,774	0,112,910
KN188633.1	67514	108956	GIT2	1	+	67514	108956	255,0,0	18	48,138,111,105,87,129,96,48,54,72,99,111,144,150,255,90,66,210	0,3891,5535,6254,7953,8152,10242,14493,15649,19639,19962,21315,23370,25457,29444,31274,40682,41232
KN188687.1	13297	15002	GIT2	1	+	13297	15002	255,0,0	3	111,428,1086	0,112,619
KN194520.1	32198	33907	GIT2	1	+	32198	33907	255,0,0	3	1146,96,449	0,1157,1260
KN191310.1	841353	842499	GJA1	1	+	841353	842499	255,0,0	1	1146	0
KN193329.1	722481	723330	GJA1	1	+	722481	723330	255,0,0	1	849	0
KN187462.1	207981	209125	GJA1	1	+	207981	209125	255,0,0	3	588,210,336	0,597,808
KN181963.1	32046	33183	GJA1	1	+	32046	33183	255,0,0	4	741,93,108,69	0,777,918,1068
KN188087.1	402	1379	GJA10	1	+	402	1379	255,0,0	2	468,377	0,600
KN187102.1	258959	260364	GJA10	1	+	258959	260364	255,0,0	4	21,310,276,441	0,95,686,964
KN194419.1	54292	55633	GJA3	1	+	54292	55633	255,0,0	5	174,51,153,336,336	0,288,369,576,1005
KN180552.1	85812	86886	GJA5	1	+	85812	86886	255,0,0	2	291,750	0,324
KN177995.1	87344	88655	GJA8	1	+	87344	88655	255,0,0	2	366,906	0,405
KN194524.1	173238	174017	GJA9	1	+	173238	174017	255,0,0	3	291,189,120	0,437,659
KN178164.1	187044	187893	GJB1	1	+	187044	187893	255,0,0	1	849	0
KN194419.1	116517	117195	GJB2	1	+	116517	117195	255,0,0	1	678	0
KN194419.1	145389	146172	GJB6	1	+	145389	146172	255,0,0	1	783	0
KN188820.1	27034	27685	GJB7	1	+	27034	27685	255,0,0	1	651	0
KN190208.1	27841	28751	GJC1	1	+	27841	28751	255,0,0	7	96,60,186,27,129,87,219	0,132,205,393,421,555,691
KN179942.1	25326	26514	GJC1	1	+	25326	26514	255,0,0	1	1188	0
KN194400.1	109507	110487	GJC2	1	+	109507	110487	255,0,0	2	357,473	0,507
KN189092.1	631744	632416	GJC3	1	+	631744	632416	255,0,0	2	339,276	0,396
KN189092.1	672300	672948	GJC3	1	+	672300	672948	255,0,0	2	336,252	0,396
KN191369.1	184918	186861	GJD2	1	+	184918	186861	255,0,0	2	894,69	0,1874
KN195032.1	804491	805412	GJD3	1	+	804491	805412	255,0,0	3	312,345,216	0,333,705
KN184972.1	171385	171976	GJD4	1	+	171385	171976	255,0,0	2	225,306	0,285
KN180293.1	8866	30886	GK	1	+	8866	30886	255,0,0	14	81,138,111,66,36,69,42,81,78,99,84,120,144,84	0,2107,3834,4423,7286,7709,9748,10699,17417,18270,18870,19462,19683,21936
ABVD02257064.1	16825	39223	GK	1	+	16825	39223	255,0,0	4	78,75,105,89	0,13621,16029,22309
KN195005.1	522939	524527	GK2	1	+	522939	524527	255,0,0	4	732,273,150,359	0,800,1078,1229
KN193850.1	4592	22996	GKAP1	1	+	4592	22996	255,0,0	4	123,78,144,216	0,4473,14472,18188
KN190740.1	85744	92883	GKAP1	1	+	85744	92883	255,0,0	4	78,69,66,105	0,596,3578,7034
KN195962.1	264505	267262	GKN1	1	+	264505	267262	255,0,0	3	129,111,141	0,1513,2616
KN195962.1	236934	240912	GKN2	1	+	236934	240912	255,0,0	3	72,168,120	0,1060,3858
KN195962.1	218351	223056	GKN3P	1	+	218351	223056	255,0,0	2	135,138	0,4567
KN191852.1	391974	393016	GLA	1	+	391974	393016	255,0,0	3	546,156,330	0,550,712
KN193693.1	59184	66487	GLA	1	+	59184	66487	255,0,0	7	270,195,162,99,177,177,171	0,594,979,2461,3105,3947,7132
KN186546.1	437287	512076	GLB1	1	+	437287	512076	255,0,0	14	177,150,57,101,186,117,114,66,90,105,129,24,168,219	0,3044,3718,4908,13715,17960,25275,40060,42271,45166,46471,50122,50206,74570
ABVD02057832.1	453	507	GLB1	1	+	453	507	255,0,0	1	54	0
KN177211.1	138360	146068	GLB1L	1	+	138360	146068	255,0,0	10	192,216,132,117,120,123,177,93,150,174	0,342,700,1133,1989,2467,2845,3121,7128,7534
KN189395.1	65631	102505	GLB1L2	1	+	65631	102505	255,0,0	13	126,84,72,84,138,87,60,81,96,111,90,69,207	0,3052,3403,5112,5701,7100,10242,27996,30115,31404,33430,34211,36667
KN194013.1	321827	441520	GLCCI1	1	+	321827	441520	255,0,0	8	96,141,87,117,153,210,123,291	0,27772,67506,93430,97395,102094,118091,119402
KN178657.1	10964	12211	GLCCI1	1	+	10964	12211	255,0,0	4	477,334,327,69	0,512,848,1178
KN194390.1	117302	126081	GLCE	1	+	117302	126081	255,0,0	4	585,138,93,1023	0,3017,3170,7756
KN178705.1	5794	82369	GLDC	1	+	5794	82369	255,0,0	19	114,141,114,150,150,78,147,87,96,81,141,105,99,195,147,81,159,135,255	0,1416,2567,3821,5377,11222,13958,15245,15829,18375,19029,20053,24666,26071,26598,27747,30429,40682,76320
KN180539.1	27832	33090	GLDC	1	+	27832	33090	255,0,0	4	141,81,174,96	0,630,2128,5162
KN180827.1	63424	124699	GLDN	1	+	63424	124699	255,0,0	9	117,246,114,138,129,84,126,150,477	0,149,32113,48235,50626,53668,53847,55023,60798
KN188429.1	56750	58157	GLE1	1	+	56750	58157	255,0,0	5	252,147,177,336,318	0,386,535,722,1089
KN187303.1	3748	142071	GLG1	1	+	3748	142071	255,0,0	6	72,204,216,87,126,306	0,932,8184,20376,137882,138017
KN190597.1	60300	111012	GLG1	1	+	60300	111012	255,0,0	20	165,105,123,108,102,144,123,141,90,117,90,114,63,90,135,153,102,123,216,183	0,2003,2751,4288,5462,5718,7083,8700,15188,16549,17630,19112,19990,29864,32378,33886,35685,37178,41097,50529
KN186805.1	119022	125998	GLI1	1	+	119022	125998	255,0,0	14	99,96,192,147,90,138,150,165,231,267,144,591,579,408	0,330,692,1134,1639,1818,2270,3059,3754,4544,5230,5380,5980,6568
KN188235.1	345867	409559	GLI2	1	+	345867	409559	255,0,0	19	108,201,186,201,204,126,138,150,165,189,78,234,177,12,456,339,57,213,309	0,28837,33770,45206,45671,46893,49985,53653,55535,57845,59832,59928,61466,62021,62135,62714,63077,63146,63383
KN192687.1	258020	522080	GLI3	1	+	258020	522080	255,0,0	17	126,243,102,201,150,198,213,114,144,150,165,291,327,942,252,480,510	0,75404,143956,170358,173596,178288,191385,192280,193988,247501,248758,255631,260388,261762,262722,263052,263550
KN176861.1	21639	34079	GLIPR1	1	+	21639	34079	255,0,0	4	84,63,246,174	0,5877,11203,12266
KN176861.1	85194	114573	GLIPR1L2	1	+	85194	114573	255,0,0	4	213,108,243,234	0,15332,16740,29145
KN184177.1	64525	73337	GLIPR2	1	+	64525	73337	255,0,0	4	162,75,102,111	0,6302,8253,8701
KN185207.1	42371	42833	GLIPR2	1	+	42371	42833	255,0,0	1	462	0
KN196430.1	32131	126772	GLIS1	1	+	32131	126772	255,0,0	10	138,342,540,162,111,132,96,177,171,90	0,5627,5981,72401,77302,81222,86734,92049,92850,94551
KN190484.1	175491	179087	GLIS2	1	+	175491	179087	255,0,0	6	798,120,132,177,171,171	0,1723,1929,2139,2420,3425
KN176328.1	110791	427577	GLIS3	1	+	110791	427577	255,0,0	12	129,117,600,354,162,111,141,171,63,66,183,135	0,6995,7115,7763,206832,210999,242453,267973,284934,285003,315405,316651
ABVD02261590.1	14623	15013	GLIS3	1	+	14623	15013	255,0,0	1	390	0
KN195082.1	162492	164208	GLMN	1	+	162492	164208	255,0,0	5	337,327,105,615,207	0,340,669,882,1509
KN190521.1	777421	779218	GLMN	1	+	777421	779218	255,0,0	3	411,1164,207	0,414,1590
KN187785.1	258303	260302	GLMN	1	+	258303	260302	255,0,0	7	216,126,129,270,333,57,45	0,240,369,1203,1528,1874,1954
KN196011.1	13800	15596	GLMN	1	+	13800	15596	255,0,0	10	321,87,78,186,138,183,42,72,378,207	0,323,413,499,740,880,1079,1125,1199,1589
KN175233.1	80262	81649	GLMN	1	+	80262	81649	255,0,0	5	330,480,240,99,207	0,338,819,1069,1180
KN180763.1	5421	33186	GLMN	1	+	5421	33186	255,0,0	15	129,117,108,219,102,183,84,45,72,87,108,60,114,84,114	0,2954,5119,7788,9279,13211,16293,17220,17370,19127,19799,20663,25877,27451,27651
KN193911.1	61641	63248	GLMN	1	+	61641	63248	255,0,0	3	1169,126,285	0,1172,1322
KN184418.1	329846	331235	GLMN	1	+	329846	331235	255,0,0	2	411,975	0,414
KN188975.1	229572	231633	GLMP	1	+	229572	231633	255,0,0	5	261,213,222,255,191	0,438,788,1502,1870
KN196299.1	118242	118761	GLO1	1	+	118242	118761	255,0,0	1	519	0
KN195237.1	3375	13813	GLO1	1	+	3375	13813	255,0,0	3	138,84,57	0,2497,10381
KN194131.1	2273	2792	GLO1	1	+	2273	2792	255,0,0	1	519	0
ABVD02041217.1	784	1303	GLO1	1	+	784	1303	255,0,0	1	519	0
KN178875.1	37345	37864	GLO1	1	+	37345	37864	255,0,0	1	519	0
KN196292.1	3680	4199	GLO1	1	+	3680	4199	255,0,0	1	519	0
KN186183.1	1791	2310	GLO1	1	+	1791	2310	255,0,0	1	519	0
KN191656.1	1	475	GLO1	1	+	1	475	255,0,0	1	474	0
KN194212.1	1	475	GLO1	1	+	1	475	255,0,0	1	474	0
KN188936.1	258246	258780	GLO1	1	+	258246	258780	255,0,0	1	534	0
KN184803.1	4208	5102	GLOD4	1	+	4208	5102	255,0,0	1	894	0
KN185096.1	574882	595278	GLOD4	1	+	574882	595278	255,0,0	10	183,102,93,129,144,135,90,114,87,63	0,583,891,6423,11660,15831,16775,17138,17335,20333
KN195317.1	317450	318198	GLOD4	1	+	317450	318198	255,0,0	4	84,285,36,141	0,91,442,607
KN194719.1	417049	417912	GLOD4	1	+	417049	417912	255,0,0	3	486,320,48	0,494,815
KN185274.1	469279	470002	GLOD4	1	+	469279	470002	255,0,0	2	651,63	0,660
KN183913.1	155794	187914	GLP1R	1	+	155794	187914	255,0,0	13	69,99,105,120,105,153,162,63,69,87,135,48,165	0,7341,8343,15782,16255,19640,20288,24295,24914,25098,25545,26522,31955
KN179685.1	6478	15761	GLP2R	1	+	6478	15761	255,0,0	2	144,183	0,9100
KN181557.1	6024	44292	GLP2R	1	+	6024	44292	255,0,0	7	90,156,156,93,126,105,93	0,12359,14351,16457,32351,36291,38175
KN190340.1	396485	470388	GLRA1	1	+	396485	470388	255,0,0	8	54,129,70,222,84,135,216,147	0,31376,36988,60347,63983,65197,67431,73756
KN185466.1	23469	167802	GLRA2	1	+	23469	167802	255,0,0	7	69,222,84,135,216,150,276	0,8007,28566,31322,33303,102475,144057
KN195894.1	117257	320677	GLRA3	1	+	117257	320677	255,0,0	10	276,45,144,216,135,84,222,69,129,69	0,10559,11833,35132,42063,64010,83172,146819,166870,203351
KN179806.1	49432	70283	GLRA4	1	+	49432	70283	255,0,0	10	168,147,216,144,84,219,69,84,45,69	0,7224,11485,14535,16099,16321,17194,17553,17643,20782
KN193683.1	97733	97862	GLRB	1	+	97733	97862	255,0,0	1	129	0
KN195011.1	136099	216907	GLRB	1	+	136099	216907	255,0,0	9	129,108,69,228,84,138,153,291,297	0,33683,35963,53680,54012,56753,61668,68916,80511
ABVD02067465.1	87	216	GLRB	1	+	87	216	255,0,0	1	129	0
KN185741.1	19614	19866	GLRX	1	+	19614	19866	255,0,0	1	252	0
KN188912.1	136972	137173	GLRX	1	+	136972	137173	255,0,0	1	201	0
KN192479.1	5686	6001	GLRX	1	+	5686	6001	255,0,0	1	315	0
KN182653.1	37798	38110	GLRX	1	+	37798	38110	255,0,0	3	114,84,111	0,115,201
KN191719.1	194766	195063	GLRX	1	+	194766	195063	255,0,0	1	297	0
KN192445.1	58760	58964	GLRX	1	+	58760	58964	255,0,0	1	204	0
KN192781.1	165826	166024	GLRX	1	+	165826	166024	255,0,0	1	198	0
KN189152.1	161782	162097	GLRX	1	+	161782	162097	255,0,0	1	315	0
KN185620.1	34	7041	GLRX	1	+	34	7041	255,0,0	2	207,108	0,6899
ABVD02252549.1	3139	3319	GLRX	1	+	3139	3319	255,0,0	1	180	0
KN186576.1	112244	112583	GLRX2	1	+	112244	112583	255,0,0	1	339	0
KN187137.1	9299	10504	GLRX2	1	+	9299	10504	255,0,0	2	111,180	0,1025
KN192022.1	23685	47457	GLRX3	1	+	23685	47457	255,0,0	8	93,51,60,60,174,201,78,105	0,5132,6961,9030,9317,14249,16026,23667
KN191029.1	25345	26130	GLRX3	1	+	25345	26130	255,0,0	2	618,165	0,620
KN195421.1	945782	954786	GLRX5	1	+	945782	954786	255,0,0	3	177,186,63	0,8713,8941
KN190318.1	96208	96670	GLRX5	1	+	96208	96670	255,0,0	2	306,60	0,402
KN190987.1	184586	184947	GLRX5	1	+	184586	184947	255,0,0	2	126,230	0,131
KN185133.1	265341	314948	GLS	1	+	265341	314948	255,0,0	15	384,96,123,129,78,165,60,33,60,66,51,177,132,96,144	0,11802,12249,21396,22105,26166,30995,38465,38586,41998,42594,45249,47099,48318,49463
KN174654.1	25359	29522	GLS	1	+	25359	29522	255,0,0	4	60,78,63,156	0,979,1144,4007
KN186162.1	13175	25745	GLS2	1	+	13175	25745	255,0,0	17	183,144,123,129,82,165,60,66,66,51,177,132,93,60,78,63,156	0,4622,5210,5954,6623,6787,7174,8861,9415,9616,9886,10740,10988,11248,11821,12224,12414
KN186793.1	94234	95206	GLT1D1	1	+	94234	95206	255,0,0	3	255,492,210	0,269,762
KN185056.1	591335	649341	GLT1D1	1	+	591335	649341	255,0,0	5	99,129,36,93,153	0,8509,9534,20652,57853
KN190371.1	35442	36036	GLT1D1	1	+	35442	36036	255,0,0	2	390,192	0,402
KN195992.1	226036	230786	GLT6D1	1	+	226036	230786	255,0,0	3	354,156,138	0,423,4612
KN175654.1	190363	191569	GLT6D1	1	+	190363	191569	255,0,0	2	138,648	0,558
KN177822.1	41099	52036	GLT8D1	1	+	41099	52036	255,0,0	7	93,219,84,114,168,111,189	0,2622,9469,9706,10199,10465,10748
KN191431.1	216872	235600	GLT8D2	1	+	216872	235600	255,0,0	8	90,171,120,84,114,168,111,165	0,7236,11032,12302,12976,15270,16291,18563
KN188633.1	147577	166125	GLTP	1	+	147577	166125	255,0,0	5	102,60,132,153,180	0,13079,14155,16774,18368
ABVD02003937.1	34937	35279	GLTPD2	1	+	34937	35279	255,0,0	1	342	0
KN192870.1	14392	58332	GLUD1	1	+	14392	58332	255,0,0	13	333,81,54,63,96,177,141,138,81,123,90,63,117	0,14692,15307,15933,31496,35522,36503,36833,37363,38352,39284,42794,43823
KN174648.1	248305	249834	GLUD1	1	+	248305	249834	255,0,0	2	732,792	0,737
KN186008.1	19046	19993	GLUD2	1	+	19046	19993	255,0,0	2	444,501	0,446
KN195019.1	379277	380244	GLUD2	1	+	379277	380244	255,0,0	2	369,597	0,370
KN189285.1	15634	16793	GLUD2	1	+	15634	16793	255,0,0	4	180,171,69,354	0,182,716,805
KN194108.1	158816	164086	GLUL	1	+	158816	164086	255,0,0	6	165,162,147,129,201,315	0,1482,3226,3812,4138,4955
KN191911.1	15675	16751	GLUL	1	+	15675	16751	255,0,0	3	60,576,417	0,62,659
KN195828.1	29033	29947	GLUL	1	+	29033	29947	255,0,0	2	291,569	0,345
KN189710.1	461780	462899	GLUL	1	+	461780	462899	255,0,0	1	1119	0
KN192877.1	644946	645884	GLUL	1	+	644946	645884	255,0,0	3	141,237,345	0,143,593
KN190715.1	1129289	1130312	GLUL	1	+	1129289	1130312	255,0,0	1	1023	0
KN189679.1	402004	403111	GLUL	1	+	402004	403111	255,0,0	1	1107	0
KN184086.1	302539	303655	GLUL	1	+	302539	303655	255,0,0	3	135,820,99	0,137,1017
KN184021.1	1388	2507	GLUL	1	+	1388	2507	255,0,0	1	1119	0
KN180825.1	1533	2653	GLUL	1	+	1533	2653	255,0,0	2	351,768	0,352
KN184891.1	398989	399993	GLUL	1	+	398989	399993	255,0,0	2	153,849	0,155
ABVD02271504.1	332	731	GLYAT	1	+	332	731	255,0,0	2	237,123	0,276
KN183373.1	1803	3519	GLYAT	1	+	1803	3519	255,0,0	2	132,111	0,1605
KN193908.1	31014	42885	GLYATL3	1	+	31014	42885	255,0,0	5	396,129,126,108,78	0,3310,5945,6829,11793
KN186367.1	609607	612395	GLYCTK	1	+	609607	612395	255,0,0	4	378,150,174,867	0,634,1448,1921
KN184443.1	63487	64304	GLYCTK	1	+	63487	64304	255,0,0	4	384,132,123,84	0,469,605,733
KN193932.1	330049	340599	GM2A	1	+	330049	340599	255,0,0	2	162,183	0,10367
KN186715.1	509829	576691	GMCL1	1	+	509829	576691	255,0,0	14	87,90,144,75,72,138,81,87,63,114,99,96,126,216	0,5240,5996,10063,22640,29688,34236,35885,55182,55884,58070,59716,61630,66646
KN184353.1	97618	98940	GMCL1	1	+	97618	98940	255,0,0	1	1322	0
KN194756.1	11143	12640	GMCL1	1	+	11143	12640	255,0,0	1	1497	0
KN192038.1	226174	227655	GMCL1	1	+	226174	227655	255,0,0	3	63,694,717	0,66,764
KN185102.1	64653	705263	GMDS	1	+	64653	705263	255,0,0	11	78,48,87,108,192,105,129,120,96,69,60	0,136984,142838,144526,284873,285838,314244,510468,535961,640308,640550
KN185225.1	195762	221736	GMEB1	1	+	195762	221736	255,0,0	9	696,123,138,132,159,102,117,111,129	0,2907,5045,6484,11333,14558,15715,16552,25845
KN196440.1	452871	454544	GMEB1	1	+	452871	454544	255,0,0	5	327,561,129,96,397	0,404,966,1098,1276
KN194644.1	488191	508480	GMEB2	1	+	488191	508480	255,0,0	10	72,567,123,138,72,159,105,126,96,132	0,90,3845,4201,4790,6337,8812,11404,12013,20157
KN190242.1	13063	16922	GMFB	1	+	13063	16922	255,0,0	5	102,51,81,72,72	0,2250,2657,3157,3787
KN194185.1	83009	86613	GMFG	1	+	83009	86613	255,0,0	5	96,45,84,78,72	0,222,2575,3313,3532
KN191383.1	21949	28539	GMIP	1	+	21949	28539	255,0,0	14	369,12,342,96,81,141,186,156,78,87,171,111,123,90	0,465,1732,2161,2266,2440,2668,3064,3290,3680,4476,5112,5454,6500
ABVD02251019.1	875	1160	GML	1	+	875	1160	255,0,0	2	174,75	0,210
KN187969.1	269755	274905	GMNC	1	+	269755	274905	255,0,0	4	618,120,87,174	0,2171,3197,4976
KN193457.1	287804	293252	GMNN	1	+	287804	293252	255,0,0	4	153,111,87,78	0,1278,1696,5370
KN194644.1	650581	650897	GMNN	1	+	650581	650897	255,0,0	2	141,174	0,142
KN194602.1	197368	197956	GMNN	1	+	197368	197956	255,0,0	2	138,447	0,141
KN193649.1	119417	119786	GMNN	1	+	119417	119786	255,0,0	2	102,237	0,132
KN180127.1	221528	227224	GMPPA	1	+	221528	227224	255,0,0	10	96,105,189,60,132,135,99,90,171,99	0,993,1358,1895,2989,4063,4350,4872,5124,5597
KN184963.1	205196	207115	GMPPB	1	+	205196	207115	255,0,0	9	129,183,129,81,156,144,48,81,129	0,211,477,680,847,1179,1449,1590,1790
KN178236.1	19221	64911	GMPR	1	+	19221	64911	255,0,0	5	78,111,42,159,180	0,3854,11405,26480,45510
KN188578.1	196146	201575	GMPR2	1	+	196146	201575	255,0,0	8	129,120,174,81,111,42,171,189	0,267,2513,3647,3819,4118,4870,5240
KN187570.1	197331	198369	GMPR2	1	+	197331	198369	255,0,0	1	1038	0
KN180192.1	16859	54105	GMPS	1	+	16859	54105	255,0,0	14	99,174,132,114,126,117,105,174,153,165,195,105,99,111	0,1213,3651,9398,12615,16160,18047,19774,20420,23911,24348,27305,30435,37135
KN194991.1	470436	478956	GNA11	1	+	470436	478956	255,0,0	6	189,153,132,126,153,186	0,1087,1474,3689,4559,8334
KN182920.1	67016	67500	GNA12	1	+	67016	67500	255,0,0	2	105,321	0,163
KN182920.1	146432	147028	GNA12	1	+	146432	147028	255,0,0	2	222,372	0,224
KN182920.1	174424	175000	GNA12	1	+	174424	175000	255,0,0	3	102,114,156	0,195,420
KN190980.1	48912	49653	GNA12	1	+	48912	49653	255,0,0	4	156,129,102,159	0,253,475,582
KN195567.1	84462	86892	GNA12	1	+	84462	86892	255,0,0	2	567,51	0,2379
KN185763.1	185353	224709	GNA13	1	+	185353	224709	255,0,0	4	279,231,48,570	0,2713,33416,38786
KN195034.1	1288823	1289762	GNA14	1	+	1288823	1289762	255,0,0	1	939	0
KN186406.1	290566	510834	GNA14	1	+	290566	510834	255,0,0	7	189,153,132,126,153,186,123	0,1202,3784,9465,27985,115264,220145
KN194991.1	456125	456269	GNA15	1	+	456125	456269	255,0,0	1	144	0
KN185117.1	83998	160763	GNAI1	1	+	83998	160763	255,0,0	8	189,153,129,129,156,141,45,117	0,4052,5263,12796,16472,31279,31518,76648
KN184288.1	457347	475969	GNAI2	1	+	457347	475969	255,0,0	8	189,153,129,129,162,143,46,117	0,553,791,1372,3720,4055,4440,18505
KN187129.1	325455	340230	GNAI3	1	+	325455	340230	255,0,0	7	189,153,129,129,156,141,51	0,4318,4897,8084,10072,14468,14724
KN182197.1	78551	79482	GNAI3	1	+	78551	79482	255,0,0	3	267,246,282	0,381,649
KN189684.1	181352	291493	GNAL	1	+	181352	291493	255,0,0	12	129,75,54,120,96,51,75,57,120,132,69,144	0,388,1060,1369,66241,96399,97822,100934,101388,103623,105881,109997
KN182779.1	180305	367335	GNAO1	1	+	180305	367335	255,0,0	8	117,45,150,159,129,132,153,186	0,330,99711,163319,168711,170632,184015,186844
KN191488.1	113437	340520	GNAQ	1	+	113437	340520	255,0,0	5	135,186,153,126,132	0,103052,210456,224252,226951
KN195450.1	34512	91043	GNAS	1	+	34512	91043	255,0,0	14	51,69,132,102,72,54,96,120,54,78,494,33,388,511	0,390,763,1064,1328,1534,5304,7347,7550,14627,54638,55187,55507,56020
KN195450.1	102669	103401	GNAS	1	+	102669	103401	255,0,0	3	93,372,246	0,99,486
KN195027.1	22185	22398	GNAS	1	+	22185	22398	255,0,0	1	213	0
KN189096.1	312915	313038	GNAS	1	+	312915	313038	255,0,0	1	123	0
KN184288.1	515662	518773	GNAT1	1	+	515662	518773	255,0,0	8	189,153,132,126,159,138,45,105	0,322,784,1153,1369,1625,1858,3006
KN194935.1	274729	292741	GNAZ	1	+	274729	292741	255,0,0	2	657,342	0,17670
KN185235.1	142641	172850	GNB1	1	+	142641	172850	255,0,0	8	57,105,66,162,66,201,216,105	0,7827,17448,18377,24991,26224,27316,30104
KN193068.1	699996	722815	GNB1L	1	+	699996	722815	255,0,0	5	252,192,168,114,108	0,9905,14645,22189,22711
KN189092.1	1290867	1293205	GNB2	1	+	1290867	1293205	255,0,0	8	57,108,66,162,66,201,216,105	0,425,854,1002,1256,1644,1929,2233
KN184241.1	106257	111133	GNB3	1	+	106257	111133	255,0,0	8	57,105,63,162,66,201,216,105	0,1581,1764,1958,2224,2377,3677,4771
ABVD02056473.1	786	1783	GNB3	1	+	786	1783	255,0,0	5	105,63,162,66,201	0,183,377,643,796
KN185915.1	52040	108243	GNB4	1	+	52040	108243	255,0,0	9	54,42,102,69,162,66,201,216,105	0,14982,15751,23709,25265,26531,26707,34242,56098
KN189631.1	175688	176452	GNB4	1	+	175688	176452	255,0,0	3	171,375,195	0,192,569
ABVD02038110.1	1454	2442	GNB4	1	+	1454	2442	255,0,0	2	72,894	0,94
ABVD02139285.1	5473	6367	GNB4	1	+	5473	6367	255,0,0	1	894	0
KN176785.1	16197	17091	GNB4	1	+	16197	17091	255,0,0	1	894	0
ABVD02260089.1	11991	34430	GNB5	1	+	11991	34430	255,0,0	6	171,96,51,90,147,129	0,1063,3004,11947,13938,22310
KN184093.1	6073	33281	GNB5	1	+	6073	33281	255,0,0	5	39,51,132,111,126	0,1640,4658,23050,27082
KN184177.1	1409	19909	GNE	1	+	1409	19909	255,0,0	9	153,213,87,210,129,222,183,117,234	0,2570,5972,6754,9180,9666,14418,17226,18266
KN182636.1	42581	42786	GNG10	1	+	42581	42786	255,0,0	2	66,138	0,67
KN182636.1	57762	57967	GNG10	1	+	57762	57967	255,0,0	2	66,138	0,67
KN174541.1	56020	56188	GNG10	1	+	56020	56188	255,0,0	1	168	0
KN182633.1	325554	329390	GNG11	1	+	325554	329390	255,0,0	2	96,123	0,3713
KN186177.1	17965	18168	GNG12	1	+	17965	18168	255,0,0	2	126,75	0,128
KN189824.1	420959	423023	GNG12	1	+	420959	423023	255,0,0	2	93,123	0,1941
KN186845.1	291586	291956	GNG13	1	+	291586	291956	255,0,0	2	102,99	0,271
KN185037.1	73357	93469	GNG2	1	+	73357	93469	255,0,0	2	126,117	0,19995
KN196359.1	527331	527487	GNG2	1	+	527331	527487	255,0,0	1	156	0
KN185252.1	100965	101448	GNG3	1	+	100965	101448	255,0,0	2	126,99	0,384
KN174566.1	30430	56332	GNG4	1	+	30430	56332	255,0,0	2	126,99	0,25803
KN195112.1	1205157	1205361	GNG5	1	+	1205157	1205361	255,0,0	1	204	0
KN177955.1	72904	73108	GNG5	1	+	72904	73108	255,0,0	1	204	0
KN195579.1	120489	124471	GNG5	1	+	120489	124471	255,0,0	2	123,81	0,3901
KN194991.1	1018994	1019075	GNG7	1	+	1018994	1019075	255,0,0	1	81	0
KN190191.1	563806	564322	GNG8	1	+	563806	564322	255,0,0	2	84,126	0,390
KN182633.1	309841	319002	GNGT1	1	+	309841	319002	255,0,0	2	96,126	0,9035
KN193739.1	52966	65206	GNL1	1	+	52966	65206	255,0,0	12	168,144,165,177,195,99,204,72,153,138,165,72	0,644,1096,1342,8456,9042,9310,10546,10738,11052,11584,12168
KN185428.1	740032	742207	GNL2	1	+	740032	742207	255,0,0	2	234,1917	0,258
KN188213.1	321372	343872	GNL2	1	+	321372	343872	255,0,0	15	150,39,441,114,159,105,129,114,159,69,183,141,96,84,63	0,862,1673,4470,4807,5753,6585,10015,10714,12865,15132,17937,19663,20730,22437
ABVD02262423.1	100677	102077	GNL3	1	+	100677	102077	255,0,0	3	180,156,165	0,745,1235
KN185848.1	4319	5765	GNL3	1	+	4319	5765	255,0,0	2	297,1122	0,324
KN177822.1	53171	59745	GNL3	1	+	53171	59745	255,0,0	12	132,123,144,177,87,123,114,132,90,87,138,57	0,230,436,2080,2803,3232,3603,4522,5423,5774,5975,6517
KN180958.1	149117	151698	GNMT	1	+	149117	151698	255,0,0	6	168,117,144,117,126,207	0,257,481,825,1357,2374
KN193690.1	154668	184839	GNPAT	1	+	154668	184839	255,0,0	13	60,93,141,81,243,225,129,153,75,129,132,174,183	0,848,2207,6932,8523,11425,12214,12463,12894,13271,25186,27278,29988
KN184630.1	371251	372108	GNPDA1	1	+	371251	372108	255,0,0	2	594,72	0,785
KN182709.1	352705	361673	GNPDA1	1	+	352705	361673	255,0,0	6	99,174,186,183,102,123	0,771,2633,3812,5002,8845
KN182500.1	247196	248063	GNPDA1	1	+	247196	248063	255,0,0	1	867	0
KN193416.1	233018	233741	GNPDA1	1	+	233018	233741	255,0,0	1	723	0
KN192659.1	466380	467213	GNPDA1	1	+	466380	467213	255,0,0	2	696,129	0,704
KN187730.1	8042	21677	GNPDA2	1	+	8042	21677	255,0,0	5	123,102,183,186,177	0,3753,4958,10914,13458
KN188844.1	260465	266488	GNPNAT1	1	+	260465	266488	255,0,0	5	144,63,126,63,153	0,1331,2172,3700,5870
KN185547.1	86131	86470	GNPNAT1	1	+	86131	86470	255,0,0	1	339	0
KN190540.1	779728	783831	GNPTAB	1	+	779728	783831	255,0,0	17	69,177,126,108,255,36,192,474,153,90,144,174,114,195,171,279,141	0,570,749,885,1058,1359,1397,1599,2081,2240,2448,2711,3044,3181,3435,3634,3962
KN194970.1	9939	10041	GNPTAB	1	+	9939	10041	255,0,0	1	102	0
KN178637.1	36823	90778	GNPTAB	1	+	36823	90778	255,0,0	20	75,90,171,99,84,114,219,201,150,627,204,123,171,186,156,135,207,42,120,87	0,2013,5954,10170,10492,13317,14106,14598,16136,16613,17936,19284,21079,21445,22014,35526,43173,46024,47118,53868
KN196436.1	10208	10328	GNPTAB	1	+	10208	10328	255,0,0	1	120	0
KN186845.1	743019	743617	GNPTG	1	+	743019	743617	255,0,0	4	84,93,114,84	0,158,324,514
KN186591.1	688839	688980	GNRH1	1	+	688839	688980	255,0,0	1	141	0
ABVD02106363.1	4316	4457	GNRH1	1	+	4316	4457	255,0,0	1	141	0
KN185227.1	35863	35950	GNRH2	1	+	35863	35950	255,0,0	1	87	0
KN192349.1	285805	299296	GNRHR	1	+	285805	299296	255,0,0	3	243,222,519	0,2466,12972
KN194556.1	299784	332985	GNS	1	+	299784	332985	255,0,0	15	75,162,111,108,102,105,120,81,165,99,66,207,66,129,63	0,2806,4478,5573,10756,17836,19752,21169,22679,24377,24920,26799,29428,33000,33138
KN179130.1	6783	14904	GOLGA1	1	+	6783	14904	255,0,0	5	96,60,171,87,78	0,5859,6544,7339,8043
KN178724.1	1232	11285	GOLGA1	1	+	1232	11285	255,0,0	3	117,171,126	0,420,9927
KN195044.1	650906	666996	GOLGA2	1	+	650906	666996	255,0,0	12	63,99,63,108,207,132,117,165,108,108,156,138	0,1329,5367,8084,12470,12689,13112,14017,15231,15438,15625,15952
KN191627.1	2333	25718	GOLGA3	1	+	2333	25718	255,0,0	14	159,375,114,120,96,216,144,195,120,138,120,159,171,75	0,544,4020,4164,5813,7100,15411,16289,17034,19341,20501,21349,22484,23310
KN182596.1	12643	40506	GOLGA3	1	+	12643	40506	255,0,0	8	138,204,309,114,147,417,96,267	0,5246,18096,21012,21632,21875,24791,27596
KN183952.1	57347	83775	GOLGA4	1	+	57347	83775	255,0,0	3	72,90,315	0,10533,26113
KN183952.1	101890	106529	GOLGA4	1	+	101890	106529	255,0,0	4	93,192,81,147	0,1681,2188,4492
KN194490.1	428157	468468	GOLGA4	1	+	428157	468468	255,0,0	12	87,105,75,72,117,129,123,153,495,3402,156,132	0,6968,21683,23831,25989,31458,32026,32634,32793,33351,38197,40179
KN193280.1	82786	116765	GOLGA5	1	+	82786	116765	255,0,0	14	102,441,225,219,126,204,171,129,99,162,48,105,66,78	0,105,7550,9394,10070,12625,16940,19643,26638,28387,28561,31004,32469,33901
KN194883.1	560526	574759	GOLGA7	1	+	560526	574759	255,0,0	4	45,102,153,111	0,1090,9249,14122
KN182279.1	61027	61436	GOLGA7	1	+	61027	61436	255,0,0	1	409	0
KN195272.1	1526663	1527074	GOLGA7	1	+	1526663	1527074	255,0,0	1	411	0
ABVD02016169.1	306	672	GOLGA7	1	+	306	672	255,0,0	1	366	0
KN177668.1	88402	88663	GOLGA7	1	+	88402	88663	255,0,0	1	261	0
KN180438.1	502436	508179	GOLGA7B	1	+	502436	508179	255,0,0	4	135,153,102,108	0,3683,3916,5635
KN190118.1	27974	121745	GOLGB1	1	+	27974	121745	255,0,0	24	60,150,156,99,111,108,117,402,105,315,1128,606,1719,1272,1551,363,177,165,138,144,93,135,108,132	0,875,1232,5933,10117,12477,13666,15580,20374,43708,44119,45250,45859,47614,60788,62342,67327,79343,79678,86950,87882,88429,93210,93639
KN181079.1	78835	166660	GOLIM4	1	+	78835	166660	255,0,0	17	144,81,69,168,39,81,183,201,108,162,81,75,150,54,51,75,186	0,501,7235,7635,10501,11802,12475,14293,14518,16789,20250,20881,24049,25537,26727,28022,87639
KN184256.1	114254	166992	GOLM1	1	+	114254	166992	255,0,0	7	75,84,111,126,105,180,129	0,5195,7560,18612,23656,50277,52609
KN180682.1	104783	105026	GOLM1	1	+	104783	105026	255,0,0	1	243	0
KN194999.1	2158	29193	GOLPH3	1	+	2158	29193	255,0,0	2	135,258	0,26777
ABVD02077874.1	352	727	GOLPH3	1	+	352	727	255,0,0	1	375	0
KN190469.1	8728	9580	GOLPH3L	1	+	8728	9580	255,0,0	1	852	0
KN184949.1	313942	314769	GOLPH3L	1	+	313942	314769	255,0,0	3	330,375,105	0,331,722
KN186750.1	502208	506294	GOLT1A	1	+	502208	506294	255,0,0	4	90,180,63,36	0,1090,3302,4050
KN188163.1	5625	7213	GOLT1B	1	+	5625	7213	255,0,0	2	180,90	0,1498
KN184293.1	122684	123092	GOLT1B	1	+	122684	123092	255,0,0	2	306,99	0,309
KN195745.1	230765	230978	GOLT1B	1	+	230765	230978	255,0,0	1	213	0
KN180668.1	7326	10081	GOLT1B	1	+	7326	10081	255,0,0	2	84,36	0,2719
KN189129.1	70200	158070	GON4L	1	+	70200	158070	255,0,0	26	504,192,81,111,75,51,51,96,111,168,195,102,39,387,204,201,198,144,144,120,114,207,246,207,105,147	0,15444,25960,26044,26836,27090,29565,30126,32703,33283,45081,59226,62618,78943,79817,80696,81832,82960,83673,83919,85189,85847,86537,86954,87266,87723
KN189129.1	268104	302174	GON4L	1	+	268104	302174	255,0,0	18	201,168,147,150,117,111,495,258,225,123,186,57,96,117,204,240,105,147	0,1656,3252,4555,13226,13746,13887,14394,14703,18453,19339,20461,29696,31417,32065,33137,33479,33923
KN193280.1	497942	500617	GON7	1	+	497942	500617	255,0,0	2	93,207	0,2468
KN181288.1	20090	20375	GON7	1	+	20090	20375	255,0,0	1	285	0
KN185038.1	44447	44666	GON7	1	+	44447	44666	255,0,0	1	219	0
KN194772.1	552750	567573	GOPC	1	+	552750	567573	255,0,0	7	129,180,165,96,168,174,171	0,2366,4700,6102,8673,9875,14652
KN195470.1	144301	145386	GORAB	1	+	144301	145386	255,0,0	3	282,477,141	0,446,944
KN188511.1	180443	210615	GORAB	1	+	180443	210615	255,0,0	5	81,291,99,141,237	0,11253,13735,16217,29935
KN193936.1	163928	176131	GORASP1	1	+	163928	176131	255,0,0	9	189,156,153,96,129,87,204,81,63	0,434,1003,1994,2326,2603,3932,4663,12140
KN194024.1	347197	379387	GORASP2	1	+	347197	379387	255,0,0	9	69,81,204,87,129,135,123,90,303	0,15801,18381,19069,20534,23183,24988,28899,31887
KN184632.1	210947	211463	GOSR1	1	+	210947	211463	255,0,0	1	516	0
KN184247.1	35950	36322	GOSR1	1	+	35950	36322	255,0,0	1	372	0
ABVD02270879.1	26831	30980	GOSR1	1	+	26831	30980	255,0,0	3	129,90,108	0,3597,4041
KN186197.1	26678	27292	GOSR1	1	+	26678	27292	255,0,0	3	153,345,102	0,154,512
KN183851.1	133736	134458	GOSR1	1	+	133736	134458	255,0,0	3	390,156,78	0,487,644
KN175737.1	3508	7194	GOSR1	1	+	3508	7194	255,0,0	3	96,105,90	0,3137,3596
KN190429.1	41759	42194	GOSR2	1	+	41759	42194	255,0,0	1	435	0
KN192550.1	77553	77965	GOSR2	1	+	77553	77965	255,0,0	2	54,141	0,271
ABVD02261159.1	6576	14990	GOSR2	1	+	6576	14990	255,0,0	5	66,108,156,243,159	0,1531,2485,5012,8255
KN174797.1	0	399	GOSR2	1	+	0	399	255,0,0	1	399	0
KN187778.1	1704	11282	GOT1	1	+	1704	11282	255,0,0	7	123,114,105,150,165,144,135	0,626,963,2898,3138,4024,9443
ABVD02165944.1	699	13459	GOT2	1	+	699	13459	255,0,0	9	159,129,54,162,105,150,168,147,123	0,2475,5387,5943,6339,7628,8265,11376,12637
ABVD02011556.1	1295	1385	GOT2	1	+	1295	1385	255,0,0	1	90	0
KN194372.1	111090	112974	GP1BA	1	+	111090	112974	255,0,0	3	915,171,222	0,1488,1662
KN193068.1	657944	658118	GP1BB	1	+	657944	658118	255,0,0	1	174	0
KN187784.1	278170	285071	GP2	1	+	278170	285071	255,0,0	6	165,246,147,210,87,432	0,1056,2546,3147,5406,6469
KN194624.1	503579	505295	GP5	1	+	503579	505295	255,0,0	2	186,1311	0,405
KN194633.1	140980	141493	GP9	1	+	140980	141493	255,0,0	2	429,75	0,438
KN190383.1	547941	568841	GPA33	1	+	547941	568841	255,0,0	5	120,102,156,171,144	0,671,6907,16715,20756
KN193171.1	5541	8416	GPAA1	1	+	5541	8416	255,0,0	10	180,117,162,123,195,201,153,192,171,243	0,257,554,786,976,1244,1571,2106,2390,2632
KN186054.1	1919	11974	GPALPP1	1	+	1919	11974	255,0,0	5	165,114,87,75,84	0,779,6595,9165,9971
ABVD02004106.1	35	9370	GPALPP1	1	+	35	9370	255,0,0	4	120,87,75,141	0,5898,8440,9194
KN190610.1	3492	8954	GPALPP1	1	+	3492	8954	255,0,0	3	87,78,78	0,4575,5384
KN186557.1	266281	293314	GPAM	1	+	266281	293314	255,0,0	20	114,60,189,147,78,144,261,69,117,84,114,213,102,132,99,147,114,72,123,102	0,821,2076,3629,4387,6728,7442,8492,11247,12060,13239,14922,15468,18494,19254,19686,21583,23885,25819,26931
KN184662.1	195438	197107	GPANK1	1	+	195438	197107	255,0,0	2	627,432	0,1237
KN185625.1	144564	152754	GPAT2	1	+	144564	152754	255,0,0	16	111,120,129,78,147,240,75,114,84,120,198,105,132,129,108,117	0,906,1103,1735,1897,2151,2576,3214,3552,3795,4271,4564,4795,6298,6557,8073
ABVD02298253.1	1931	3230	GPAT3	1	+	1931	3230	255,0,0	1	1299	0
ABVD02262913.1	7520	31796	GPAT3	1	+	7520	31796	255,0,0	10	270,72,93,93,114,57,87,129,75,99	0,3921,4517,6243,10879,12625,13231,13893,20279,24177
KN194883.1	450112	471358	GPAT4	1	+	450112	471358	255,0,0	12	105,78,126,87,57,114,96,90,75,303,69,165	0,1901,2073,6579,7113,8089,8809,9078,12294,13162,13639,21081
KN191659.1	70776	71982	GPAT4	1	+	70776	71982	255,0,0	2	729,476	0,730
KN195131.1	114525	154666	GPATCH1	1	+	114525	154666	255,0,0	17	135,87,162,96,60,180,147,78,207,147,180,123,141,141,174,96,111	0,3815,5297,6097,8889,9347,10639,12917,15987,18027,20251,20717,21595,22078,29130,30708,40030
KN189395.1	957097	957821	GPATCH11	1	+	957097	957821	255,0,0	4	45,198,144,66	0,51,323,658
KN191084.1	212614	213402	GPATCH11	1	+	212614	213402	255,0,0	4	183,183,227,144	0,189,373,644
KN185096.1	167625	168423	GPATCH11	1	+	167625	168423	255,0,0	2	609,183	0,615
KN195614.1	92459	97427	GPATCH11	1	+	92459	97427	255,0,0	6	87,72,99,129,228,63	0,1024,1950,2180,3900,4905
KN182517.1	39505	40303	GPATCH11	1	+	39505	40303	255,0,0	2	201,591	0,207
KN179640.1	54269	55036	GPATCH11	1	+	54269	55036	255,0,0	3	375,156,228	0,379,539
KN183953.1	390762	569008	GPATCH2	1	+	390762	569008	255,0,0	9	57,714,63,183,84,57,69,90,219	0,8848,14861,17721,18362,114042,136179,166096,178027
KN176429.1	44571	70990	GPATCH2L	1	+	44571	70990	255,0,0	6	162,115,84,54,81,177	0,5519,18829,20788,24711,26242
KN188593.1	2135	16479	GPATCH2L	1	+	2135	16479	255,0,0	2	63,660	0,13684
KN185711.1	185225	191081	GPATCH3	1	+	185225	191081	255,0,0	7	210,129,123,60,174,408,450	0,712,942,1646,1923,3677,5406
ABVD02260529.1	5432	9441	GPATCH4	1	+	5432	9441	255,0,0	9	90,33,192,51,87,90,90,75,78	0,249,465,893,1205,2903,3097,3288,3931
KN181745.1	369971	371090	GPATCH4	1	+	369971	371090	255,0,0	3	669,156,54	0,885,1065
KN193776.1	223729	311341	GPATCH8	1	+	223729	311341	255,0,0	12	894,117,957,492,432,867,132,141,87,69,72,81	0,918,1041,2028,2526,2994,5876,33485,57381,58869,76496,87531
KN188369.1	134974	135025	GPATCH8	1	+	134974	135025	255,0,0	1	51	0
KN190508.1	1039533	1040520	GPBAR1	1	+	1039533	1040520	255,0,0	1	987	0
ABVD02107882.1	1404	2046	GPBAR1	1	+	1404	2046	255,0,0	1	642	0
KN193849.1	206897	208217	GPBP1	1	+	206897	208217	255,0,0	1	1320	0
KN191500.1	277154	278562	GPBP1	1	+	277154	278562	255,0,0	6	93,288,84,388,114,381	0,94,383,519,908,1027
KN185697.1	1081259	1082636	GPBP1	1	+	1081259	1082636	255,0,0	5	135,228,281,198,243	0,136,482,934,1134
KN195382.1	111262	112860	GPBP1	1	+	111262	112860	255,0,0	3	378,687,411	0,379,1187
KN180295.1	188208	251529	GPBP1	1	+	188208	251529	255,0,0	11	63,123,231,66,60,186,141,168,186,102,159	0,37726,37981,40924,42047,47188,47940,49248,53075,60338,63162
KN196349.1	103443	162294	GPBP1	1	+	103443	162294	255,0,0	8	81,177,537,201,75,75,69,129	0,56722,56904,57452,57668,57782,58639,58722
KN196349.1	103549	105604	GPBP1	1	+	103549	105604	255,0,0	6	699,30,36,69,69,105	0,719,803,1040,1874,1950
KN192680.1	193318	194721	GPBP1	1	+	193318	194721	255,0,0	4	581,404,195,201	0,582,988,1202
KN195165.1	62078	93945	GPBP1L1	1	+	62078	93945	255,0,0	10	153,102,114,159,141,195,72,288,129,60	0,1090,2133,3177,3800,10201,11609,28316,28969,31807
KN191690.1	64187	65464	GPBP1L1	1	+	64187	65464	255,0,0	4	297,120,419,165	0,380,519,1112
KN187026.1	15090	16509	GPBP1L1	1	+	15090	16509	255,0,0	1	1419	0
KN193534.1	97270	99170	GPBP1L1	1	+	97270	99170	255,0,0	5	324,114,111,381,264	0,370,492,1206,1636
KN187262.1	199409	206360	GPC1	1	+	199409	206360	255,0,0	8	141,171,132,120,132,168,390,159	0,622,1022,1248,1468,2345,3084,6792
KN189092.1	983447	988753	GPC2	1	+	983447	988753	255,0,0	8	177,72,174,135,162,324,159,165	0,180,1063,1773,2099,3695,4329,5141
KN180974.1	25591	26287	GPC3	1	+	25591	26287	255,0,0	1	696	0
KN180589.1	4850	13392	GPC4	1	+	4850	13392	255,0,0	7	90,108,180,135,147,132,165	0,96,300,2188,3110,3340,8377
KN192561.1	155818	217540	GPC5	1	+	155818	217540	255,0,0	3	129,135,690	0,27517,61032
KN195002.1	122248	1285090	GPC6	1	+	122248	1285090	255,0,0	9	153,165,393,165,132,144,135,180,198	0,317678,584889,803406,1051566,1075318,1145504,1157251,1162644
KN193704.1	179802	238523	GPCPD1	1	+	179802	238523	255,0,0	15	96,75,120,234,162,135,54,93,78,63,66,138,135,159,189	0,10449,14260,17309,24563,25057,35365,36165,40530,46957,49435,50810,51443,52116,58532
KN190375.1	487767	492314	GPD1	1	+	487767	492314	255,0,0	7	177,141,138,111,237,108,93	0,1019,1763,2142,2889,3347,4454
KN190258.1	185074	185977	GPD1L	1	+	185074	185977	255,0,0	3	252,264,360	0,261,543
KN186576.1	118255	119147	GPD1L	1	+	118255	119147	255,0,0	3	285,465,99	0,293,793
KN193878.1	154881	189064	GPD1L	1	+	154881	189064	255,0,0	7	90,111,231,117,135,142,177	0,4014,4426,14232,21474,23851,34006
KN192782.1	328099	329069	GPD1L	1	+	328099	329069	255,0,0	5	549,57,189,66,93	0,551,610,806,877
KN193111.1	67957	68728	GPD1L	1	+	67957	68728	255,0,0	1	771	0
KN190457.1	254425	255475	GPD1L	1	+	254425	255475	255,0,0	1	1050	0
ABVD02264284.1	3228	4278	GPD1L	1	+	3228	4278	255,0,0	1	1050	0
KN178244.1	49719	50720	GPD1L	1	+	49719	50720	255,0,0	4	111,270,530,78	0,121,392,923
KN193784.1	5606	6606	GPD1L	1	+	5606	6606	255,0,0	2	701,237	0,763
KN193278.1	21540	123535	GPD2	1	+	21540	123535	255,0,0	16	102,174,123,102,162,162,147,195,135,177,132,156,111,81,99,123	0,29937,42715,44130,45310,73397,74353,80333,89285,89668,90397,91768,98381,98573,98850,101872
KN182428.1	135160	137341	GPD2	1	+	135160	137341	255,0,0	1	2181	0
KN195575.1	36146	36750	GPD2	1	+	36146	36750	255,0,0	2	102,453	0,151
KN188477.1	901722	902691	GPER1	1	+	901722	902691	255,0,0	1	969	0
KN193823.1	468685	469070	GPHA2	1	+	468685	469070	255,0,0	2	99,189	0,196
KN181808.1	21142	23089	GPHB5	1	+	21142	23089	255,0,0	2	204,186	0,1761
KN187486.1	138499	817823	GPHN	1	+	138499	817823	255,0,0	18	63,81,57,93,93,66,276,90,135,57,42,45,183,93,54,123,57,156	0,172370,320706,359955,426440,479368,483935,485569,510811,525317,534165,567538,632463,657510,670188,676456,678051,679168
KN187049.1	179325	202436	GPI	1	+	179325	202436	255,0,0	16	93,114,87,147,72,45,51,60,45,150,132,78,129,75,69,114	0,1836,7031,7229,8163,8714,10077,18114,18569,18726,19703,19973,22310,22655,22820,22997
ABVD02013046.1	462	2011	GPKOW	1	+	462	2011	255,0,0	3	909,381,132	0,939,1417
KN192890.1	15688	22728	GPKOW	1	+	15688	22728	255,0,0	9	174,150,126,111,213,129,126,87,132	0,921,1175,3219,4083,4714,5895,6724,6908
KN191191.1	631018	632755	GPLD1	1	+	631018	632755	255,0,0	2	882,840	0,897
KN193457.1	568743	617245	GPLD1	1	+	568743	617245	255,0,0	18	78,99,111,48,57,108,138,57,117,183,111,165,138,111,90,177,162,84	0,2915,3434,4343,5051,9960,10419,12956,14559,27423,33059,34752,35988,36626,36820,42984,43638,48418
KN175270.1	105434	150406	GPM6A	1	+	105434	150406	255,0,0	5	150,66,78,153,162	0,4687,5302,9396,44810
KN175867.1	2255	34321	GPM6B	1	+	2255	34321	255,0,0	8	99,192,156,171,75,66,78,147	0,19734,21483,26209,28448,29374,30405,31919
KN188818.1	1344397	1366871	GPN1	1	+	1344397	1366871	255,0,0	14	75,108,87,42,81,147,48,93,78,39,66,42,99,108	0,1323,4205,4945,6214,12382,13187,14207,14509,18087,18833,20183,21604,22366
KN186007.1	454947	456042	GPN1	1	+	454947	456042	255,0,0	2	108,926	0,169
KN185711.1	175155	184329	GPN2	1	+	175155	184329	255,0,0	4	135,162,154,411	0,5705,8034,8763
KN192270.1	306915	319326	GPN3	1	+	306915	319326	255,0,0	7	48,108,168,126,114,96,129	0,2678,6105,8375,9105,9379,12282
KN179295.1	28007	53013	GPNMB	1	+	28007	53013	255,0,0	9	135,210,102,291,159,171,135,153,72	0,3619,5301,10583,11163,14068,16088,18359,24934
KN185733.1	531022	532087	GPR1	1	+	531022	532087	255,0,0	1	1065	0
KN181286.1	479254	480778	GPR101	1	+	479254	480778	255,0,0	2	741,444	0,1080
KN184639.1	10896	83489	GPR107	1	+	10896	83489	255,0,0	16	99,51,81,138,51,81,132,78,75,117,132,45,51,81,126,87	0,489,797,2755,6650,25477,25943,30555,31928,32458,36355,37141,53146,55244,56218,72506
KN195010.1	104984	106081	GPR107	1	+	104984	106081	255,0,0	5	150,144,174,81,358	0,159,462,649,739
KN185191.1	314655	321510	GPR108	1	+	314655	321510	255,0,0	14	120,114,57,81,105,135,75,75,114,135,42,81,129,69	0,827,1680,1935,3218,3546,3853,4519,4683,4884,5109,5790,5969,6786
KN174833.1	23696	24698	GPR119	1	+	23696	24698	255,0,0	1	1002	0
KN190139.1	134228	135230	GPR12	1	+	134228	135230	255,0,0	1	1002	0
KN195089.1	443339	444338	GPR132	1	+	443339	444338	255,0,0	2	33,927	0,72
KN185675.1	7319	8753	GPR135	1	+	7319	8753	255,0,0	2	1218,93	0,1341
KN185486.1	432685	435206	GPR137	1	+	432685	435206	255,0,0	7	354,54,225,147,132,117,63	0,431,1124,1457,1689,1951,2458
KN196338.1	331615	332740	GPR137B	1	+	331615	332740	255,0,0	1	1125	0
KN194096.1	18288	40328	GPR137B	1	+	18288	40328	255,0,0	5	51,225,147,132,123	0,11555,13916,16930,21917
KN183419.1	39205	39586	GPR137B	1	+	39205	39586	255,0,0	1	381	0
KN188844.1	73744	148310	GPR137C	1	+	73744	148310	255,0,0	6	399,228,150,126,117,177	0,44595,72013,72948,73250,74389
KN187784.1	34981	35104	GPR139	1	+	34981	35104	255,0,0	1	123	0
ABVD02107701.1	292	1225	GPR139	1	+	292	1225	255,0,0	1	933	0
KN182672.1	291111	292044	GPR139	1	+	291111	292044	255,0,0	1	933	0
KN190053.1	73872	74775	GPR141	1	+	73872	74775	255,0,0	1	903	0
KN191191.1	845661	847458	GPR142	1	+	845661	847458	255,0,0	3	273,492,159	0,303,1638
KN195072.1	13686	19053	GPR143	1	+	13686	19053	255,0,0	3	108,102,123	0,1512,5244
KN187907.1	1406	4976	GPR143	1	+	1406	4976	255,0,0	3	102,117,123	0,1225,3447
KN188255.1	36700	41028	GPR143	1	+	36700	41028	255,0,0	3	51,114,93	0,3162,4235
KN188477.1	933917	934862	GPR146	1	+	933917	934862	255,0,0	2	153,720	0,225
KN177136.1	157383	158310	GPR148	1	+	157383	158310	255,0,0	1	927	0
KN187647.1	419896	512563	GPR149	1	+	419896	512563	255,0,0	6	831,150,189,279,144,570	0,873,2003,8380,8689,92097
ABVD02023690.1	1585	3780	GPR149	1	+	1585	3780	255,0,0	3	192,150,831	0,1172,1364
KN184228.1	169224	170304	GPR15	1	+	169224	170304	255,0,0	1	1080	0
KN183779.1	142439	143522	GPR150	1	+	142439	143522	255,0,0	2	660,402	0,681
KN185793.1	22378	23620	GPR151	1	+	22378	23620	255,0,0	1	1242	0
KN186886.1	105816	107241	GPR152	1	+	105816	107241	255,0,0	4	174,159,342,657	0,216,408,768
KN194741.1	154435	155376	GPR152	1	+	154435	155376	255,0,0	3	267,301,252	0,384,689
KN195061.1	845196	850246	GPR153	1	+	845196	850246	255,0,0	6	108,189,186,192,432,354	0,618,1247,2040,3971,4696
KN188121.1	163306	196394	GPR155	1	+	163306	196394	255,0,0	15	213,138,63,96,132,84,132,87,87,117,84,156,165,402,444	0,2652,4235,6285,7856,15659,15764,16582,16778,20033,20782,22178,23217,25105,32644
KN189948.1	337946	435374	GPR156	1	+	337946	435374	255,0,0	10	93,129,96,114,135,234,162,150,744,276	0,293,54286,54929,78823,83191,91682,96081,96396,97152
KN193653.1	127852	141759	GPR157	1	+	127852	141759	255,0,0	5	363,216,36,132,96	0,8992,13163,13226,13811
KN193024.1	35471	476936	GPR158	1	+	35471	476936	255,0,0	10	108,195,69,108,237,138,108,147,348,1122	0,247367,300807,371396,414128,425992,435558,439020,439971,440343
KN194549.1	931667	931739	GPR15L	1	+	931667	931739	255,0,0	1	72	0
KN192256.1	925779	926611	GPR160	1	+	925779	926611	255,0,0	3	225,279,138	0,238,694
KN193119.1	266088	267102	GPR160	1	+	266088	267102	255,0,0	1	1014	0
KN186743.1	300528	301360	GPR160	1	+	300528	301360	255,0,0	5	168,201,111,180,90	0,211,420,541,742
KN188264.1	34759	35637	GPR160	1	+	34759	35637	255,0,0	5	174,171,198,72,168	0,250,429,632,710
KN186852.1	180616	199687	GPR161	1	+	180616	199687	255,0,0	5	420,723,105,120,264	0,7940,13721,16762,18807
KN184241.1	89683	93066	GPR162	1	+	89683	93066	255,0,0	5	660,192,189,156,552	0,686,1626,2363,2831
KN174475.1	29598	30717	GPR173	1	+	29598	30717	255,0,0	1	1119	0
KN178389.1	172070	173069	GPR174	1	+	172070	173069	255,0,0	1	999	0
KN192640.1	255165	526562	GPR176	1	+	255165	526562	255,0,0	3	171,252,1122	0,110408,270275
KN184041.1	263613	278227	GPR179	1	+	263613	278227	255,0,0	24	771,108,93,168,108,240,138,108,147,492,309,495,267,228,93,219,363,828,57,63,27,135,213,222	0,2147,3916,4489,5964,6368,6805,7554,8251,9625,10120,10435,10948,11254,11530,11809,12055,12478,13318,13411,13552,13606,13786,14392
KN182754.1	207159	208152	GPR18	1	+	207159	208152	255,0,0	1	993	0
KN182565.1	297924	320691	GPR180	1	+	297924	320691	255,0,0	9	156,78,195,153,51,180,198,156,144	0,1142,3094,5618,8383,8576,13972,20041,22623
KN184846.1	295327	296515	GPR182	1	+	295327	296515	255,0,0	1	1188	0
KN182665.1	35607	36687	GPR183	1	+	35607	36687	255,0,0	1	1080	0
KN185366.1	322849	324094	GPR19	1	+	322849	324094	255,0,0	1	1245	0
KN177522.1	139869	140733	GPR20	1	+	139869	140733	255,0,0	2	369,489	0,375
KN186384.1	158245	159544	GPR22	1	+	158245	159544	255,0,0	1	1299	0
ABVD02114915.1	0	876	GPR22	1	+	0	876	255,0,0	1	876	0
ABVD02113970.1	538	1414	GPR22	1	+	538	1414	255,0,0	1	876	0
KN190357.1	1004819	1005866	GPR25	1	+	1004819	1005866	255,0,0	2	996,39	0,1008
KN193785.1	149250	170859	GPR26	1	+	149250	170859	255,0,0	3	213,117,666	0,11866,20943
KN187220.1	12762	13461	GPR27	1	+	12762	13461	255,0,0	2	642,54	0,645
KN182753.1	100405	101395	GPR3	1	+	100405	101395	255,0,0	1	990	0
KN188539.1	145093	146038	GPR31	1	+	145093	146038	255,0,0	3	444,165,213	0,525,732
KN189048.1	233132	233501	GPR32	1	+	233132	233501	255,0,0	2	159,183	0,186
KN196302.1	20499	21501	GPR33	1	+	20499	21501	255,0,0	2	84,912	0,90
KN187262.1	43528	44383	GPR35	1	+	43528	44383	255,0,0	4	150,207,237,174	0,177,426,681
KN185100.1	147982	163398	GPR37	1	+	147982	163398	255,0,0	3	816,729,207	0,14411,15209
KN194000.1	49939	54304	GPR37L1	1	+	49939	54304	255,0,0	2	810,630	0,3735
KN195760.1	167163	168009	GPR39	1	+	167163	168009	255,0,0	1	846	0
KN185651.1	585250	586288	GPR4	1	+	585250	586288	255,0,0	1	1038	0
KN185826.1	245066	245922	GPR42	1	+	245066	245922	255,0,0	2	297,555	0,301
KN181666.1	100218	101334	GPR45	1	+	100218	101334	255,0,0	1	1116	0
KN193496.1	434449	438191	GPR50	1	+	434449	438191	255,0,0	3	369,849,183	0,381,3559
KN192622.1	229109	230192	GPR52	1	+	229109	230192	255,0,0	1	1083	0
KN179322.1	217780	218722	GPR55	1	+	217780	218722	255,0,0	1	942	0
KN194683.1	267112	268201	GPR6	1	+	267112	268201	255,0,0	2	111,975	0,114
KN187741.1	403734	405087	GPR61	1	+	403734	405087	255,0,0	1	1353	0
KN186367.1	282744	283730	GPR62	1	+	282744	283730	255,0,0	3	294,63,438	0,476,548
KN189821.1	570275	571532	GPR63	1	+	570275	571532	255,0,0	1	1257	0
KN182781.1	159964	160987	GPR65	1	+	159964	160987	255,0,0	2	774,234	0,789
KN185055.1	184002	185058	GPR68	1	+	184002	185058	255,0,0	1	1056	0
KN182137.1	75605	77210	GPR75	1	+	75605	77210	255,0,0	1	1605	0
KN194122.1	228057	236225	GPR83	1	+	228057	236225	255,0,0	4	615,135,123,387	0,3252,5635,7781
KN191505.1	414398	415577	GPR84	1	+	414398	415577	255,0,0	1	1179	0
KN194865.1	896283	897393	GPR85	1	+	896283	897393	255,0,0	1	1110	0
KN185319.1	59952	61156	GPR88	1	+	59952	61156	255,0,0	2	303,726	0,478
ABVD02177061.1	1	738	GPR88	1	+	1	738	255,0,0	1	737	0
KN184896.1	7298	200661	GPR98	1	+	7298	200661	255,0,0	76	237,177,120,642,444,135,174,147,471,141,240,222,201,150,231,174,141,123,156,183,171,177,195,255,150,204,162,126,264,105,135,114,126,174,264,141,141,78,93,165,180,99,132,210,813,180,246,216,210,600,141,81,132,201,180,177,375,744,216,129,267,123,165,177,189,126,222,174,327,267,567,108,90,54,150,186	0,5516,6574,10554,11208,14131,16113,17696,23940,25413,26690,30276,31002,32761,35361,35859,36187,37233,45431,48292,50435,50998,52300,53950,56383,59344,59935,66904,67828,70817,71235,71524,74367,75310,77240,81262,82059,82311,84639,86951,87766,88593,89776,96526,99011,100653,102024,102951,104543,109272,113336,114901,117896,123339,124519,128464,137526,147700,149074,151074,160014,161258,162514,163103,164029,164318,171149,173363,178151,178864,179490,182442,185670,188013,191011,193177
KN191659.1	125003	128108	GPRASP1	1	+	125003	128108	255,0,0	7	1374,270,231,129,186,60,489	0,1404,1761,2043,2280,2496,2616
KN191659.1	23144	25763	GPRASP2	1	+	23144	25763	255,0,0	8	951,111,324,192,132,243,174,132	0,966,1086,1485,1821,1962,2229,2487
KN195592.1	182413	183337	GPRC5A	1	+	182413	183337	255,0,0	1	924	0
KN182672.1	149983	156063	GPRC5B	1	+	149983	156063	255,0,0	2	87,1026	0,5054
KN191191.1	794809	800262	GPRC5C	1	+	794809	800262	255,0,0	3	177,96,1077	0,2107,4376
KN195043.1	755186	756395	GPRC5C	1	+	755186	756395	255,0,0	5	84,251,177,297,171	0,227,483,729,1038
KN195592.1	151661	157498	GPRC5D	1	+	151661	157498	255,0,0	2	864,69	0,5768
KN194475.1	178343	198956	GPRC6A	1	+	178343	198956	255,0,0	8	195,309,654,159,213,123,648,453	0,3242,6257,6920,13278,17435,19500,20160
KN185045.1	155705	158474	GPRIN1	1	+	155705	158474	255,0,0	5	336,123,111,684,321	0,420,714,1749,2448
ABVD02124177.1	1703	3068	GPRIN2	1	+	1703	3068	255,0,0	2	834,165	0,1200
ABVD02005458.1	5728	6874	GPRIN2	1	+	5728	6874	255,0,0	2	264,834	0,312
ABVD02113429.1	1703	2849	GPRIN2	1	+	1703	2849	255,0,0	2	834,264	0,882
KN184527.1	768266	770612	GPRIN3	1	+	768266	770612	255,0,0	4	801,267,576,654	0,831,1104,1692
KN184566.1	121047	125069	GPS1	1	+	121047	125069	255,0,0	13	72,276,78,108,93,87,60,78,138,168,183,102,207	0,149,498,653,842,1048,1499,1698,1856,2069,2597,3137,3815
KN191258.1	13569	14626	GPS1	1	+	13569	14626	255,0,0	3	141,707,204	0,142,853
KN194590.1	131314	133568	GPS2	1	+	131314	133568	255,0,0	10	81,96,81,90,153,84,81,114,108,93	0,274,456,621,794,1147,1319,1508,1699,2161
KN185283.1	51486	52317	GPS2	1	+	51486	52317	255,0,0	3	75,147,120	0,454,711
KN196355.1	179221	179793	GPS2	1	+	179221	179793	255,0,0	2	183,177	0,395
KN186155.1	272294	288537	GPSM1	1	+	272294	288537	255,0,0	13	207,198,153,105,72,126,111,153,117,123,144,138,222	0,1047,1576,5368,5962,10878,12026,13212,13806,14028,14531,15287,16021
KN194751.1	121766	123803	GPSM2	1	+	121766	123803	255,0,0	4	204,117,922,755	0,206,326,1282
KN189872.1	49914	51801	GPSM2	1	+	49914	51801	255,0,0	7	279,195,51,165,480,132,345	0,323,526,734,922,1404,1542
KN188691.1	175744	177770	GPSM2	1	+	175744	177770	255,0,0	4	829,468,396,318	0,836,1305,1708
KN190057.1	3040	30385	GPSM2	1	+	3040	30385	255,0,0	15	237,87,123,159,177,72,129,111,153,120,120,144,138,222,54	0,1291,1381,2901,5563,8578,13438,14413,15487,18109,18348,19002,19465,19934,27291
KN182489.1	198015	198577	GPSM3	1	+	198015	198577	255,0,0	3	138,48,132	0,362,430
KN193171.1	426946	428810	GPT	1	+	426946	428810	255,0,0	8	105,90,111,135,246,138,174,156	0,196,361,642,859,1224,1453,1708
KN194562.1	107958	142214	GPT2	1	+	107958	142214	255,0,0	11	243,87,111,135,243,81,138,174,156,99,90	0,6942,8962,13177,15375,20030,21966,30543,31898,33085,34166
KN191191.1	909081	909950	GPX1	1	+	909081	909950	255,0,0	2	231,360	0,509
KN194379.1	350128	350653	GPX2	1	+	350128	350653	255,0,0	2	153,337	0,188
KN185982.1	104831	105059	GPX2	1	+	104831	105059	255,0,0	1	228	0
KN188240.1	541686	542100	GPX3	1	+	541686	542100	255,0,0	2	192,174	0,240
KN193932.1	106957	114399	GPX3	1	+	106957	114399	255,0,0	5	87,147,120,99,219	0,4642,6137,6671,7223
KN194859.1	94983	95917	GPX4	1	+	94983	95917	255,0,0	4	63,153,144,96	0,312,605,838
KN195066.1	121392	126752	GPX5	1	+	121392	126752	255,0,0	4	147,120,99,204	0,3401,3970,5156
KN195066.1	95145	99840	GPX6	1	+	95145	99840	255,0,0	4	192,99,117,150	0,1361,1998,4545
KN194685.1	88307	97452	GPX7	1	+	88307	97452	255,0,0	3	126,258,159	0,7492,8986
KN185110.1	248236	251755	GPX8	1	+	248236	251755	255,0,0	2	258,162	0,3357
KN187318.1	82184	98656	GRAMD1A	1	+	82184	98656	255,0,0	17	213,84,105,99,81,114,147,198,144,117,144,105,174,90,111,120,90	0,786,962,1154,1973,6648,6930,7636,8791,10489,10836,12458,12650,12921,14165,14359,16382
KN183842.1	5649	120848	GRAMD1B	1	+	5649	120848	255,0,0	18	108,219,84,105,96,81,117,156,189,141,120,141,108,204,93,108,117,90	0,74002,92221,92556,93427,94738,96575,98769,100036,101895,103095,103433,105580,106902,108298,112126,112528,115109
KN185320.1	108674	110549	GRAMD1B	1	+	108674	110549	255,0,0	7	93,63,144,156,405,114,695	0,97,162,348,597,1013,1180
KN184506.1	18345	18720	GRAMD1B	1	+	18345	18720	255,0,0	1	375	0
KN189902.1	44749	115014	GRAMD1C	1	+	44749	115014	255,0,0	15	81,102,105,54,180,102,144,117,138,162,135,105,81,96,105	0,6507,6828,8543,9698,11188,12095,21509,26664,35396,40105,44106,64075,69476,70160
KN184181.1	118183	124937	GRAMD2A	1	+	118183	124937	255,0,0	9	105,75,144,57,66,99,105,69,90	0,1137,1457,2926,3536,3878,4647,5371,6664
KN190122.1	208323	209568	GRAMD2B	1	+	208323	209568	255,0,0	4	163,342,489,156	0,178,522,1089
KN184237.1	78079	147246	GRAMD2B	1	+	78079	147246	255,0,0	13	42,105,90,117,111,81,69,96,102,69,117,117,81	0,7244,8242,8923,9548,12722,12908,14888,22208,23269,25686,28362,69086
KN192844.1	59414	117399	GRAMD4	1	+	59414	117399	255,0,0	14	162,120,120,138,90,93,69,45,108,156,93,84,69,102	0,8849,37635,45584,46937,47867,50058,50615,50757,53907,55707,56516,57397,57883
KN185310.1	69544	71810	GRAP	1	+	69544	71810	255,0,0	2	180,168	0,2098
KN193315.1	308290	326358	GRAP2	1	+	308290	326358	255,0,0	7	78,90,117,168,132,126,177	0,7391,10547,13854,15764,17141,17891
KN196238.1	387452	394441	GRASP	1	+	387452	394441	255,0,0	9	117,48,54,105,90,72,69,153,168	0,2308,3953,4111,5422,5611,5892,6494,6821
KN184115.1	139301	285220	GRB10	1	+	139301	285220	255,0,0	16	51,144,69,141,159,117,51,147,111,99,78,117,63,93,93,144	0,63533,63683,67911,108743,116281,117433,119195,120798,122811,132318,133342,134303,134604,143612,145775
KN181757.1	50418	182434	GRB14	1	+	50418	182434	255,0,0	14	189,132,156,123,72,138,114,96,81,117,72,90,93,144	0,1464,90161,99427,101508,103962,106768,107072,112840,127730,127940,128158,130512,131872
KN191505.1	11756	12283	GRB2	1	+	11756	12283	255,0,0	4	63,57,90,108	0,269,327,419
KN195362.1	436870	502452	GRB2	1	+	436870	502452	255,0,0	5	78,99,123,165,186	0,52355,61676,64386,65396
KN191462.1	505885	506536	GRB2	1	+	505885	506536	255,0,0	1	651	0
KN195032.1	1304490	1308256	GRB7	1	+	1304490	1308256	255,0,0	14	144,93,90,60,117,81,99,111,141,75,126,153,153,147	0,347,543,722,962,1166,1469,1758,2186,2632,2800,3056,3366,3619
KN185699.1	100823	220215	GREB1	1	+	100823	220215	255,0,0	27	159,177,183,84,129,186,219,129,171,180,195,132,336,117,207,348,99,156,144,162,204,171,222,144,186,138,162	0,6388,14575,19405,19885,24385,28127,55720,57248,58027,59416,60890,84790,86468,87110,97792,100023,102379,103414,106225,108008,109394,114378,115378,117060,117658,119230
ABVD02260228.1	42462	171936	GREB1L	1	+	42462	171936	255,0,0	32	162,120,201,144,228,159,204,162,141,156,105,435,117,243,111,342,114,189,180,201,132,129,330,183,138,117,120,120,177,177,198,156	0,1188,2988,3947,5253,6198,7999,8338,10548,10971,13440,13772,14228,19972,22065,26111,30553,36309,38187,60780,63044,63719,64921,69142,70986,72058,72785,111596,113898,119762,128914,129318
KN187338.1	158331	158883	GREM1	1	+	158331	158883	255,0,0	1	552	0
KN190376.1	249143	249647	GREM2	1	+	249143	249647	255,0,0	1	504	0
KN188943.1	129569	134169	GRHL1	1	+	129569	134169	255,0,0	3	183,75,399	0,2705,4201
ABVD02091321.1	2006	3337	GRHL1	1	+	2006	3337	255,0,0	2	66,111	0,1220
KN179276.1	16617	17948	GRHL1	1	+	16617	17948	255,0,0	2	66,111	0,1220
KN186010.1	10820	136370	GRHL2	1	+	10820	136370	255,0,0	14	195,69,351,54,159,111,96,159,84,147,90,87,66,111	0,14908,18392,26936,30044,33672,63604,81589,88946,89519,104956,112586,123737,125439
KN192729.1	317984	335371	GRHL3	1	+	317984	335371	255,0,0	13	186,60,348,72,156,111,96,159,78,135,111,87,66	0,3020,4366,4959,5519,5908,8113,10678,11288,11483,13899,14866,17321
KN181983.1	125209	134508	GRHPR	1	+	125209	134508	255,0,0	8	120,135,126,105,87,117,72,129	0,1868,4099,4940,6121,7487,8151,9170
KN183742.1	82767	420631	GRIA1	1	+	82767	420631	255,0,0	16	201,132,117,246,201,369,207,111,108,165,162,54,186,237,141,78	0,7977,15436,39526,45753,117063,123172,124095,136160,147947,150133,169498,177394,180487,334669,337786
KN195011.1	281660	412421	GRIA2	1	+	281660	412421	255,0,0	12	87,141,237,198,54,162,168,105,111,207,369,201	0,617,77973,86699,94183,99986,122468,122881,123673,125299,126031,130560
KN189572.1	123117	124865	GRIA3	1	+	123117	124865	255,0,0	2	105,165	0,1583
KN189572.1	124260	124422	GRIA3	1	+	124260	124422	255,0,0	1	162	0
KN186717.1	38961	232402	GRIA3	1	+	38961	232402	255,0,0	10	207,375,207,108,105,168,162,57,186,243	0,20201,31874,33263,40802,45989,49744,76096,123283,193198
KN190077.1	212	395	GRIA3	1	+	212	395	255,0,0	1	183	0
KN185943.1	55777	160788	GRIA4	1	+	55777	160788	255,0,0	14	183,57,159,168,105,111,207,369,201,246,117,117,243,162	0,24274,32041,37588,39003,44437,52333,58140,60393,66577,91186,97128,99519,104849
KN192535.1	215890	217339	GRIA4	1	+	215890	217339	255,0,0	2	168,84	0,1365
KN185583.1	46188	285434	GRID1	1	+	46188	285434	255,0,0	11	171,162,120,102,198,324,138,198,165,243,426	0,12781,14472,117492,119040,122780,124259,193670,216235,230968,238820
KN192997.1	369183	372522	GRID2	1	+	369183	372522	255,0,0	2	420,243	0,3096
KN191610.1	17263	670241	GRID2	1	+	17263	670241	255,0,0	7	156,285,213,54,174,162,120	0,493777,508745,622813,629120,638630,652858
KN188947.1	32503	317212	GRID2	1	+	32503	317212	255,0,0	6	168,195,141,312,198,102	0,108752,150044,191528,230840,284607
KN190356.1	202198	234905	GRID2IP	1	+	202198	234905	255,0,0	21	261,111,156,174,84,72,96,183,162,99,111,363,132,135,90,75,159,87,129,117,165	0,297,8451,15861,16424,18730,19250,19659,22179,24013,24263,25111,25823,26107,28044,28877,29725,29986,30596,30824,32542
KN189633.1	138409	138986	GRIFIN	1	+	138409	138986	255,0,0	2	174,162	0,415
KN182818.1	91653	148392	GRIK1	1	+	91653	148392	255,0,0	13	153,90,51,45,252,225,219,120,219,204,114,48,108	0,572,16349,16402,17771,22733,36625,40741,46439,47321,49172,54357,56631
KN194348.1	32172	495648	GRIK2	1	+	32172	495648	255,0,0	12	168,258,183,54,174,144,108,114,207,225,219,228	0,3740,47811,53604,56212,165549,168097,183531,242051,302566,341357,463248
KN187653.1	298885	525719	GRIK3	1	+	298885	525719	255,0,0	16	195,249,222,219,120,222,204,114,108,144,174,57,180,258,177,114	0,2990,3678,13891,16514,21473,45643,54595,57933,63217,64008,73792,76138,83476,94221,226720
KN186310.1	71902	246598	GRIK4	1	+	71902	246598	255,0,0	18	165,96,168,177,54,162,153,102,111,204,114,108,177,156,234,129,120,354	0,15379,19612,30697,35093,58797,75714,76661,98384,104692,134320,144418,147629,151671,153213,157126,170847,174342
KN185349.1	607743	623312	GRIK5	1	+	607743	623312	255,0,0	8	96,123,129,228,162,177,108,114	0,3088,3284,5084,6374,14477,15139,15455
KN182462.1	13919	31291	GRIK5	1	+	13919	31291	255,0,0	11	204,108,105,153,162,54,177,168,96,165,78	0,7556,7771,8354,10012,10259,11752,14089,14340,16810,17294
KN194595.1	28463	50667	GRIN1	1	+	28463	50667	255,0,0	20	252,138,177,63,99,123,176,147,84,141,165,117,63,150,156,162,108,147,111,114	0,2320,5234,7375,8195,12768,12964,14405,14649,16493,17056,17297,17523,17629,17861,18179,18473,18664,19999,22090
KN189141.1	98734	502301	GRIN2A	1	+	98734	502301	255,0,0	12	414,594,114,201,168,153,126,231,162,186,240,1797	0,250704,294272,332663,338630,338910,344088,347342,354849,371823,395075,401770
KN188693.1	201110	555210	GRIN2B	1	+	201110	555210	255,0,0	12	1854,240,186,162,231,126,153,171,195,117,597,411	0,4048,18017,19916,62403,65668,68853,69218,69769,125313,210167,353689
KN191191.1	276946	288972	GRIN2C	1	+	276946	288972	255,0,0	14	399,357,240,117,210,168,153,126,225,162,186,255,210,279	0,2399,2961,3527,4544,4948,5439,7662,8035,8632,9261,10364,10942,11747
KN190330.1	531134	562977	GRIN2D	1	+	531134	562977	255,0,0	13	105,618,117,210,171,153,129,228,162,186,234,180,141	0,4095,9940,10365,10836,11660,14135,14461,16487,30005,30350,30684,31702
KN189681.1	19678	93719	GRIN3A	1	+	19678	93719	255,0,0	3	1065,606,696	0,24193,73345
KN194859.1	172545	177364	GRIN3B	1	+	172545	177364	255,0,0	7	165,153,114,147,804,591,81	0,468,768,969,1334,2630,4738
KN194682.1	10706	12190	GRINA	1	+	10706	12190	255,0,0	6	147,147,126,201,105,285	0,220,450,687,962,1199
KN194892.1	9754	315616	GRIP1	1	+	9754	315616	255,0,0	25	54,81,135,147,81,75,147,147,171,156,153,183,147,81,66,147,144,141,195,159,111,234,147,117,99	0,104502,143124,145363,155227,159517,161755,206632,208630,214297,215111,225348,226132,237836,251715,253637,264339,266547,266853,278117,279088,283618,303115,305640,305763
KN185221.1	64952	123489	GRIP2	1	+	64952	123489	255,0,0	23	54,84,135,144,90,75,138,150,171,126,147,183,147,81,63,147,144,144,174,162,108,144,102	0,29223,29492,30630,31481,32111,33420,34743,34996,37345,37790,40433,41091,42360,44622,44784,45827,47899,48639,49605,51351,57296,58435
KN184874.1	85997	109210	GRIPAP1	1	+	85997	109210	255,0,0	22	90,156,93,123,141,90,60,99,120,213,96,138,96,78,99,48,48,186,150,111,66,42	0,946,1982,2201,3402,4938,5140,5324,9197,9445,9829,10707,11593,11895,13422,13747,14622,14866,15883,18682,21014,23171
KN192159.1	35744	55638	GRK1	1	+	35744	55638	255,0,0	7	246,201,126,84,153,129,696	0,2006,5895,13946,14890,17079,19198
KN175623.1	39249	46984	GRK2	1	+	39249	46984	255,0,0	19	162,108,138,162,93,66,102,66,108,96,132,78,99,93,54,75,102,75,78	0,222,417,691,1077,1246,1855,2204,2428,2615,3024,3248,3410,4149,4512,5364,5525,5749,7657
KN184550.1	2144	53278	GRK3	1	+	2144	53278	255,0,0	16	66,54,93,99,78,132,96,108,66,99,63,93,165,138,114,159	0,4401,6142,7652,14275,16121,18392,22701,34779,35443,39961,41739,45085,47493,49916,50975
KN181109.1	107668	109167	GRK4	1	+	107668	109167	255,0,0	5	267,141,186,270,186	0,511,672,863,1313
KN190468.1	450352	518055	GRK4	1	+	450352	518055	255,0,0	5	114,141,192,216,138	0,38055,41321,63157,67565
KN178841.1	6736	7567	GRK4	1	+	6736	7567	255,0,0	4	102,147,441,93	0,112,291,738
KN185420.1	365129	589988	GRK5	1	+	365129	589988	255,0,0	16	99,129,138,138,210,90,39,189,141,66,90,102,78,114,96,51	0,2581,3318,8320,13268,14711,16235,20442,23029,24203,29137,31222,59253,72318,121690,224808
KN184089.1	17005	18739	GRK5	1	+	17005	18739	255,0,0	10	195,267,87,150,120,36,252,54,153,210	0,256,541,644,801,945,983,1243,1369,1524
KN187415.1	290440	292228	GRK5	1	+	290440	292228	255,0,0	5	898,575,75,45,138	0,915,1493,1578,1650
KN182279.1	134055	144547	GRK6	1	+	134055	144547	255,0,0	16	114,114,78,99,93,66,141,189,39,90,207,147,138,75,36,54	0,969,1202,1558,1905,2084,2247,2686,3551,3682,4808,5095,9413,9648,9741,10438
KN195004.1	150377	150623	GRK7	1	+	150377	150623	255,0,0	1	246	0
KN194917.1	330519	705336	GRM1	1	+	330519	705336	255,0,0	8	261,933,123,171,255,228,249,699	0,24342,34855,50890,57522,94517,252254,374118
KN186367.1	53756	62422	GRM2	1	+	53756	62422	255,0,0	5	447,843,1077,180,72	0,2741,5061,8152,8594
KN195219.1	195876	315844	GRM3	1	+	195876	315844	255,0,0	5	69,174,1071,855,465	0,39749,47529,98338,119503
KN188219.1	32182	135062	GRM4	1	+	32182	135062	255,0,0	10	519,216,135,156,141,201,138,936,243,51	0,39613,63492,67360,69384,83345,83830,88238,96084,102829
KN188247.1	1032147	1549060	GRM5	1	+	1032147	1549060	255,0,0	10	705,156,96,939,126,171,243,240,249,663	0,741,14637,51899,79575,84292,91831,144159,321151,516250
KN182011.1	50596	62914	GRM6	1	+	50596	62914	255,0,0	10	186,318,618,147,204,138,156,135,216,75	0,994,4409,5120,6700,7022,7940,8819,9305,12243
KN184320.1	14927	15869	GRM7	1	+	14927	15869	255,0,0	1	942	0
KN193339.1	498937	1701150	GRM8	1	+	498937	1701150	255,0,0	10	510,213,138,156,138,201,138,954,246,45	0,160927,529731,530326,531468,701733,853444,928926,1197077,1202168
KN193776.1	185154	188742	GRN	1	+	185154	188742	255,0,0	9	138,93,138,111,102,246,105,228,138	0,498,1217,1473,2132,2319,2924,3131,3450
ABVD02033365.1	608	1746	GRN	1	+	608	1746	255,0,0	3	138,93,108	0,498,1030
KN192877.1	46165	51394	GRP	1	+	46165	51394	255,0,0	2	141,60	0,5169
KN185601.1	1340365	1351475	GRPEL1	1	+	1340365	1351475	255,0,0	4	63,153,81,345	0,7806,9311,10765
KN187733.1	355344	355803	GRPEL1	1	+	355344	355803	255,0,0	2	276,144	0,315
ABVD02109550.1	306	651	GRPEL1	1	+	306	651	255,0,0	1	345	0
ABVD02010172.1	10201	15087	GRPEL2	1	+	10201	15087	255,0,0	3	363,99,141	0,3376,4745
KN175534.1	19896	22256	GRPR	1	+	19896	22256	255,0,0	2	366,384	0,1976
KN179088.1	14552	45002	GRSF1	1	+	14552	45002	255,0,0	10	45,135,123,186,135,144,156,156,207,60	0,436,2113,3121,18142,18833,19903,20922,30177,30390
KN192159.1	538334	565820	GRTP1	1	+	538334	565820	255,0,0	4	126,156,126,99	0,19340,23648,27387
KN183336.1	57062	58157	GRTP1	1	+	57062	58157	255,0,0	3	336,222,105	0,519,990
KN195969.1	51786	55819	GRTP1	1	+	51786	55819	255,0,0	5	132,132,57,63,102	0,137,273,3775,3931
KN190330.1	565084	570183	GRWD1	1	+	565084	570183	255,0,0	8	186,117,165,213,144,198,159,156	0,433,772,2704,3041,3484,4778,4943
KN190556.1	38609	168534	GRXCR1	1	+	38609	168534	255,0,0	4	177,66,249,378	0,8309,67047,129547
KN194121.1	87264	99706	GRXCR2	1	+	87264	99706	255,0,0	4	183,225,108,219	0,6947,12103,12223
KN180332.1	13374	59387	GSAP	1	+	13374	59387	255,0,0	12	90,102,63,120,84,69,96,129,54,219,93,81	0,738,2039,2988,7661,8197,10089,18054,35895,41162,41515,45932
KN194900.1	377322	378884	GSC	1	+	377322	378884	255,0,0	4	354,261,90,66	0,812,1403,1496
KN193068.1	290832	291481	GSC2	1	+	290832	291481	255,0,0	2	102,159	0,490
KN195032.1	1094978	1103618	GSDMA	1	+	1094978	1103618	255,0,0	8	240,75,114,141,96,168,183,207	0,712,1478,2038,4353,5270,8064,8433
KN195032.1	1143019	1164312	GSDMB	1	+	1143019	1164312	255,0,0	3	186,72,96	0,11634,21197
KN175123.1	13389	15537	GSDMD	1	+	13389	15537	255,0,0	3	165,105,237	0,403,1911
KN185328.1	387405	388875	GSDME	1	+	387405	388875	255,0,0	5	234,126,246,276,302	0,238,369,620,1168
KN186102.1	702623	736883	GSDME	1	+	702623	736883	255,0,0	4	219,90,171,183	0,11000,18459,34077
KN191239.1	30817	32298	GSDME	1	+	30817	32298	255,0,0	3	228,777,342	0,231,1139
KN185696.1	514726	542798	GSE1	1	+	514726	542798	255,0,0	17	219,198,174,195,195,261,321,162,132,300,114,267,114,372,222,105,132	0,9944,13889,14389,15284,15986,16780,18965,19130,19280,20625,21024,22531,23517,25434,26744,27940
KN195592.1	32690	38321	GSG1	1	+	32690	38321	255,0,0	4	165,72,111,87	0,1606,3214,5544
KN183800.1	527916	572472	GSG1L	1	+	527916	572472	255,0,0	3	99,168,111	0,28163,44445
KN182462.1	163696	171674	GSK3A	1	+	163696	171674	255,0,0	10	93,186,96,99,108,129,111,87,219,96	0,430,984,1158,2246,2446,4214,4489,5944,7882
KN192135.1	30764	31884	GSK3A	1	+	30764	31884	255,0,0	4	96,126,269,180	0,153,447,940
KN185588.1	13650	14756	GSK3A	1	+	13650	14756	255,0,0	2	435,669	0,437
KN176757.1	27434	141068	GSK3B	1	+	27434	141068	255,0,0	8	90,111,129,108,99,96,186,99	0,23113,40676,44354,59702,83504,95312,113535
KN193918.1	413922	433002	GSKIP	1	+	413922	433002	255,0,0	2	165,252	0,18828
KN184193.1	103954	104278	GSKIP	1	+	103954	104278	255,0,0	2	144,177	0,147
ABVD02115818.1	648	972	GSKIP	1	+	648	972	255,0,0	2	177,144	0,180
KN195992.1	88135	118136	GSN	1	+	88135	118136	255,0,0	17	144,204,159,162,141,96,132,87,216,138,87,174,174,126,75,63,168	0,1730,2671,9192,10817,12110,14492,15940,16188,18196,21799,23678,24429,26030,26360,29171,29833
KN193176.1	221329	223344	GSN	1	+	221329	223344	255,0,0	7	75,300,471,144,225,171,42	0,147,452,1043,1189,1613,1973
KN190522.1	305078	306466	GSPT1	1	+	305078	306466	255,0,0	5	306,195,527,225,126	0,307,505,1036,1262
KN192607.1	524263	525748	GSPT1	1	+	524263	525748	255,0,0	1	1485	0
KN192537.1	439991	441115	GSPT1	1	+	439991	441115	255,0,0	2	230,776	0,348
KN184749.1	106190	118955	GSPT1	1	+	106190	118955	255,0,0	12	228,36,78,180,153,141,93,78,174,93,168,51	0,1115,2811,4010,4816,5140,6454,7314,9940,11101,11353,12714
ABVD02299204.1	16061	20904	GSPT1	1	+	16061	20904	255,0,0	4	348,189,482,408	0,393,583,4435
KN186884.1	856536	857401	GSR	1	+	856536	857401	255,0,0	2	747,117	0,748
KN191117.1	134428	168833	GSR	1	+	134428	168833	255,0,0	12	147,135,132,111,132,102,54,147,66,126,63,57	0,4390,5284,7642,10265,13503,15159,17699,21326,34108,34237,34348
KN191923.1	167028	199546	GSS	1	+	167028	199546	255,0,0	11	129,141,78,141,114,81,60,198,81,189,120	0,7467,10756,11129,11897,25610,27034,29557,30247,31238,32398
KN186408.1	325909	343395	GSTA1	1	+	325909	343395	255,0,0	4	120,126,132,87	0,1008,9084,17399
KN190475.1	1822097	1822556	GSTA4	1	+	1822097	1822556	255,0,0	2	192,249	0,210
KN186408.1	401456	416167	GSTA4	1	+	401456	416167	255,0,0	6	123,129,141,135,51,87	0,4220,5609,6634,8091,14624
KN191389.1	619637	620227	GSTA4	1	+	619637	620227	255,0,0	1	590	0
KN186408.1	298106	307327	GSTA5	1	+	298106	307327	255,0,0	2	132,132	0,9089
KN187575.1	106617	273074	GSTCD	1	+	106617	273074	255,0,0	10	393,468,252,93,117,45,129,132,69,132	0,1033,27323,34242,144357,144626,146614,157108,162853,166325
KN195018.1	1395555	1399567	GSTK1	1	+	1395555	1399567	255,0,0	4	96,102,90,72	0,2481,3213,3940
KN187129.1	218457	220873	GSTM3	1	+	218457	220873	255,0,0	7	75,66,84,90,96,111,87	0,400,1130,1307,1749,1926,2329
KN195165.1	308081	308725	GSTM3	1	+	308081	308725	255,0,0	2	267,294	0,350
KN186072.1	37666	38298	GSTM3	1	+	37666	38298	255,0,0	2	459,171	0,461
KN191396.1	73723	96120	GSTO1	1	+	73723	96120	255,0,0	3	228,108,150	0,21363,22247
KN191396.1	105484	128639	GSTO2	1	+	105484	128639	255,0,0	2	228,87	0,23068
ABVD02265615.1	26156	26618	GSTO2	1	+	26156	26618	255,0,0	1	462	0
KN186886.1	173684	205227	GSTP1	1	+	173684	205227	255,0,0	5	105,87,108,105,189	0,224,29863,31146,31354
KN186886.1	174951	175601	GSTP1	1	+	174951	175601	255,0,0	3	108,105,168	0,208,482
KN193922.1	161811	162701	GSTP1	1	+	161811	162701	255,0,0	2	105,189	0,701
KN194659.1	85256	86173	GSTT2	1	+	85256	86173	255,0,0	3	210,180,141	0,509,776
KN194659.1	60241	73066	GSTT4	1	+	60241	73066	255,0,0	5	192,174,153,87,108	0,1350,4603,11621,12717
KN178231.1	321359	328037	GSTZ1	1	+	321359	328037	255,0,0	6	51,69,81,129,48,126	0,1927,2538,2946,5788,6552
KN177570.1	34537	35670	GSX1	1	+	34537	35670	255,0,0	4	81,177,81,378	0,103,283,755
KN188678.1	479420	481020	GSX2	1	+	479420	481020	255,0,0	2	339,573	0,1027
KN196422.1	806418	1051708	GTDC1	1	+	806418	1051708	255,0,0	10	81,93,69,147,114,204,114,171,168,180	0,4886,5683,10091,23355,62156,62405,180570,183284,245110
KN186386.1	74394	75522	GTF2A1	1	+	74394	75522	255,0,0	1	1128	0
KN185048.1	63335	63437	GTF2A1	1	+	63335	63437	255,0,0	1	102	0
ABVD02257128.1	7568	19865	GTF2A1	1	+	7568	19865	255,0,0	5	105,90,321,135,75	0,3544,8904,11449,12222
KN192517.1	87232	88269	GTF2A1L	1	+	87232	88269	255,0,0	2	756,171	0,866
KN178498.1	355061	355361	GTF2A2	1	+	355061	355361	255,0,0	1	300	0
KN174432.1	31390	31540	GTF2A2	1	+	31390	31540	255,0,0	1	150	0
ABVD02259248.1	2905	3034	GTF2A2	1	+	2905	3034	255,0,0	1	129	0
KN196446.1	29767	37275	GTF2A2	1	+	29767	37275	255,0,0	3	72,108,126	0,860,7382
KN184022.1	54472	54655	GTF2A2	1	+	54472	54655	255,0,0	1	183	0
KN189812.1	368073	368400	GTF2A2	1	+	368073	368400	255,0,0	2	45,281	0,46
KN195240.1	9771	9948	GTF2A2	1	+	9771	9948	255,0,0	1	177	0
KN191698.1	189241	189422	GTF2A2	1	+	189241	189422	255,0,0	2	102,75	0,106
ABVD02065187.1	0	324	GTF2A2	1	+	0	324	255,0,0	1	324	0
ABVD02035626.1	632	935	GTF2A2	1	+	632	935	255,0,0	1	303	0
KN187516.1	1024	1205	GTF2A2	1	+	1024	1205	255,0,0	2	75,102	0,79
KN186766.1	33643	64217	GTF2B	1	+	33643	64217	255,0,0	6	105,135,147,129,282,132	0,23883,26481,26759,28089,30442
KN189580.1	846353	874187	GTF2E1	1	+	846353	874187	255,0,0	4	423,243,201,447	0,5027,11683,27387
KN186898.1	113135	153614	GTF2E2	1	+	113135	153614	255,0,0	5	105,117,96,180,108	0,920,24000,38563,40371
ABVD02106681.1	15260	15860	GTF2E2	1	+	15260	15860	255,0,0	1	600	0
ABVD02326242.1	23389	23554	GTF2E2	1	+	23389	23554	255,0,0	1	165	0
KN195218.1	51810	63897	GTF2F1	1	+	51810	63897	255,0,0	10	201,141,75,120,153,186,168,198,69,48	0,754,968,1197,1548,1787,5094,6004,11394,12039
KN187238.1	144270	144873	GTF2F2	1	+	144270	144873	255,0,0	1	603	0
KN195699.1	78278	78665	GTF2F2	1	+	78278	78665	255,0,0	1	387	0
KN191666.1	48353	75800	GTF2H1	1	+	48353	75800	255,0,0	14	156,189,168,93,150,81,129,99,87,117,93,114,93,84	0,2748,3938,7152,10105,10398,16002,16233,18907,19330,22821,23387,25340,27363
KN184233.1	2012	2845	GTF2H1	1	+	2012	2845	255,0,0	1	833	0
KN187340.1	103902	105537	GTF2H1	1	+	103902	105537	255,0,0	4	348,150,365,667	0,353,602,968
KN174402.1	48794	50416	GTF2H1	1	+	48794	50416	255,0,0	6	63,657,198,93,339,198	0,111,771,971,1072,1424
KN193696.1	1473	3071	GTF2H1	1	+	1473	3071	255,0,0	6	335,288,60,225,423,87	0,336,666,861,1087,1511
KN196283.1	423839	425347	GTF2H1	1	+	423839	425347	255,0,0	4	198,237,99,852	0,311,556,656
ABVD02058967.1	15	883	GTF2H1	1	+	15	883	255,0,0	2	99,768	0,100
ABVD02143749.1	201	426	GTF2H1	1	+	201	426	255,0,0	2	63,114	0,111
KN186383.1	120256	139026	GTF2H3	1	+	120256	139026	255,0,0	11	66,36,135,72,57,72,66,99,66,111,78	0,149,308,830,4631,5679,8695,10968,11073,12345,18692
KN196070.1	115167	116012	GTF2H3	1	+	115167	116012	255,0,0	3	252,339,240	0,258,605
KN186055.1	1496	2305	GTF2H3	1	+	1496	2305	255,0,0	3	252,483,66	0,258,743
KN193124.1	476295	477222	GTF2H3	1	+	476295	477222	255,0,0	2	264,657	0,270
KN179874.1	112520	113344	GTF2H3	1	+	112520	113344	255,0,0	5	120,246,24,72,90	0,268,607,655,734
KN195215.1	80536	81441	GTF2H3	1	+	80536	81441	255,0,0	4	117,159,368,171	0,118,278,734
KN193739.1	361449	366093	GTF2H4	1	+	361449	366093	255,0,0	13	114,108,132,96,87,114,69,84,132,132,45,81,171	0,396,842,1223,1412,1682,1946,2221,2564,2914,3710,3915,4473
KN195813.1	23301	23478	GTF2H5	1	+	23301	23478	255,0,0	1	177	0
KN194820.1	264522	264687	GTF2H5	1	+	264522	264687	255,0,0	1	165	0
KN185193.1	59360	134997	GTF2I	1	+	59360	134997	255,0,0	26	57,186,84,78,54,186,66,102,75,57,186,75,57,183,72,57,186,66,69,63,63,81,186,132,141,99	0,4428,4952,5512,6001,7042,7534,8265,13772,14247,14932,16048,18353,19647,24723,25677,28123,35722,36767,43581,47593,58685,66153,70161,72187,75538
KN185193.1	208096	282974	GTF2IRD1	1	+	208096	282974	255,0,0	21	66,156,33,195,78,186,84,60,186,66,99,78,111,186,84,90,312,180,156,144,123	0,1139,3369,5455,7074,30951,35331,36790,41336,43351,48545,49263,50971,57161,61047,65604,66693,68168,70068,72495,74755
KN187016.1	118449	119384	GTF3A	1	+	118449	119384	255,0,0	3	135,513,281	0,136,654
KN190139.1	725152	736679	GTF3A	1	+	725152	736679	255,0,0	7	93,102,93,90,81,228,162	0,1712,6168,6633,9058,9795,11365
KN178752.1	155836	156895	GTF3A	1	+	155836	156895	255,0,0	3	273,150,618	0,286,441
KN181727.1	113580	114573	GTF3A	1	+	113580	114573	255,0,0	2	594,395	0,598
KN183132.1	41072	41311	GTF3A	1	+	41072	41311	255,0,0	2	93,60	0,179
KN183800.1	241560	333757	GTF3C1	1	+	241560	333757	255,0,0	37	213,192,105,102,285,258,291,171,93,63,111,81,144,156,183,135,144,177,99,96,147,186,186,102,153,138,225,219,114,99,54,123,99,141,180,210,219	0,1066,3161,3614,5648,7288,8348,10148,14830,15660,18135,27083,29638,30636,32537,33417,33996,36983,37278,37889,38924,39465,41038,42015,44607,45917,47939,48811,50138,51859,51973,66193,69868,72211,72980,89097,91978
KN195265.1	178864	196021	GTF3C2	1	+	178864	196021	255,0,0	17	216,108,153,129,90,162,144,147,108,111,228,96,75,90,285,324,243	0,501,762,1208,1599,1890,2150,10256,11726,12047,12329,12995,13240,13716,15538,16410,16914
ABVD02310133.1	119	2148	GTF3C2	1	+	119	2148	255,0,0	10	225,165,156,153,105,54,171,156,243,237	0,293,523,754,909,1019,1162,1387,1547,1792
ABVD02259691.1	14956	17901	GTF3C2	1	+	14956	17901	255,0,0	11	177,243,225,165,156,153,105,171,156,243,237	0,187,916,1209,1439,1670,1825,2078,2303,2463,2708
KN176014.1	5365	38301	GTF3C3	1	+	5365	38301	255,0,0	15	123,123,192,168,147,93,171,204,102,135,237,192,126,153,120	0,891,2376,3089,6969,9144,10152,12030,12567,13298,16095,17013,24450,31256,32816
KN182867.1	33012	35679	GTF3C3	1	+	33012	35679	255,0,0	7	315,144,219,273,93,259,306	0,372,537,764,1273,1560,2361
KN193448.1	12637	12721	GTF3C3	1	+	12637	12721	255,0,0	1	84	0
KN182038.1	901	8327	GTF3C4	1	+	901	8327	255,0,0	2	1830,348	0,7078
KN188103.1	378498	396680	GTF3C5	1	+	378498	396680	255,0,0	11	142,219,198,198,105,114,81,99,84,141,93	0,2119,3726,10336,11796,13419,14046,14389,15819,16938,18089
KN177407.1	19574	27876	GTF3C6	1	+	19574	27876	255,0,0	5	237,111,45,63,81	0,5046,7277,7416,8221
KN185757.1	48707	86322	GTPBP1	1	+	48707	86322	255,0,0	12	198,111,180,351,123,114,147,183,135,180,198,93	0,3053,9181,9975,13227,14199,22276,22559,23522,24290,25866,37522
KN193335.1	843340	886473	GTPBP10	1	+	843340	886473	255,0,0	8	186,126,75,108,72,147,87,201	0,6314,24137,24804,28573,36021,36594,42932
KN194785.1	18379	19541	GTPBP10	1	+	18379	19541	255,0,0	3	234,690,147	0,239,1015
KN186146.1	7890	9120	GTPBP10	1	+	7890	9120	255,0,0	4	420,117,333,168	0,421,655,1062
KN187336.1	407894	408571	GTPBP10	1	+	407894	408571	255,0,0	3	253,33,210	0,331,467
KN187348.1	474314	481527	GTPBP2	1	+	474314	481527	255,0,0	11	186,189,105,201,174,219,132,60,174,165,174	0,2657,3242,3546,4070,4401,5084,5335,6000,6649,7039
KN191383.1	1111395	1113864	GTPBP3	1	+	1111395	1113864	255,0,0	8	222,282,162,147,69,201,90,240	0,394,938,1255,1492,1721,2036,2229
KN195463.1	92589	119046	GTPBP4	1	+	92589	119046	255,0,0	13	150,144,66,201,96,117,93,192,96,99,135,102,171	0,1407,3565,8962,11377,14780,15873,19071,20022,21474,22844,23065,26286
KN190102.1	322931	328915	GTPBP8	1	+	322931	328915	255,0,0	5	114,99,132,99,291	0,1100,2221,4054,5693
ABVD02291521.1	2885	3603	GTPBP8	1	+	2885	3603	255,0,0	1	718	0
KN181702.1	159157	181469	GTSE1	1	+	159157	181469	255,0,0	6	57,381,36,123,150,84	0,145,9748,9820,13826,22228
KN191505.1	322811	327626	GTSF1	1	+	322811	327626	255,0,0	4	99,126,84,96	0,2484,3023,4719
KN191408.1	11244	11495	GTSF1	1	+	11244	11495	255,0,0	1	251	0
KN186777.1	188269	188566	GTSF1	1	+	188269	188566	255,0,0	1	297	0
KN192337.1	316081	316327	GTSF1L	1	+	316081	316327	255,0,0	1	246	0
KN195696.1	780770	788548	GUCA1A	1	+	780770	788548	255,0,0	4	135,96,147,201	0,391,803,7577
KN195696.1	770312	777658	GUCA1B	1	+	770312	777658	255,0,0	4	207,150,69,126	0,4860,6442,7220
KN195220.1	6391	56917	GUCA1C	1	+	6391	56917	255,0,0	3	75,69,123	0,35244,50403
KN196447.1	179693	179795	GUCA2A	1	+	179693	179795	255,0,0	1	102	0
KN175160.1	178184	182728	GUCD1	1	+	178184	182728	255,0,0	5	84,168,99,240,90	0,1114,1690,3816,4454
KN186728.1	308022	334689	GUCY1A1	1	+	308022	334689	255,0,0	6	255,711,486,144,153,201	0,10193,13109,17171,21689,26466
KN182398.1	333964	642957	GUCY1A2	1	+	333964	642957	255,0,0	8	96,63,117,723,486,144,156,204	0,29450,36939,74012,194887,220475,286029,308789
KN184518.1	723516	737366	GUCY1B1	1	+	723516	737366	255,0,0	9	129,156,138,282,201,135,114,231,204	0,995,1674,2806,5905,7189,8283,10584,13646
KN186728.1	371632	402758	GUCY1B1	1	+	371632	402758	255,0,0	5	75,99,117,198,231	0,14768,16380,27866,30895
KN190331.1	416376	469101	GUCY2C	1	+	416376	469101	255,0,0	21	111,216,96,96,141,108,63,72,105,87,132,138,90,93,156,195,171,102,93,78,171	0,4018,6811,9414,10753,21880,25038,25716,26262,32593,34035,36579,37487,38685,41156,44675,46458,48560,50129,51362,52554
KN194097.1	29394	39144	GUCY2D	1	+	29394	39144	255,0,0	17	252,303,354,84,108,81,207,156,150,150,165,192,174,99,93,87,78	0,768,1239,1937,2277,4175,5517,5807,6423,7259,7938,8203,8586,8973,9188,9452,9672
KN187610.1	19976	37952	GUCY2F	1	+	19976	37952	255,0,0	7	174,144,147,150,162,120,129	0,2393,8009,11201,13583,14535,17847
KN196017.1	65863	67884	GUF1	1	+	65863	67884	255,0,0	5	174,332,288,228,117	0,176,561,857,1904
KN187730.1	35561	55817	GUF1	1	+	35561	55817	255,0,0	15	120,120,105,132,144,135,123,138,204,66,87,75,81,150,117	0,2613,3590,5488,6587,9653,10168,11454,12959,13722,17187,18328,19525,19843,20139
KN194400.1	93341	96650	GUK1	1	+	93341	96650	255,0,0	4	132,96,141,96	0,1208,2341,3213
KN185189.1	63287	64087	GULP1	1	+	63287	64087	255,0,0	4	48,102,330,129	0,67,197,671
KN188036.1	37733	38498	GULP1	1	+	37733	38498	255,0,0	4	384,129,66,138	0,401,558,627
KN189006.1	245648	294493	GULP1	1	+	245648	294493	255,0,0	8	72,90,138,84,117,138,99,72	0,5412,9420,22113,22864,39949,43282,48773
KN182399.1	27234	40924	GUSB	1	+	27234	40924	255,0,0	13	150,183,96,84,141,189,153,168,141,78,177,135,162	0,1807,2247,2346,2587,3135,3717,4058,4329,7188,8979,11628,13528
KN189778.1	29682	93945	GXYLT1	1	+	29682	93945	255,0,0	8	219,93,168,126,252,123,177,120	0,28120,37173,39762,43638,50827,51248,64143
KN186145.1	24794	41747	GXYLT2	1	+	24794	41747	255,0,0	4	252,120,177,180	0,1353,10838,16773
KN193706.1	1715	22133	GXYLT2	1	+	1715	22133	255,0,0	2	195,273	0,20145
KN188861.1	83398	83887	GYG1	1	+	83398	83887	255,0,0	3	156,108,78	0,255,411
KN184107.1	27873	53781	GYG1	1	+	27873	53781	255,0,0	7	135,177,162,129,221,51,171	0,1992,2460,13928,23091,25423,25737
KN194671.1	142868	143721	GYG1	1	+	142868	143721	255,0,0	4	171,141,216,210	0,174,382,643
KN181831.1	1460	2309	GYG1	1	+	1460	2309	255,0,0	3	162,90,470	0,273,379
KN190971.1	42107	60941	GYG2	1	+	42107	60941	255,0,0	5	147,168,162,129,90	0,11940,13758,16705,18744
KN193231.1	205255	219711	GYS1	1	+	205255	219711	255,0,0	16	318,81,165,96,126,117,75,60,108,120,123,141,186,192,183,117	0,502,1034,1414,4215,4595,6079,6243,7518,7854,8273,9221,9586,10701,12821,14339
KN181654.1	1706	51360	GYS2	1	+	1706	51360	255,0,0	12	207,141,123,120,108,57,81,126,96,165,81,219	0,9480,18829,19136,22977,23773,24586,40277,44546,45862,47278,49435
KN195078.1	1014208	1019878	GZF1	1	+	1014208	1019878	255,0,0	6	417,468,96,168,159,348	0,476,2213,3917,4781,5322
KN194315.1	57584	59674	GZF1	1	+	57584	59674	255,0,0	4	300,390,447,813	0,302,696,1277
KN181857.1	23092	25210	GZF1	1	+	23092	25210	255,0,0	4	615,72,471,837	0,616,693,1281
ABVD02298775.1	2	1193	GZF1	1	+	2	1193	255,0,0	2	288,837	0,354
KN193576.1	102828	103960	GZF1	1	+	102828	103960	255,0,0	4	123,201,270,345	0,150,424,787
KN185110.1	186927	191101	GZMA	1	+	186927	191101	255,0,0	3	63,141,159	0,1392,4015
KN184853.1	293234	351035	GZMB	1	+	293234	351035	255,0,0	3	138,57,90	0,1549,57711
KN184853.1	330557	332563	GZMB	1	+	330557	332563	255,0,0	6	135,45,51,111,132,162	0,786,858,939,1240,1844
KN184853.1	349250	358152	GZMB	1	+	349250	358152	255,0,0	3	138,48,111	0,8710,8791
KN184853.1	307514	308745	GZMH	1	+	307514	308745	255,0,0	3	246,132,150	0,440,1081
KN185110.1	94083	107454	GZMK	1	+	94083	107454	255,0,0	4	144,153,258,159	0,10676,11612,13212
KN186090.1	133744	134965	GZMM	1	+	133744	134965	255,0,0	3	195,141,153	0,229,1068
KN178155.1	222479	223061	H1F0	1	+	222479	223061	255,0,0	1	582	0
KN176773.1	80212	80572	H1FNT	1	+	80212	80572	255,0,0	3	114,105,57	0,132,303
KN182949.1	80789	81056	H1FOO	1	+	80789	81056	255,0,0	1	267	0
KN194633.1	376352	377006	H1FX	1	+	376352	377006	255,0,0	2	105,531	0,123
KN182873.1	7434	7818	H2AFV	1	+	7434	7818	255,0,0	1	384	0
KN183106.1	261	645	H2AFV	1	+	261	645	255,0,0	1	384	0
KN178394.1	11708	16037	H2AFV	1	+	11708	16037	255,0,0	4	78,120,171,60	0,1266,3466,4269
KN180483.1	15577	15930	H2AFV	1	+	15577	15930	255,0,0	2	210,138	0,215
KN194970.1	615734	699509	H2AFY	1	+	615734	699509	255,0,0	8	165,174,93,96,114,198,111,171	0,9238,11991,18563,25955,33312,33962,83604
KN177024.1	85467	109875	H2AFY2	1	+	85467	109875	255,0,0	8	165,174,90,99,111,201,105,171	0,1749,5804,10683,12151,13317,14759,24237
KN182479.1	1041303	1041687	H2AFZ	1	+	1041303	1041687	255,0,0	1	384	0
KN191687.1	179687	180961	H2AFZ	1	+	179687	180961	255,0,0	4	78,114,129,60	0,359,849,1214
KN184430.1	222676	223053	H2AFZ	1	+	222676	223053	255,0,0	3	135,78,141	0,145,236
KN188607.1	81982	87824	H3F3A	1	+	81982	87824	255,0,0	3	126,174,126	0,4315,5716
KN178707.1	122501	123982	H3F3A	1	+	122501	123982	255,0,0	2	201,207	0,1274
KN193653.1	22290	46584	H6PD	1	+	22290	46584	255,0,0	5	1095,255,270,120,633	0,1104,2681,21766,23661
KN193707.1	659180	668957	HAAO	1	+	659180	668957	255,0,0	6	78,84,105,93,150,81	0,4091,4417,6909,7516,9696
KN194742.1	951653	964465	HABP2	1	+	951653	964465	255,0,0	10	102,114,120,171,99,255,141,141,138,165	0,2595,3459,4042,5331,6992,8313,9175,10482,12647
KN177694.1	23993	41897	HABP4	1	+	23993	41897	255,0,0	4	205,93,165,159	0,208,4758,17745
KN195470.1	223763	228999	HABP4	1	+	223763	228999	255,0,0	3	48,186,171	0,1955,5065
KN185627.1	39758	48620	HACD1	1	+	39758	48620	255,0,0	5	78,180,120,96,117	0,1736,5925,8381,8745
KN194130.1	465851	552996	HACD2	1	+	465851	552996	255,0,0	6	84,177,120,108,117,156	0,5894,7919,34357,83275,86989
KN182378.1	46870	83851	HACD3	1	+	46870	83851	255,0,0	9	141,108,111,129,99,51,165,81,102	0,3262,4613,9505,15195,19033,20562,22045,36879
KN186167.1	221227	264661	HACD4	1	+	221227	264661	255,0,0	6	105,126,114,108,126,81	0,1675,33244,39751,42344,43353
KN184018.1	52065	159887	HACE1	1	+	52065	159887	255,0,0	25	75,54,90,105,75,132,81,99,102,105,153,123,213,66,90,111,99,87,147,201,132,99,69,114,99	0,5523,6660,7968,19012,26939,43897,51561,52174,52856,57921,63651,63777,64430,64743,70850,71057,71337,74725,75364,89180,95325,95703,107065,107723
KN182694.1	1557	31676	HACL1	1	+	1557	31676	255,0,0	11	72,78,96,111,135,108,84,153,159,111,186	0,3599,4497,9002,14257,18804,20226,26622,27204,28905,29933
KN187639.1	269905	275577	HACL1	1	+	269905	275577	255,0,0	2	87,108	0,5564
KN184125.1	51709	112831	HADH	1	+	51709	112831	255,0,0	7	153,120,165,129,75,123,117	0,34152,35671,41295,47195,59238,61005
KN184355.1	109812	151265	HADHA	1	+	109812	151265	255,0,0	17	144,144,120,195,66,141,87,171,135,114,120,123,99,120,141,129,75	0,231,922,1742,2683,3196,5772,8382,10020,11558,14349,14948,22917,27167,28963,32146,41378
KN181786.1	177960	179258	HADHB	1	+	177960	179258	255,0,0	5	138,354,186,324,204	0,139,495,769,1094
KN184355.1	177100	200598	HADHB	1	+	177100	200598	255,0,0	11	99,36,108,87,189,180,123,81,87,75,165	0,1606,5055,12502,13753,14312,15030,21385,22404,22851,23333
ABVD02269141.1	4423	5836	HADHB	1	+	4423	5836	255,0,0	1	1413	0
KN184859.1	182944	184357	HADHB	1	+	182944	184357	255,0,0	1	1413	0
KN184721.1	6082	12591	HAGH	1	+	6082	12591	255,0,0	6	99,105,111,114,48,138	0,520,2566,3574,5910,6371
KN186845.1	246623	247754	HAGHL	1	+	246623	247754	255,0,0	4	105,108,78,60	0,627,807,1071
KN184515.1	474128	510219	HAL	1	+	474128	510219	255,0,0	18	246,66,75,75,66,36,126,144,147,96,60,81,66,165,135,108,72,138	0,905,1465,1626,1786,2214,2929,5475,12704,13571,13767,15387,17429,17569,24798,33481,33688,35953
KN184106.1	417849	420050	HAND1	1	+	417849	420050	255,0,0	2	102,519	0,1682
KN184894.1	121885	123879	HAND2	1	+	121885	123879	255,0,0	2	555,96	0,1898
KN188935.1	9146	42846	HAO1	1	+	9146	42846	255,0,0	6	255,177,93,159,66,72	0,9640,22505,29453,29724,33628
KN182907.1	403	31271	HAO1	1	+	403	31271	255,0,0	6	255,177,93,159,66,72	0,5502,18742,26581,26852,30796
KN195033.1	1110002	1118950	HAO2	1	+	1110002	1118950	255,0,0	4	153,237,207,159	0,2702,4662,8789
KN187229.1	90538	97802	HAP1	1	+	90538	97802	255,0,0	4	231,78,123,147	0,4294,5401,7117
KN189689.1	465559	503127	HAPLN1	1	+	465559	503127	255,0,0	4	288,303,390,78	0,2382,9849,37490
KN189531.1	578946	580586	HAPLN2	1	+	578946	580586	255,0,0	4	279,183,117,339	0,721,1041,1301
KN184606.1	600048	615606	HAPLN3	1	+	600048	615606	255,0,0	4	282,303,369,120	0,948,3179,15438
KN191383.1	932403	935509	HAPLN4	1	+	932403	935509	255,0,0	5	54,99,237,363,84	0,644,746,2438,3022
ABVD02264681.1	23857	34780	HARS	1	+	23857	34780	255,0,0	13	87,90,120,96,126,108,99,93,129,243,117,147,69	0,390,4344,5907,6669,7443,7707,8033,8329,8556,10040,10353,10854
ABVD02264681.1	17889	23537	HARS2	1	+	17889	23537	255,0,0	12	150,111,243,129,87,99,108,126,96,120,102,108	0,383,653,982,1441,1837,2170,2381,3198,3424,4160,5540
KN182514.1	126522	131846	HAS1	1	+	126522	131846	255,0,0	5	672,138,228,447,246	0,2415,3110,4616,5078
KN185993.1	67257	77021	HAS2	1	+	67257	77021	255,0,0	3	930,102,624	0,2382,9140
KN189980.1	328431	333870	HAS3	1	+	328431	333870	255,0,0	3	924,102,633	0,1723,4806
KN185723.1	268807	271045	HASPIN	1	+	268807	271045	255,0,0	5	1056,363,267,120,294	0,1059,1458,1755,1944
KN194748.1	674757	674868	HAT1	1	+	674757	674868	255,0,0	1	111	0
KN188618.1	45805	111171	HAT1	1	+	45805	111171	255,0,0	10	165,117,153,108,102,123,181,120,78,105	0,5580,8618,18534,18963,19565,19970,38953,46413,65261
KN182670.1	54295	55468	HAT1	1	+	54295	55468	255,0,0	3	243,212,714	0,245,459
KN194064.1	176155	176660	HAUS1	1	+	176155	176660	255,0,0	2	69,159	0,346
KN189397.1	788358	795039	HAUS1	1	+	788358	795039	255,0,0	7	207,135,138,123,66,72,54	0,2044,3336,4336,4866,6304,6627
KN195818.1	56718	57241	HAUS1	1	+	56718	57241	255,0,0	2	183,69	0,454
KN194507.1	4636	5342	HAUS2	1	+	4636	5342	255,0,0	2	312,390	0,316
KN180415.1	6434	9745	HAUS2	1	+	6434	9745	255,0,0	4	111,129,69,111	0,2235,2795,3200
KN179621.1	119559	139635	HAUS3	1	+	119559	139635	255,0,0	4	909,438,231,228	0,1900,4650,19848
KN192468.1	359254	360992	HAUS3	1	+	359254	360992	255,0,0	6	302,222,159,153,66,546	0,426,800,964,1118,1192
KN189397.1	468789	471028	HAUS3	1	+	468789	471028	255,0,0	4	397,195,204,327	0,1160,1448,1912
KN178691.1	155238	159254	HAUS4	1	+	155238	159254	255,0,0	8	183,69,132,144,96,135,132,144	0,327,752,1027,1691,2579,3652,3872
KN180455.1	164554	173363	HAUS5	1	+	164554	173363	255,0,0	14	111,135,120,111,141,81,120,105,57,72,159,108,72,105	0,259,2381,2573,2930,3230,3473,4368,4605,5307,6901,7139,8018,8704
KN182030.1	4306	71561	HAUS6	1	+	4306	71561	255,0,0	14	129,96,78,129,147,174,117,99,186,135,204,114,297,261	0,2982,4698,7274,9984,39032,40891,41476,62358,64416,66274,66496,66625,66994
KN185906.1	14460	27854	HAUS7	1	+	14460	27854	255,0,0	4	204,150,90,117	0,1032,1472,13277
KN191383.1	1274302	1279594	HAUS8	1	+	1274302	1279594	255,0,0	5	96,66,138,147,117	0,622,1934,3913,5175
KN181535.1	12823	27659	HAVCR2	1	+	12823	27659	255,0,0	2	159,171	0,14665
KN193687.1	151213	152800	HAX1	1	+	151213	152800	255,0,0	5	69,129,189,111,84	0,138,451,1281,1503
KN196341.1	330471	331662	HBB	1	+	330471	331662	255,0,0	2	90,126	0,1065
ABVD02109326.1	962	2153	HBB	1	+	962	2153	255,0,0	2	126,90	0,1101
ABVD02109326.1	4860	4986	HBD	1	+	4860	4986	255,0,0	1	126	0
KN196341.1	293060	294394	HBE1	1	+	293060	294394	255,0,0	2	90,126	0,1208
KN196341.1	298813	319200	HBE1	1	+	298813	319200	255,0,0	2	90,123	0,20264
KN187361.1	75040	84355	HBEGF	1	+	75040	84355	255,0,0	5	42,177,168,150,75	0,238,3199,8235,9240
KN196341.1	300048	300156	HBG2	1	+	300048	300156	255,0,0	1	108	0
KN196341.1	317996	318173	HBG2	1	+	317996	318173	255,0,0	1	177	0
KN185558.1	227386	228041	HBM	1	+	227386	228041	255,0,0	3	123,204,90	0,210,565
KN193811.1	229827	250355	HBP1	1	+	229827	250355	255,0,0	10	144,318,144,156,114,111,84,15,228,168	0,4014,10302,11138,14310,14516,14953,15079,18069,20360
KN185174.1	336715	424444	HBS1L	1	+	336715	424444	255,0,0	19	42,66,87,198,147,111,57,171,165,120,144,78,117,69,105,90,108,102,141	0,3281,8007,13741,15201,53250,57343,57415,58031,64569,68384,70543,71184,71945,76218,79330,79833,85091,87588
KN190569.1	2734	3019	HBS1L	1	+	2734	3019	255,0,0	1	285	0
KN187884.1	2014	2299	HBS1L	1	+	2014	2299	255,0,0	1	285	0
KN186383.1	868615	869629	HCAR1	1	+	868615	869629	255,0,0	1	1014	0
KN186383.1	878990	879986	HCAR2	1	+	878990	879986	255,0,0	1	996	0
KN186650.1	374401	375144	HCCS	1	+	374401	375144	255,0,0	2	147,132	0,611
KN180777.1	43133	50136	HCCS	1	+	43133	50136	255,0,0	5	195,87,120,150,153	0,806,3148,3828,6850
KN193026.1	140543	141018	HCCS	1	+	140543	141018	255,0,0	1	475	0
KN194897.1	472036	494275	HCFC1	1	+	472036	494275	255,0,0	29	192,144,165,210,87,105,180,216,93,162,198,225,102,222,141,141,219,522,567,162,345,213,132,177,117,138,186,300,66	0,6237,6793,7570,8662,9316,10598,10893,11163,11567,12297,12820,13240,13585,14144,14402,14803,15625,16546,17451,18280,18637,19309,19459,19788,19996,20623,21420,22173
KN191701.1	495526	496021	HCFC1R1	1	+	495526	496021	255,0,0	2	135,132	0,363
KN191431.1	142426	183602	HCFC2	1	+	142426	183602	255,0,0	13	315,183,96,75,204,171,192,102,90,207,159,147,162	0,1558,3661,5791,6431,26059,31093,31402,32987,33786,38061,39392,41014
KN178952.1	6449	9506	HCFC2	1	+	6449	9506	255,0,0	7	459,366,93,105,36,174,345	0,592,1947,2258,2396,2533,2712
KN194631.1	101491	102481	hCG	1	+	101491	102481	255,0,0	2	102,885	0,105
KN194337.1	304702	305110	hCG	1	+	304702	305110	255,0,0	1	408	0
KN175362.1	209491	210439	hCG	1	+	209491	210439	255,0,0	3	102,549,288	0,105,660
KN187195.1	168306	188742	HCK	1	+	168306	188742	255,0,0	10	105,99,102,150,147,180,78,132,132,201	0,777,4507,7898,8397,10089,10925,15387,17433,20235
KN191003.1	2393	25029	HCLS1	1	+	2393	25029	255,0,0	10	84,75,129,111,54,111,57,66,132,180	0,622,11810,13603,15981,19063,19807,20482,21134,22456
KN175394.1	46	3554	HCLS1	1	+	46	3554	255,0,0	6	135,99,132,66,57,111	0,147,1360,2039,2707,3397
KN177944.1	2861	3566	HCLS1	1	+	2861	3566	255,0,0	2	75,84	0,621
ABVD02323657.1	11825	12533	HCLS1	1	+	11825	12533	255,0,0	2	75,84	0,624
KN183923.1	61681	292617	HCN1	1	+	61681	292617	255,0,0	3	162,459,402	0,184204,230534
KN177971.1	57693	61876	HCN1	1	+	57693	61876	255,0,0	2	870,165	0,4018
KN186090.1	100443	107622	HCN2	1	+	100443	107622	255,0,0	8	45,303,165,240,147,219,162,426	0,69,953,1194,3631,4612,5045,6753
KN187467.1	166436	175224	HCN3	1	+	166436	175224	255,0,0	10	336,345,165,240,147,219,162,429,153,120	0,354,1257,2369,3006,3574,4183,5272,8503,8668
KN191343.1	43648	86694	HCN4	1	+	43648	86694	255,0,0	8	783,426,162,219,147,240,165,1467	0,23782,34159,36391,40473,40728,41313,41579
KN187229.1	447639	447801	HCRT	1	+	447639	447801	255,0,0	1	162	0
KN188888.1	245162	252502	HCRTR1	1	+	245162	252502	255,0,0	7	189,177,243,117,228,126,189	0,376,1610,2185,3848,5345,7151
KN182308.1	96983	206708	HCRTR2	1	+	96983	206708	255,0,0	7	228,123,222,114,243,183,219	0,2331,5132,18895,25848,31061,109506
KN193294.1	37205	49836	HDAC1	1	+	37205	49836	255,0,0	11	117,72,141,141,93,105,144,111,129,150,51	0,4710,6350,6950,9192,10432,10619,11339,11532,11952,12580
KN194542.1	16155	17590	HDAC1	1	+	16155	17590	255,0,0	2	455,978	0,457
ABVD02256563.1	1225	2659	HDAC1	1	+	1225	2659	255,0,0	1	1434	0
KN193561.1	64506	65934	HDAC1	1	+	64506	65934	255,0,0	3	498,114,813	0,500,615
KN196187.1	38981	40417	HDAC1	1	+	38981	40417	255,0,0	2	450,984	0,452
KN175174.1	110680	114661	HDAC10	1	+	110680	114661	255,0,0	11	144,180,60,69,102,90,60,69,126,108,96	0,250,1033,2166,2301,2500,2666,2985,3227,3697,3885
KN182275.1	65076	94173	HDAC11	1	+	65076	94173	255,0,0	9	144,123,117,42,78,60,100,174,219	0,2483,22948,24051,25221,26381,27462,28485,28878
KN187364.1	242141	243569	HDAC2	1	+	242141	243569	255,0,0	6	96,231,438,285,114,159	0,110,392,838,1124,1269
KN187787.1	388248	414167	HDAC2	1	+	388248	414167	255,0,0	13	51,114,117,72,141,141,93,108,141,111,126,156,66	0,8504,9653,11383,11996,14644,17308,17476,21977,22343,23095,24016,25853
KN183549.1	35134	36150	HDAC2	1	+	35134	36150	255,0,0	9	72,87,135,72,48,162,93,45,84	0,76,174,319,394,466,666,812,932
KN175547.1	53138	54292	HDAC2	1	+	53138	54292	255,0,0	4	204,171,339,215	0,289,599,939
KN182709.1	23371	36284	HDAC3	1	+	23371	36284	255,0,0	15	69,159,78,57,90,69,69,84,132,57,57,81,141,96,54	0,2993,3459,3818,4002,5300,5531,5971,6594,7119,7298,7485,11271,12651,12859
KN186142.1	262611	456872	HDAC4	1	+	262611	456872	255,0,0	24	141,87,132,123,96,120,87,57,108,123,135,189,111,138,213,198,111,120,132,120,120,153,252,66	0,2181,12211,13859,23041,24056,25971,27710,29951,38859,43890,49697,53795,53909,62811,71067,71346,76113,80226,93396,99199,114967,134781,194195
KN189586.1	207252	218422	HDAC5	1	+	207252	218422	255,0,0	24	39,162,87,132,123,96,120,87,57,108,51,120,135,162,198,213,222,132,111,147,129,114,147,264	0,128,421,798,1450,1744,2083,3180,3419,3887,4153,4650,5147,6094,7059,7528,8646,9085,9559,9758,10056,10448,10659,10906
KN177051.1	5168	13980	HDAC6	1	+	5168	13980	255,0,0	15	66,129,138,189,165,150,195,135,171,129,102,90,57,69,129	0,326,553,1043,1582,3220,5358,6160,6561,6958,7702,8180,8353,8503,8683
KN176945.1	99871	114788	HDAC7	1	+	99871	114788	255,0,0	24	45,135,87,132,123,96,120,87,57,108,51,120,135,153,177,201,177,111,93,126,117,108,90,165	0,84,1242,1532,2307,3662,3991,5121,5395,6388,7853,8305,8599,10040,11049,11457,11860,12194,12515,13010,13362,14115,14531,14752
KN185177.1	94423	98799	HDAC8	1	+	94423	98799	255,0,0	4	150,132,54,111	0,898,3735,4265
KN174561.1	41518	46242	HDAC8	1	+	41518	46242	255,0,0	3	111,78,111	0,714,4613
KN181962.1	35926	38749	HDAC8	1	+	35926	38749	255,0,0	2	96,174	0,2649
KN180091.1	139000	512558	HDAC9	1	+	139000	512558	255,0,0	22	132,123,96,120,87,57,108,42,123,135,183,312,219,78,126,123,117,132,120,126,153,249	0,59652,107061,107469,113253,113584,147527,181150,185666,198469,214753,284516,309917,310590,310674,312930,323763,328574,365724,368502,370119,373309
KN193113.1	40994	65610	HDC	1	+	40994	65610	255,0,0	11	174,114,120,138,144,69,162,90,99,102,744	0,4256,5240,7984,8370,8948,9886,10137,13833,23631,23872
KN193752.1	306097	326850	HDDC2	1	+	306097	326850	255,0,0	4	69,120,117,141	0,4315,6707,20612
KN189531.1	464146	472226	HDGF	1	+	464146	472226	255,0,0	5	87,78,144,159,180	0,6230,6473,7351,7900
KN179294.1	11020	11553	HDGF	1	+	11020	11553	255,0,0	3	282,132,81	0,308,452
KN185204.1	85418	85661	HDGFL1	1	+	85418	85661	255,0,0	1	243	0
KN189892.1	628313	650904	HDGFL2	1	+	628313	650904	255,0,0	13	78,135,102,72,111,186,75,69,75,114,141,138,78	0,821,1145,1431,3945,4059,4336,4550,5211,5375,16545,22277,22513
KN189892.1	654474	654788	HDGFL2	1	+	654474	654788	255,0,0	2	138,78	0,236
KN182592.1	16578	16662	HDGFL3	1	+	16578	16662	255,0,0	1	84	0
KN185789.1	61376	61823	HDHD2	1	+	61376	61823	255,0,0	1	447	0
KN183931.1	796196	823563	HDHD2	1	+	796196	823563	255,0,0	6	138,204,90,219,63,102	0,2547,9697,20496,22480,27265
KN196338.1	345556	346297	HDHD3	1	+	345556	346297	255,0,0	1	741	0
KN188721.1	821437	831136	HDHD5	1	+	821437	831136	255,0,0	6	333,192,174,93,99,201	0,515,2261,6457,8097,9498
KN186891.1	591684	629976	HDLBP	1	+	591684	629976	255,0,0	26	84,129,117,189,141,135,105,156,135,219,222,219,132,87,114,105,138,72,105,108,207,219,207,213,159,75	0,234,440,993,1590,2806,3970,5077,6453,6842,7159,9649,13113,13355,14197,14444,21889,23271,23791,24961,25287,25806,26166,34622,36100,38217
KN175513.1	35556	41623	HDX	1	+	35556	41623	255,0,0	3	147,66,1038	0,4951,5029
KN193082.1	15113	250274	HDX	1	+	15113	250274	255,0,0	7	57,147,201,87,84,120,126	0,90611,111452,221804,225640,230831,235035
KN187785.1	322766	386720	HEATR1	1	+	322766	386720	255,0,0	43	141,219,144,99,141,213,135,78,114,117,108,96,90,210,123,192,183,138,192,171,159,243,132,105,141,120,114,126,234,126,141,126,144,282,153,159,135,105,165,156,162,108,87	0,717,3204,4770,5321,6607,6963,11405,12469,12994,14161,16400,16913,20649,21184,21949,23654,23992,24860,28172,28833,30114,30649,33001,33255,34375,34598,36137,40991,42000,43456,53035,53740,56820,57670,58837,59145,59434,59621,60357,61057,62716,63867
KN188318.1	7635	43400	HEATR3	1	+	7635	43400	255,0,0	16	120,174,147,87,135,84,159,90,279,141,108,111,90,171,63,54	0,3091,6091,12073,19353,20376,20748,21010,26531,27480,29792,31761,33264,35263,35630,35711
KN186853.1	188858	190736	HEATR3	1	+	188858	190736	255,0,0	4	273,276,114,90	0,1223,1667,1788
KN184290.1	137333	162806	HEATR4	1	+	137333	162806	255,0,0	16	132,204,489,138,141,198,141,153,162,117,183,69,192,78,159,57	0,165,384,2134,3333,7145,8704,15734,16659,19341,20226,20948,21817,22733,23595,25416
KN191957.1	50970	211152	HEATR5A	1	+	50970	211152	255,0,0	36	126,210,108,150,165,159,255,156,252,111,153,102,108,165,174,108,192,156,192,171,138,180,240,180,66,183,222,111,132,129,147,273,225,156,216,300	0,1504,2612,6187,7038,11214,12643,14971,16468,24079,36757,37637,45518,55857,56102,66854,72333,74940,82191,83222,88189,91523,93534,95251,96776,107979,110563,132653,132767,134696,137235,138329,150929,158000,159321,159882
ABVD02268674.1	4790	31153	HEATR5B	1	+	4790	31153	255,0,0	14	171,159,249,156,252,108,156,99,108,162,177,108,192,159	0,3919,5001,7326,8983,11414,12662,13844,14718,15700,16589,21521,23068,26204
KN193842.1	129694	161769	HEATR6	1	+	129694	161769	255,0,0	21	15,174,108,141,114,117,102,135,300,180,207,99,357,123,81,141,129,126,96,201,570	0,45,2524,4714,5024,5995,7606,9095,11115,12183,18762,19326,21254,22457,22968,25470,26361,27238,28155,29382,31505
KN185036.1	336620	343272	HEATR9	1	+	336620	343272	255,0,0	5	39,189,183,93,117	0,1284,5813,6338,6535
KN195592.1	112746	134296	HEBP1	1	+	112746	134296	255,0,0	4	78,138,183,165	0,8624,10366,21385
KN193178.1	25571	26113	HEBP1	1	+	25571	26113	255,0,0	2	105,432	0,110
KN185228.1	156181	160908	HEBP2	1	+	156181	160908	255,0,0	3	198,180,138	0,3644,4589
KN187402.1	194812	195354	HEBP2	1	+	194812	195354	255,0,0	2	129,330	0,212
KN187639.1	433027	443748	HECA	1	+	433027	443748	255,0,0	3	1041,153,165	0,8051,10556
KN182783.1	77427	140537	HECTD1	1	+	77427	140537	255,0,0	35	135,147,150,93,78,609,138,204,126,84,207,183,54,225,156,123,135,219,837,171,171,324,141,135,108,93,159,135,78,264,222,171,141,174,114	0,248,1723,5358,5565,6433,7368,8810,10209,10541,10712,11278,11685,12819,15614,17776,19302,23293,24211,28191,28462,29416,30012,30713,32466,33721,34785,35536,37770,37946,38768,54325,54714,60554,62996
KN188805.1	3317	158757	HECTD2	1	+	3317	158757	255,0,0	13	90,132,108,99,120,150,114,42,78,99,141,129,138	0,1108,2090,5116,7403,8094,16067,17967,41709,42219,43007,129385,155302
KN179516.1	107487	133262	HECTD2	1	+	107487	133262	255,0,0	7	117,141,114,108,90,72,159	0,12257,13270,14718,14910,15665,25616
KN178089.1	58337	66197	HECTD3	1	+	58337	66197	255,0,0	21	87,66,84,72,132,204,90,123,102,66,57,177,84,165,81,114,117,135,96,159,357	0,261,453,643,839,1265,2392,2583,2952,3214,3454,3654,4485,4794,5378,5999,6198,6594,6811,7170,7503
KN186752.1	29992	241487	HECTD4	1	+	29992	241487	255,0,0	76	135,222,195,168,222,102,159,120,144,192,123,108,153,222,207,1308,183,201,135,201,183,159,138,138,129,132,237,165,78,150,159,111,111,168,165,183,138,201,84,189,282,156,183,147,165,144,138,174,87,105,192,237,162,123,123,198,102,153,123,129,123,105,72,144,234,141,111,159,189,174,141,108,135,87,516,177	0,722,1629,2183,11992,12487,14425,15335,17650,18870,21160,22018,23715,23960,26521,27699,31328,33109,33625,34058,35518,39607,41628,43405,45622,46218,47156,49234,51404,51816,52087,53608,60473,61492,62057,62780,63800,65408,66537,67884,68290,69434,71319,72159,74664,74932,75188,77066,77657,78222,78503,79707,80708,81791,83042,85318,87237,87874,89620,91657,92479,93167,93909,95544,96076,101317,102523,107743,110455,133093,136752,137529,140917,145800,149302,211318
KN187284.1	497101	712650	HECW1	1	+	497101	712650	255,0,0	30	321,111,93,75,171,144,99,216,348,270,264,102,147,105,123,186,135,105,96,84,111,123,114,153,99,129,147,114,198,111	0,10915,34089,71508,78686,103479,107161,108875,109337,109691,109967,114181,118953,124024,126608,128653,139538,147840,148871,156165,157073,159763,160636,161550,196499,202001,205042,206292,208616,215438
KN184279.1	22138	229173	HECW2	1	+	22138	229173	255,0,0	28	291,108,93,75,171,144,96,1353,96,147,102,126,186,135,102,96,84,111,123,114,153,96,126,150,114,87,111,111	0,74427,83536,88314,92461,94115,99825,100354,102737,115318,116138,116782,126998,142724,146036,147605,159500,161999,172316,173896,182615,184459,187887,189026,189834,192689,193766,206924
KN185444.1	69154	123691	HEG1	1	+	69154	123691	255,0,0	15	147,177,84,42,135,168,120,120,399,75,306,396,279,237,270	0,5822,10256,17154,23382,27683,33602,34367,36626,37061,37148,37568,42176,43338,54267
KN194892.1	325963	393700	HELB	1	+	325963	393700	255,0,0	17	87,126,78,261,144,228,63,84,147,123,333,78,417,165,210,108,177	0,7048,7204,7288,24550,25483,27319,35062,37294,38638,45313,45700,45781,50815,65906,66137,67560
KN184628.1	400835	449620	HELLS	1	+	400835	449620	255,0,0	19	129,123,57,66,216,180,144,195,99,162,138,135,90,120,117,159,93,78,93	0,4414,6046,9159,18354,18925,19600,21958,23643,26642,27911,28136,32336,32508,40195,40672,43204,43372,48692
KN189631.1	127164	129315	HELLS	1	+	127164	129315	255,0,0	11	114,174,84,57,75,57,90,168,117,351,504	0,116,306,589,665,776,837,951,1143,1273,1647
KN183620.1	18655	36936	HELQ	1	+	18655	36936	255,0,0	9	162,186,312,180,201,78,96,99,147	0,174,363,2697,3491,4087,15417,16714,18134
KN186873.1	320	19381	HELQ	1	+	320	19381	255,0,0	6	99,159,222,105,144,237	0,1073,3427,15503,15983,18824
KN195334.1	85894	87656	HELT	1	+	85894	87656	255,0,0	4	495,132,105,159	0,819,1164,1603
KN195581.1	143353	215261	HELZ	1	+	143353	215261	255,0,0	16	210,126,57,75,201,108,297,270,330,132,180,105,180,117,147,150	0,24077,26627,32471,34600,35267,36384,45409,53406,55868,60103,60801,65844,69001,70296,71758
KN192388.1	5120	11778	HELZ	1	+	5120	11778	255,0,0	4	78,573,222,519	0,4064,5068,6139
KN194644.1	455593	467754	HELZ2	1	+	455593	467754	255,0,0	24	102,168,222,135,171,126,69,129,72,108,183,120,462,426,735,375,297,78,783,639,84,405,189,273	0,179,1265,1572,1801,2296,2515,3249,3408,3606,3756,3960,4095,4785,5244,6018,6624,7060,7381,9451,10167,10272,11417,11888
KN186884.1	364551	364794	HEMGN	1	+	364551	364794	255,0,0	2	102,138	0,105
KN184288.1	161727	169926	HEMK1	1	+	161727	169926	255,0,0	8	114,96,90,75,126,96,90,228	0,249,1201,2585,3006,7141,7548,7971
KN194833.1	268633	283883	HENMT1	1	+	268633	283883	255,0,0	5	135,108,129,180,156	0,4144,5087,14214,15094
KN182698.1	127345	139883	HEPACAM	1	+	127345	139883	255,0,0	7	81,345,282,90,75,72,281	0,9120,10086,10606,11233,11607,12257
KN194145.1	121746	152054	HEPACAM2	1	+	121746	152054	255,0,0	6	393,285,294,129,81,108	0,3515,13295,25362,27117,30200
KN184674.1	54734	80335	HEPH	1	+	54734	80335	255,0,0	14	174,243,213,183,249,168,138,132,210,153,213,207,135,144	0,1736,2933,3847,5135,7531,8921,10469,12412,12839,15460,22714,24518,25457
KN181650.1	37753	128888	HEPHL1	1	+	37753	128888	255,0,0	18	171,243,213,180,255,168,141,132,213,150,213,213,144,108,222,141,159,195	0,14475,49289,50353,52715,56254,58766,59060,60728,65940,69124,71737,75607,81623,83873,85409,90147,90940
KN185837.1	4931	126680	HERC1	1	+	4931	126680	255,0,0	56	309,129,72,189,213,123,240,192,156,105,114,177,240,84,519,777,198,162,117,231,126,222,267,54,201,174,270,216,207,129,126,201,129,204,102,150,102,174,294,66,126,138,183,153,123,105,168,138,171,171,165,78,255,150,309,183	0,1318,13519,13597,15520,16349,16697,17096,22777,24887,25488,40628,41795,42425,44226,46632,48796,51325,58803,59134,60407,61555,62702,63767,64503,67710,71012,71411,72403,73296,74143,75098,91933,92908,93495,95097,95584,96725,98096,99369,99603,100577,101768,102682,103617,104794,106476,108662,110596,111789,112240,114302,115039,115783,118502,121566
KN195150.1	16387	157514	HERC2	1	+	16387	157514	255,0,0	49	117,219,102,159,108,168,174,189,153,156,114,252,195,198,228,123,180,189,153,186,168,108,150,213,132,129,195,135,171,141,147,189,192,195,183,177,147,198,231,141,141,144,258,141,99,168,126,111,141	0,9362,25464,26063,29158,29745,37986,39318,40127,46935,47178,50012,53741,60323,62373,62699,82441,92545,93974,94770,104425,104932,106122,109903,114308,114537,114758,117201,117873,118122,118376,119183,121541,122311,124078,126508,127008,127239,127673,128614,129940,132218,133816,134220,134901,136874,137128,140758,140986
KN181568.1	465077	545556	HERC2	1	+	465077	545556	255,0,0	41	273,210,108,189,114,195,141,84,201,186,138,93,162,180,213,201,114,156,126,93,159,135,108,153,189,135,90,174,228,141,174,81,177,93,144,81,114,174,93,108,195	0,1339,1980,3230,4100,5121,5536,8971,10796,11499,20753,21080,23297,24052,29815,32311,32612,33131,33813,34627,34804,35417,37088,39877,42778,45812,46529,47611,52990,54151,55010,55272,55516,55993,57575,57829,72747,75690,79302,79487,80284
KN175863.1	1107	1221	HERC2	1	+	1107	1221	255,0,0	1	114	0
KN183858.1	278194	378295	HERC3	1	+	278194	378295	255,0,0	23	204,102,186,81,69,165,147,171,87,114,165,192,108,60,126,78,162,129,93,222,78,159,225	0,2037,5214,23517,24109,26173,27263,29150,30558,36631,36880,38837,39426,42900,44365,48165,51705,52435,54324,55357,56954,59888,99876
KN175363.1	114578	198844	HERC4	1	+	114578	198844	255,0,0	20	204,102,186,81,69,165,144,168,99,120,174,189,114,54,123,81,159,129,93,222	0,1288,5822,9075,11397,12069,25103,25480,27187,47135,57418,58899,59651,59880,60788,61237,69349,78047,82779,84044
KN183858.1	465174	520196	HERC5	1	+	465174	520196	255,0,0	19	210,96,183,66,168,141,117,84,141,180,57,105,75,144,129,219,63,93,171	0,1757,1931,11803,15386,16158,22207,24101,28452,29879,33453,35591,36431,37627,40091,42060,43719,45431,54851
KN183858.1	524410	574370	HERC6	1	+	524410	574370	255,0,0	16	204,102,168,72,168,93,99,111,195,60,114,57,138,126,84,219	0,1510,1709,3742,6430,22917,24245,24683,33705,39093,39737,43838,44392,45157,48451,49741
KN195643.1	10876	12873	HERC6	1	+	10876	12873	255,0,0	2	159,198	0,1799
KN188681.1	166385	177135	HERPUD1	1	+	166385	177135	255,0,0	7	138,78,63,123,351,96,150	0,2758,2921,6676,7319,9679,10600
KN196403.1	634414	697105	HERPUD2	1	+	634414	697105	255,0,0	8	147,78,114,156,120,324,117,159	0,12634,33105,35592,58190,60870,61895,62532
KN194624.1	206321	208243	HES1	1	+	206321	208243	255,0,0	4	108,96,87,546	0,281,622,1376
KN195061.1	1001139	1001838	HES2	1	+	1001139	1001838	255,0,0	3	207,93,120	0,295,579
KN195061.1	840705	841789	HES3	1	+	840705	841789	255,0,0	4	78,78,219,171	0,180,688,913
KN195239.1	111725	112516	HES4	1	+	111725	112516	255,0,0	4	240,87,129,153	0,326,505,638
KN194042.1	478760	479483	HES6	1	+	478760	479483	255,0,0	2	81,423	0,300
KN194097.1	103739	105835	HES7	1	+	103739	105835	255,0,0	4	63,90,96,42	0,394,1064,2054
KN177894.1	232692	234107	HESX1	1	+	232692	234107	255,0,0	4	96,102,201,156	0,191,554,1259
KN186861.1	34872	35427	HESX1	1	+	34872	35427	255,0,0	1	555	0
KN178812.1	424079	424487	HESX1	1	+	424079	424487	255,0,0	1	408	0
ABVD02121084.1	718	1126	HESX1	1	+	718	1126	255,0,0	1	408	0
KN174495.1	12104	46630	HEXA	1	+	12104	46630	255,0,0	10	105,84,180,72,183,132,102,111,81,228	0,779,1075,2001,3521,4615,5235,6238,7508,34298
KN191948.1	8403	46842	HEXB	1	+	8403	46842	255,0,0	11	102,93,174,183,129,102,111,48,69,42,138	0,269,1154,3922,6072,8166,26468,26800,35008,35113,38301
KN190120.1	189565	190468	HEXB	1	+	189565	190468	255,0,0	3	72,426,255	0,159,648
KN190534.1	249717	267671	HEXDC	1	+	249717	267671	255,0,0	9	150,90,99,195,183,165,90,108,87	0,507,686,3630,5211,6202,11415,13238,17867
KN183912.1	167747	168719	HEXIM1	1	+	167747	168719	255,0,0	2	177,774	0,198
KN183912.1	180209	180971	HEXIM2	1	+	180209	180971	255,0,0	1	762	0
KN184060.1	148206	150720	HEY1	1	+	148206	150720	255,0,0	5	90,75,84,81,582	0,327,523,895,1932
KN193031.1	109708	119419	HEY2	1	+	109708	119419	255,0,0	5	84,78,84,81,684	0,2311,2519,4916,9027
KN189113.1	57735	63232	HEYL	1	+	57735	63232	255,0,0	5	147,525,84,81,69	0,150,3388,4707,5428
KN184978.1	166747	178744	HFE	1	+	166747	178744	255,0,0	5	69,261,276,264,117	0,3165,3633,11457,11880
KN193512.1	94492	96117	HFE2	1	+	94492	96117	255,0,0	3	309,240,615	0,321,1010
KN194855.1	358435	492496	HFM1	1	+	358435	492496	255,0,0	30	111,99,69,132,150,78,159,201,90,141,96,138,81,99,105,48,96,129,84,84,147,99,147,84,114,75,105,66,117,69	0,14080,37245,37776,38564,39300,39598,42081,42362,48949,49975,50688,55270,62538,63933,64133,82276,82465,90099,90417,90639,92176,93285,118616,118936,121506,122546,128394,132873,133992
KN189580.1	958932	996986	HGD	1	+	958932	996986	255,0,0	12	72,87,105,63,93,87,102,123,108,126,180,147	0,739,4485,16478,18182,20768,21417,23559,26038,28457,34565,37907
KN175239.1	108837	179985	HGF	1	+	108837	179985	255,0,0	18	87,168,111,117,144,120,120,168,126,102,138,36,93,78,135,108,144,174	0,7182,11465,13093,18191,24498,26120,38684,41973,47526,50574,61900,63718,66279,67215,67875,68124,70974
KN193698.1	246663	252750	HGFAC	1	+	246663	252750	255,0,0	11	96,78,117,132,51,78,171,141,138,135,183	0,284,786,1024,1336,1767,2242,4145,4639,4930,5904
KN193171.1	72955	74150	HGH1	1	+	72955	74150	255,0,0	6	123,105,93,90,120,126	0,202,397,674,863,1069
KN184566.1	390657	402108	HGS	1	+	390657	402108	255,0,0	19	93,90,135,165,141,168,201,129,39,96,99,78,120,69,54,123,93,75,87	0,526,954,2374,2615,2828,3088,3939,4148,4768,5008,5186,7366,8110,8594,9296,10302,10686,11364
KN184498.1	9481	9586	HGSNAT	1	+	9481	9586	255,0,0	1	105	0
KN180735.1	4891	24329	HGSNAT	1	+	4891	24329	255,0,0	12	126,72,84,159,117,123,126,84,81,72,111,180	0,5883,7703,10456,11818,14291,14806,16080,17488,18208,18382,19258
KN177859.1	10857	236454	HHAT	1	+	10857	236454	255,0,0	5	150,36,222,132,90	0,62234,132207,175078,225507
KN181676.1	170536	249439	HHAT	1	+	170536	249439	255,0,0	6	90,69,108,195,213,177	0,17419,38189,64980,69338,78726
KN189947.1	171250	178702	HHATL	1	+	171250	178702	255,0,0	10	105,69,108,198,210,174,147,201,138,126	0,478,1113,1333,1891,2460,3075,6347,7006,7326
KN192254.1	219219	224154	HHEX	1	+	219219	224154	255,0,0	4	351,180,66,198	0,2476,2874,4737
KN184469.1	28275	47998	HHIPL1	1	+	28275	47998	255,0,0	8	648,147,330,126,144,81,84,171	0,3593,5440,6220,9782,13355,17003,19552
KN193184.1	142509	168444	HHIPL2	1	+	142509	168444	255,0,0	9	102,48,84,144,129,330,147,654,258	0,111,3442,7088,15708,16690,18964,20013,25677
KN191615.1	492721	521897	HHLA1	1	+	492721	521897	255,0,0	7	102,81,84,57,90,126,84	0,3429,9182,10878,11039,23733,29092
KN196443.1	761640	765821	HHLA2	1	+	761640	765821	255,0,0	3	312,261,306	0,1295,3875
KN180934.1	46566	61531	HIBADH	1	+	46566	61531	255,0,0	4	132,78,159,156	0,1714,8939,14809
KN185254.1	82500	83341	HIBADH	1	+	82500	83341	255,0,0	4	129,255,234,99	0,131,496,742
KN194914.1	1270397	1271159	HIBADH	1	+	1270397	1271159	255,0,0	2	348,339	0,423
KN190552.1	112484	113163	HIBADH	1	+	112484	113163	255,0,0	2	225,216	0,463
KN191429.1	54526	54937	HIBADH	1	+	54526	54937	255,0,0	2	90,138	0,273
KN188988.1	6534	66289	HIBCH	1	+	6534	66289	255,0,0	6	90,75,147,78,84,138	0,3442,11250,24936,58059,59617
KN192403.1	171347	185927	HIBCH	1	+	171347	185927	255,0,0	2	114,120	0,14460
KN192275.1	51031	53060	HIC1	1	+	51031	53060	255,0,0	2	1272,735	0,1294
KN194659.1	674319	675981	HIC2	1	+	674319	675981	255,0,0	2	1029,582	0,1080
KN191191.1	186176	197348	HID1	1	+	186176	197348	255,0,0	17	150,171,117,105,117,225,57,141,90,150,78,165,225,96,93,156,63	0,665,1443,2112,2448,3971,4360,5250,5506,5696,5941,7411,8777,9337,10463,10745,11109
KN192303.1	175592	181758	HIDE1	1	+	175592	181758	255,0,0	2	69,213	0,5953
KN186786.1	440825	466113	HIF1A	1	+	440825	466113	255,0,0	15	153,123,111,303,114,123,288,222,144,108,201,114,87,144,192	0,614,1325,4672,4981,5251,6813,7729,9693,10949,18507,19740,24125,24298,25096
KN178606.1	259252	260231	HIF1A	1	+	259252	260231	255,0,0	7	105,84,75,219,279,12,57	0,106,202,296,546,826,922
KN178792.1	7916	17557	HIF1AN	1	+	7916	17557	255,0,0	8	171,249,150,141,114,63,111,42	0,447,3605,6771,7807,8350,8642,9599
KN185651.1	208711	224780	HIF3A	1	+	208711	224780	255,0,0	11	141,273,189,117,144,108,207,114,90,135,199	0,1510,5669,6556,9471,9907,11368,12075,12501,14715,15870
KN189947.1	84390	90445	HIGD1A	1	+	84390	90445	255,0,0	3	96,138,51	0,5172,6004
KN181839.1	27190	27337	HIGD1B	1	+	27190	27337	255,0,0	1	147	0
KN190288.1	49688	69034	HIGD1C	1	+	49688	69034	255,0,0	3	93,132,66	0,14490,19280
KN188841.1	25087	47181	HIKESHI	1	+	25087	47181	255,0,0	3	153,165,51	0,18722,22043
KN191408.1	5257	5845	HIKESHI	1	+	5257	5845	255,0,0	2	297,288	0,300
ABVD02257526.1	14898	15138	HIKESHI	1	+	14898	15138	255,0,0	1	240	0
KN189531.1	618729	618909	HILPDA	1	+	618729	618909	255,0,0	1	180	0
KN188707.1	120852	126994	HINFP	1	+	120852	126994	255,0,0	10	234,174,123,141,120,75,153,78,231,171	0,246,987,1202,1425,1631,3047,3404,3687,5971
KN184188.1	330675	345259	HINT1	1	+	330675	345259	255,0,0	3	123,117,162	0,2130,14422
KN184177.1	444270	445037	HINT2	1	+	444270	445037	255,0,0	4	141,108,72,90	0,277,487,677
KN194801.1	1161695	1162040	HINT3	1	+	1161695	1162040	255,0,0	1	345	0
KN188345.1	2814	3159	HINT3	1	+	2814	3159	255,0,0	1	345	0
KN184630.1	85217	93042	HINT3	1	+	85217	93042	255,0,0	2	117,129	0,7696
KN194691.1	812747	964937	HIP1	1	+	812747	964937	255,0,0	28	117,66,141,57,81,75,60,144,57,75,138,102,72,183,84,117,102,123,114,111,57,96,102,105,120,60,111,51	0,105920,109137,109527,113967,119939,120429,125379,127576,131587,131761,132149,132608,133203,133934,134423,135601,136549,138847,140610,141488,141974,143176,143573,144419,144972,151274,152139
KN186383.1	726223	757799	HIP1R	1	+	726223	757799	255,0,0	26	195,60,123,105,102,63,60,114,114,138,144,99,117,84,183,63,141,78,54,144,60,75,81,57,141,69	0,331,486,752,953,1398,1834,2150,2741,3385,23870,24319,24504,24703,24914,25598,25854,26105,26289,27443,29029,29355,29553,30726,30974,31507
KN194460.1	285341	339034	HIPK1	1	+	285341	339034	255,0,0	15	1074,123,123,87,183,162,225,117,138,144,186,204,243,129,489	0,18733,35420,36328,37013,37528,39299,43357,44394,47143,47699,48403,50140,52026,53204
KN181388.1	82790	206613	HIPK2	1	+	82790	206613	255,0,0	17	330,69,42,141,150,111,282,180,144,120,207,162,189,84,123,123,1083	0,366,441,1761,9989,10145,21001,24206,28936,34748,35830,41990,46772,48169,50133,50562,122740
ABVD02254999.1	5281	10757	HIPK3	1	+	5281	10757	255,0,0	9	474,129,237,138,297,66,159,129,120	0,1377,1791,3424,3913,4507,4729,4981,5356
KN191751.1	262550	268592	HIPK4	1	+	262550	268592	255,0,0	5	141,483,336,354,465	0,614,1100,2447,5577
KN193068.1	378472	457568	HIRA	1	+	378472	457568	255,0,0	23	114,90,162,117,108,162,150,105,204,162,156,87,216,105,72,114,168,162,96,93,93,111,63	0,23692,25333,25845,26956,27667,29607,38413,38724,51828,53281,57638,58470,60290,61403,64283,65881,67731,69542,74767,75997,77299,79033
KN194550.1	228997	231297	HIRIP3	1	+	228997	231297	255,0,0	8	162,99,168,129,30,159,87,126	0,244,422,724,880,1225,1958,2174
ABVD02106246.1	2	2031	HIRIP3	1	+	2	2031	255,0,0	9	96,87,24,159,93,30,129,168,102	0,225,802,886,1078,1360,1417,1680,1927
KN184978.1	99688	100234	HIST1H1A	1	+	99688	100234	255,0,0	1	546	0
KN194457.1	92677	93355	HIST1H1B	1	+	92677	93355	255,0,0	1	678	0
KN184978.1	275084	275537	HIST1H1C	1	+	275084	275537	255,0,0	1	453	0
KN184978.1	132013	132652	HIST1H1C	1	+	132013	132652	255,0,0	1	639	0
KN184978.1	319847	320510	HIST1H1D	1	+	319847	320510	255,0,0	1	663	0
KN184978.1	237675	238335	HIST1H1E	1	+	237675	238335	255,0,0	2	507,150	0,510
KN188707.1	154205	154568	HIST1H2AG	1	+	154205	154568	255,0,0	1	363	0
KN187515.1	15193	15384	HIST1H2AG	1	+	15193	15384	255,0,0	2	63,75	0,116
KN182574.1	74433	74808	HIST1H2AG	1	+	74433	74808	255,0,0	1	375	0
KN180111.1	154158	154530	HIST1H2AG	1	+	154158	154530	255,0,0	1	372	0
KN195160.1	73553	73943	HIST1H2AG	1	+	73553	73943	255,0,0	1	390	0
KN195160.1	32403	32793	HIST1H2AG	1	+	32403	32793	255,0,0	1	390	0
KN194457.1	71082	71472	HIST1H2AG	1	+	71082	71472	255,0,0	1	390	0
KN194457.1	120961	121351	HIST1H2AG	1	+	120961	121351	255,0,0	1	390	0
KN194457.1	144272	144626	HIST1H2AG	1	+	144272	144626	255,0,0	1	354	0
KN194457.1	94320	94710	HIST1H2AG	1	+	94320	94710	255,0,0	1	390	0
KN194457.1	148471	148861	HIST1H2AG	1	+	148471	148861	255,0,0	1	390	0
KN190331.1	372384	372753	HIST1H2AG	1	+	372384	372753	255,0,0	1	369	0
KN175943.1	8086	8476	HIST1H2AG	1	+	8086	8476	255,0,0	1	390	0
KN194621.1	160539	160923	HIST1H2AG	1	+	160539	160923	255,0,0	1	384	0
KN194621.1	169588	169978	HIST1H2AG	1	+	169588	169978	255,0,0	1	390	0
KN184978.1	124936	125324	HIST1H2AG	1	+	124936	125324	255,0,0	1	388	0
KN184978.1	211748	212138	HIST1H2AG	1	+	211748	212138	255,0,0	1	390	0
KN184978.1	283050	283376	HIST1H2AG	1	+	283050	283376	255,0,0	2	165,72	0,254
KN184978.1	114881	115271	HIST1H2AG	1	+	114881	115271	255,0,0	1	390	0
KN184978.1	276775	277165	HIST1H2AG	1	+	276775	277165	255,0,0	1	390	0
KN184978.1	325893	326283	HIST1H2AG	1	+	325893	326283	255,0,0	1	390	0
KN174898.1	175908	176160	HIST1H2AG	1	+	175908	176160	255,0,0	1	252	0
KN187995.1	44091	44469	HIST1H2BN	1	+	44091	44469	255,0,0	1	378	0
KN182574.1	75095	75464	HIST1H2BN	1	+	75095	75464	255,0,0	1	369	0
KN187032.1	445	818	HIST1H2BN	1	+	445	818	255,0,0	2	75,297	0,76
KN187892.1	2106	2484	HIST1H2BN	1	+	2106	2484	255,0,0	1	378	0
KN184978.1	290246	290654	HIST1H3A	1	+	290246	290654	255,0,0	1	408	0
KN184978.1	113636	114044	HIST1H3A	1	+	113636	114044	255,0,0	1	408	0
KN184978.1	324328	324736	HIST1H3A	1	+	324328	324736	255,0,0	1	408	0
KN194457.1	72622	73030	HIST1H3A	1	+	72622	73030	255,0,0	1	408	0
KN193199.1	320659	321014	HIST1H3A	1	+	320659	321014	255,0,0	2	144,189	0,166
KN188220.1	216020	216200	HIST1H4A	1	+	216020	216200	255,0,0	1	180	0
KN188952.1	298946	299209	HIST1H4A	1	+	298946	299209	255,0,0	2	84,171	0,92
KN194457.1	88096	88405	HIST1H4A	1	+	88096	88405	255,0,0	1	309	0
KN194457.1	124208	124517	HIST1H4A	1	+	124208	124517	255,0,0	1	309	0
KN194457.1	134495	134804	HIST1H4A	1	+	134495	134804	255,0,0	1	309	0
KN194457.1	150134	150443	HIST1H4A	1	+	150134	150443	255,0,0	1	309	0
KN189196.1	22734	23043	HIST1H4A	1	+	22734	23043	255,0,0	1	309	0
KN194621.1	161965	162274	HIST1H4A	1	+	161965	162274	255,0,0	1	309	0
KN186290.1	11873	12161	HIST1H4A	1	+	11873	12161	255,0,0	1	288	0
KN190331.1	375789	376098	HIST1H4A	1	+	375789	376098	255,0,0	1	309	0
KN184978.1	104287	104596	HIST1H4A	1	+	104287	104596	255,0,0	1	309	0
KN184978.1	185944	186253	HIST1H4A	1	+	185944	186253	255,0,0	1	309	0
KN184978.1	287590	287899	HIST1H4A	1	+	287590	287899	255,0,0	1	309	0
KN184978.1	110507	110816	HIST1H4A	1	+	110507	110816	255,0,0	1	309	0
KN184978.1	268538	268847	HIST1H4A	1	+	268538	268847	255,0,0	1	309	0
KN184978.1	315259	315568	HIST1H4A	1	+	315259	315568	255,0,0	1	309	0
KN184978.1	338317	338626	HIST1H4A	1	+	338317	338626	255,0,0	1	309	0
KN180111.1	154711	155098	HIST2H2AC	1	+	154711	155098	255,0,0	1	387	0
KN184978.1	103169	103577	HIST2H3A	1	+	103169	103577	255,0,0	1	408	0
KN184978.1	126290	126698	HIST2H3A	1	+	126290	126698	255,0,0	1	408	0
KN184978.1	304383	304791	HIST2H3A	1	+	304383	304791	255,0,0	1	408	0
KN194457.1	89334	89742	HIST2H3A	1	+	89334	89742	255,0,0	1	408	0
KN189196.1	1	211	HIST2H3A	1	+	1	211	255,0,0	1	210	0
KN189196.1	29194	29602	HIST2H3A	1	+	29194	29602	255,0,0	1	408	0
KN175943.1	9545	9953	HIST2H3A	1	+	9545	9953	255,0,0	1	408	0
KN193277.1	693757	749144	HIVEP1	1	+	693757	749144	255,0,0	19	396,741,132,195,102,174,138,324,864,207,1383,93,117,879,273,273,756,669,54	0,414,2888,3050,15447,20153,21037,25902,26238,27123,27351,28749,28854,28974,29865,30141,30417,31179,55333
KN187794.1	287925	311361	HIVEP2	1	+	287925	311361	255,0,0	10	2205,780,1518,582,159,174,102,897,315,450	0,2220,3006,4533,7284,10599,12366,13285,22659,22986
KN180592.1	78800	140195	HIVEP3	1	+	78800	140195	255,0,0	11	207,237,195,357,150,246,87,174,147,3333,1719	0,294,549,1838,2207,2504,8105,14591,52299,56337,59676
KN182259.1	55673	67798	HJURP	1	+	55673	67798	255,0,0	4	69,786,78,162	0,10985,11834,11963
KN189967.1	8813	11427	HK1	1	+	8813	11427	255,0,0	8	261,141,255,345,576,435,183,396	0,264,407,663,1017,1595,2034,2218
KN193836.1	200469	254040	HK1	1	+	200469	254040	255,0,0	17	132,234,156,183,99,96,120,153,300,234,156,186,99,96,123,147,162	0,1851,6229,8296,10937,12865,14377,14786,16695,18943,22824,29397,29680,30380,34423,38359,53409
KN195495.1	211011	273096	HK2	1	+	211011	273096	255,0,0	18	63,162,150,120,96,99,186,156,231,303,150,120,96,99,183,156,234,141	0,19021,33772,39432,40698,41455,41940,45196,46792,49036,50636,50930,56019,56603,56794,58833,59930,61944
KN185267.1	132383	142040	HK3	1	+	132383	142040	255,0,0	17	129,234,156,183,102,96,120,75,294,207,156,183,99,96,123,153,192	0,309,704,954,2738,3009,5444,5711,5905,6496,6933,7583,7846,8731,8914,9136,9465
KN175871.1	33059	34517	HKR1	1	+	33059	34517	255,0,0	2	75,1245	0,213
KN187349.1	19188	20986	HLA-A	1	+	19188	20986	255,0,0	4	216,270,273,63	0,830,1317,1735
KN187349.1	30189	130395	HLA-A	1	+	30189	130395	255,0,0	11	279,246,279,273,57,195,60,63,294,273,270	0,933,43185,44100,44609,44684,45013,98315,98495,99427,99936
KN193839.1	12045	13721	HLA-A	1	+	12045	13721	255,0,0	3	279,273,270	0,884,1406
ABVD02279960.1	5955	7635	HLA-A	1	+	5955	7635	255,0,0	3	279,273,270	0,884,1410
KN179018.1	50835	52534	HLA-A	1	+	50835	52534	255,0,0	3	270,282,270	0,886,1429
KN184681.1	33275	34917	HLA-A	1	+	33275	34917	255,0,0	3	294,264,195	0,927,1447
KN179429.1	13738	15457	HLA-A	1	+	13738	15457	255,0,0	3	249,276,279	0,507,1440
ABVD02264076.1	502	1582	HLA-A	1	+	502	1582	255,0,0	3	276,270,63	0,532,1017
KN192665.1	59041	59801	HLA-A	1	+	59041	59801	255,0,0	2	273,78	0,682
KN187246.1	39635	42409	HLA-DMA	1	+	39635	42409	255,0,0	4	87,285,279,129	0,1276,2151,2645
ABVD02103859.1	2	1781	HLA-DMB	1	+	2	1781	255,0,0	2	237,285	0,1494
KN179726.1	125603	125693	HLA-DOB	1	+	125603	125693	255,0,0	1	90	0
KN177557.1	19178	19439	HLA-DOB	1	+	19178	19439	255,0,0	1	261	0
KN191429.1	164065	213104	HLA-DPB1	1	+	164065	213104	255,0,0	3	282,192,234	0,47062,48805
KN191429.1	210505	288650	HLA-DPB1	1	+	210505	288650	255,0,0	3	108,282,264	0,76119,77881
KN191429.1	362350	364987	HLA-DPB1	1	+	362350	364987	255,0,0	3	108,279,264	0,622,2373
KN190397.1	242412	242928	HLA-DPB1	1	+	242412	242928	255,0,0	1	516	0
KN179726.1	14144	15481	HLA-DQA2	1	+	14144	15481	255,0,0	3	249,282,153	0,672,1184
KN179726.1	22769	26880	HLA-DQB1	1	+	22769	26880	255,0,0	4	111,270,114,153	0,604,3835,3958
KN179726.1	90707	90982	HLA-DQB1	1	+	90707	90982	255,0,0	2	171,102	0,173
ABVD02117853.1	283	558	HLA-DQB1	1	+	283	558	255,0,0	2	102,171	0,104
KN193144.1	286542	287564	HLA-DRA	1	+	286542	287564	255,0,0	2	258,300	0,722
KN193144.1	329401	329494	HLA-DRB1	1	+	329401	329494	255,0,0	1	93	0
KN194975.1	1058752	1058845	HLA-DRB4	1	+	1058752	1058845	255,0,0	2	27,39	0,54
KN182211.1	32360	213519	HLCS	1	+	32360	213519	255,0,0	8	675,108,183,273,162,114,213,171	0,681,4753,44147,173113,177058,179315,180988
KN195662.1	100766	102040	HLCS	1	+	100766	102040	255,0,0	3	429,246,366	0,430,908
KN190529.1	299580	354529	HLF	1	+	299580	354529	255,0,0	4	105,336,225,213	0,2285,50005,54736
KN188826.1	4977	38619	HLTF	1	+	4977	38619	255,0,0	11	138,99,90,84,69,192,75,96,132,168,216	0,5167,8940,10080,14596,22590,22946,24324,24970,26287,33426
KN182244.1	71226	74202	HLTF	1	+	71226	74202	255,0,0	1	2976	0
KN194709.1	664284	668983	HLX	1	+	664284	668983	255,0,0	5	339,183,180,207,384	0,2183,3151,4090,4315
KN193095.1	399421	435966	HM13	1	+	399421	435966	255,0,0	12	69,87,102,36,81,57,126,87,90,147,99,183	0,2891,7159,8722,11366,14376,15150,15350,17188,22496,27760,36362
KN195169.1	30774	38578	HMBOX1	1	+	30774	38578	255,0,0	2	474,96	0,7708
KN194281.1	22197	94519	HMBOX1	1	+	22197	94519	255,0,0	6	111,153,84,96,102,135	0,11249,67419,69088,70039,72187
KN188707.1	156255	159831	HMBS	1	+	156255	159831	255,0,0	10	174,84,54,123,39,111,57,54,126,54	0,271,484,788,1161,1406,2226,2372,3021,3522
ABVD02253462.1	124	4675	HMBS	1	+	124	4675	255,0,0	13	174,84,54,123,39,111,78,75,78,57,54,126,54	0,271,484,788,1161,1406,2323,2520,2812,3201,3347,3996,4497
KN187597.1	281374	281953	HMCES	1	+	281374	281953	255,0,0	2	213,177	0,402
KN194633.1	349382	365759	HMCES	1	+	349382	365759	255,0,0	6	183,144,126,180,195,225	0,3419,4372,11404,13872,16152
KN194344.1	95247	228713	HMCN1	1	+	95247	228713	255,0,0	64	363,129,120,351,129,123,114,135,120,63,237,123,144,144,174,165,165,171,171,171,264,84,192,135,210,192,270,126,141,93,165,123,156,129,144,144,135,81,198,276,99,183,126,144,150,132,81,204,114,162,96,192,111,195,153,141,114,174,192,90,171,276,156,126	0,1884,7628,11444,14877,16905,17619,18709,19766,20794,27262,28139,29290,29695,32631,32992,33854,34213,40477,40781,41513,45097,47016,47573,49273,52278,57219,60273,60531,61127,63524,63874,65864,66319,66825,67966,71620,73082,76465,83011,84216,84933,85554,87899,89977,90488,90725,91084,91403,92237,97780,99396,104669,106050,107548,111737,112695,114039,116881,118381,126323,127549,132338,133340
KN184639.1	199249	343926	HMCN2	1	+	199249	343926	255,0,0	88	195,69,159,126,171,111,117,264,147,120,273,141,126,117,150,126,144,156,156,126,252,87,195,132,144,132,153,279,282,105,165,156,96,180,162,171,99,120,162,279,171,111,87,195,168,114,138,153,219,114,180,102,162,114,201,84,129,144,159,126,183,96,267,192,129,150,132,99,123,162,108,123,126,192,207,138,192,267,138,120,240,123,114,129,321,120,129,342	0,13902,15136,16134,24914,25678,26734,28789,31818,32475,34237,35683,36607,37447,38820,46429,50367,52495,54102,64238,67431,68532,70897,71996,72459,73025,75519,76681,78508,79492,79836,80918,82243,83259,84473,87717,89123,89401,90564,91629,93973,95292,95855,96627,98161,98475,99085,99598,101340,102021,102565,103481,104481,104811,105914,106823,108408,110650,110885,111128,111655,113844,114409,115229,116040,116785,117911,118725,120329,121237,122552,122969,123498,124666,125806,127012,128093,130685,135366,135600,136160,137548,139085,140362,141003,142256,143265,144335
KN184187.1	15163	35383	HMG20A	1	+	15163	35383	255,0,0	7	135,216,90,132,213,147,90	0,894,1815,9478,12316,14209,20130
KN194991.1	105311	108482	HMG20B	1	+	105311	108482	255,0,0	6	132,216,72,123,204,108	0,700,1080,1626,2356,3063
KN184361.1	86439	90570	HMGA1	1	+	86439	90570	255,0,0	4	51,51,87,132	0,1315,2074,3999
ABVD02258689.1	21916	22231	HMGA1	1	+	21916	22231	255,0,0	1	315	0
KN193098.1	319661	319949	HMGA1	1	+	319661	319949	255,0,0	1	288	0
KN184553.1	741166	760484	HMGA2	1	+	741166	760484	255,0,0	3	111,87,51	0,9477,19267
KN182725.1	73835	74304	HMGB1	1	+	73835	74304	255,0,0	1	469	0
KN184880.1	116098	118400	HMGB1	1	+	116098	118400	255,0,0	4	150,147,174,177	0,340,990,2125
KN196398.1	732672	733259	HMGB2	1	+	732672	733259	255,0,0	1	587	0
KN182242.1	134583	136154	HMGB2	1	+	134583	136154	255,0,0	4	147,150,174,141	0,469,696,1430
KN178097.1	38240	38867	HMGB2	1	+	38240	38867	255,0,0	1	627	0
KN193333.1	428571	429111	HMGB2	1	+	428571	429111	255,0,0	1	540	0
KN188865.1	642580	643165	HMGB2	1	+	642580	643165	255,0,0	4	126,96,138,210	0,131,234,375
KN182249.1	10754	14950	HMGB2	1	+	10754	14950	255,0,0	3	231,129,150	0,232,4046
KN194726.1	24143	24675	HMGB2	1	+	24143	24675	255,0,0	2	132,183	0,349
KN182657.1	587233	587523	HMGB3	1	+	587233	587523	255,0,0	2	84,90	0,200
KN178506.1	44536	46292	HMGB3	1	+	44536	46292	255,0,0	4	126,174,141,150	0,628,1199,1606
KN181134.1	102190	102778	HMGB3	1	+	102190	102778	255,0,0	1	588	0
KN193667.1	363959	364502	HMGB4	1	+	363959	364502	255,0,0	1	543	0
KN185738.1	7562	23233	HMGCL	1	+	7562	23233	255,0,0	8	78,105,99,150,63,186,129,99	0,1993,2811,3571,6055,7602,14398,15572
KN193694.1	22289	174145	HMGCLL1	1	+	22289	174145	255,0,0	9	99,129,189,63,159,96,105,84,108	0,2670,61453,65037,75295,77414,102113,102453,151748
KN196320.1	156242	180795	HMGCR	1	+	156242	180795	255,0,0	19	162,156,138,171,108,156,159,195,180,54,168,162,117,108,105,84,93,105,165	0,616,866,1335,11724,12518,12833,13351,17477,17776,17854,18139,18817,19040,21837,22872,23464,23840,24388
KN185328.1	278518	279624	HMGCS1	1	+	278518	279624	255,0,0	5	156,165,368,72,252	0,166,397,767,854
KN193826.1	18331	24895	HMGCS1	1	+	18331	24895	255,0,0	9	447,126,165,168,171,105,123,168,87	0,777,1429,2735,3660,4290,5041,5388,6477
KN195033.1	1340639	1352425	HMGCS2	1	+	1340639	1352425	255,0,0	8	102,129,102,165,165,162,126,462	0,1334,2029,3829,6005,7551,8237,11324
KN190268.1	36198	37795	HMGN1	1	+	36198	37795	255,0,0	2	87,45	0,1552
KN184253.1	34144	35495	HMGN2	1	+	34144	35495	255,0,0	3	45,51,96	0,661,1255
KN185328.1	166982	168546	HMGN3	1	+	166982	168546	255,0,0	3	93,114,51	0,213,1513
KN184978.1	530795	531056	HMGN4	1	+	530795	531056	255,0,0	1	261	0
KN193198.1	758780	759041	HMGN4	1	+	758780	759041	255,0,0	1	261	0
KN184009.1	81382	81643	HMGN4	1	+	81382	81643	255,0,0	1	261	0
KN192538.1	52478	116400	HMGXB3	1	+	52478	116400	255,0,0	20	381,144,177,498,99,132,360,165,102,99,150,300,126,132,186,219,135,114,213,462	0,2077,3424,20382,22011,26953,38922,42831,43128,45134,46608,48072,48909,53445,54415,58488,58985,59932,62306,63460
KN188241.1	1251818	1252847	HMGXB4	1	+	1251818	1252847	255,0,0	6	96,93,57,132,314,108	0,97,192,339,473,921
KN194503.1	5604	27679	HMGXB4	1	+	5604	27679	255,0,0	9	42,123,171,105,66,81,957,81,150	0,546,4133,4771,5687,6805,19850,21590,21925
KN187259.1	402055	432247	HMMR	1	+	402055	432247	255,0,0	15	165,183,81,138,144,117,216,111,180,72,99,84,189,99,45	0,700,1445,1656,2061,5640,8145,9703,10706,11014,13328,13521,16144,25339,30147
KN194750.1	56598	62523	HMOX1	1	+	56598	62523	255,0,0	4	123,492,81,129	0,2291,4025,5796
KN190484.1	24953	26996	HMOX2	1	+	24953	26996	255,0,0	3	123,492,111	0,1096,1932
KN193698.1	715435	719103	HMX1	1	+	715435	719103	255,0,0	4	90,72,132,105	0,252,2982,3563
KN186888.1	215227	217038	HMX2	1	+	215227	217038	255,0,0	2	264,555	0,1256
KN186888.1	203211	204679	HMX3	1	+	203211	204679	255,0,0	3	195,213,459	0,793,1009
KN194967.1	85323	89036	HNF1A	1	+	85323	89036	255,0,0	5	132,141,117,192,96	0,1183,1406,2691,3617
KN193842.1	239225	281272	HNF1B	1	+	239225	281272	255,0,0	8	342,201,261,237,162,135,192,117	0,4756,10354,12027,30757,35672,39412,41930
KN190942.1	244600	268819	HNF4A	1	+	244600	268819	255,0,0	10	111,180,96,99,162,90,156,237,153,141	0,3973,5259,10663,11305,15097,16516,17998,22787,24078
KN195044.1	765049	765997	HNF4G	1	+	765049	765997	255,0,0	1	948	0
KN187629.1	69625	70405	HNF4G	1	+	69625	70405	255,0,0	1	780	0
KN186690.1	82430	101903	HNF4G	1	+	82430	101903	255,0,0	9	144,96,108,156,87,153,237,123,117	0,4658,7421,9067,12281,14340,14623,15845,19356
ABVD02071439.1	5361	6309	HNF4G	1	+	5361	6309	255,0,0	1	948	0
KN193200.1	96920	150059	HNMT	1	+	96920	150059	255,0,0	5	138,108,132,93,354	0,40402,41502,44014,52785
KN190033.1	33324	34035	HNMT	1	+	33324	34035	255,0,0	1	711	0
KN177487.1	2357	3095	HNMT	1	+	2357	3095	255,0,0	2	204,431	0,307
ABVD02279354.1	4024	4945	HNRNPA0	1	+	4024	4945	255,0,0	3	669,141,105	0,672,816
KN192560.1	651558	652259	HNRNPA1	1	+	651558	652259	255,0,0	2	72,108	0,593
KN191505.1	481483	484032	HNRNPA1	1	+	481483	484032	255,0,0	8	159,153,75,96,90,210,147,117	0,645,992,1353,1531,1711,2060,2432
KN195233.1	39197	40070	HNRNPA1L2	1	+	39197	40070	255,0,0	1	873	0
KN190377.1	62498	63356	HNRNPA1L2	1	+	62498	63356	255,0,0	3	393,72,248	0,467,610
KN196079.1	313668	314508	HNRNPA1L2	1	+	313668	314508	255,0,0	1	840	0
KN194948.1	12523	13458	HNRNPA1L2	1	+	12523	13458	255,0,0	2	240,687	0,248
KN193798.1	100731	101493	HNRNPA1L2	1	+	100731	101493	255,0,0	1	762	0
KN196106.1	630164	631150	HNRNPA2B1	1	+	630164	631150	255,0,0	3	75,492,333	0,147,653
KN182109.1	55837	58210	HNRNPA2B1	1	+	55837	58210	255,0,0	3	543,216,87	0,2068,2286
KN195027.1	54089	58564	HNRNPA2B1	1	+	54089	58564	255,0,0	9	111,147,210,99,81,63,121,123,60	0,301,761,1112,1296,2065,3442,3811,4415
KN183829.1	434554	435567	HNRNPA2B1	1	+	434554	435567	255,0,0	1	1013	0
KN187203.1	323487	324384	HNRNPA2B1	1	+	323487	324384	255,0,0	1	897	0
KN194808.1	1327432	1328494	HNRNPA2B1	1	+	1327432	1328494	255,0,0	2	648,411	0,651
KN195924.1	77654	80661	HNRNPA3	1	+	77654	80661	255,0,0	8	483,90,99,72,57,84,99,51	0,769,944,1139,1645,1705,2736,2956
KN183889.1	51968	53009	HNRNPA3	1	+	51968	53009	255,0,0	3	81,177,777	0,84,264
KN188480.1	68747	69401	HNRNPA3	1	+	68747	69401	255,0,0	2	207,446	0,208
KN194305.1	5007	10252	HNRNPA3	1	+	5007	10252	255,0,0	4	192,147,123,60	0,2818,3056,5185
KN184967.1	153203	158568	HNRNPAB	1	+	153203	158568	255,0,0	7	156,168,159,132,117,144,69	0,1213,2067,2429,4086,4858,5296
KN193048.1	26346	27269	HNRNPAB	1	+	26346	27269	255,0,0	6	129,117,216,48,171,90	0,155,274,503,558,833
KN190969.1	199601	200273	HNRNPAB	1	+	199601	200273	255,0,0	3	222,273,57	0,236,615
KN194646.1	39516	40191	HNRNPAB	1	+	39516	40191	255,0,0	4	78,189,219,66	0,125,389,609
KN176436.1	46482	46988	HNRNPAB	1	+	46482	46988	255,0,0	4	147,129,60,96	0,208,347,410
KN195491.1	91486	121085	HNRNPC	1	+	91486	121085	255,0,0	7	84,228,114,147,48,114,240	0,114,587,1333,23510,24162,29359
KN194855.1	179681	180026	HNRNPC	1	+	179681	180026	255,0,0	1	345	0
KN187588.1	475815	476825	HNRNPC	1	+	475815	476825	255,0,0	6	324,42,120,147,209,84	0,326,416,539,687,926
KN185170.1	282764	283114	HNRNPC	1	+	282764	283114	255,0,0	2	177,159	0,191
KN192537.1	20734	36298	HNRNPD	1	+	20734	36298	255,0,0	8	63,147,99,132,162,168,57,234	0,1196,1455,2064,3174,4016,13452,15330
KN178236.1	82623	83631	HNRNPDL	1	+	82623	83631	255,0,0	1	1008	0
KN184842.1	201192	202200	HNRNPDL	1	+	201192	202200	255,0,0	1	1008	0
KN184069.1	193455	194386	HNRNPDL	1	+	193455	194386	255,0,0	3	228,507,189	0,230,742
KN195337.1	137434	138169	HNRNPDL	1	+	137434	138169	255,0,0	2	561,171	0,564
KN189916.1	94246	95185	HNRNPDL	1	+	94246	95185	255,0,0	2	617,321	0,618
KN188242.1	112142	113444	HNRNPDL	1	+	112142	113444	255,0,0	5	63,177,117,111,135	0,70,460,578,1167
KN194919.1	816920	817844	HNRNPDL	1	+	816920	817844	255,0,0	2	555,368	0,556
KN186806.1	180059	181036	HNRNPDL	1	+	180059	181036	255,0,0	1	977	0
KN195088.1	1877879	1878886	HNRNPDL	1	+	1877879	1878886	255,0,0	1	1007	0
KN190889.1	91531	92436	HNRNPDL	1	+	91531	92436	255,0,0	1	905	0
KN195266.1	123976	124962	HNRNPDL	1	+	123976	124962	255,0,0	1	986	0
KN196070.1	8605	9613	HNRNPDL	1	+	8605	9613	255,0,0	1	1008	0
KN184212.1	547979	548975	HNRNPDL	1	+	547979	548975	255,0,0	2	758,231	0,765
KN192257.1	17611	20351	HNRNPDL	1	+	17611	20351	255,0,0	3	794,69,789	0,857,1951
KN184970.1	270342	271215	HNRNPDL	1	+	270342	271215	255,0,0	3	81,372,195	0,304,678
KN194664.1	44908	45729	HNRNPDL	1	+	44908	45729	255,0,0	3	311,129,374	0,315,447
KN190495.1	11317	12310	HNRNPDL	1	+	11317	12310	255,0,0	3	249,171,162	0,637,831
KN192537.1	121964	125350	HNRNPDL	1	+	121964	125350	255,0,0	7	69,171,114,132,162,168,444	0,278,1004,1240,1757,2004,2942
KN175233.1	169427	171251	HNRNPDL	1	+	169427	171251	255,0,0	2	894,114	0,1710
ABVD02265454.1	891	1899	HNRNPDL	1	+	891	1899	255,0,0	1	1008	0
KN189075.1	4339	5347	HNRNPDL	1	+	4339	5347	255,0,0	1	1008	0
KN185630.1	166456	167465	HNRNPDL	1	+	166456	167465	255,0,0	3	293,348,366	0,294,643
KN193144.1	204407	205371	HNRNPDL	1	+	204407	205371	255,0,0	2	291,671	0,293
KN187319.1	95615	96573	HNRNPDL	1	+	95615	96573	255,0,0	2	732,225	0,733
KN179016.1	11049	12051	HNRNPDL	1	+	11049	12051	255,0,0	1	1002	0
KN184567.1	221184	222190	HNRNPDL	1	+	221184	222190	255,0,0	2	897,105	0,901
KN192421.1	780144	781151	HNRNPDL	1	+	780144	781151	255,0,0	1	1007	0
KN193811.1	252098	253108	HNRNPDL	1	+	252098	253108	255,0,0	3	270,288,443	0,278,567
KN185948.1	40782	41788	HNRNPDL	1	+	40782	41788	255,0,0	2	312,693	0,313
KN189561.1	96691	97576	HNRNPDL	1	+	96691	97576	255,0,0	1	885	0
KN184041.1	205454	206419	HNRNPDL	1	+	205454	206419	255,0,0	1	965	0
ABVD02045316.1	1	766	HNRNPDL	1	+	1	766	255,0,0	1	765	0
KN191442.1	12819	13745	HNRNPDL	1	+	12819	13745	255,0,0	2	619,297	0,629
KN188694.1	167454	169276	HNRNPDL	1	+	167454	169276	255,0,0	5	156,135,135,96,177	0,651,796,985,1645
ABVD02261200.1	18599	19534	HNRNPDL	1	+	18599	19534	255,0,0	2	231,693	0,242
KN190332.1	440246	441156	HNRNPDL	1	+	440246	441156	255,0,0	1	910	0
KN191597.1	243999	244919	HNRNPDL	1	+	243999	244919	255,0,0	2	423,495	0,425
KN180460.1	61600	62525	HNRNPDL	1	+	61600	62525	255,0,0	1	925	0
KN190985.1	147379	148370	HNRNPDL	1	+	147379	148370	255,0,0	2	562,419	0,572
KN180139.1	9587	10480	HNRNPDL	1	+	9587	10480	255,0,0	2	138,753	0,140
KN191758.1	179461	180281	HNRNPDL	1	+	179461	180281	255,0,0	3	63,486,235	0,70,585
KN178852.1	95406	96164	HNRNPDL	1	+	95406	96164	255,0,0	6	69,156,180,69,138,81	0,83,240,422,528,677
KN184054.1	157250	158761	HNRNPDL	1	+	157250	158761	255,0,0	5	111,225,180,114,48	0,864,1095,1280,1463
KN196204.1	27464	28341	HNRNPDL	1	+	27464	28341	255,0,0	5	309,108,75,177,69	0,318,428,504,808
KN190429.1	516859	517867	HNRNPDL	1	+	516859	517867	255,0,0	1	1008	0
KN188806.1	346064	346872	HNRNPDL	1	+	346064	346872	255,0,0	4	360,105,195,108	0,386,503,700
KN192380.1	246817	247717	HNRNPDL	1	+	246817	247717	255,0,0	4	54,165,180,355	0,55,362,545
KN186395.1	183440	184415	HNRNPDL	1	+	183440	184415	255,0,0	4	39,229,210,195	0,132,488,780
KN185736.1	346348	347124	HNRNPDL	1	+	346348	347124	255,0,0	4	111,39,180,159	0,273,429,617
KN191234.1	64461	65208	HNRNPDL	1	+	64461	65208	255,0,0	4	201,87,90,159	0,234,384,588
KN189955.1	407344	408073	HNRNPDL	1	+	407344	408073	255,0,0	3	171,123,255	0,238,474
KN187755.1	1544	2111	HNRNPDL	1	+	1544	2111	255,0,0	1	567	0
KN175903.1	199118	200127	HNRNPDL	1	+	199118	200127	255,0,0	2	606,402	0,607
KN194865.1	313070	313933	HNRNPDL	1	+	313070	313933	255,0,0	2	741,117	0,746
KN190769.1	21195	21976	HNRNPDL	1	+	21195	21976	255,0,0	3	290,180,291	0,302,490
KN193817.1	108159	109160	HNRNPDL	1	+	108159	109160	255,0,0	1	1001	0
KN193822.1	141764	143003	HNRNPF	1	+	141764	143003	255,0,0	2	1146,90	0,1149
KN182699.1	9837	10833	HNRNPF	1	+	9837	10833	255,0,0	4	192,183,339,90	0,252,485,906
KN178155.1	200894	203226	HNRNPH1	1	+	200894	203226	255,0,0	5	318,234,176,117,276	0,319,555,1885,2056
KN192057.1	241060	246903	HNRNPH1	1	+	241060	246903	255,0,0	11	48,93,90,87,135,135,72,180,138,147,165	0,500,1241,1405,1918,2174,2365,2520,3663,5325,5678
KN183690.1	115005	116281	HNRNPH1	1	+	115005	116281	255,0,0	5	111,144,438,258,87	0,201,369,808,1189
KN186699.1	613685	614896	HNRNPH1	1	+	613685	614896	255,0,0	7	117,132,231,321,108,129,141	0,122,259,503,826,939,1070
KN189165.1	96780	98246	HNRNPH1	1	+	96780	98246	255,0,0	3	1251,96,114	0,1254,1352
KN192901.1	49486	51218	HNRNPH1	1	+	49486	51218	255,0,0	7	163,84,36,320,75,207,216	0,167,253,304,1169,1268,1516
KN187751.1	45418	46752	HNRNPH1	1	+	45418	46752	255,0,0	8	117,174,189,116,150,54,123,153	0,119,387,579,725,928,1056,1181
KN190286.1	14673	15021	HNRNPH1	1	+	14673	15021	255,0,0	1	348	0
KN185152.1	618182	619469	HNRNPH2	1	+	618182	619469	255,0,0	1	1287	0
KN185697.1	1038215	1039476	HNRNPH2	1	+	1038215	1039476	255,0,0	4	528,90,434,51	0,574,752,1210
KN193693.1	70666	72013	HNRNPH2	1	+	70666	72013	255,0,0	1	1347	0
KN185310.1	546159	550747	HNRNPH3	1	+	546159	550747	255,0,0	9	75,93,93,135,117,87,186,138,111	0,198,366,1283,2258,2583,3101,3804,4477
KN183916.1	25716	27078	HNRNPK	1	+	25716	27078	255,0,0	2	1083,278	0,1084
KN190474.1	43271	51328	HNRNPK	1	+	43271	51328	255,0,0	13	57,99,57,45,72,72,114,129,309,54,84,84,168	0,538,1279,2832,3748,4299,4869,5352,6216,6657,6964,7435,7889
KN184430.1	309447	310826	HNRNPK	1	+	309447	310826	255,0,0	3	864,138,371	0,867,1008
KN194162.1	46877	48251	HNRNPK	1	+	46877	48251	255,0,0	1	1374	0
KN194185.1	506071	517597	HNRNPL	1	+	506071	517597	255,0,0	14	123,117,240,87,96,72,57,72,282,120,201,60,93,54	0,2288,2952,3317,4317,4498,6759,7908,8091,9371,9739,10622,10787,11472
KN189688.1	31171	77715	HNRNPLL	1	+	31171	77715	255,0,0	13	51,96,57,201,120,219,72,72,99,87,237,117,165	0,3173,3369,4094,4772,8220,20382,24718,24875,26099,27654,39509,46379
KN195112.1	86263	88481	HNRNPM	1	+	86263	88481	255,0,0	6	243,255,66,429,674,300	0,245,501,569,1191,1918
KN184499.1	146621	185722	HNRNPM	1	+	146621	185722	255,0,0	15	114,171,63,93,192,153,48,60,99,45,78,54,804,51,162	0,8224,16408,17479,18648,19339,20313,21080,25485,26762,27253,34013,35872,37344,38939
KN194467.1	449205	450945	HNRNPM	1	+	449205	450945	255,0,0	4	692,518,294,173	0,746,1272,1567
KN177923.1	16874	18677	HNRNPM	1	+	16874	18677	255,0,0	8	60,63,132,57,144,75,78,219	0,750,814,1003,1135,1303,1468,1584
KN185738.1	417137	450478	HNRNPR	1	+	417137	450478	255,0,0	10	156,120,108,114,177,132,210,150,123,609	0,2398,3179,5777,19844,21709,24770,29437,32485,32732
KN190495.1	354249	356740	HNRNPR	1	+	354249	356740	255,0,0	4	117,980,542,117	0,798,1831,2374
KN181411.1	21979	23722	HNRNPR	1	+	21979	23722	255,0,0	3	553,414,353	0,972,1390
KN187705.1	239245	240980	HNRNPU	1	+	239245	240980	255,0,0	3	389,1210,72	0,393,1663
KN194887.1	344637	347320	HNRNPU	1	+	344637	347320	255,0,0	2	90,2418	0,265
KN179160.1	88888	103524	HNRNPU	1	+	88888	103524	255,0,0	15	690,111,72,159,99,117,264,120,129,168,255,186,93,51,45	0,1579,1778,3795,4510,4982,5501,6049,6548,6863,7301,7898,8551,9099,14591
KN196423.1	159997	190734	HNRNPUL1	1	+	159997	190734	255,0,0	15	294,111,153,72,144,99,111,267,123,126,171,285,291,195,117	0,3767,5945,7880,9474,11386,13252,17627,19141,19359,26059,26819,28320,29876,30620
KN184435.1	79885	82177	HNRNPUL1	1	+	79885	82177	255,0,0	2	2151,123	0,2169
KN193152.1	10115	12420	HNRNPUL1	1	+	10115	12420	255,0,0	11	81,144,141,252,54,558,93,186,93,201,72	0,102,374,558,812,948,1511,1606,1800,2013,2233
KN183617.1	21248	22689	HNRNPUL1	1	+	21248	22689	255,0,0	3	426,486,374	0,525,1067
KN188737.1	21565	23117	HNRNPUL1	1	+	21565	23117	255,0,0	5	90,81,252,361,99	0,281,683,1010,1453
ABVD02264474.1	343	538	HNRNPUL1	1	+	343	538	255,0,0	1	195	0
KN185252.1	95124	95202	HNRNPUL2	1	+	95124	95202	255,0,0	1	78	0
KN180438.1	280659	298528	HOGA1	1	+	280659	298528	255,0,0	7	210,129,126,135,96,135,147	0,11038,11349,11912,12309,14029,17722
KN180335.1	6079	7138	HOMER1	1	+	6079	7138	255,0,0	2	345,712	0,347
KN194997.1	129308	130352	HOMER1	1	+	129308	130352	255,0,0	2	363,679	0,365
KN191430.1	7003	8031	HOMER1	1	+	7003	8031	255,0,0	4	99,390,207,309	0,113,504,719
KN178434.1	7890	70052	HOMER1	1	+	7890	70052	255,0,0	5	138,159,111,81,186	0,36694,40826,41561,61976
KN191084.1	189820	190376	HOMER2	1	+	189820	190376	255,0,0	2	288,267	0,289
KN194521.1	147588	189496	HOMER2	1	+	147588	189496	255,0,0	8	156,132,90,141,156,114,81,186	0,11362,31279,34866,36988,39245,40480,41722
KN192517.1	398474	399437	HOMER2	1	+	398474	399437	255,0,0	4	165,264,138,177	0,179,646,786
KN191383.1	741963	745705	HOMER3	1	+	741963	745705	255,0,0	6	192,138,126,108,129,159	0,587,1669,2405,3368,3583
KN194751.1	531117	532704	HOMEZ	1	+	531117	532704	255,0,0	1	1587	0
KN187844.1	23342	98864	HOOK1	1	+	23342	98864	255,0,0	18	168,69,102,99,81,108,141,60,87,111,204,141,165,87,69,132,63,84	0,1939,4330,7343,8064,10409,25213,26997,27132,36469,37171,38504,47434,53097,55329,58137,69557,75438
KN189646.1	11133	23024	HOOK1	1	+	11133	23024	255,0,0	5	165,96,102,69,165	0,4526,7512,9952,11726
ABVD02262888.1	1676	9038	HOOK1	1	+	1676	9038	255,0,0	4	165,69,102,96	0,1870,4275,7266
KN194383.1	718918	726839	HOOK2	1	+	718918	726839	255,0,0	16	84,132,88,60,81,162,141,153,114,87,72,90,102,111,72,114	0,1145,1380,1815,2210,2374,2625,3222,3673,3899,4311,5246,7172,7465,7652,7807
KN184498.1	110523	197971	HOOK3	1	+	110523	197971	255,0,0	19	138,72,105,99,81,90,141,69,87,114,201,141,165,84,60,69,129,51,72	0,3427,3663,5175,5825,12820,18530,21125,29943,30756,36117,37849,43203,48939,50511,60956,66310,72391,87376
KN194507.1	170450	176638	HOPX	1	+	170450	176638	255,0,0	2	78,141	0,6047
KN196454.1	97112	120723	HORMAD1	1	+	97112	120723	255,0,0	8	141,66,66,153,228,84,84,78	0,1441,7338,7913,9137,19775,20552,23533
KN185447.1	33021	102761	HORMAD2	1	+	33021	102761	255,0,0	6	102,243,150,66,66,141	0,45417,45837,49039,67628,69599
KN182945.1	195469	196909	HOXA1	1	+	195469	196909	255,0,0	2	645,354	0,1086
KN182945.1	117700	120059	HOXA10	1	+	117700	120059	255,0,0	6	36,321,252,165,114,273	0,51,393,675,845,2086
KN182945.1	106960	109296	HOXA11	1	+	106960	109296	255,0,0	3	504,174,228	0,528,2108
KN182945.1	89822	91516	HOXA13	1	+	89822	91516	255,0,0	3	111,546,249	0,175,1445
KN182945.1	188992	190756	HOXA2	1	+	188992	190756	255,0,0	2	354,738	0,1026
KN182945.1	180879	183530	HOXA3	1	+	180879	183530	255,0,0	3	228,294,804	0,234,1847
KN182945.1	161270	162765	HOXA4	1	+	161270	162765	255,0,0	4	159,252,195,321	0,165,426,1174
KN182945.1	148405	150169	HOXA5	1	+	148405	150169	255,0,0	2	561,249	0,1515
KN182945.1	144248	146380	HOXA6	1	+	144248	146380	255,0,0	2	441,258	0,1874
KN182945.1	135424	137044	HOXA7	1	+	135424	137044	255,0,0	2	378,312	0,1308
KN182945.1	126413	128237	HOXA9	1	+	126413	128237	255,0,0	2	579,234	0,1590
KN194518.1	324181	325479	HOXB1	1	+	324181	325479	255,0,0	2	549,327	0,971
KN194518.1	129529	131275	HOXB13	1	+	129529	131275	255,0,0	2	597,255	0,1491
KN194518.1	312009	313826	HOXB2	1	+	312009	313826	255,0,0	4	192,141,372,291	0,234,1127,1526
KN194518.1	301142	301232	HOXB3	1	+	301142	301232	255,0,0	1	90	0
KN194518.1	304314	306412	HOXB3	1	+	304314	306412	255,0,0	2	447,822	0,1276
KN194518.1	278563	280090	HOXB4	1	+	278563	280090	255,0,0	3	258,213,51	0,1239,1476
KN194518.1	263151	264636	HOXB5	1	+	263151	264636	255,0,0	2	561,246	0,1239
KN194518.1	258755	260387	HOXB6	1	+	258755	260387	255,0,0	2	417,255	0,1377
KN194518.1	246433	249256	HOXB7	1	+	246433	249256	255,0,0	2	399,252	0,2571
KN194518.1	242546	244127	HOXB8	1	+	242546	244127	255,0,0	2	423,306	0,1275
KN194518.1	230843	234321	HOXB9	1	+	230843	234321	255,0,0	2	516,231	0,3247
KN191505.1	733243	737393	HOXC10	1	+	733243	737393	255,0,0	2	276,750	0,3400
KN191505.1	747174	749549	HOXC11	1	+	747174	749549	255,0,0	3	189,243,672	0,213,1703
KN191505.1	766295	767906	HOXC12	1	+	766295	767906	255,0,0	3	237,258,345	0,1002,1266
KN191505.1	777327	783683	HOXC13	1	+	777327	783683	255,0,0	3	255,516,75	0,5698,6281
KN191505.1	668098	669384	HOXC4	1	+	668098	669384	255,0,0	2	354,438	0,848
KN191505.1	688272	689651	HOXC5	1	+	688272	689651	255,0,0	2	213,453	0,926
KN191505.1	692873	694300	HOXC6	1	+	692873	694300	255,0,0	2	306,399	0,1028
KN191505.1	711324	713368	HOXC8	1	+	711324	713368	255,0,0	2	291,435	0,1609
KN191505.1	719939	722406	HOXC9	1	+	719939	722406	255,0,0	2	240,540	0,1927
KN187216.1	175729	177024	HOXD1	1	+	175729	177024	255,0,0	3	135,366,330	0,255,965
KN187216.1	106625	109025	HOXD10	1	+	106625	109025	255,0,0	2	744,276	0,2124
KN187216.1	97196	99038	HOXD11	1	+	97196	99038	255,0,0	3	276,108,237	0,757,1605
KN187216.1	89559	90518	HOXD12	1	+	89559	90518	255,0,0	3	474,126,238	0,477,721
KN187216.1	82702	84544	HOXD13	1	+	82702	84544	255,0,0	3	72,705,252	0,78,1590
KN187216.1	157665	160830	HOXD3	1	+	157665	160830	255,0,0	2	540,756	0,2409
KN187216.1	141066	142398	HOXD4	1	+	141066	142398	255,0,0	4	345,84,198,102	0,354,984,1230
KN187216.1	120619	121525	HOXD8	1	+	120619	121525	255,0,0	2	267,285	0,621
KN187216.1	112640	113956	HOXD9	1	+	112640	113956	255,0,0	6	246,69,66,126,114,237	0,258,352,472,616,1079
KN177590.1	52488	55074	HP	1	+	52488	55074	255,0,0	3	108,78,777	0,764,1809
ABVD02035948.1	98	206	HP	1	+	98	206	255,0,0	1	108	0
KN179314.1	58186	92728	HP1BP3	1	+	58186	92728	255,0,0	12	294,81,108,162,90,150,84,144,159,114,99,96	0,814,4536,6086,20221,25165,25705,27558,30073,31577,33914,34446
KN183866.1	127469	128990	HP1BP3	1	+	127469	128990	255,0,0	7	309,123,42,111,472,96,174	0,315,449,493,611,1084,1347
KN194126.1	45372	50445	HPCA	1	+	45372	50445	255,0,0	3	375,108,96	0,4730,4977
KN190521.1	330534	337107	HPCAL1	1	+	330534	337107	255,0,0	3	96,111,375	0,3194,6198
KN195772.1	88603	89099	HPCAL1	1	+	88603	89099	255,0,0	2	126,228	0,268
KN195190.1	31137	31622	HPCAL1	1	+	31137	31622	255,0,0	2	177,120	0,365
KN189113.1	113146	115098	HPCAL4	1	+	113146	115098	255,0,0	3	195,216,162	0,1477,1790
KN177626.1	76576	84838	HPD	1	+	76576	84838	255,0,0	11	99,114,123,72,159,78,105,93,81,108,60	0,182,2275,3810,3997,4717,5214,6149,7057,7768,8202
KN184357.1	62874	63966	HPDL	1	+	62874	63966	255,0,0	1	1092	0
KN177943.1	80977	105994	HPGD	1	+	80977	105994	255,0,0	7	126,159,78,99,108,126,93	0,1133,2337,13498,21312,24523,24924
KN182365.1	41758	57181	HPGDS	1	+	41758	57181	255,0,0	3	132,90,111	0,12310,15312
KN186948.1	24888	47347	HPGDS	1	+	24888	47347	255,0,0	2	168,90	0,22369
KN187318.1	117038	126889	HPN	1	+	117038	126889	255,0,0	9	102,129,123,168,192,96,144,165,36	0,5138,5341,6154,6426,8838,9131,9434,9815
KN180130.1	112519	113143	HPRT1	1	+	112519	113143	255,0,0	4	111,117,102,129	0,209,332,495
KN195021.1	661052	661706	HPRT1	1	+	661052	661706	255,0,0	1	654	0
KN191431.1	207962	209201	HPRT1	1	+	207962	209201	255,0,0	3	422,96,117	0,1023,1122
KN191393.1	41719	67437	HPRT1	1	+	41719	67437	255,0,0	6	105,186,66,81,48,75	0,1140,9174,20298,25419,25643
KN187059.1	11340	11955	HPRT1	1	+	11340	11955	255,0,0	1	615	0
KN185552.1	128112	128762	HPRT1	1	+	128112	128762	255,0,0	1	650	0
KN185594.1	307444	328185	HPS1	1	+	307444	328185	255,0,0	16	162,114,144,69,108,66,177,171,72,99,93,159,108,144,135,117	0,2389,4525,5717,5921,6467,7698,7959,11061,11270,11987,12561,15028,16223,16584,20624
KN188826.1	82360	128006	HPS3	1	+	82360	128006	255,0,0	17	216,495,171,87,192,84,156,72,180,183,234,189,186,108,207,90,126	0,5690,6669,6933,12009,13731,16210,17906,25829,26866,34311,35792,36332,37502,41136,42009,45520
KN194440.1	15941	38124	HPS4	1	+	15941	38124	255,0,0	12	99,150,105,117,96,63,111,147,228,132,108,171	0,1631,4993,5518,7275,9020,12932,13400,13637,18767,19368,22012
KN191666.1	4217	37450	HPS5	1	+	4217	37450	255,0,0	10	150,123,210,159,177,90,72,213,111,99	0,931,1702,2453,3097,4296,24976,25355,31372,33134
KN187046.1	22237	32401	HPS5	1	+	22237	32401	255,0,0	9	60,273,105,117,132,156,117,576,45	0,434,2843,4377,5443,6302,6657,9233,10119
KN192456.1	8899	11218	HPS6	1	+	8899	11218	255,0,0	1	2319	0
KN193515.1	58344	97410	HPSE	1	+	58344	97410	255,0,0	9	198,144,171,165,108,114,111,147,156	0,11057,16707,18500,20127,21326,24137,25397,38910
KN185594.1	358020	555664	HPSE2	1	+	358020	555664	255,0,0	6	162,147,141,114,108,93	0,21395,28481,176356,182209,197551
KN181722.1	39086	111862	HPSE2	1	+	39086	111862	255,0,0	3	288,159,162	0,3380,72614
KN195429.1	89190	156109	HPSE2	1	+	89190	156109	255,0,0	3	174,174,45	0,36597,66874
KN195029.1	368345	373560	HPX	1	+	368345	373560	255,0,0	7	258,165,129,69,219,150,129	0,396,643,1964,2365,3261,5086
KN179307.1	156008	169020	HR	1	+	156008	169020	255,0,0	17	612,759,153,141,168,57,117,165,135,168,66,135,120,117,162,132,60	0,1336,3345,3622,5339,6274,6503,7948,8230,8688,9051,9326,9596,9810,12036,12619,12952
KN181871.1	7243	8744	HRAS	1	+	7243	8744	255,0,0	4	120,159,177,111	0,711,955,1390
KN181341.1	253023	261255	HRASLS	1	+	253023	261255	255,0,0	3	99,267,135	0,4547,8097
KN189644.1	14308	19474	HRASLS5	1	+	14308	19474	255,0,0	3	93,258,108	0,1678,5058
KN193231.1	311251	314386	HRC	1	+	311251	314386	255,0,0	11	39,57,66,72,78,120,204,177,42,255,126	0,453,789,1225,1371,1569,1800,2052,2328,2622,3009
KN184177.1	353434	353653	HRCT1	1	+	353434	353653	255,0,0	1	219	0
KN181662.1	9581	18013	HRG	1	+	9581	18013	255,0,0	7	177,105,90,168,129,165,90	0,1929,2867,4319,8012,8168,8342
KN185428.1	53290	54742	HRH1	1	+	53290	54742	255,0,0	3	504,450,477	0,522,975
KN187026.1	56900	77592	HRH2	1	+	56900	77592	255,0,0	3	843,135,189	0,870,20503
KN193635.1	363946	367510	HRH3	1	+	363946	367510	255,0,0	4	186,168,321,456	0,1159,2728,3108
KN196417.1	559	10064	HRH4	1	+	559	10064	255,0,0	4	183,165,282,411	0,3001,8710,9094
KN194845.1	582731	582987	HRK	1	+	582731	582987	255,0,0	2	108,120	0,136
KN191690.1	112546	168749	HRNR	1	+	112546	168749	255,0,0	4	2562,270,138,111	0,3324,5368,56092
KN184561.1	153264	178445	HS1BP3	1	+	153264	178445	255,0,0	4	90,144,327,168	0,7014,21328,25013
KN195954.1	75204	76126	HS2ST1	1	+	75204	76126	255,0,0	2	153,768	0,154
KN190515.1	180547	387301	HS2ST1	1	+	180547	387301	255,0,0	7	123,240,87,138,99,156,225	0,169227,180608,192128,202550,204454,206529
KN196011.1	24240	25364	HS2ST1	1	+	24240	25364	255,0,0	4	213,381,321,108	0,216,611,1016
KN184782.1	23147	24093	HS2ST1	1	+	23147	24093	255,0,0	2	452,492	0,454
KN195090.1	572290	573136	HS3ST1	1	+	572290	573136	255,0,0	1	846	0
KN191094.1	444423	576169	HS3ST2	1	+	444423	576169	255,0,0	2	486,618	0,131128
KN187588.1	443285	444091	HS3ST2	1	+	443285	444091	255,0,0	4	45,42,138,120	0,72,273,686
KN185480.1	939018	1037580	HS3ST3A1	1	+	939018	1037580	255,0,0	2	618,261	0,98301
KN193913.1	196903	197185	HS3ST3B1	1	+	196903	197185	255,0,0	1	282	0
KN195535.1	1231226	1231831	HS3ST4	1	+	1231226	1231831	255,0,0	2	192,237	0,368
KN183979.1	85371	86007	HS3ST4	1	+	85371	86007	255,0,0	1	636	0
KN185514.1	74014	74530	HS3ST4	1	+	74014	74530	255,0,0	1	516	0
KN187787.1	272284	276835	HS3ST5	1	+	272284	276835	255,0,0	2	108,894	0,3657
KN186857.1	397370	397982	HS3ST6	1	+	397370	397982	255,0,0	1	612	0
KN177162.1	48856	79707	HS6ST1	1	+	48856	79707	255,0,0	3	525,591,60	0,30064,30791
KN185054.1	62867	63758	HS6ST2	1	+	62867	63758	255,0,0	2	51,717	0,174
KN185663.1	135856	137593	HS6ST2	1	+	135856	137593	255,0,0	2	471,207	0,1530
KN193317.1	259643	944741	HS6ST3	1	+	259643	944741	255,0,0	4	708,408,150,147	0,684387,684798,684951
KN184184.1	220993	222433	HSBP1	1	+	220993	222433	255,0,0	3	51,66,114	0,689,1326
KN194206.1	171499	171667	HSBP1	1	+	171499	171667	255,0,0	1	168	0
KN193013.1	191523	192769	HSBP1L1	1	+	191523	192769	255,0,0	2	81,93	0,1153
KN195021.1	1042175	1049872	HSCB	1	+	1042175	1049872	255,0,0	5	105,141,96,93,234	0,5272,5994,6437,7463
KN185498.1	212606	234866	HSD11B1	1	+	212606	234866	255,0,0	6	84,129,111,180,141,216	0,862,1895,2145,20114,22044
KN183813.1	411751	413009	HSD11B1L	1	+	411751	413009	255,0,0	2	66,165	0,1093
KN188132.1	113662	118232	HSD11B2	1	+	113662	118232	255,0,0	5	54,213,186,138,339	0,3264,3592,3884,4231
KN185448.1	317720	319266	HSD17B1	1	+	317720	319266	255,0,0	6	96,168,180,93,66,45	0,201,512,792,1363,1501
KN196161.1	8731	10583	HSD17B10	1	+	8731	10583	255,0,0	5	180,159,141,111,189	0,862,1149,1361,1663
ABVD02016438.1	2384	4208	HSD17B10	1	+	2384	4208	255,0,0	5	186,111,141,159,180	0,376,557,818,1644
ABVD02014304.1	602	2395	HSD17B10	1	+	602	2395	255,0,0	4	168,117,90,186	0,1126,1318,1607
KN186841.1	590539	591316	HSD17B10	1	+	590539	591316	255,0,0	2	216,450	0,327
KN182393.1	235	46788	HSD17B11	1	+	235	46788	255,0,0	7	210,108,135,105,135,117,84	0,4949,9068,13676,25608,40622,46469
KN191888.1	431753	431924	HSD17B12	1	+	431753	431924	255,0,0	1	171	0
KN187252.1	18753	113880	HSD17B12	1	+	18753	113880	255,0,0	5	48,75,105,69,150	0,2773,44358,60924,94977
ABVD02020781.1	734	896	HSD17B12	1	+	734	896	255,0,0	1	162	0
KN182249.1	40314	53156	HSD17B13	1	+	40314	53156	255,0,0	6	210,102,132,102,141,114	0,5057,6097,8423,10285,12728
ABVD02074532.1	1243	1876	HSD17B13	1	+	1243	1876	255,0,0	1	633	0
ABVD02079369.1	422	1055	HSD17B13	1	+	422	1055	255,0,0	1	633	0
ABVD02357343.1	8455	9088	HSD17B13	1	+	8455	9088	255,0,0	1	633	0
ABVD02319104.1	3108	3630	HSD17B13	1	+	3108	3630	255,0,0	1	522	0
KN195792.1	8855	53917	HSD17B2	1	+	8855	53917	255,0,0	3	189,192,123	0,7909,44939
KN194464.1	5156	77053	HSD17B4	1	+	5156	77053	255,0,0	11	237,57,108,60,72,105,87,96,132,126,87	0,2682,9040,28568,40868,41551,43404,46825,48081,64441,71810
KN178810.1	35287	68021	HSD17B4	1	+	35287	68021	255,0,0	8	57,54,123,45,84,189,84,126	0,4015,18511,21821,23464,24622,28743,32608
KN184846.1	490443	500968	HSD17B6	1	+	490443	500968	255,0,0	5	201,69,168,63,312	0,1917,4314,4509,10213
KN180784.1	265995	270348	HSD17B7	1	+	265995	270348	255,0,0	2	219,93	0,4260
KN180784.1	307601	307811	HSD17B7	1	+	307601	307811	255,0,0	1	210	0
KN191429.1	110105	111663	HSD17B8	1	+	110105	111663	255,0,0	6	84,87,84,87,123,219	0,537,738,916,1117,1339
KN196397.1	438684	440986	HSD3B7	1	+	438684	440986	255,0,0	6	414,162,102,108,156,138	0,836,1204,1379,1781,2164
KN184184.1	489531	497513	HSDL1	1	+	489531	497513	255,0,0	4	96,228,447,219	0,5455,5896,7763
KN196067.1	209090	273198	HSDL2	1	+	209090	273198	255,0,0	9	162,96,114,102,96,201,153,126,114	0,1147,8221,12846,13886,44948,48098,50966,63994
KN194170.1	534657	535910	HSDL2	1	+	534657	535910	255,0,0	1	1253	0
KN193171.1	230487	235042	HSF1	1	+	230487	235042	255,0,0	12	108,135,123,75,60,138,159,69,105,66,69,204	0,1074,1295,2045,2216,2551,2807,2990,3861,4029,4207,4351
KN192318.1	157670	158985	HSF1	1	+	157670	158985	255,0,0	2	447,192	0,1123
KN194279.1	263973	265377	HSF2	1	+	263973	265377	255,0,0	7	198,261,162,90,72,45,87	0,202,571,972,1141,1267,1317
KN179078.1	1879	3402	HSF2	1	+	1879	3402	255,0,0	2	900,602	0,921
KN192091.1	25209	56077	HSF2	1	+	25209	56077	255,0,0	14	90,111,123,126,78,60,90,144,246,105,54,84,78,207	0,12131,12400,13397,15984,18955,19899,21423,21974,22886,27243,30048,30577,30661
KN185540.1	344253	345859	HSF2	1	+	344253	345859	255,0,0	2	723,882	0,724
KN186711.1	53258	95504	HSF2BP	1	+	53258	95504	255,0,0	2	99,201	0,42045
KN189190.1	221810	264328	HSF2BP	1	+	221810	264328	255,0,0	3	150,102,150	0,22543,42368
KN189710.1	717724	722410	HSF4	1	+	717724	722410	255,0,0	10	123,105,126,126,75,48,228,110,66,117	0,757,953,1186,1618,2505,3026,3792,4005,4569
KN192692.1	190564	213148	HSF5	1	+	190564	213148	255,0,0	6	180,147,375,66,525,177	0,931,6436,17445,20074,22407
KN177330.1	11994	13146	HSFX1	1	+	11994	13146	255,0,0	2	84,222	0,930
KN178170.1	27120	36063	HSH2D	1	+	27120	36063	255,0,0	5	120,174,135,84,126	0,300,2474,3605,8817
KN196434.1	897740	899596	HSP90AA1	1	+	897740	899596	255,0,0	5	108,333,270,147,189	0,324,959,1446,1667
KN192989.1	315926	318095	HSP90AB1	1	+	315926	318095	255,0,0	1	2169	0
KN194107.1	546934	551126	HSP90AB1	1	+	546934	551126	255,0,0	12	111,330,273,150,183,165,243,15,135,162,204,147	0,224,834,1242,1507,1882,2500,2791,2943,3258,3521,4045
KN191431.1	275459	290184	HSP90B1	1	+	275459	290184	255,0,0	16	111,153,78,138,243,270,66,78,138,117,75,342,117,144,105,48	0,478,714,2357,3000,3513,4389,4582,4738,6393,7053,10652,12180,12802,13625,14677
KN182501.1	218783	250890	HSPA12A	1	+	218783	250890	255,0,0	11	90,126,189,105,114,174,87,105,258,105,633	0,2149,6868,9120,14173,22102,25801,26485,27374,30444,31474
KN188969.1	194284	206575	HSPA12B	1	+	194284	206575	255,0,0	13	171,459,105,258,108,84,174,123,99,189,123,99,42	0,201,1310,1944,2287,2874,3820,5675,6138,6588,9023,10085,12249
KN186871.1	315379	323026	HSPA13	1	+	315379	323026	255,0,0	6	348,213,168,198,48,366	0,2873,5834,6978,7185,7281
KN184595.1	437120	438072	HSPA14	1	+	437120	438072	255,0,0	2	102,120	0,832
KN184504.1	25424	40212	HSPA14	1	+	25424	40212	255,0,0	9	114,156,162,102,93,105,210,78,81	0,1922,3274,4519,5506,6404,11344,14552,14707
KN174574.1	5686	17489	HSPA14	1	+	5686	17489	255,0,0	4	213,171,72,78	0,1656,10838,11725
ABVD02010002.1	1120	2905	HSPA1L	1	+	1120	2905	255,0,0	7	189,315,315,129,204,87,120	0,200,615,1044,1225,1541,1665
KN184076.1	550911	553428	HSPA4	1	+	550911	553428	255,0,0	4	1190,66,783,468	0,1191,1258,2049
KN188931.1	8488	65958	HSPA4	1	+	8488	65958	255,0,0	19	108,57,141,123,99,132,243,78,150,105,132,183,90,153,126,102,126,162,201	0,15930,18039,19377,22970,23649,25818,43195,44444,45094,45603,46671,47894,50075,51157,52338,53893,56893,57269
KN193810.1	186989	239890	HSPA4L	1	+	186989	239890	255,0,0	19	189,162,120,108,126,129,96,195,132,111,147,78,243,135,99,123,144,57,108	0,1925,5264,7644,8335,10282,14018,21028,22333,26267,26844,27623,27844,30718,31233,34458,41333,42758,52793
KN184084.1	25187	28948	HSPA5	1	+	25187	28948	255,0,0	8	561,171,234,390,114,138,231,120	0,948,1420,1762,2236,2662,3311,3641
KN184193.1	152156	154237	HSPA8	1	+	152156	154237	255,0,0	5	336,144,231,90,96	0,1071,1318,1883,1985
KN179836.1	8118	9322	HSPA8	1	+	8118	9322	255,0,0	5	342,168,156,150,348	0,346,519,699,856
KN186842.1	833697	847622	HSPA9	1	+	833697	847622	255,0,0	16	54,141,93,93,117,108,225,213,90,162,105,75,123,180,93,81	0,401,690,1194,1641,2402,3934,5249,8397,8951,9566,9763,10441,11173,11926,13844
KN194357.1	569335	570796	HSPA9	1	+	569335	570796	255,0,0	6	355,156,114,273,328,213	0,368,525,640,915,1248
KN194691.1	448399	449552	HSPB1	1	+	448399	449552	255,0,0	4	168,63,129,72	0,265,949,1081
KN193799.1	165252	165375	HSPB1	1	+	165252	165375	255,0,0	1	123	0
KN185503.1	12703	43518	HSPB11	1	+	12703	43518	255,0,0	4	99,123,63,111	0,25148,29417,30704
KN174295.1	15397	15841	HSPB3	1	+	15397	15841	255,0,0	2	297,141	0,303
KN180455.1	43471	44972	HSPB6	1	+	43471	44972	255,0,0	3	192,135,141	0,1107,1360
KN188504.1	258587	260779	HSPB7	1	+	258587	260779	255,0,0	3	183,147,177	0,630,2015
KN186840.1	355276	367007	HSPB8	1	+	355276	367007	255,0,0	3	366,66,156	0,6259,11575
KN179041.1	9470	36063	HSPBAP1	1	+	9470	36063	255,0,0	6	81,171,87,111,414,114	0,4020,6853,25830,26062,26479
KN185106.1	212032	222367	HSPBP1	1	+	212032	222367	255,0,0	6	114,96,153,228,204,132	0,572,784,3107,7709,10203
KN177859.1	46880	46982	HSPD1	1	+	46880	46982	255,0,0	1	102	0
KN187346.1	229558	229684	HSPD1	1	+	229558	229684	255,0,0	1	126	0
KN192781.1	219685	228179	HSPD1	1	+	219685	228179	255,0,0	11	174,252,81,99,93,159,111,246,171,183,144	0,1301,3116,3947,4465,4894,6270,6921,7583,8056,8350
KN192973.1	4497	6210	HSPD1	1	+	4497	6210	255,0,0	1	1713	0
KN196062.1	0	870	HSPD1	1	+	0	870	255,0,0	1	870	0
ABVD02263001.1	48478	48604	HSPD1	1	+	48478	48604	255,0,0	1	126	0
KN196299.1	1058308	1058608	HSPE1	1	+	1058308	1058608	255,0,0	1	300	0
KN192781.1	216396	216519	HSPE1	1	+	216396	216519	255,0,0	1	123	0
KN196128.1	649015	649315	HSPE1	1	+	649015	649315	255,0,0	1	300	0
KN189044.1	112926	113226	HSPE1	1	+	112926	113226	255,0,0	1	300	0
ABVD02165405.1	1	277	HSPE1	1	+	1	277	255,0,0	1	276	0
KN176981.1	40146	40422	HSPE1	1	+	40146	40422	255,0,0	1	276	0
KN195457.1	41901	42135	HSPE1	1	+	41901	42135	255,0,0	1	234	0
KN181874.1	94907	95163	HSPE1	1	+	94907	95163	255,0,0	2	151,104	0,152
KN193182.1	73062	73272	HSPE1	1	+	73062	73272	255,0,0	1	210	0
KN192640.1	649730	650028	HSPE1	1	+	649730	650028	255,0,0	2	204,93	0,205
KN196442.1	975281	975581	HSPE1	1	+	975281	975581	255,0,0	1	300	0
KN184125.1	111670	111844	HSPE1	1	+	111670	111844	255,0,0	1	174	0
KN194960.1	517755	518055	HSPE1	1	+	517755	518055	255,0,0	1	300	0
KN193188.1	191728	192029	HSPE1	1	+	191728	192029	255,0,0	2	207,93	0,208
KN190404.1	105419	105497	HSPE1	1	+	105419	105497	255,0,0	1	78	0
KN184628.1	459064	459298	HSPE1	1	+	459064	459298	255,0,0	1	234	0
KN195797.1	151821	152091	HSPE1	1	+	151821	152091	255,0,0	1	270	0
KN186538.1	218999	219161	HSPE1-MOB4	1	+	218999	219161	255,0,0	1	162	0
KN189344.1	920252	920375	HSPE1-MOB4	1	+	920252	920375	255,0,0	1	123	0
KN186655.1	116704	180326	HSPG2	1	+	116704	180326	255,0,0	90	171,105,81,84,57,123,171,246,222,105,105,108,102,144,111,117,147,111,267,99,204,258,186,195,126,135,138,147,150,144,153,138,144,126,150,138,147,126,153,135,135,129,147,126,153,153,150,135,141,153,126,180,102,111,162,87,129,117,228,93,192,141,93,87,132,114,111,117,180,171,141,57,87,126,150,195,180,165,147,156,138,129,120,216,138,156,60,111,45,135	0,260,727,1156,3616,3778,3991,4491,4989,5564,6190,6404,6626,6821,7701,8420,8614,8931,9823,10537,11156,12564,13087,13529,14199,14573,15012,15262,15805,16264,16742,17903,18254,18965,19313,19565,20188,20432,20964,21303,22212,22470,22786,23352,23564,24468,24845,25081,25792,26015,26285,27195,27464,29908,30175,31601,31822,32832,34660,35432,40674,41157,41528,42326,42800,43015,43265,44726,44947,45308,45599,46757,46900,47300,48112,48368,48660,49385,51834,52080,52330,52581,54423,54622,55171,56913,57342,57503,62899,63487
KN194479.1	447579	471740	HSPH1	1	+	447579	471740	255,0,0	19	204,162,117,105,126,141,129,153,132,108,231,243,135,99,123,144,57,108,111	0,1232,1610,1827,3323,4206,6951,8781,10750,11107,12694,13545,14223,15452,17479,18321,20984,23592,24050
KN187670.1	100030	102613	HSPH1	1	+	100030	102613	255,0,0	2	1536,1044	0,1539
KN188691.1	173396	191784	HTATIP2	1	+	173396	191784	255,0,0	4	204,135,105,195	0,7895,16296,18193
KN191429.1	83739	84713	HTATSF1	1	+	83739	84713	255,0,0	4	117,102,252,183	0,272,473,791
ABVD02260037.1	8496	9228	HTATSF1	1	+	8496	9228	255,0,0	3	69,168,222	0,105,510
KN178453.1	199300	202107	HTATSF1	1	+	199300	202107	255,0,0	9	60,33,135,273,39,21,354,135,90	0,102,153,333,663,756,813,1670,2717
KN181835.1	73771	86954	HTATSF1	1	+	73771	86954	255,0,0	7	84,60,177,51,153,168,99	0,126,2946,3493,9769,11796,13084
KN193804.1	1059995	1061261	HTR1A	1	+	1059995	1061261	255,0,0	1	1266	0
KN194775.1	223555	224725	HTR1B	1	+	223555	224725	255,0,0	1	1170	0
KN180460.1	9211	10339	HTR1D	1	+	9211	10339	255,0,0	1	1128	0
KN196015.1	147414	148091	HTR1D	1	+	147414	148091	255,0,0	2	120,174	0,503
KN188820.1	309969	311061	HTR1E	1	+	309969	311061	255,0,0	1	1092	0
KN194885.1	313272	314370	HTR1F	1	+	313272	314370	255,0,0	1	1098	0
KN194365.1	664488	738855	HTR2A	1	+	664488	738855	255,0,0	4	276,201,300,492	0,3269,73569,73875
KN179322.1	9848	22004	HTR2B	1	+	9848	22004	255,0,0	3	321,201,891	0,7696,11265
KN185954.1	51941	61979	HTR3A	1	+	51941	61979	255,0,0	8	126,45,108,171,159,210,222,294	0,1147,2968,4500,7215,7692,8011,9744
KN185954.1	12598	23730	HTR3B	1	+	12598	23730	255,0,0	4	108,165,159,213	0,362,1042,10919
KN187512.1	31772	35765	HTR3C	1	+	31772	35765	255,0,0	6	102,213,207,165,168,45	0,351,755,1981,2929,3948
KN187512.1	49425	50349	HTR3D	1	+	49425	50349	255,0,0	3	228,222,177	0,354,747
KN193080.1	9862	44278	HTR3E	1	+	9862	44278	255,0,0	4	141,201,132,129	0,1048,1468,34287
KN193080.1	42094	43565	HTR3E	1	+	42094	43565	255,0,0	3	111,75,210	0,291,1261
KN183989.1	118636	176387	HTR4	1	+	118636	176387	255,0,0	5	126,201,153,576,87	0,2367,17205,34031,57664
ABVD02117057.1	257	833	HTR4	1	+	257	833	255,0,0	1	576	0
KN178956.1	8673	24057	HTR5A	1	+	8673	24057	255,0,0	2	741,330	0,15054
KN188944.1	158725	169779	HTR6	1	+	158725	169779	255,0,0	3	444,159,711	0,643,10343
KN184593.1	345597	434850	HTR7	1	+	345597	434850	255,0,0	4	147,387,306,453	0,159,88491,88800
KN195521.1	67692	91878	HTRA1	1	+	67692	91878	255,0,0	7	165,102,54,114,198,201,102	0,1421,2996,4368,7378,23438,24084
KN194971.1	632452	635053	HTRA2	1	+	632452	635053	255,0,0	7	228,207,195,105,57,96,165	0,318,625,1279,1552,2239,2436
KN194379.1	162591	172409	HTRA4	1	+	162591	172409	255,0,0	8	78,156,150,96,177,189,120,72	0,117,302,918,1817,2899,6103,9746
KN193698.1	1292	35742	HTT	1	+	1292	35742	255,0,0	24	180,177,141,90,213,147,177,60,177,123,105,153,141,84,129,132,156,180,111,216,105,165,156,204	0,320,2750,4074,6031,7211,9008,10193,12840,15187,18574,19618,20205,21497,23745,24034,25499,28424,30344,30599,31182,32794,33098,34246
KN186315.1	3545	144632	HTT	1	+	3545	144632	255,0,0	42	147,204,144,234,129,114,135,150,54,162,78,228,75,114,126,123,204,150,78,123,147,99,66,135,93,165,135,111,282,69,75,48,207,177,141,144,75,60,123,81,45,54	0,4941,22977,24156,24693,25990,27828,29558,30671,37280,37588,38946,39768,47294,50740,52557,55312,56557,58324,60069,61493,63957,64215,65313,66510,66696,67691,68084,73018,73321,74730,77195,78406,86041,86998,92742,96987,97459,103251,118073,140968,141033
KN195050.1	574044	675006	HUNK	1	+	574044	675006	255,0,0	9	168,291,57,135,123,138,171,180,657	0,38394,50943,56090,71598,79324,85426,97385,100305
KN185553.1	26566	27339	HUS1	1	+	26566	27339	255,0,0	2	620,105	0,668
ABVD02264965.1	698	1105	HUS1	1	+	698	1105	255,0,0	2	117,198	0,209
KN192782.1	433735	434575	HUS1	1	+	433735	434575	255,0,0	1	840	0
KN183851.1	193747	194538	HUS1	1	+	193747	194538	255,0,0	1	791	0
KN186840.1	784403	784703	HUS1	1	+	784403	784703	255,0,0	2	168,90	0,210
KN195188.1	57964	73872	HUS1	1	+	57964	73872	255,0,0	8	54,126,177,108,78,93,123,78	0,1154,1372,3099,4284,11346,12728,15830
KN194405.1	330332	331161	HUS1	1	+	330332	331161	255,0,0	2	648,177	0,652
KN176341.1	7841	8675	HUS1	1	+	7841	8675	255,0,0	1	834	0
KN194712.1	181100	181820	HUS1	1	+	181100	181820	255,0,0	3	345,174,174	0,355,546
KN180115.1	14886	15643	HUS1	1	+	14886	15643	255,0,0	3	135,132,477	0,138,280
KN196161.1	61774	71561	HUWE1	1	+	61774	71561	255,0,0	14	129,207,129,156,120,525,75,549,105,285,216,132,252,288	0,719,1197,2465,2726,3541,4069,4960,6337,6580,6942,7907,8241,9499
KN178225.1	1920	41597	HUWE1	1	+	1920	41597	255,0,0	22	192,96,132,246,177,57,213,93,177,111,78,102,105,141,129,150,102,102,66,48,78,63	0,7032,7553,9076,10660,11815,15827,19593,20606,21047,29529,30105,32693,33004,33774,34044,34481,35875,36589,36745,37665,39614
ABVD02263764.1	4545	15297	HUWE1	1	+	4545	15297	255,0,0	13	363,153,177,81,129,153,270,96,126,228,237,129,213	0,656,1143,1962,2253,4006,5499,6307,6945,8331,8952,9697,10539
KN186038.1	323	16740	HUWE1	1	+	323	16740	255,0,0	13	147,66,216,210,183,174,147,78,99,135,165,231,183	0,579,1771,4587,5254,10666,11191,12046,12945,13631,13954,15377,16234
KN181949.1	475	9509	HUWE1	1	+	475	9509	255,0,0	12	129,96,126,246,120,141,285,108,117,180,192,99	0,1405,3057,3605,4154,4934,6053,6450,7276,7697,8166,8935
KN192270.1	115181	126634	HVCN1	1	+	115181	126634	255,0,0	6	141,63,108,231,114,63	0,216,4611,8231,10909,11390
KN184288.1	421357	423124	HYAL1	1	+	421357	423124	255,0,0	3	900,87,282	0,1216,1485
KN184288.1	408001	410550	HYAL2	1	+	408001	410550	255,0,0	3	921,90,408	0,1619,2141
KN184288.1	428047	429712	HYAL3	1	+	428047	429712	255,0,0	3	891,93,246	0,1239,1419
KN196371.1	61600	202801	HYDIN	1	+	61600	202801	255,0,0	11	138,237,69,219,123,96,204,126,198,135,117	0,2310,22613,35197,43330,61679,84920,112963,121518,137672,141084
KN196454.1	32785	33847	HYKK	1	+	32785	33847	255,0,0	4	108,216,536,111	0,112,406,951
KN195277.1	95829	114515	HYKK	1	+	95829	114515	255,0,0	5	165,162,138,198,453	0,180,1442,9612,18233
KN195110.1	34264	35149	HYLS1	1	+	34264	35149	255,0,0	2	480,402	0,483
KN183941.1	71424	80520	HYOU1	1	+	71424	80520	255,0,0	22	60,204,84,135,123,87,177,195,75,144,186,132,84,138,189,120,180,75,153,78,99,93	0,177,1043,1297,1618,1862,2117,2414,3017,3836,4246,4606,4821,5071,5421,7060,7407,7897,8097,8404,8680,9003
ABVD02006548.1	278873	280060	HYPK	1	+	278873	280060	255,0,0	4	177,54,54,93	0,530,901,1094
KN192947.1	45150	45691	IAH1	1	+	45150	45691	255,0,0	2	75,144	0,397
KN196212.1	55191	90855	IAH1	1	+	55191	90855	255,0,0	6	78,54,150,162,111,183	0,1727,19320,22069,33703,35481
KN188163.1	170139	174423	IAPP	1	+	170139	174423	255,0,0	2	189,69	0,4215
KN185340.1	48353	112110	IARS	1	+	48353	112110	255,0,0	32	111,156,117,87,117,147,90,102,120,90,102,123,72,198,84,84,147,120,93,78,120,105,84,168,114,99,174,111,126,144,150,87	0,755,1136,3008,5797,10983,12926,16872,19617,20301,21017,23070,25133,25580,27138,28273,29097,31265,34666,35987,37027,37589,37951,39974,42980,46164,47686,48794,54208,57983,58796,63670
ABVD02264329.1	11437	17688	IARS2	1	+	11437	17688	255,0,0	6	141,144,192,147,105,132	0,1341,3218,4115,5203,6119
KN194362.1	4625	29176	IARS2	1	+	4625	29176	255,0,0	9	111,156,153,90,171,93,111,150,159	0,14831,17060,18093,18906,22919,23093,23412,24392
KN186734.1	253888	261000	IBSP	1	+	253888	261000	255,0,0	2	141,84	0,7028
KN187623.1	399466	503638	IBTK	1	+	399466	503638	255,0,0	27	132,129,72,147,135,102,153,150,114,117,63,114,99,102,81,87,603,171,177,123,186,111,168,141,126,96,321	0,869,1420,9768,29727,30364,32178,40129,43467,53184,53865,71209,73359,74984,77918,78840,79791,81579,84571,86465,88542,88813,90352,91823,99893,101115,103851
KN185623.1	657278	673018	ICA1	1	+	657278	673018	255,0,0	4	153,72,120,204	0,4076,11693,15536
KN194013.1	463643	505411	ICA1	1	+	463643	505411	255,0,0	6	108,267,63,51,99,123	0,13832,24388,28785,40532,41645
KN181158.1	30764	32173	ICA1	1	+	30764	32173	255,0,0	3	327,162,491	0,623,918
KN178934.1	27585	28971	ICA1	1	+	27585	28971	255,0,0	4	309,165,246,204	0,362,895,1182
KN191248.1	269230	270576	ICA1L	1	+	269230	270576	255,0,0	5	108,189,255,231,175	0,114,649,931,1171
ABVD02222397.1	41279	90046	ICA1L	1	+	41279	90046	255,0,0	5	165,129,201,126,258	0,4999,6270,8786,48509
KN184527.1	345409	345898	ICAM2	1	+	345409	345898	255,0,0	2	258,117	0,372
KN192303.1	588288	589353	ICAM3	1	+	588288	589353	255,0,0	3	282,252,234	0,444,831
KN192303.1	621185	621872	ICAM4	1	+	621185	621872	255,0,0	2	294,285	0,402
KN192303.1	613140	619302	ICAM5	1	+	613140	619302	255,0,0	11	177,261,237,276,240,246,252,189,318,273,78	0,723,1329,1653,2020,2782,3162,3878,4339,4860,6084
KN191706.1	230531	294196	ICE1	1	+	230531	294196	255,0,0	19	177,90,108,189,162,168,273,1494,291,288,522,147,78,57,84,78,114,60,81	0,1850,8245,10269,14119,17278,18669,18960,20616,20913,22041,25941,29316,35845,36253,39365,41475,45410,63584
KN188827.1	70438	71310	ICE2	1	+	70438	71310	255,0,0	5	147,278,186,120,102	0,168,448,635,770
KN192782.1	480986	485291	ICE2	1	+	480986	485291	255,0,0	4	138,153,213,339	0,205,409,3966
KN189662.1	524375	587353	ICE2	1	+	524375	587353	255,0,0	16	108,264,120,135,117,159,207,168,141,504,174,129,87,48,261,123	0,7971,9202,17486,18240,18532,19646,32319,32517,32814,35993,40500,53541,55830,58891,62855
KN186408.1	423489	463262	ICK	1	+	423489	463262	255,0,0	13	153,126,126,150,189,324,165,171,135,81,120,54,102	0,3466,5939,8312,8577,11195,13639,16319,17171,25911,26990,34108,39671
KN182249.1	32197	33881	ICK	1	+	32197	33881	255,0,0	5	63,522,312,337,372	0,67,657,971,1312
KN178896.1	52950	54809	ICK	1	+	52950	54809	255,0,0	6	174,701,114,129,78,368	0,175,1015,1219,1350,1491
KN195061.1	828332	833453	ICMT	1	+	828332	833453	255,0,0	5	183,216,168,93,192	0,2135,3089,4029,4929
KN194243.1	544426	545558	ICOS	1	+	544426	545558	255,0,0	3	108,138,147	0,832,985
KN190562.1	361561	363040	ICOSLG	1	+	361561	363040	255,0,0	3	39,126,294	0,102,1185
KN193095.1	375560	375962	ID1	1	+	375560	375962	255,0,0	1	402	0
KN191441.1	943232	943951	ID2	1	+	943232	943951	255,0,0	2	342,60	0,659
KN185738.1	208595	209083	ID3	1	+	208595	209083	255,0,0	2	297,60	0,428
KN189942.1	102738	103613	ID4	1	+	102738	103613	255,0,0	2	441,42	0,833
KN192254.1	848	87848	IDE	1	+	848	87848	255,0,0	14	81,123,105,102,81,90,93,162,111,123,171,207,183,90	0,2591,4462,16182,17809,18937,19492,20280,20972,25515,33104,39411,40648,86910
KN185039.1	3588	6638	IDE	1	+	3588	6638	255,0,0	3	1605,527,912	0,1606,2138
ABVD02270879.1	1248	4158	IDE	1	+	1248	4158	255,0,0	11	225,552,279,156,69,270,135,465,477,96,147	0,230,784,1067,1226,1296,1572,1708,2180,2663,2763
KN187709.1	4314	18495	IDH1	1	+	4314	18495	255,0,0	5	153,180,108,291,120	0,919,2496,11369,14061
KN187186.1	330034	330886	IDH1	1	+	330034	330886	255,0,0	2	701,150	0,702
KN187203.1	255742	269297	IDH2	1	+	255742	269297	255,0,0	11	114,90,165,159,147,138,150,114,96,93,87	0,6693,7692,9265,9504,10482,10790,12476,12764,12943,13468
KN185260.1	13980	23205	IDH3A	1	+	13980	23205	255,0,0	9	78,114,189,135,102,66,87,153,81	0,1739,2610,3268,4248,4468,5717,6276,9144
KN185693.1	346119	347164	IDH3A	1	+	346119	347164	255,0,0	3	225,161,656	0,226,389
KN194007.1	13070	14003	IDH3B	1	+	13070	14003	255,0,0	3	548,111,156	0,661,777
KN193308.1	109986	113669	IDH3B	1	+	109986	113669	255,0,0	10	69,60,93,144,102,135,135,60,123,105	0,741,926,1253,1490,1680,1924,2139,3328,3578
KN187618.1	5353	10228	IDH3G	1	+	5353	10228	255,0,0	10	99,66,96,150,99,135,132,63,114,96	0,414,571,1085,1332,1714,2116,2338,4260,4779
KN186845.1	18219	18826	IDI1	1	+	18219	18826	255,0,0	2	288,213	0,394
KN187368.1	1782	2463	IDI1	1	+	1782	2463	255,0,0	1	681	0
ABVD02013005.1	94642	98822	IDI1	1	+	94642	98822	255,0,0	4	141,96,84,330	0,2116,3021,3850
KN188591.1	448342	449015	IDI1	1	+	448342	449015	255,0,0	2	330,342	0,331
ABVD02259218.1	6325	8389	IDI1	1	+	6325	8389	255,0,0	3	315,132,93	0,1047,1971
KN185924.1	306407	306842	IDI1	1	+	306407	306842	255,0,0	3	117,36,120	0,159,315
KN184926.1	27299	41799	IDNK	1	+	27299	41799	255,0,0	3	87,45,342	0,11904,14158
KN184850.1	36014	42947	IDO1	1	+	36014	42947	255,0,0	4	339,156,108,117	0,1389,3714,6816
KN180992.1	14489	38478	IDO2	1	+	14489	38478	255,0,0	6	111,120,117,54,150,339	0,2919,9705,15592,21800,23650
KN181257.1	20461	36227	IDS	1	+	20461	36227	255,0,0	8	132,213,87,198,174,129,174,471	0,752,3983,6355,8100,12164,13937,15295
KN175562.1	7326	7533	IDS	1	+	7326	7533	255,0,0	1	207	0
KN195954.1	102090	118090	IDUA	1	+	102090	118090	255,0,0	11	141,75,108,96,204,180,216,216,81,93,117	0,12395,12555,12835,13025,13761,14013,14637,15462,15670,15883
KN194383.1	440784	441441	IER2	1	+	440784	441441	255,0,0	2	396,234	0,423
KN193739.1	216922	217483	IER3	1	+	216922	217483	255,0,0	2	258,237	0,324
KN181170.1	23670	24009	IER3	1	+	23670	24009	255,0,0	1	339	0
KN193687.1	982490	982732	IER3IP1	1	+	982490	982732	255,0,0	1	242	0
ABVD02052752.1	155	299	IER3IP1	1	+	155	299	255,0,0	1	144	0
ABVD02277822.1	22429	22564	IER3IP1	1	+	22429	22564	255,0,0	1	135	0
KN195032.1	1350894	1351134	IER3IP1	1	+	1350894	1351134	255,0,0	1	240	0
KN192679.1	62303	62405	IER3IP1	1	+	62303	62405	255,0,0	1	102	0
KN183931.1	749791	774854	IER3IP1	1	+	749791	774854	255,0,0	2	90,111	0,24952
KN184938.1	25695	25929	IER3IP1	1	+	25695	25929	255,0,0	1	234	0
KN183962.1	56101	56335	IER3IP1	1	+	56101	56335	255,0,0	1	234	0
KN187545.1	14886	15036	IER3IP1	1	+	14886	15036	255,0,0	1	150	0
ABVD02253553.1	1502	1634	IER3IP1	1	+	1502	1634	255,0,0	1	132	0
KN175472.1	5648	5780	IER3IP1	1	+	5648	5780	255,0,0	1	132	0
KN193199.1	376355	377309	IER5	1	+	376355	377309	255,0,0	3	516,123,207	0,606,747
KN182940.1	569263	570469	IER5L	1	+	569263	570469	255,0,0	3	174,438,579	0,180,627
KN183818.1	112356	126047	IFFO1	1	+	112356	126047	255,0,0	9	480,240,96,141,183,120,96,129,105	0,528,4818,5748,6773,7032,7404,12816,13586
KN189280.1	51713	93432	IFFO2	1	+	51713	93432	255,0,0	9	192,63,96,138,144,120,93,129,105	0,30330,32071,33416,34874,38887,39199,40232,41614
KN195268.1	77568	90413	IFI16	1	+	77568	90413	255,0,0	3	135,294,252	0,1553,12593
KN195142.1	15201	15282	IFI27L2	1	+	15201	15282	255,0,0	1	81	0
KN195142.1	19902	20067	IFI27L2	1	+	19902	20067	255,0,0	1	165	0
KN195142.1	45707	45839	IFI27L2	1	+	45707	45839	255,0,0	1	132	0
KN191383.1	384771	386221	IFI30	1	+	384771	386221	255,0,0	2	165,159	0,1291
KN183975.1	149629	150860	IFI35	1	+	149629	150860	255,0,0	4	189,183,108,147	0,618,905,1084
KN194815.1	300533	318265	IFI44	1	+	300533	318265	255,0,0	5	162,27,108,192,273	0,2639,2696,10837,17459
KN194815.1	327758	366299	IFI44L	1	+	327758	366299	255,0,0	4	174,111,192,156	0,7314,36442,38385
KN185243.1	97188	145608	IFIH1	1	+	97188	145608	255,0,0	16	444,168,147,102,222,213,219,114,123,279,258,150,165,192,84,180	0,6843,10913,23223,28660,33541,34566,35939,37813,38464,39107,42518,43979,47388,48055,48240
KN195093.1	19789	21232	IFIT5	1	+	19789	21232	255,0,0	1	1443	0
KN186456.1	3381	4285	IFITM1	1	+	3381	4285	255,0,0	2	141,123	0,781
KN195827.1	625305	625476	IFITM10	1	+	625305	625476	255,0,0	1	171	0
ABVD02328134.1	3390	4332	IFITM3	1	+	3390	4332	255,0,0	2	120,234	0,708
ABVD02142549.1	219	1131	IFITM3	1	+	219	1131	255,0,0	2	234,87	0,825
KN186275.1	69346	70172	IFITM5	1	+	69346	70172	255,0,0	2	129,210	0,616
KN186167.1	140985	141381	IFNA8	1	+	140985	141381	255,0,0	1	396	0
KN186167.1	92854	93250	IFNA8	1	+	92854	93250	255,0,0	1	396	0
KN192503.1	13050	14353	IFNAR1	1	+	13050	14353	255,0,0	3	96,534,426	0,240,877
KN196045.1	234807	237051	IFNAR1	1	+	234807	237051	255,0,0	5	342,147,177,51,240	0,679,1656,1875,2004
KN176251.1	322166	331108	IFNAR1	1	+	322166	331108	255,0,0	9	126,66,90,138,114,198,138,147,189	0,2291,2360,2568,3598,4148,6607,7380,8753
KN193140.1	856459	857237	IFNAR2	1	+	856459	857237	255,0,0	2	135,123	0,655
KN176251.1	196143	215330	IFNAR2	1	+	196143	215330	255,0,0	3	129,168,216	0,9253,18971
KN186167.1	164607	165156	IFNB1	1	+	164607	165156	255,0,0	2	375,141	0,408
KN185350.1	28710	29280	IFNE	1	+	28710	29280	255,0,0	1	570	0
KN175381.1	4	508	IFNE	1	+	4	508	255,0,0	1	504	0
KN190469.1	807885	808056	IFNG	1	+	807885	808056	255,0,0	1	171	0
KN179998.1	306451	318844	IFNGR1	1	+	306451	318844	255,0,0	4	141,159,45,111	0,7948,12210,12282
KN186388.1	47641	49002	IFNGR1	1	+	47641	49002	255,0,0	6	156,192,150,45,57,111	0,168,896,1085,1166,1250
KN176251.1	390780	405549	IFNGR2	1	+	390780	405549	255,0,0	5	132,180,81,156,126	0,6867,8808,12374,14643
KN194071.1	748750	749362	IFNK	1	+	748750	749362	255,0,0	2	306,300	0,312
KN194185.1	113022	113097	IFNL1	1	+	113022	113097	255,0,0	1	75	0
KN194185.1	160973	161156	IFNL3	1	+	160973	161156	255,0,0	1	183	0
KN192729.1	181108	194788	IFNLR1	1	+	181108	194788	255,0,0	6	279,108,159,144,168,123	0,1659,1941,4979,6871,13557
KN185350.1	53851	54361	IFNW1	1	+	53851	54361	255,0,0	1	510	0
ABVD02097559.1	2213	2501	IFNW1	1	+	2213	2501	255,0,0	1	288	0
ABVD02108441.1	286	640	IFNW1	1	+	286	640	255,0,0	2	51,279	0,75
KN185350.1	60358	60868	IFNW1	1	+	60358	60868	255,0,0	1	510	0
KN186167.1	13454	13964	IFNW1	1	+	13454	13964	255,0,0	1	510	0
KN186167.1	49511	49988	IFNW1	1	+	49511	49988	255,0,0	2	51,402	0,75
KN186167.1	97702	97990	IFNW1	1	+	97702	97990	255,0,0	1	288	0
KN186167.1	137031	137432	IFNW1	1	+	137031	137432	255,0,0	2	90,288	0,113
ABVD02264874.1	9898	10405	IFNW1	1	+	9898	10405	255,0,0	1	507	0
ABVD02264874.1	16463	16973	IFNW1	1	+	16463	16973	255,0,0	1	510	0
KN182871.1	17839	18349	IFNW1	1	+	17839	18349	255,0,0	2	396,81	0,429
KN194865.1	123253	151523	IFRD1	1	+	123253	151523	255,0,0	12	93,105,84,153,159,51,180,90,135,126,96,87	0,3993,4693,5516,7673,19321,19454,19729,22121,25718,26272,28183
KN184288.1	430489	435042	IFRD2	1	+	430489	435042	255,0,0	12	249,120,84,126,159,51,120,108,138,126,99,75	0,2119,2314,2506,2705,3027,3224,3427,3802,4029,4230,4478
KN182949.1	6837	53132	IFT122	1	+	6837	53132	255,0,0	19	195,138,201,138,168,195,144,162,165,171,102,141,96,102,159,111,90,162,90	0,349,1690,4861,6345,8606,14228,20635,25526,29860,31458,35110,36383,39699,41799,42798,43486,45710,46205
KN184541.1	147621	149123	IFT122	1	+	147621	149123	255,0,0	2	66,87	0,1415
KN186845.1	876522	947965	IFT140	1	+	876522	947965	255,0,0	22	120,171,207,207,183,129,144,129,90,180,156,123,165,90,75,45,108,90,144,123,222,147	0,1393,1632,2203,4702,5020,5627,5846,6131,8067,30929,38903,46595,50910,60594,60696,61173,61801,65156,65479,68722,71296
KN188818.1	1484616	1512615	IFT172	1	+	1484616	1512615	255,0,0	45	156,114,66,78,87,213,123,96,162,51,102,87,177,156,135,108,87,93,78,249,117,150,90,96,138,117,141,93,66,180,108,132,99,108,66,84,117,114,120,96,60,99,150,96,87	0,606,1511,1779,2082,2935,3299,3809,4766,5277,5569,5842,9151,10094,13413,13799,15268,15666,16316,16623,17328,17631,18310,18969,19222,19442,19926,20854,21109,21366,21765,21980,23859,24154,24379,24564,24904,25545,25827,26456,26755,26901,27307,27615,27912
KN180307.1	42227	45022	IFT20	1	+	42227	45022	255,0,0	4	81,105,90,126	0,578,1227,2669
KN193051.1	132283	133364	IFT20	1	+	132283	133364	255,0,0	2	180,90	0,991
KN195558.1	401992	403834	IFT22	1	+	401992	403834	255,0,0	4	144,201,93,75	0,795,1539,1767
KN185278.1	52135	52663	IFT22	1	+	52135	52663	255,0,0	2	333,132	0,396
KN194960.1	623297	639305	IFT27	1	+	623297	639305	255,0,0	6	84,111,117,60,81,33	0,4885,5844,7844,9472,15975
KN188593.1	91612	192327	IFT43	1	+	91612	192327	255,0,0	4	63,78,72,90	0,525,858,100625
KN187746.1	931900	948217	IFT46	1	+	931900	948217	255,0,0	10	99,81,60,69,120,129,96,72,135,48	0,719,1152,9028,9452,10464,11557,11837,13682,16269
KN192337.1	379092	410044	IFT52	1	+	379092	410044	255,0,0	12	144,111,87,153,69,87,126,75,75,129,90,117	0,2396,3537,8483,12617,13954,15844,23994,25091,26297,30057,30835
KN196443.1	585487	641629	IFT57	1	+	585487	641629	255,0,0	10	177,66,57,132,123,69,93,117,165,213	0,1193,2892,4347,26983,43023,47232,52331,53249,55929
KN193303.1	7880	68412	IFT74	1	+	7880	68412	255,0,0	14	126,96,54,78,144,63,138,60,60,63,99,48,135,117	0,4237,5276,21663,25131,27976,29364,45206,46461,48569,48770,50301,51921,60415
KN177814.1	11217	13866	IFT74	1	+	11217	13866	255,0,0	7	198,66,81,96,169,198,135	0,238,464,1877,2136,2309,2514
ABVD02258856.1	5713	17514	IFT80	1	+	5713	17514	255,0,0	7	126,171,90,174,147,135,63	0,7719,7992,8856,10177,10737,11738
KN190100.1	16376	82335	IFT80	1	+	16376	82335	255,0,0	6	147,90,111,72,108,222	0,844,4386,37178,40807,65737
KN184618.1	289634	304589	IFT80	1	+	289634	304589	255,0,0	4	180,117,75,165	0,6954,11766,14790
KN189469.1	73637	73895	IFT80	1	+	73637	73895	255,0,0	1	258	0
KN184735.1	16154	16409	IFT80	1	+	16154	16409	255,0,0	3	45,84,30	0,140,225
KN187397.1	120369	138296	IFT81	1	+	120369	138296	255,0,0	8	144,105,180,66,111,87,162,96	0,699,1347,7446,7830,8946,14355,17831
KN194419.1	516958	609521	IFT88	1	+	516958	609521	255,0,0	23	96,63,57,54,63,60,93,105,102,114,213,69,90,99,84,177,111,150,117,51,69,105,60	0,3299,8743,9964,10644,11404,12053,14234,15852,16657,22490,23919,41724,45752,56329,63075,65087,67091,67737,74666,76424,84809,92503
KN193124.1	990406	991173	IGBP1	1	+	990406	991173	255,0,0	2	480,282	0,485
KN182463.1	5186	17631	IGBP1	1	+	5186	17631	255,0,0	4	183,294,204,102	0,567,9763,12343
KN192359.1	382583	418666	IGDCC3	1	+	382583	418666	255,0,0	12	210,138,105,192,165,249,165,159,138,132,141,324	0,378,984,1243,1709,2060,2598,3932,5405,5961,6434,35759
KN192359.1	426469	452209	IGDCC4	1	+	426469	452209	255,0,0	19	318,162,231,105,138,168,132,186,99,237,171,138,165,414,156,141,141,135,351	0,858,1793,2507,3255,3626,5400,6267,7710,7955,9686,11326,12051,12816,14090,17031,18503,24585,25389
KN189297.1	160639	160978	IGF1	1	+	160639	160978	255,0,0	1	339	0
KN189297.1	175077	231875	IGF1	1	+	175077	231875	255,0,0	5	60,45,180,159,63	0,135,1651,52063,56735
KN181981.1	61477	127112	IGF1R	1	+	61477	127112	255,0,0	19	309,150,144,216,126,237,168,204,285,138,159,102,72,231,111,159,132,135,378	0,4277,7395,21281,22212,23831,27443,27811,32457,33928,34547,38396,39076,42990,43555,47575,50219,57191,65257
KN195827.1	922865	925068	IGF2	1	+	922865	925068	255,0,0	3	207,147,159	0,661,2044
KN194064.1	70417	109333	IGF2BP1	1	+	70417	109333	255,0,0	15	90,114,132,75,120,123,135,123,135,282,66,51,51,60,174	0,1871,2231,3143,4102,4675,6342,7996,8853,9888,12280,15851,16439,37540,38742
KN193685.1	40598	278501	IGF2BP2	1	+	40598	278501	255,0,0	16	177,60,51,51,69,270,138,120,138,126,69,117,75,132,111,93	0,1804,192118,202025,205304,207243,209389,210999,211435,213868,223912,227342,232808,234424,236379,237810
KN193303.1	114231	274036	IGF2BP3	1	+	114231	274036	255,0,0	9	126,135,123,132,282,66,54,60,177	0,1891,7022,8113,13064,21123,107009,157981,159628
KN186295.1	253471	254918	IGF2BP3	1	+	253471	254918	255,0,0	2	588,857	0,590
KN185622.1	336974	437199	IGF2R	1	+	336974	437199	255,0,0	47	147,126,99,132,108,150,105,162,141,144,138,144,171,114,168,183,102,99,183,171,144,168,216,132,99,132,192,126,120,255,78,129,150,162,39,144,150,234,132,150,180,195,150,72,126,120,141	0,7770,9445,15169,20746,24347,25763,32238,34825,36260,37200,37933,38649,40121,40693,41621,45449,46983,48281,52809,53966,54217,55766,56725,57438,72115,72625,74844,75586,76051,76623,76713,77562,80065,81851,81908,82411,83614,85932,89435,90226,92089,97207,98535,99811,99943,100084
KN186845.1	1110346	1112014	IGFALS	1	+	1110346	1112014	255,0,0	1	1668	0
KN185504.1	165078	189184	IGFBP2	1	+	165078	189184	255,0,0	4	381,210,138,144	0,20976,21914,23962
KN194957.1	469935	476357	IGFBP3	1	+	469935	476357	255,0,0	4	99,228,117,126	0,4089,4946,6296
KN195032.1	728646	738341	IGFBP4	1	+	728646	738341	255,0,0	4	132,132,159,348	0,1784,2494,9347
KN185504.1	201434	216866	IGFBP5	1	+	201434	216866	255,0,0	4	132,120,228,327	0,1354,2084,15105
KN192122.1	226656	230011	IGFBP6	1	+	226656	230011	255,0,0	4	123,117,132,333	0,669,998,3022
KN190778.1	68048	132659	IGFBP7	1	+	68048	132659	255,0,0	2	474,114	0,64497
KN188103.1	668744	680876	IGFBPL1	1	+	668744	680876	255,0,0	4	435,114,108,147	0,9025,10243,11985
KN190357.1	656659	683115	IGFN1	1	+	656659	683115	255,0,0	16	327,303,192,171,126,171,300,300,141,126,273,168,171,105,135,120	0,1541,2588,5160,7397,8579,9257,10081,10769,11508,17385,18771,21598,23939,24896,26336
KN195412.1	84408	85308	IGHA2	1	+	84408	85308	255,0,0	2	393,273	0,627
KN195412.1	100381	100573	IGHE	1	+	100381	100573	255,0,0	2	135,33	0,159
ABVD02264362.1	3765	3903	IGHG1	1	+	3765	3903	255,0,0	2	30,75	0,63
ABVD02280224.1	129	1709	IGHG1	1	+	129	1709	255,0,0	5	162,72,27,315,201	0,186,300,461,1379
ABVD02263415.1	13907	14681	IGHG1	1	+	13907	14681	255,0,0	3	315,141,162	0,447,612
ABVD02061631.1	145	843	IGHG1	1	+	145	843	255,0,0	3	141,141,240	0,186,458
KN195412.1	128408	175241	IGHG2	1	+	128408	175241	255,0,0	6	72,54,72,27,324,273	0,108,186,300,468,46560
ABVD02264494.1	1777	3311	IGHG2	1	+	1777	3311	255,0,0	4	141,141,306,225	0,186,467,1309
ABVD02263686.1	0	692	IGHG2	1	+	0	692	255,0,0	2	252,141	0,551
ABVD02019391.1	1	1009	IGHG4	1	+	1	1009	255,0,0	2	243,225	0,783
ABVD02265530.1	1085	1858	IGHG4	1	+	1085	1858	255,0,0	2	141,333	0,440
KN196226.1	86899	88965	IGHM	1	+	86899	88965	255,0,0	5	132,222,75,138,231	0,521,1226,1337,1835
KN194648.1	437496	468788	IGHMBP2	1	+	437496	468788	255,0,0	16	87,180,195,93,168,201,147,177,180,117,96,126,267,297,156,183	0,2362,4879,5291,7217,9046,11587,18366,21072,21610,22275,23299,24382,24706,27706,31109
KN194811.1	139313	139505	IGHV2-5	1	+	139313	139505	255,0,0	3	45,60,24	0,84,168
KN195468.1	66086	66392	IGHV2-70	1	+	66086	66392	255,0,0	1	306	0
KN189071.1	107949	108255	IGHV2-70	1	+	107949	108255	255,0,0	1	306	0
KN195468.1	242295	242601	IGHV2-70D	1	+	242295	242601	255,0,0	1	306	0
KN195468.1	450337	450643	IGHV2-70D	1	+	450337	450643	255,0,0	1	306	0
KN190181.1	135207	135504	IGHV2-70D	1	+	135207	135504	255,0,0	1	297	0
KN188244.1	368557	368743	IGHV3-53	1	+	368557	368743	255,0,0	2	72,78	0,108
KN194811.1	50591	50747	IGHV4-30-2	1	+	50591	50747	255,0,0	1	156	0
KN194811.1	80709	81015	IGHV4-30-2	1	+	80709	81015	255,0,0	2	111,150	0,156
KN190558.1	255316	354777	IGHV4-38-2	1	+	255316	354777	255,0,0	2	204,99	0,99362
KN193883.1	34332	34626	IGHV4-38-2	1	+	34332	34626	255,0,0	2	90,183	0,111
KN194811.1	191707	192007	IGHV4-39	1	+	191707	192007	255,0,0	1	300	0
KN190424.1	460151	486581	IGHV4-39	1	+	460151	486581	255,0,0	2	117,81	0,26349
KN190424.1	488571	488835	IGHV4-39	1	+	488571	488835	255,0,0	1	264	0
ABVD02258696.1	7375	7573	IGHV4-39	1	+	7375	7573	255,0,0	1	198	0
KN195468.1	356848	357142	IGHV4-59	1	+	356848	357142	255,0,0	1	294	0
KN195468.1	622236	622530	IGHV4-59	1	+	622236	622530	255,0,0	2	180,93	0,201
KN196269.1	151224	327294	IGHV4-59	1	+	151224	327294	255,0,0	2	192,105	0,175965
KN194811.1	454260	454533	IGHV4-61	1	+	454260	454533	255,0,0	1	273	0
KN190558.1	819862	820093	IGHV5-10-1	1	+	819862	820093	255,0,0	1	231	0
KN193585.1	176312	176549	IGHV5-10-1	1	+	176312	176549	255,0,0	1	237	0
KN190520.1	53270	53444	IGHV5-10-1	1	+	53270	53444	255,0,0	1	174	0
KN196269.1	464302	464541	IGHV5-51	1	+	464302	464541	255,0,0	2	186,51	0,188
KN196269.1	513558	513864	IGHV5-51	1	+	513558	513864	255,0,0	1	306	0
KN196269.1	541042	541267	IGHV5-51	1	+	541042	541267	255,0,0	1	225	0
KN196269.1	596789	597074	IGHV5-51	1	+	596789	597074	255,0,0	1	285	0
KN188244.1	391369	391663	IGHV5-51	1	+	391369	391663	255,0,0	1	294	0
KN181090.1	79989	80166	IGHV7-4-1	1	+	79989	80166	255,0,0	1	177	0
KN191758.1	95423	95579	IGIP	1	+	95423	95579	255,0,0	1	156	0
KN186862.1	48802	49117	IGKC	1	+	48802	49117	255,0,0	1	315	0
ABVD02036769.1	372	576	IGKV3-11	1	+	372	576	255,0,0	1	204	0
KN188922.1	66862	67135	IGKV3-15	1	+	66862	67135	255,0,0	1	273	0
KN195973.1	116213	116399	IGKV4-1	1	+	116213	116399	255,0,0	1	186	0
KN195250.1	13053	13356	IGKV4-1	1	+	13053	13356	255,0,0	1	303	0
KN193234.1	8695	8902	IGKV4-1	1	+	8695	8902	255,0,0	2	72,93	0,114
ABVD02105704.1	2	236	IGKV4-1	1	+	2	236	255,0,0	1	234	0
KN182345.1	27822	28014	IGKV4-1	1	+	27822	28014	255,0,0	1	192	0
ABVD02277002.1	9992	10175	IGKV4-1	1	+	9992	10175	255,0,0	1	183	0
ABVD02255582.1	12817	13132	IGKV4-1	1	+	12817	13132	255,0,0	1	315	0
KN188922.1	145007	145190	IGKV4-1	1	+	145007	145190	255,0,0	1	183	0
KN181133.1	26063	26255	IGKV4-1	1	+	26063	26255	255,0,0	1	192	0
KN187004.1	39291	39606	IGKV4-1	1	+	39291	39606	255,0,0	1	315	0
ABVD02262079.1	2228	2543	IGKV4-1	1	+	2228	2543	255,0,0	1	315	0
ABVD02263891.1	4524	4839	IGKV4-1	1	+	4524	4839	255,0,0	1	315	0
KN186362.1	2270	2480	IGKV4-1	1	+	2270	2480	255,0,0	2	78,93	0,117
KN186362.1	16605	16917	IGKV4-1	1	+	16605	16917	255,0,0	1	312	0
KN193306.1	254687	269357	IGLON5	1	+	254687	269357	255,0,0	8	78,78,234,120,135,114,156,84	0,7714,8568,10709,11922,12159,12754,14586
KN182087.1	18788	19094	IGLV1-40	1	+	18788	19094	255,0,0	1	306	0
ABVD02011562.1	26344	26506	IGLV10-54	1	+	26344	26506	255,0,0	1	162	0
ABVD02153936.1	187	352	IGLV10-54	1	+	187	352	255,0,0	1	165	0
ABVD02034794.1	330	594	IGLV10-54	1	+	330	594	255,0,0	1	264	0
ABVD02074517.1	0	228	IGLV10-54	1	+	0	228	255,0,0	1	228	0
KN179087.1	10207	10465	IGLV10-54	1	+	10207	10465	255,0,0	2	210,21	0,237
ABVD02002077.1	8619	8901	IGLV10-54	1	+	8619	8901	255,0,0	1	282	0
ABVD02011071.1	1360	1540	IGLV10-54	1	+	1360	1540	255,0,0	1	180	0
ABVD02020696.1	808	994	IGLV10-54	1	+	808	994	255,0,0	1	186	0
ABVD02164972.1	813	993	IGLV10-54	1	+	813	993	255,0,0	1	180	0
KN185803.1	684	864	IGLV10-54	1	+	684	864	255,0,0	1	180	0
ABVD02264398.1	4556	4742	IGLV10-54	1	+	4556	4742	255,0,0	1	186	0
KN177875.1	13615	13816	IGLV2-14	1	+	13615	13816	255,0,0	1	201	0
KN188752.1	7384	7561	IGLV2-8	1	+	7384	7561	255,0,0	1	177	0
ABVD02008624.1	18	195	IGLV2-8	1	+	18	195	255,0,0	1	177	0
KN196227.1	8273	8450	IGLV2-8	1	+	8273	8450	255,0,0	1	177	0
KN175628.1	2192	2366	IGLV2-8	1	+	2192	2366	255,0,0	1	174	0
KN176482.1	2223	2385	IGLV3-1	1	+	2223	2385	255,0,0	1	162	0
ABVD02264693.1	34027	34303	IGLV3-1	1	+	34027	34303	255,0,0	1	276	0
ABVD02153479.1	1	238	IGLV3-21	1	+	1	238	255,0,0	1	237	0
ABVD02270255.1	19057	19339	IGLV3-21	1	+	19057	19339	255,0,0	1	282	0
ABVD02324101.1	11674	11827	IGLV3-27	1	+	11674	11827	255,0,0	1	153	0
ABVD02001587.1	2210	2363	IGLV3-27	1	+	2210	2363	255,0,0	1	153	0
ABVD02086399.1	32889	33060	IGLV3-27	1	+	32889	33060	255,0,0	1	171	0
KN176482.1	6794	7055	IGLV3-9	1	+	6794	7055	255,0,0	1	261	0
ABVD02244429.1	1	205	IGLV3-9	1	+	1	205	255,0,0	1	204	0
ABVD02132542.1	3511	3673	IGLV3-9	1	+	3511	3673	255,0,0	1	162	0
ABVD02262344.1	5629	5869	IGLV3-9	1	+	5629	5869	255,0,0	1	240	0
ABVD02145565.1	1	175	IGLV3-9	1	+	1	175	255,0,0	2	45,102	0,72
KN185728.1	30740	31040	IGLV3-9	1	+	30740	31040	255,0,0	1	300	0
ABVD02129996.1	5444	5744	IGLV3-9	1	+	5444	5744	255,0,0	1	300	0
ABVD02078779.1	417	705	IGLV3-9	1	+	417	705	255,0,0	1	288	0
ABVD02268992.1	213	486	IGLV3-9	1	+	213	486	255,0,0	1	273	0
ABVD02328660.1	253	526	IGLV3-9	1	+	253	526	255,0,0	1	273	0
ABVD02075855.1	13	286	IGLV3-9	1	+	13	286	255,0,0	1	273	0
ABVD02267407.1	5699	5948	IGLV3-9	1	+	5699	5948	255,0,0	1	249	0
ABVD02254970.1	3196	3481	IGLV3-9	1	+	3196	3481	255,0,0	1	285	0
ABVD02306322.1	10038	10325	IGLV4-60	1	+	10038	10325	255,0,0	2	144,105	0,182
ABVD02264423.1	2038	2341	IGLV4-60	1	+	2038	2341	255,0,0	1	303	0
ABVD02267682.1	560	848	IGLV4-60	1	+	560	848	255,0,0	1	288	0
KN187535.1	5425	5713	IGLV4-60	1	+	5425	5713	255,0,0	1	288	0
ABVD02247182.1	184	457	IGLV4-60	1	+	184	457	255,0,0	1	273	0
ABVD02071916.1	37	325	IGLV4-60	1	+	37	325	255,0,0	1	288	0
KN189741.1	4873	5176	IGLV4-60	1	+	4873	5176	255,0,0	1	303	0
KN182649.1	728	8970	IGLV4-60	1	+	728	8970	255,0,0	2	99,93	0,8149
ABVD02357206.1	2412	18252	IGLV4-60	1	+	2412	18252	255,0,0	2	93,99	0,15741
KN182970.1	15398	15685	IGLV4-60	1	+	15398	15685	255,0,0	2	144,117	0,170
KN186774.1	16154	16442	IGLV4-60	1	+	16154	16442	255,0,0	2	150,117	0,171
KN183588.1	10456	10744	IGLV4-60	1	+	10456	10744	255,0,0	1	288	0
ABVD02337899.1	2324	2627	IGLV4-60	1	+	2324	2627	255,0,0	1	303	0
ABVD02096531.1	473	761	IGLV4-60	1	+	473	761	255,0,0	1	288	0
ABVD02245931.1	3635	3923	IGLV4-60	1	+	3635	3923	255,0,0	1	288	0
KN194955.1	7111	7399	IGLV4-60	1	+	7111	7399	255,0,0	1	288	0
ABVD02267681.1	795	1098	IGLV4-60	1	+	795	1098	255,0,0	1	303	0
ABVD02069961.1	2	167	IGLV4-69	1	+	2	167	255,0,0	1	165	0
KN183148.1	11269	11467	IGLV5-45	1	+	11269	11467	255,0,0	1	198	0
KN185614.1	344520	344679	IGLV5-48	1	+	344520	344679	255,0,0	1	159	0
KN188445.1	290764	290938	IGLV7-46	1	+	290764	290938	255,0,0	1	174	0
ABVD02306322.1	7263	7436	IGLV7-46	1	+	7263	7436	255,0,0	2	54,90	0,83
KN186600.1	3172	3421	IGLV7-46	1	+	3172	3421	255,0,0	2	93,102	0,147
ABVD02282570.1	12069	12222	IGLV7-46	1	+	12069	12222	255,0,0	2	42,75	0,78
ABVD02263882.1	5582	5757	IGLV7-46	1	+	5582	5757	255,0,0	2	45,102	0,73
ABVD02291609.1	9351	9636	IGLV7-46	1	+	9351	9636	255,0,0	2	102,153	0,132
ABVD02265047.1	24240	24525	IGLV7-46	1	+	24240	24525	255,0,0	2	84,102	0,183
ABVD02037855.1	3307	3592	IGLV7-46	1	+	3307	3592	255,0,0	2	93,153	0,132
ABVD02362536.1	13278	13563	IGLV7-46	1	+	13278	13563	255,0,0	2	93,153	0,132
ABVD02271452.1	16560	16848	IGLV7-46	1	+	16560	16848	255,0,0	2	84,105	0,183
KN188381.1	5989	6274	IGLV7-46	1	+	5989	6274	255,0,0	2	102,153	0,132
ABVD02100405.1	13045	13333	IGLV7-46	1	+	13045	13333	255,0,0	2	153,105	0,183
KN190535.1	42734	42956	IGLV8-61	1	+	42734	42956	255,0,0	1	222	0
KN185728.1	11391	11673	IGLV8-61	1	+	11391	11673	255,0,0	1	282	0
KN185822.1	40776	41036	IGLV8-61	1	+	40776	41036	255,0,0	2	105,99	0,161
KN195380.1	118918	130920	IGSF1	1	+	118918	130920	255,0,0	16	135,123,279,291,285,288,288,279,291,90,120,279,294,279,252,246	0,286,708,1107,1589,2045,3106,3984,4570,5372,7293,7774,8484,9030,11178,11756
KN188039.1	549281	580861	IGSF10	1	+	549281	580861	255,0,0	15	195,129,390,1329,729,273,228,204,225,279,189,87,372,903,1908	0,2089,4554,12077,13445,14195,14492,14732,14945,15422,15731,15950,16049,16901,29672
KN192419.1	511248	548272	IGSF11	1	+	511248	548272	255,0,0	6	414,153,126,156,210,162	0,5439,6355,33319,35212,36862
KN189280.1	568419	706384	IGSF21	1	+	568419	706384	255,0,0	8	42,195,84,474,117,120,120,114	0,482,1043,9367,12139,38453,77533,137851
ABVD02265604.1	22859	36295	IGSF22	1	+	22859	36295	255,0,0	15	297,129,174,300,138,126,282,276,162,114,180,102,138,129,108	0,944,1263,3644,4086,4304,5131,6833,7775,8469,9189,9692,10971,11315,13328
KN196409.1	148768	197901	IGSF3	1	+	148768	197901	255,0,0	10	243,321,111,411,408,405,399,390,411,378	0,2491,2878,8562,11754,25187,29081,33228,38938,48755
ABVD02283400.1	13119	13434	IGSF5	1	+	13119	13434	255,0,0	1	315	0
KN185409.1	323152	326624	IGSF8	1	+	323152	326624	255,0,0	6	114,249,156,405,462,402	0,429,690,1104,1902,3070
KN185409.1	151471	166900	IGSF9	1	+	151471	166900	255,0,0	19	147,132,186,669,177,84,252,174,126,150,117,141,141,147,141,117,153,153,189	0,423,783,975,2285,2590,2865,3380,3836,4156,4494,5187,6606,6840,7084,8852,9197,10068,15240
KN189875.1	490249	490906	IHH	1	+	490249	490906	255,0,0	1	657	0
KN177279.1	44190	49309	IHH	1	+	44190	49309	255,0,0	3	267,264,657	0,2542,4462
ABVD02264681.1	44731	54503	IK	1	+	44731	54503	255,0,0	16	36,108,93,57,81,81,213,111,165,45,72,114,171,57,93,66	0,215,523,1413,1718,2797,3611,4363,5303,6897,7036,7598,7881,8839,9402,9706
KN174913.1	8683	9430	IKBIP	1	+	8683	9430	255,0,0	1	747	0
KN178551.1	241457	302531	IKBKB	1	+	241457	302531	255,0,0	20	90,126,150,99,48,111,60,156,123,114,195,132,105,126,90,90,117,120,96,135	0,2402,5337,5702,5905,7106,8296,8517,9301,10523,11323,11868,13681,17817,20052,21989,36055,39510,40589,60939
KN185959.1	8040	8175	IKBKB	1	+	8040	8175	255,0,0	1	135	0
KN190715.1	998782	1015766	IKBKE	1	+	998782	1015766	255,0,0	15	99,99,42,78,111,90,63,162,180,108,162,183,129,147,87	0,1425,2268,5187,7044,11541,11724,12563,13305,13756,14265,14863,15549,16052,16897
ABVD02112273.1	207	3887	IKBKE	1	+	207	3887	255,0,0	7	180,108,162,183,129,147,87	0,451,960,1559,2245,2748,3593
KN175606.1	15484	39529	IKBKG	1	+	15484	39529	255,0,0	8	123,147,141,96,156,120,210,186	0,845,1276,2381,5789,9870,19718,23859
KN186835.1	305959	375851	IKZF1	1	+	305959	375851	255,0,0	7	120,105,261,168,126,135,708	0,37567,45749,51964,56795,61377,69184
KN179962.1	283930	444778	IKZF2	1	+	283930	444778	255,0,0	7	723,144,138,168,264,129,51	0,5836,14337,47185,54001,159857,160797
KN195032.1	1266502	1288153	IKZF3	1	+	1266502	1288153	255,0,0	5	258,168,123,117,702	0,1129,3253,11416,20949
KN184451.1	165090	175377	IKZF4	1	+	165090	175377	255,0,0	9	759,132,150,168,261,105,96,87,45	0,1380,1916,4643,5521,6767,8224,10111,10242
KN179100.1	118506	120216	IKZF4	1	+	118506	120216	255,0,0	3	180,816,540	0,353,1170
KN186888.1	32912	39313	IKZF5	1	+	32912	39313	255,0,0	4	807,138,180,132	0,2422,4050,6269
KN194182.1	118552	119370	IKZF5	1	+	118552	119370	255,0,0	5	96,213,138,60,216	0,156,371,540,602
KN185182.1	175204	176451	IKZF5	1	+	175204	176451	255,0,0	3	168,168,857	0,170,390
KN185386.1	980	1859	IKZF5	1	+	980	1859	255,0,0	1	879	0
KN189430.1	980	1628	IKZF5	1	+	980	1628	255,0,0	1	648	0
KN190715.1	755500	759256	IL10	1	+	755500	759256	255,0,0	4	156,153,66,90	0,1357,2476,3666
KN187746.1	478325	485539	IL10RA	1	+	478325	485539	255,0,0	5	120,129,171,78,921	0,799,1739,4080,6293
KN176251.1	219764	242409	IL10RB	1	+	219764	242409	255,0,0	6	120,156,165,147,150,162	0,5209,7980,10476,13905,22483
KN182754.1	153594	153950	IL10RB	1	+	153594	153950	255,0,0	2	66,132	0,224
KN185106.1	299520	301258	IL11	1	+	299520	301258	255,0,0	4	168,165,84,168	0,1030,1307,1570
KN180624.1	32120	36504	IL11RA	1	+	32120	36504	255,0,0	8	99,141,162,168,114,176,57,99	0,707,1550,2416,2857,3105,3958,4285
KN194289.1	234250	239564	IL12A	1	+	234250	239564	255,0,0	4	153,141,105,144	0,1739,2362,5170
KN190183.1	67235	76405	IL12B	1	+	67235	76405	255,0,0	6	87,276,117,78,132,114	0,3323,4787,6962,7046,9056
KN191383.1	328825	335548	IL12RB1	1	+	328825	335548	255,0,0	5	231,138,153,108,60	0,4050,5260,5805,6663
KN195295.1	27426	94705	IL12RB2	1	+	27426	94705	255,0,0	13	291,117,180,147,150,81,213,201,159,141,93,111,393	0,5626,6606,8013,9118,28469,39832,46851,51237,56483,59560,66745,66886
KN195257.1	9763	10655	IL13RA1	1	+	9763	10655	255,0,0	4	177,216,195,209	0,226,472,683
KN194920.1	1279791	1280729	IL13RA1	1	+	1279791	1280729	255,0,0	6	129,174,69,105,209,69	0,130,327,463,631,869
KN177653.1	6777	15980	IL13RA1	1	+	6777	15980	255,0,0	4	198,156,129,93	0,1821,7361,9110
KN185872.1	172694	181950	IL13RA2	1	+	172694	181950	255,0,0	5	159,156,114,183,147	0,1241,3778,6466,9109
KN184277.1	73327	73790	IL15	1	+	73327	73790	255,0,0	2	75,328	0,135
KN182270.1	51532	63560	IL15	1	+	51532	63560	255,0,0	4	105,39,138,108	0,7148,9137,11920
KN184300.1	149026	243221	IL16	1	+	149026	243221	255,0,0	20	312,111,138,111,114,75,216,120,87,165,300,117,417,195,429,168,102,255,129,192	0,45240,50404,53612,57308,64246,64898,68833,74440,76480,76666,81029,83594,84035,84248,86190,88810,91441,91887,94003
KN190288.1	301407	301629	IL17A	1	+	301407	301629	255,0,0	1	222	0
KN195298.1	12940	15181	IL17B	1	+	12940	15181	255,0,0	2	231,288	0,1953
KN190391.1	359981	360884	IL17C	1	+	359981	360884	255,0,0	3	252,111,213	0,576,690
KN181508.1	12785	41079	IL17D	1	+	12785	41079	255,0,0	2	243,318	0,27976
KN175005.1	1	292	IL17D	1	+	1	292	255,0,0	1	291	0
KN184002.1	36438	36729	IL17D	1	+	36438	36729	255,0,0	1	291	0
KN190288.1	251386	251614	IL17F	1	+	251386	251614	255,0,0	1	228	0
KN188721.1	781047	793766	IL17RA	1	+	781047	793766	255,0,0	7	141,126,165,294,483,96,390	0,3695,5946,11219,11534,12203,12329
KN183821.1	153379	164282	IL17RB	1	+	153379	164282	255,0,0	7	141,129,123,42,144,105,534	0,2735,3282,5261,6752,7829,10369
KN186105.1	1253684	1265391	IL17RC	1	+	1253684	1265391	255,0,0	12	195,147,105,117,168,63,180,45,123,60,93,606	0,626,1206,2358,4362,4766,7328,7609,8786,9096,10750,11101
KN177894.1	130082	186480	IL17RD	1	+	130082	186480	255,0,0	12	243,429,234,186,114,51,156,42,120,123,120,126	0,273,708,3449,4485,5102,8454,8701,10675,11266,15005,56272
KN186105.1	1244325	1251964	IL17RE	1	+	1244325	1251964	255,0,0	9	108,138,72,66,165,48,147,222,288	0,272,1191,2249,3375,3620,3990,7111,7351
KN192865.1	108526	113259	IL18	1	+	108526	113259	255,0,0	2	123,78	0,4655
KN189924.1	395876	397128	IL18BP	1	+	395876	397128	255,0,0	4	51,192,120,207	0,260,535,1045
KN193564.1	561037	584196	IL18R1	1	+	561037	584196	255,0,0	7	84,132,129,129,159,159,354	0,123,6731,14050,17030,21279,22805
KN193564.1	603104	630135	IL18RAP	1	+	603104	630135	255,0,0	6	72,312,150,93,174,354	0,426,8035,13955,25802,26677
KN190715.1	689508	694752	IL19	1	+	689508	694752	255,0,0	3	78,144,144	0,2492,5100
KN191963.1	43207	44156	IL1B	1	+	43207	44156	255,0,0	2	132,204	0,745
KN196381.1	70768	71660	IL1F10	1	+	70768	71660	255,0,0	3	81,129,207	0,328,685
KN193564.1	358272	370722	IL1R1	1	+	358272	370722	255,0,0	7	237,195,141,111,135,180,363	0,348,1379,7242,10560,11457,12087
KN193564.1	213468	225551	IL1R2	1	+	213468	225551	255,0,0	4	207,195,138,141	0,3957,10334,11942
KN194285.1	410568	448809	IL1RAP	1	+	410568	448809	255,0,0	9	285,186,165,72,126,168,138,147,363	0,2750,15221,16547,18360,21553,33707,35165,37878
KN185231.1	8566	25409	IL1RAPL1	1	+	8566	25409	255,0,0	3	144,171,714	0,15503,16129
KN181733.1	5180	44557	IL1RAPL2	1	+	5180	44557	255,0,0	2	189,276	0,39101
KN179894.1	86082	97886	IL1RAPL2	1	+	86082	97886	255,0,0	2	693,171	0,11633
KN193564.1	527147	542832	IL1RL1	1	+	527147	542832	255,0,0	5	198,168,159,168,375	0,1786,4840,10276,15310
KN193564.1	388188	429966	IL1RL2	1	+	388188	429966	255,0,0	6	237,132,96,129,162,369	0,21624,22537,25757,39616,41409
KN196381.1	113744	115570	IL1RN	1	+	113744	115570	255,0,0	3	93,114,210	0,829,1616
KN179099.1	54275	59238	IL2	1	+	54275	59238	255,0,0	4	129,60,93,114	0,241,2535,4849
KN190715.1	672874	674020	IL20	1	+	672874	674020	255,0,0	3	72,153,66	0,813,1080
KN179998.1	476423	485270	IL20RA	1	+	476423	485270	255,0,0	8	177,195,144,141,105,75,300,123	0,1923,2663,6038,8079,8244,8415,8724
KN190259.1	331355	359170	IL20RB	1	+	331355	359170	255,0,0	6	129,189,117,150,144,105	0,935,5119,8254,11566,27710
KN178555.1	73152	79859	IL21	1	+	73152	79859	255,0,0	3	75,138,150	0,1905,6557
KN183800.1	222126	232157	IL21R	1	+	222126	232157	255,0,0	7	198,150,168,42,231,51,231	0,4714,5919,9281,9491,9725,9800
KN176203.1	8444	12780	IL22	1	+	8444	12780	255,0,0	4	75,66,144,174	0,2407,3394,4162
KN192729.1	154818	170114	IL22RA1	1	+	154818	170114	255,0,0	8	189,306,213,126,135,174,177,135	0,261,591,1832,5784,12131,14206,15161
KN179998.1	339845	352044	IL22RA2	1	+	339845	352044	255,0,0	3	132,177,165	0,3051,12034
KN186162.1	148386	149464	IL23A	1	+	148386	149464	255,0,0	4	162,144,90,144	0,264,585,934
KN194522.1	44009	119501	IL23R	1	+	44009	119501	255,0,0	9	471,33,90,150,147,162,120,297,69	0,525,3995,25052,41490,49764,63769,72467,75423
KN190715.1	644299	644365	IL24	1	+	644299	644365	255,0,0	1	66	0
KN194751.1	461346	463531	IL25	1	+	461346	463531	255,0,0	2	249,66	0,2119
KN190469.1	874705	890389	IL26	1	+	874705	890389	255,0,0	4	78,66,135,171	0,164,15063,15513
KN194550.1	492542	494904	IL27	1	+	492542	494904	255,0,0	4	171,99,150,252	0,253,1248,2110
KN186844.1	343401	358210	IL27RA	1	+	343401	358210	255,0,0	8	105,96,105,177,168,75,159,105	0,304,3062,4634,4918,9718,9899,14704
KN194960.1	952392	960448	IL2RB	1	+	952392	960448	255,0,0	4	600,93,81,45	0,657,3606,8011
KN178164.1	97709	101026	IL2RG	1	+	97709	101026	255,0,0	8	180,72,96,162,141,165,159,114	0,523,855,1518,2087,2430,2829,3203
KN195230.1	33984	74740	IL31RA	1	+	33984	74740	255,0,0	6	117,141,126,204,102,141	0,13135,18758,27634,35955,40615
KN195609.1	16729	16831	IL33	1	+	16729	16831	255,0,0	1	102	0
KN185012.1	311375	316271	IL34	1	+	311375	316271	255,0,0	4	84,81,150,63	0,330,3601,4833
KN196381.1	20779	20899	IL36G	1	+	20779	20899	255,0,0	1	120	0
KN196381.1	59298	60676	IL36RN	1	+	59298	60676	255,0,0	3	93,129,222	0,786,1156
KN189048.1	828100	831170	IL4I1	1	+	828100	831170	255,0,0	5	240,111,201,609,120	0,681,1294,2314,2950
KN183800.1	140133	155151	IL4R	1	+	140133	155151	255,0,0	6	153,156,78,246,1053,258	0,6720,11078,13437,13686,14760
KN188901.1	30829	59666	IL5RA	1	+	30829	59666	255,0,0	9	141,138,48,81,192,138,138,84,75	0,1256,5281,5353,5509,7767,12959,25201,28762
KN190147.1	389224	389617	IL6	1	+	389224	389617	255,0,0	2	147,81	0,312
KN181208.1	92800	93190	IL6	1	+	92800	93190	255,0,0	2	141,144	0,246
KN193687.1	294260	314897	IL6R	1	+	294260	314897	255,0,0	7	249,123,162,171,141,87,252	0,1501,3824,4298,4992,15179,20385
KN193098.1	4996	20503	IL6ST	1	+	4996	20503	255,0,0	8	186,210,81,162,153,158,117,306	0,694,1612,3799,5738,6443,14172,15201
KN195230.1	98541	99836	IL6ST	1	+	98541	99836	255,0,0	2	735,82	0,1213
KN178165.1	17957	18014	IL6ST	1	+	17957	18014	255,0,0	1	57	0
KN194872.1	165773	194178	IL7	1	+	165773	194178	255,0,0	2	111,123	0,28282
KN190381.1	136162	167785	IL7R	1	+	136162	167785	255,0,0	5	177,312,78,93,138	0,180,881,1913,31485
KN191898.1	200117	200216	IL9	1	+	200117	200216	255,0,0	1	99	0
KN191812.1	226770	240877	ILDR1	1	+	226770	240877	255,0,0	6	819,132,144,117,150,171	0,1031,8210,8603,12402,13936
KN190383.1	368799	407209	ILDR2	1	+	368799	407209	255,0,0	9	159,516,216,114,174,147,60,120,333	0,162,1794,5830,14378,15640,18461,37045,38077
KN185931.1	240142	245527	ILF2	1	+	240142	245527	255,0,0	13	63,42,102,81,150,63,117,78,87,60,114,93,156	0,598,1048,1532,1958,2713,3080,3696,4019,4513,4650,4985,5229
KN186840.1	561079	562173	ILF2	1	+	561079	562173	255,0,0	1	1094	0
KN192303.1	304733	318994	ILF3	1	+	304733	318994	255,0,0	19	123,132,69,291,57,153,177,126,168,201,111,114,96,111,99,90,147,177,231	0,668,1541,1613,5213,5384,5631,5953,6386,6997,7565,7782,8459,8971,9671,10159,11596,13717,14030
KN191852.1	508189	510192	ILF3	1	+	508189	510192	255,0,0	11	231,120,93,81,66,465,120,165,276,174,78	0,268,390,488,571,642,1131,1260,1451,1737,1925
KN181892.1	11584	17388	ILK	1	+	11584	17388	255,0,0	12	90,162,99,99,102,84,108,129,120,99,132,147	0,3226,3570,3860,4045,4249,4475,4693,4921,5134,5343,5657
KN194042.1	522600	547436	ILKAP	1	+	522600	547436	255,0,0	11	63,60,120,129,105,96,87,120,120,84,138	0,537,3190,4614,14679,15218,15577,18019,22436,24391,24698
KN179243.1	86153	92927	ILVBL	1	+	86153	92927	255,0,0	14	174,102,72,72,171,114,135,159,99,114,141,129,198,138	0,263,517,667,815,1071,1793,2710,3192,4769,4973,5210,5425,6636
KN186102.1	408807	409125	IMMP1L	1	+	408807	409125	255,0,0	1	318	0
KN194497.1	45855	46173	IMMP1L	1	+	45855	46173	255,0,0	1	318	0
KN175857.1	206592	267527	IMMP1L	1	+	206592	267527	255,0,0	5	66,111,129,87,105	0,975,54959,59028,60830
KN194192.1	374907	375294	IMMP1L	1	+	374907	375294	255,0,0	1	387	0
KN175828.1	12744	48240	IMMP2L	1	+	12744	48240	255,0,0	2	135,105	0,35391
KN194704.1	284002	514524	IMMP2L	1	+	284002	514524	255,0,0	2	117,105	0,230417
KN181553.1	85453	85564	IMMP2L	1	+	85453	85564	255,0,0	1	111	0
ABVD02109530.1	241	352	IMMP2L	1	+	241	352	255,0,0	1	111	0
KN192744.1	9864	38457	IMMT	1	+	9864	38457	255,0,0	13	75,186,114,138,102,135,105,135,132,231,126,135,609	0,841,4874,6738,7235,11044,15156,15755,16357,21593,25708,26791,27984
KN183906.1	173636	174188	IMP3	1	+	173636	174188	255,0,0	1	552	0
KN196179.1	235103	238639	IMP4	1	+	235103	238639	255,0,0	8	108,75,96,159,129,111,87,108	0,199,374,561,808,1009,1711,3428
KN181171.1	61874	62492	IMPA1	1	+	61874	62492	255,0,0	1	618	0
KN195963.1	57597	58070	IMPA1	1	+	57597	58070	255,0,0	3	93,111,162	0,147,311
KN193536.1	114054	114884	IMPA1	1	+	114054	114884	255,0,0	1	830	0
KN189589.1	55501	97105	IMPA2	1	+	55501	97105	255,0,0	7	135,105,51,108,111,150,114	0,10507,12874,14901,38227,39639,41490
KN185875.1	347807	348357	IMPAD1	1	+	347807	348357	255,0,0	3	250,204,90	0,254,460
KN196110.1	6948	28700	IMPAD1	1	+	6948	28700	255,0,0	6	270,162,96,165,222,147	0,2553,14012,15319,21377,21605
KN175392.1	500	1568	IMPAD1	1	+	500	1568	255,0,0	2	915,147	0,921
KN191792.1	36157	36286	IMPDH1	1	+	36157	36286	255,0,0	1	129	0
KN191792.1	40170	49931	IMPDH1	1	+	40170	49931	255,0,0	13	96,48,102,75,207,87,201,90,96,144,144,144,87	0,2174,4283,4514,4872,5232,5746,6651,6957,8349,8601,9388,9674
KN186773.1	108167	112764	IMPDH2	1	+	108167	112764	255,0,0	13	87,144,150,138,96,90,201,87,207,75,102,48,96	0,169,398,632,1765,1959,2134,2424,3034,3533,3705,4026,4501
KN196004.1	657332	658415	IMPDH2	1	+	657332	658415	255,0,0	3	603,180,297	0,604,786
KN185854.1	307716	380718	IMPG1	1	+	307716	380718	255,0,0	4	144,216,279,246	0,25227,28045,72756
KN188750.1	15411	48079	IMPG1	1	+	15411	48079	255,0,0	3	234,165,66	0,11409,32602
KN194106.1	22430	118386	IMPG2	1	+	22430	118386	255,0,0	17	78,210,189,210,219,144,207,333,300,150,303,243,60,162,168,180,78	0,566,2195,3671,8522,9333,9495,9708,10140,10476,11587,25843,33644,36904,76396,95200,95878
KN187662.1	19452	29445	INA	1	+	19452	29445	255,0,0	4	1062,123,159,153	0,8254,9672,9840
KN190287.1	16376	17211	INA	1	+	16376	17211	255,0,0	4	207,207,219,99	0,209,419,736
ABVD02299409.1	2346	3193	INA	1	+	2346	3193	255,0,0	4	165,215,48,120	0,353,573,727
ABVD02319110.1	8913	9846	INA	1	+	8913	9846	255,0,0	4	153,117,138,60	0,533,655,873
ABVD02307338.1	577	1340	INA	1	+	577	1340	255,0,0	4	150,123,117,69	0,154,282,694
KN190357.1	946722	965758	INAVA	1	+	946722	965758	255,0,0	10	90,690,171,189,54,219,117,126,120,159	0,1451,3360,3821,4900,10057,11038,11684,12545,18877
KN194372.1	155404	156571	INCA1	1	+	155404	156571	255,0,0	3	135,108,195	0,412,972
KN196021.1	155986	195652	INCENP	1	+	155986	195652	255,0,0	15	138,114,150,360,57,63,81,111,120,120,120,81,105,153,213	0,985,2399,2726,20625,20688,20825,24212,24409,24860,25917,28312,28583,38045,39453
KN195089.1	120046	130996	INF2	1	+	120046	130996	255,0,0	16	381,117,159,144,141,150,105,57,102,108,108,117,168,99,111,90	0,1484,1669,2901,3378,4241,4720,4975,5600,6588,7544,8595,9075,9508,9769,10860
KN185307.1	333770	334469	ING1	1	+	333770	334469	255,0,0	2	246,417	0,282
KN196413.1	288558	289263	ING1	1	+	288558	289263	255,0,0	2	417,252	0,453
KN178227.1	361312	361948	ING1	1	+	361312	361948	255,0,0	1	636	0
KN186115.1	118719	119421	ING1	1	+	118719	119421	255,0,0	3	162,228,252	0,164,450
KN179801.1	21895	26835	ING2	1	+	21895	26835	255,0,0	2	159,669	0,4271
KN194597.1	1019720	1046080	ING3	1	+	1019720	1046080	255,0,0	11	69,99,96,99,69,117,159,195,192,39,114	0,2838,4510,15797,17666,18427,18822,19596,22560,24581,26246
ABVD02263227.1	168	1422	ING3	1	+	168	1422	255,0,0	1	1254	0
KN183818.1	37692	41148	ING4	1	+	37692	41148	255,0,0	7	72,168,114,108,147,63,36	0,1807,2155,2423,2853,3253,3420
KN176416.1	14505	32623	ING5	1	+	14505	32623	255,0,0	7	39,63,132,96,123,168,72	0,188,346,14368,14622,15387,18046
KN194916.1	369984	370695	ING5	1	+	369984	370695	255,0,0	1	711	0
KN180127.1	289029	291312	INHA	1	+	289029	291312	255,0,0	2	225,828	0,1455
KN192687.1	740047	750802	INHBA	1	+	740047	750802	255,0,0	2	384,894	0,9861
KN190746.1	82125	85637	INHBB	1	+	82125	85637	255,0,0	2	351,774	0,2738
KN186805.1	99006	106671	INHBC	1	+	99006	106671	255,0,0	2	309,747	0,6918
KN186805.1	111865	113102	INHBE	1	+	111865	113102	255,0,0	3	276,291,429	0,496,808
KN190526.1	103099	107286	INIP	1	+	103099	107286	255,0,0	3	96,90,114	0,1321,4073
KN194886.1	203473	203902	INMT	1	+	203473	203902	255,0,0	1	429	0
KN178599.1	3631	126939	INO80	1	+	3631	126939	255,0,0	36	141,171,69,30,105,120,216,54,204,195,69,207,84,96,57,144,87,117,84,168,135,51,93,174,141,228,132,93,75,159,102,87,156,159,216,216	0,409,671,2548,2602,4568,5662,9892,10765,19334,20482,21442,22154,23072,43269,43644,44587,46395,47334,50375,50811,52062,52822,53715,77616,82558,86906,95748,106988,115647,116416,117283,119518,120011,120729,123092
KN188156.1	20644	54886	INO80C	1	+	20644	54886	255,0,0	5	132,66,114,111,156	0,13017,14040,16001,34086
KN185733.1	607133	678728	INO80D	1	+	607133	678728	255,0,0	10	216,747,108,222,114,132,216,159,651,66	0,4928,11399,54080,61395,63001,68334,69338,70628,71529
KN194550.1	232135	240364	INO80E	1	+	232135	240364	255,0,0	7	81,69,54,60,114,123,219	0,232,496,3679,3862,4351,8010
KN192620.1	89432	93582	INPP1	1	+	89432	93582	255,0,0	3	438,177,201	0,2120,3949
KN184298.1	304764	354030	INPP4A	1	+	304764	354030	255,0,0	22	132,153,111,102,138,129,123,177,183,219,171,111,102,132,150,87,114,78,117,126,39,105	0,8643,9261,9557,11480,12009,13229,14088,21071,22134,23326,28268,28840,30669,33294,33828,34608,35986,36254,39678,48672,49161
KN191065.1	68594	432581	INPP4B	1	+	68594	432581	255,0,0	21	156,111,99,141,114,126,192,99,204,177,109,105,132,147,69,114,78,51,117,120,45	0,3495,25894,29555,36950,38403,39637,57093,71613,83575,101978,113875,114383,137165,156051,165122,212154,221161,331884,334115,363942
KN191902.1	73459	83070	INPP5B	1	+	73459	83070	255,0,0	10	108,114,123,87,111,240,159,111,138,108	0,239,1424,1922,3382,4827,5902,6994,8501,9503
KN185883.1	10110	43923	INPP5B	1	+	10110	43923	255,0,0	10	57,96,96,228,168,105,114,117,183,117	0,436,1413,6694,27419,28485,30200,30648,31421,33696
KN192989.1	662974	776986	INPP5D	1	+	662974	776986	255,0,0	27	135,60,153,177,141,90,78,72,123,105,102,201,111,99,135,108,90,81,90,117,81,87,150,87,270,264,300	0,12031,44825,46794,52754,61069,66085,66327,67296,73573,75691,77755,78394,81104,81738,83690,83928,86992,95608,97987,99377,100578,104981,107070,109197,113412,113712
KN191531.1	331158	333487	INPP5D	1	+	331158	333487	255,0,0	2	240,1845	0,484
KN186155.1	187580	205360	INPP5E	1	+	187580	205360	255,0,0	13	117,42,186,132,126,96,126,117,108,162,117,135,129	0,165,228,453,11386,13354,14471,14880,15895,16106,16353,17099,17651
KN185420.1	16475	102052	INPP5F	1	+	16475	102052	255,0,0	20	69,87,129,72,72,198,117,129,120,78,126,63,183,195,57,168,129,135,81,96	0,3448,4145,4735,5860,12887,15501,17349,18774,19817,20658,25479,26457,27147,29789,29954,30487,39064,66071,85481
KN196437.1	43605	44022	INPP5F	1	+	43605	44022	255,0,0	1	417	0
KN185915.1	92958	93297	INPP5F	1	+	92958	93297	255,0,0	2	168,114	0,225
KN184603.1	15316	23944	INPP5J	1	+	15316	23944	255,0,0	15	504,105,75,141,183,111,105,174,117,108,117,255,507,312,102	0,708,897,1120,3121,3450,3752,4272,4710,5027,5263,5720,5981,6578,8526
KN196070.1	159625	172385	INPP5K	1	+	159625	172385	255,0,0	8	141,189,111,108,174,120,108,111	0,924,7039,7896,8547,9049,12206,12649
KN187258.1	115030	120317	INPPL1	1	+	115030	120317	255,0,0	10	189,114,156,267,392,434,126,228,81,27	0,2970,3121,3319,3675,4071,4508,4651,5149,5260
KN189924.1	195790	208607	INPPL1	1	+	195790	208607	255,0,0	29	90,133,675,141,78,156,87,90,114,90,81,87,105,138,96,117,198,102,105,150,48,48,84,96,141,125,153,60,132	0,193,577,2373,2613,2925,3172,3758,3986,4581,4772,5113,5289,5487,5891,6540,6951,7239,7655,7854,8124,8175,8402,8606,8942,9335,9661,9914,12685
KN195827.1	946276	946387	INS	1	+	946276	946387	255,0,0	1	111	0
KN184387.1	830969	888796	INSC	1	+	830969	888796	255,0,0	8	126,75,159,69,174,171,126,120	0,9336,10889,18002,26563,31270,52156,57707
KN188801.1	348180	382231	INSC	1	+	348180	382231	255,0,0	4	99,342,51,129	0,32399,33741,33922
ABVD02107497.1	73	2096	INSIG1	1	+	73	2096	255,0,0	3	126,168,99	0,1368,1924
KN182305.1	323	3603	INSIG1	1	+	323	3603	255,0,0	2	126,339	0,2941
KN176204.1	22298	22581	INSIG1	1	+	22298	22581	255,0,0	2	99,126	0,157
KN194387.1	45684	58192	INSIG2	1	+	45684	58192	255,0,0	5	39,99,168,126,243	0,1156,1429,4774,12265
KN191383.1	242845	243040	INSL3	1	+	242845	243040	255,0,0	1	195	0
KN194522.1	520646	520820	INSL5	1	+	520646	520820	255,0,0	1	174	0
KN194398.1	67093	67381	INSL6	1	+	67093	67381	255,0,0	1	288	0
KN180964.1	236568	237741	INSM1	1	+	236568	237741	255,0,0	2	780,132	0,1041
KN188036.1	76690	78367	INSM2	1	+	76690	78367	255,0,0	1	1677	0
KN178917.1	30285	160311	INSR	1	+	30285	160311	255,0,0	20	351,135,132,159,111,246,69,99,159,141,276,204,165,249,126,216,144,147,321,552	0,1303,2003,3630,3877,4937,7225,8812,10525,18756,21019,28097,31041,33187,34077,35448,39301,40664,45303,129474
KN188477.1	589541	625234	INTS1	1	+	589541	625234	255,0,0	44	57,291,198,138,150,111,192,144,144,177,105,117,72,162,99,90,60,195,126,180,153,177,108,168,105,168,147,96,123,255,174,138,114,123,87,228,126,132,195,114,111,72,81,108	0,693,2551,2921,3414,3691,3934,4228,4471,8975,9847,10141,10757,11312,12375,14595,14832,16130,16699,17106,17360,17913,18169,19889,20193,21669,22253,22844,23187,24446,25385,26411,26680,27625,28654,28847,29270,31045,31654,32745,33841,34837,35143,35585
KN180735.1	29822	59047	INTS10	1	+	29822	59047	255,0,0	17	153,99,159,81,108,153,84,153,135,171,171,141,81,138,105,72,129	0,5458,6685,7989,12413,15651,16511,17695,22149,23043,23685,24277,24916,26300,27142,28471,29096
KN181800.1	70413	75872	INTS10	1	+	70413	75872	255,0,0	5	261,336,132,369,761	0,267,604,4327,4698
KN195239.1	437723	449345	INTS11	1	+	437723	449345	255,0,0	14	66,129,138,108,165,90,84,189,66,138,99,246,75,99	0,161,407,787,993,1247,1629,2117,2535,3003,3532,9910,10918,11523
KN187575.1	72521	84375	INTS12	1	+	72521	84375	255,0,0	6	582,147,162,183,153,156	0,3287,4786,6388,8101,11698
KN181236.1	73742	75124	INTS12	1	+	73742	75124	255,0,0	3	117,689,573	0,118,809
KN195034.1	1219063	1293340	INTS13	1	+	1219063	1293340	255,0,0	15	225,75,201,81,87,126,87,90,90,180,171,153,231,141,138	0,2183,21549,22125,23354,27602,37896,52040,52313,53492,54737,55182,55657,56829,74139
KN186115.1	77648	81708	INTS13	1	+	77648	81708	255,0,0	8	237,123,237,306,99,246,102,114	0,238,365,731,1080,1190,3670,3946
KN185719.1	115667	117058	INTS14	1	+	115667	117058	255,0,0	2	219,114	0,1277
KN182378.1	3788	41503	INTS14	1	+	3788	41503	255,0,0	9	159,120,141,93,147,132,120,66,246	0,952,1496,5033,17793,19293,33267,35701,37469
KN180872.1	56550	58134	INTS14	1	+	56550	58134	255,0,0	2	880,696	0,888
KN175903.1	193313	237021	INTS2	1	+	193313	237021	255,0,0	25	300,141,102,114,132,174,228,123,72,117,69,135,177,108,105,165,201,126,93,105,252,105,105,183,165	0,934,2644,3604,7377,7727,9865,11841,15956,16116,17962,19086,20356,21315,29026,31215,32553,35555,38974,39070,41327,41925,42163,43251,43543
KN185931.1	135036	170341	INTS3	1	+	135036	170341	255,0,0	30	75,156,72,102,165,51,111,75,69,156,120,42,105,57,129,120,105,93,81,87,192,99,129,147,66,87,114,84,84,150	0,188,529,811,1322,2512,2930,3445,4392,5670,8213,8534,9101,9451,9984,10493,11367,11846,12378,12961,14057,15650,16871,17946,20481,21898,22181,27652,28587,35155
KN179383.1	22899	46794	INTS4	1	+	22899	46794	255,0,0	3	117,195,51	0,20239,23844
KN183826.1	139868	140195	INTS4	1	+	139868	140195	255,0,0	1	327	0
KN185252.1	136987	141349	INTS5	1	+	136987	141349	255,0,0	2	78,2979	0,1383
KN185170.1	194958	294427	INTS6	1	+	194958	294427	255,0,0	18	111,150,93,183,126,156,153,129,99,108,219,126,144,231,105,261,90,93	0,1079,17523,70663,75776,77276,80225,80506,81545,84123,85276,89787,90723,91587,96401,96512,97648,99376
KN187924.1	59859	122799	INTS6L	1	+	59859	122799	255,0,0	19	111,78,150,90,183,129,165,150,135,96,111,219,123,144,234,96,237,90,108	0,253,21010,21977,22306,22760,30150,40392,42813,48182,49291,51611,52725,53870,55583,58343,58478,59597,62832
KN194949.1	477690	477915	INTS7	1	+	477690	477915	255,0,0	1	225	0
KN184618.1	247316	247409	INTS7	1	+	247316	247409	255,0,0	1	93	0
KN187533.1	24563	104117	INTS7	1	+	24563	104117	255,0,0	19	285,186,99,135,66,108,192,207,138,240,99,135,120,120,201,45,141,144,156	0,2932,4416,9039,22510,23680,24329,34159,35515,37198,40001,41653,46402,60166,60757,67203,74102,78431,79398
KN184413.1	105203	105428	INTS7	1	+	105203	105428	255,0,0	1	225	0
KN183878.1	4325	99585	INTS8	1	+	4325	99585	255,0,0	25	174,144,72,51,180,111,156,102,141,72,174,135,111,201,123,207,57,60,117,105,51,72,66,42,114	0,1850,2296,3384,4406,11426,14070,20534,21076,30789,31224,32515,46416,58032,77286,84077,85420,85552,88141,89438,90212,91699,91851,92082,95146
KN175541.1	46809	124518	INTS9	1	+	46809	124518	255,0,0	16	174,147,90,171,123,171,60,186,111,132,129,90,138,63,63,126	0,2097,3395,9290,12253,14383,17044,19948,23929,36280,37200,51504,53190,61411,64508,77583
KN193810.1	317771	394912	INTU	1	+	317771	394912	255,0,0	14	108,159,189,99,429,225,60,192,93,117,204,87,399,108	0,2470,5476,8702,10234,11270,12151,18798,28636,32167,38536,71949,76604,77033
KN184963.1	210626	223174	IP6K1	1	+	210626	223174	255,0,0	5	534,174,183,210,222	0,1064,1960,5286,12326
KN177755.1	20299	37482	IP6K2	1	+	20299	37482	255,0,0	5	288,222,177,171,501	0,2232,3361,16069,16682
KN193286.1	437584	438312	IP6K2	1	+	437584	438312	255,0,0	2	183,444	0,284
KN191375.1	307664	320274	IP6K3	1	+	307664	320274	255,0,0	5	465,174,180,147,198	0,3215,4543,6021,12412
KN180323.1	33331	35587	IPMK	1	+	33331	35587	255,0,0	2	621,81	0,2175
KN194812.1	10184	49444	IPMK	1	+	10184	49444	255,0,0	4	177,96,87,189	0,7075,11581,39071
KN185155.1	19609	243317	IPO11	1	+	19609	243317	255,0,0	26	162,84,96,120,114,96,84,78,75,117,114,117,39,132,105,48,90,42,153,192,69,51,60,132,207,69	0,34479,40166,80450,99057,99843,122095,122498,125493,144893,150886,156952,158410,173140,175956,176871,180126,181698,183116,183929,186927,188655,201670,205378,221911,223639
KN192120.1	223343	241908	IPO13	1	+	223343	241908	255,0,0	19	93,183,90,60,108,51,99,135,81,144,135,183,150,120,168,141,141,735,84	0,188,645,891,1037,3371,6371,6657,7327,8645,8926,9365,9983,10219,10549,10823,11084,16024,18481
KN188578.1	157052	165510	IPO4	1	+	157052	165510	255,0,0	26	129,69,105,126,210,129,195,105,60,72,117,111,123,114,114,135,105,108,57,165,105,180,129,78,87,69	0,226,1090,1281,1536,1885,2591,2884,3092,3230,3414,3638,3924,4311,4518,4836,5132,5540,5793,5946,6518,7058,7334,8010,8222,8389
ABVD02102995.1	59	1182	IPO4	1	+	59	1182	255,0,0	4	126,78,87,69	0,675,887,1054
KN194964.1	70996	120020	IPO5	1	+	70996	120020	255,0,0	26	102,81,192,105,96,105,123,120,84,108,123,90,174,219,81,135,123,96,171,111,57,123,219,228,144,66	0,5593,9151,11125,12259,12570,14171,14382,17024,19108,22385,22599,22771,26518,27751,38932,39153,40670,41623,43110,43311,44571,45513,46724,48264,48958
ABVD02130344.1	1907	3310	IPO5	1	+	1907	3310	255,0,0	3	960,378,54	0,965,1349
ABVD02213448.1	2914	3289	IPO5	1	+	2914	3289	255,0,0	1	375	0
KN195029.1	7182	10192	IPO5	1	+	7182	10192	255,0,0	4	960,378,1313,347	0,965,1349,2663
KN195085.1	22088	25060	IPO5	1	+	22088	25060	255,0,0	6	81,255,1309,159,219,893	0,92,348,1663,1823,2079
KN191791.1	17523	20826	IPO5	1	+	17523	20826	255,0,0	2	2694,582	0,2721
KN177079.1	0	3144	IPO5	1	+	0	3144	255,0,0	1	3144	0
ABVD02266005.1	6322	9326	IPO5	1	+	6322	9326	255,0,0	5	347,288,1018,366,956	0,348,641,1677,2048
ABVD02002711.1	1	2760	IPO5	1	+	1	2760	255,0,0	4	135,1309,378,893	0,136,1451,1866
ABVD02010863.1	1089	3540	IPO5	1	+	1089	3540	255,0,0	4	893,219,159,1136	0,930,1150,1315
ABVD02064982.1	0	1403	IPO5	1	+	0	1403	255,0,0	3	54,378,960	0,60,443
KN175626.1	34299	50979	IPO7	1	+	34299	50979	255,0,0	13	96,114,207,204,225,93,102,126,63,129,162,165,96	0,2162,3824,8948,9254,10003,11543,12072,12281,14717,15659,16015,16584
KN174766.1	34714	36380	IPO7	1	+	34714	36380	255,0,0	4	141,1076,201,159	0,156,1251,1507
KN179101.1	4821	21673	IPO7	1	+	4821	21673	255,0,0	11	117,78,102,132,87,93,90,156,162,153,81	0,298,973,1737,3833,4033,8619,10167,13525,14321,16771
ABVD02263130.1	14381	14465	IPO7	1	+	14381	14465	255,0,0	1	84	0
KN195033.1	960160	962044	IPO8	1	+	960160	962044	255,0,0	1	1884	0
KN189631.1	138577	242109	IPO8	1	+	138577	242109	255,0,0	24	96,114,201,204,222,96,99,126,63,126,66,165,90,117,78,99,135,87,93,93,153,162,156,84	0,1015,9682,11792,35767,57005,60099,60942,64255,67681,70041,71166,72646,73175,73623,76538,81330,83783,84493,86521,89288,90487,98040,103448
KN179874.1	118858	118942	IPO8	1	+	118858	118942	255,0,0	1	84	0
KN190357.1	74092	113129	IPO9	1	+	74092	113129	255,0,0	24	114,72,72,120,135,165,279,126,150,225,162,138,108,102,150,57,102,120,87,90,201,90,60,162	0,557,839,1406,2214,2693,3138,4191,4873,6409,11287,13908,14396,15675,16509,17282,17537,17750,18422,19320,25697,26644,26952,38875
KN195165.1	147951	203025	IPP	1	+	147951	203025	255,0,0	8	222,222,123,138,168,156,432,291	0,9148,11639,12860,35198,36397,50831,54783
KN186542.1	207092	266210	IPPK	1	+	207092	266210	255,0,0	11	225,75,105,150,72,60,90,123,66,54,81	0,4598,13732,14397,19574,21687,28255,29524,31522,46244,59037
KN194682.1	277900	303799	IQANK1	1	+	277900	303799	255,0,0	8	78,135,66,114,141,129,66,159	0,174,389,506,1285,25380,25579,25740
KN192018.1	6431	72726	IQCA1	1	+	6431	72726	255,0,0	8	240,174,84,204,105,84,102,93	0,7191,14618,30246,34172,44857,65929,66202
KN183474.1	272325	344008	IQCA1	1	+	272325	344008	255,0,0	5	327,102,186,204,90	0,4691,5856,31981,71593
KN185898.1	33871	47434	IQCA1L	1	+	33871	47434	255,0,0	13	108,237,183,78,201,108,87,84,204,72,171,105,324	0,793,1466,1943,2472,3297,4626,6918,7406,9547,11692,12187,13239
KN191812.1	5774	52816	IQCB1	1	+	5774	52816	255,0,0	7	120,186,96,96,129,162,99	0,9314,34126,38173,44501,46556,46943
KN186037.1	325237	327195	IQCC	1	+	325237	327195	255,0,0	6	147,156,102,60,117,477	0,405,907,1124,1208,1481
KN193608.1	493869	501446	IQCD	1	+	493869	501446	255,0,0	6	69,234,69,252,366,351	0,72,1706,4025,6851,7226
ABVD02265438.1	3206	4983	IQCE	1	+	3206	4983	255,0,0	5	180,387,105,126,165	0,505,1023,1354,1612
KN186367.1	245873	246269	IQCF1	1	+	245873	246269	255,0,0	1	396	0
ABVD02026272.1	283	475	IQCF2	1	+	283	475	255,0,0	1	192	0
KN186367.1	230423	230774	IQCF3	1	+	230423	230774	255,0,0	1	351	0
KN186367.1	104602	104917	IQCF6	1	+	104602	104917	255,0,0	1	315	0
KN193194.1	156408	163795	IQCG	1	+	156408	163795	255,0,0	2	141,129	0,7258
KN186345.1	10292	11288	IQCG	1	+	10292	11288	255,0,0	2	129,90	0,906
KN191405.1	131488	415365	IQCH	1	+	131488	415365	255,0,0	16	102,108,108,132,285,123,192,270,177,84,63,552,123,117,114,126	0,4399,19693,30509,60151,65418,81848,86212,91364,95364,104280,105024,162002,170062,232273,283751
KN182672.1	6608	104154	IQCK	1	+	6608	104154	255,0,0	6	111,96,51,72,75,156	0,13254,42640,42830,66199,97390
KN193907.1	101802	102587	IQCM	1	+	101802	102587	255,0,0	2	306,249	0,536
KN184742.1	89308	413856	IQCM	1	+	89308	413856	255,0,0	5	153,126,144,201,81	0,113156,132368,158609,324467
KN191383.1	433160	434924	IQCN	1	+	433160	434924	255,0,0	2	147,195	0,1569
KN181851.1	41357	69462	IQGAP1	1	+	41357	69462	255,0,0	23	114,105,123,168,213,87,135,102,138,228,84,144,222,165,156,207,69,72,87,174,138,165,87	0,2519,5050,7788,8638,10822,11298,11936,13039,13832,15179,15358,17677,19469,19859,21008,21588,21755,21917,22715,26798,27653,28018
ABVD02261757.1	4432	31662	IQGAP1	1	+	4432	31662	255,0,0	13	159,78,75,69,114,177,84,156,87,162,159,126,162	0,825,9646,14981,16224,16862,18119,21838,22814,23639,23993,25993,27068
KN178648.1	22585	82445	IQGAP2	1	+	22585	82445	255,0,0	20	114,105,138,162,216,84,144,102,138,228,84,144,222,165,156,204,63,72,168,144	0,3848,5505,7563,9503,11555,21141,21817,25583,27669,28338,28782,30137,33762,36784,45656,49117,49804,55491,59716
KN179816.1	156863	157031	IQGAP2	1	+	156863	157031	255,0,0	1	168	0
KN188975.1	21534	54886	IQGAP3	1	+	21534	54886	255,0,0	35	87,153,81,75,69,114,180,78,162,90,150,159,123,159,93,156,135,174,72,69,210,147,171,222,144,84,231,135,102,126,231,168,96,108,111	0,1595,2416,3814,4680,4839,5196,5836,6510,7207,8919,10562,12171,12393,13928,14896,15160,15398,18911,19083,21700,22620,23014,23534,24610,26523,27044,27644,27906,28673,30744,31432,31904,32463,33241
KN185218.1	286995	367395	IQSEC1	1	+	286995	367395	255,0,0	17	66,291,450,273,111,339,159,120,168,141,126,99,159,177,54,177,99	0,29862,35253,35712,35991,36144,54155,56899,58328,62450,67041,68675,71110,71879,78464,79932,80301
KN174666.1	6497	84955	IQSEC2	1	+	6497	84955	255,0,0	16	417,276,264,399,900,156,126,168,141,126,99,162,174,54,279,144	0,429,60131,61106,63943,66204,66842,67891,70753,71656,73671,74406,76244,76928,77582,78314
KN174666.1	46215	57007	IQSEC2	1	+	46215	57007	255,0,0	2	171,99	0,10693
KN190225.1	45415	132984	IQSEC3	1	+	45415	132984	255,0,0	10	210,306,42,279,672,207,156,126,168,144	0,240,29179,51199,64898,65822,67920,81999,82638,87425
KN186800.1	286765	372486	IQUB	1	+	286765	372486	255,0,0	12	81,141,156,174,159,204,171,174,177,249,186,171	0,2724,5821,6063,6450,27909,53236,61360,65165,74992,81125,85550
KN194897.1	277875	284320	IRAK1	1	+	277875	284320	255,0,0	10	159,195,189,66,117,120,213,240,225,129	0,187,1027,1410,1587,2285,2810,4563,5543,6316
KN195089.1	705426	705838	IRAK1BP1	1	+	705426	705838	255,0,0	2	147,225	0,187
KN181121.1	44537	44852	IRAK1BP1	1	+	44537	44852	255,0,0	1	315	0
KN182513.1	5982	66684	IRAK2	1	+	5982	66684	255,0,0	7	63,198,108,117,192,183,93	0,4208,10239,11927,17277,49706,60609
KN189124.1	5502	56029	IRAK3	1	+	5502	56029	255,0,0	11	174,144,165,63,201,117,114,66,153,186,129	0,201,2126,2378,2707,15386,16338,26319,30917,37093,50398
KN181174.1	55014	56385	IRAK4	1	+	55014	56385	255,0,0	3	66,402,897	0,68,474
KN194606.1	204684	227132	IRAK4	1	+	204684	227132	255,0,0	10	162,147,186,159,66,114,108,186,63,162	0,8978,9616,10323,11382,14233,14786,19128,20165,22286
KN195277.1	23023	83893	IREB2	1	+	23023	83893	255,0,0	21	78,168,135,219,69,183,141,171,105,114,156,141,81,159,126,102,144,147,123,183,108	0,27165,28972,30011,33347,33913,34807,37161,39673,44417,45593,46596,49622,50068,51090,52858,53051,56254,56485,58687,60762
KN184440.1	134269	139446	IRF1	1	+	134269	139446	255,0,0	8	123,135,51,126,93,177,99,87	0,454,1498,2064,2398,2747,3710,5090
KN191733.1	171735	214203	IRF2	1	+	171735	214203	255,0,0	6	87,100,174,117,165,306	0,12573,13393,23078,34127,42162
KN185651.1	381973	383725	IRF2BP1	1	+	381973	383725	255,0,0	1	1752	0
KN181687.1	70351	72011	IRF2BP2	1	+	70351	72011	255,0,0	2	324,714	0,946
KN178231.1	46925	49136	IRF2BPL	1	+	46925	49136	255,0,0	1	2211	0
KN193231.1	681460	685192	IRF3	1	+	681460	685192	255,0,0	5	188,117,387,180,162	0,667,1460,2841,3570
KN185680.1	489067	501683	IRF4	1	+	489067	501683	255,0,0	8	141,117,354,108,144,90,186,204	0,728,3838,6900,8846,9712,10663,12412
KN187705.1	831466	831688	IRF5	1	+	831466	831688	255,0,0	1	222	0
KN189561.1	143830	150885	IRF5	1	+	143830	150885	255,0,0	6	195,189,87,390,117,246	0,3983,5608,5937,6415,6809
KN185702.1	42350	53576	IRF6	1	+	42350	53576	255,0,0	7	225,117,393,123,132,204,174	0,887,1701,4039,6003,7147,11052
KN181871.1	112442	114774	IRF7	1	+	112442	114774	255,0,0	6	153,93,261,87,114,174	0,222,429,717,1892,2158
KN187967.1	93307	109694	IRF8	1	+	93307	109694	255,0,0	7	174,204,87,108,387,117,174	0,4742,7458,8376,13990,15520,16213
KN188578.1	143415	145871	IRF9	1	+	143415	145871	255,0,0	4	180,174,60,345	0,516,959,2111
KN185349.1	80904	82281	IRGC	1	+	80904	82281	255,0,0	1	1377	0
ABVD02257780.1	1142	1571	IRGM	1	+	1142	1571	255,0,0	2	306,120	0,309
ABVD02263567.1	4652	4910	IRGM	1	+	4652	4910	255,0,0	1	258	0
ABVD02257780.1	14627	14870	IRGM	1	+	14627	14870	255,0,0	1	243	0
KN190015.1	2687	3095	IRGM	1	+	2687	3095	255,0,0	2	150,255	0,153
KN184375.1	20124	20379	IRGM	1	+	20124	20379	255,0,0	2	117,111	0,144
KN186335.1	4383	4704	IRGM	1	+	4383	4704	255,0,0	1	321	0
KN182095.1	0	225	IRGM	1	+	0	225	255,0,0	1	225	0
KN195587.1	51155	51494	IRGM	1	+	51155	51494	255,0,0	1	339	0
ABVD02357696.1	33134	33380	IRGM	1	+	33134	33380	255,0,0	1	246	0
ABVD02008244.1	505	730	IRGM	1	+	505	730	255,0,0	1	225	0
KN185349.1	167429	170060	IRGQ	1	+	167429	170060	255,0,0	5	525,312,165,201,78	0,1397,1724,2033,2553
KN194177.1	119144	122867	IRS1	1	+	119144	122867	255,0,0	6	1740,51,834,462,267,348	0,1743,1800,2637,3105,3375
KN189760.1	291186	295222	IRS2	1	+	291186	295222	255,0,0	12	177,165,564,432,435,81,375,438,57,525,288,111	0,213,387,975,1533,1992,2079,2478,2928,3012,3619,3925
KN176326.1	3824	7229	IRS4	1	+	3824	7229	255,0,0	5	1221,984,825,252,21	0,1239,2253,3090,3384
KN190504.1	358418	360137	IRX1	1	+	358418	360137	255,0,0	3	957,72,54	0,1322,1665
KN193482.1	155434	156852	IRX2	1	+	155434	156852	255,0,0	3	306,228,339	0,495,1079
KN194908.1	535419	537694	IRX3	1	+	535419	537694	255,0,0	7	54,66,93,96,894,84,177	0,468,753,858,960,2011,2098
KN194747.1	345815	349967	IRX4	1	+	345815	349967	255,0,0	7	294,345,117,302,63,258,39	0,300,678,1328,2492,3426,4113
KN184099.1	149875	152493	IRX5	1	+	149875	152493	255,0,0	4	249,402,174,483	0,1305,1880,2135
KN184099.1	495361	498350	IRX6	1	+	495361	498350	255,0,0	5	240,108,276,348,75	0,957,1282,2383,2914
KN180575.1	14422	28445	ISCA1	1	+	14422	28445	255,0,0	4	147,108,54,81	0,1961,5182,13942
KN185928.1	79057	79294	ISCA1	1	+	79057	79294	255,0,0	1	237	0
KN184998.1	123456	124185	ISCA2	1	+	123456	124185	255,0,0	2	129,174	0,555
KN187763.1	52054	52317	ISCA2	1	+	52054	52317	255,0,0	2	126,135	0,128
KN186577.1	180247	180527	ISCA2	1	+	180247	180527	255,0,0	2	87,171	0,109
ABVD02283900.1	5539	5782	ISCA2	1	+	5539	5782	255,0,0	2	114,63	0,180
KN193707.1	471788	471998	ISCU	1	+	471788	471998	255,0,0	2	114,93	0,117
KN188789.1	30396	30748	ISCU	1	+	30396	30748	255,0,0	2	45,306	0,46
KN193844.1	31642	32123	ISCU	1	+	31642	32123	255,0,0	2	147,246	0,235
KN194121.1	168523	168962	ISCU	1	+	168523	168962	255,0,0	2	177,151	0,288
KN184322.1	247407	253651	ISCU	1	+	247407	253651	255,0,0	5	78,84,111,114,117	0,1701,3489,4499,6127
KN178656.1	23452	23848	ISCU	1	+	23452	23848	255,0,0	1	396	0
KN190142.1	1193145	1193438	ISCU	1	+	1193145	1193438	255,0,0	2	225,66	0,227
KN193133.1	779989	780405	ISCU	1	+	779989	780405	255,0,0	1	416	0
ABVD02038513.1	0	384	ISCU	1	+	0	384	255,0,0	1	384	0
KN186730.1	38360	38707	ISCU	1	+	38360	38707	255,0,0	1	347	0
KN195239.1	123452	123917	ISG15	1	+	123452	123917	255,0,0	2	222,234	0,231
KN184606.1	397729	409220	ISG20	1	+	397729	409220	255,0,0	3	231,198,99	0,9741,11392
ABVD02106893.1	229	1979	ISG20	1	+	229	1979	255,0,0	2	198,99	0,1651
KN189531.1	486651	491777	ISG20L2	1	+	486651	491777	255,0,0	5	159,198,273,204,111	0,243,468,2908,5015
KN195046.1	296325	305161	ISL1	1	+	296325	305161	255,0,0	5	114,168,291,258,186	0,2109,3571,5640,8650
KN185543.1	306664	311576	ISL2	1	+	306664	311576	255,0,0	6	114,168,285,264,189,60	0,586,1384,3327,3853,4852
KN190256.1	234368	235559	ISLR	1	+	234368	235559	255,0,0	1	1191	0
KN190256.1	197571	199806	ISLR2	1	+	197571	199806	255,0,0	1	2235	0
KN195866.1	136647	206239	ISM1	1	+	136647	206239	255,0,0	6	138,156,267,144,90,516	0,43351,52508,60260,64840,69076
KN193201.1	58173	63142	ISM2	1	+	58173	63142	255,0,0	5	33,132,105,144,516	0,81,1399,2966,4453
KN184519.1	7777	8476	ISOC1	1	+	7777	8476	255,0,0	3	393,60,222	0,395,477
KN185086.1	103039	119166	ISOC1	1	+	103039	119166	255,0,0	5	306,123,204,117,144	0,9283,9509,11293,15983
KN185106.1	357876	360344	ISOC2	1	+	357876	360344	255,0,0	5	69,123,66,210,138	0,1511,1712,2033,2330
KN184944.1	118058	267250	ISPD	1	+	118058	267250	255,0,0	6	120,279,147,108,45,84	0,11708,39313,86212,92658,149108
KN193038.1	7674	16914	IST1	1	+	7674	16914	255,0,0	9	198,96,78,81,111,84,87,180,96	0,2662,3382,3463,4455,5111,8007,8548,9144
KN184585.1	631245	632060	IST1	1	+	631245	632060	255,0,0	2	452,360	0,455
KN194503.1	245701	247934	ISX	1	+	245701	247934	255,0,0	2	75,150	0,2083
KN184860.1	67979	68834	ISY1	1	+	67979	68834	255,0,0	1	855	0
KN191318.1	24865	25253	ISY1	1	+	24865	25253	255,0,0	1	388	0
KN194633.1	205980	235376	ISY1	1	+	205980	235376	255,0,0	9	105,87,120,123,117,114,45,63,51	0,502,9157,10452,13483,15989,27998,28186,29345
KN191383.1	532228	534218	ISYNA1	1	+	532228	534218	255,0,0	6	66,216,114,159,192,162	0,141,427,1010,1311,1828
KN179793.1	1544	38896	ITCH	1	+	1544	38896	255,0,0	13	87,129,69,75,87,162,135,138,123,102,99,72,96	0,3921,8343,9141,15245,17045,18364,18819,25015,25571,27610,31560,37256
KN184063.1	5429	76984	ITCH	1	+	5429	76984	255,0,0	10	75,174,96,192,150,48,135,123,144,69	0,3784,5297,6644,8638,27592,46623,48051,49418,71486
KN192588.1	22545	284942	ITFG1	1	+	22545	284942	255,0,0	12	45,108,153,171,96,81,90,75,57,144,57,207	0,11887,13467,66997,69387,104813,217220,250478,252421,253708,260460,262190
KN178035.1	20811	26338	ITFG2	1	+	20811	26338	255,0,0	9	102,174,117,78,90,147,141,171,96	0,179,1231,2100,2548,2975,3586,4488,5431
KN185300.1	4602	4698	ITFG2	1	+	4602	4698	255,0,0	1	96	0
KN194226.1	100094	201437	ITGA1	1	+	100094	201437	255,0,0	25	117,87,105,111,87,72,84,210,111,141,162,135,255,147,114,147,75,165,153,150,126,111,90,111,123	0,2953,4033,7205,8660,11069,13412,15239,17842,19960,21516,25248,27554,28963,38152,43454,44334,47968,70452,74125,86976,87726,87948,90416,101220
KN193512.1	179680	194728	ITGA10	1	+	179680	194728	255,0,0	27	120,108,93,117,123,150,150,165,75,141,150,144,207,129,168,141,114,84,138,102,87,114,81,114,96,114,63	0,317,636,954,2072,2370,3173,3567,3867,4184,4533,4920,5209,5707,6231,6486,7043,7361,7573,7887,8853,9115,9480,9712,13704,14089,14985
KN186874.1	479909	573122	ITGA11	1	+	479909	573122	255,0,0	27	117,99,93,114,123,153,144,165,72,144,147,150,195,135,162,144,111,87,207,96,75,90,90,111,111,93,117	0,28675,33001,35199,37911,39003,44304,44914,46410,61330,64493,68071,68486,69441,73147,74710,75945,79132,80106,81793,83479,85324,86337,87801,89573,89823,93096
KN180743.1	36817	82418	ITGA2	1	+	36817	82418	255,0,0	22	78,117,111,105,108,105,87,96,138,84,111,156,135,138,207,144,147,135,78,165,144,150	0,585,6835,8435,9518,11054,14919,15699,17362,17919,18612,20975,24620,29698,30550,32978,34587,35701,37669,39487,39934,45451
KN194226.1	3131	23054	ITGA2	1	+	3131	23054	255,0,0	4	114,90,110,123	0,3029,4802,19800
KN193776.1	202059	215503	ITGA2B	1	+	202059	215503	255,0,0	20	51,120,99,108,156,84,90,135,63,126,150,54,105,183,210,57,48,141,120,189	0,734,1014,1380,2209,2699,3451,4456,4782,5279,5596,5840,5982,6515,8986,9385,10759,11136,11569,13255
KN195000.1	306427	332314	ITGA3	1	+	306427	332314	255,0,0	25	198,117,78,249,87,210,195,87,138,87,66,132,150,96,150,69,81,78,99,186,117,114,93,126,108	0,7287,7705,9558,11811,12241,12898,14734,14921,15226,16270,16411,17082,17323,17809,18196,18802,18979,19617,19876,20271,21173,22240,25263,25779
KN189998.1	159758	241299	ITGA4	1	+	159758	241299	255,0,0	26	198,120,108,129,66,129,87,63,138,108,93,93,168,156,147,78,150,96,78,90,90,108,117,99,120,87	0,587,14924,15126,16954,18357,19859,20599,21411,24859,30844,32102,33134,35764,53369,55565,70486,71948,72724,73186,75057,77255,79015,80389,80887,81454
KN191505.1	359461	378830	ITGA5	1	+	359461	378830	255,0,0	28	165,132,89,117,66,45,126,45,45,54,57,207,192,99,54,156,138,69,150,93,78,84,105,108,114,99,126,81	0,6332,7769,7989,8299,8462,8764,9120,9311,11127,11354,11696,12167,12812,13101,13288,13725,13994,14411,14656,14913,15120,15310,15797,17134,17856,18513,19288
KN182636.1	9808	53101	ITGA6	1	+	9808	53101	255,0,0	20	123,81,255,132,114,216,102,123,147,114,186,84,81,102,171,99,111,96,129,159	0,2100,3466,5385,7434,8633,14083,18355,18701,20356,20592,20868,21065,21464,22905,24711,24933,25142,36174,43134
KN189126.1	17719	36773	ITGA7	1	+	17719	36773	255,0,0	24	222,126,99,114,132,177,99,75,87,75,192,117,153,168,132,87,192,210,120,132,255,81,126,207	0,2192,2414,2700,5270,5567,6305,6563,6781,6975,7138,7893,8639,9221,10009,10272,10731,11049,12206,12617,13237,14354,14545,18847
KN195076.1	631347	838522	ITGA8	1	+	631347	838522	255,0,0	24	120,129,99,126,48,42,126,45,57,201,192,99,135,72,147,78,84,105,156,81,111,96,123,84	0,769,15886,17977,22764,23910,26772,27767,34303,58107,59727,88775,144216,144835,146097,154690,159393,168911,171014,178927,187820,197449,204833,207091
KN194490.1	12187	368622	ITGA9	1	+	12187	368622	255,0,0	26	105,120,126,111,102,93,78,87,153,78,168,162,156,45,90,96,105,138,69,87,129,69,123,105,129,186	0,7240,9128,33702,38535,40785,48292,51304,127665,158059,182188,268384,276120,281969,283962,288108,289480,292576,297515,298625,306640,313435,329864,337935,339326,356249
KN190257.1	672998	675619	ITGA9	1	+	672998	675619	255,0,0	5	75,497,700,546,258	0,81,586,1632,2363
KN196397.1	96901	131112	ITGAD	1	+	96901	131112	255,0,0	11	102,108,81,129,156,162,75,150,147,105,108	0,1566,1832,7945,8327,9355,12770,13031,26406,31815,34103
KN185723.1	240107	289304	ITGAE	1	+	240107	289304	255,0,0	18	90,117,153,153,153,72,36,141,141,225,129,129,132,60,105,96,111,102	0,2646,3425,4349,5131,6494,6590,7095,7526,8305,9762,14163,20021,22488,27732,31582,32218,49095
KN186538.1	196434	224142	ITGAL	1	+	196434	224142	255,0,0	15	111,69,117,132,147,132,150,72,132,150,141,192,135,162,156	0,979,2239,2511,3362,6552,6830,10692,10853,24577,25073,25687,26005,27285,27552
KN185239.1	6775	23181	ITGAL	1	+	6775	23181	255,0,0	7	90,72,144,105,117,93,120	0,5136,5591,7543,14432,15485,16286
KN196397.1	199976	232758	ITGAM	1	+	199976	232758	255,0,0	14	114,105,81,78,150,168,132,75,141,162,147,129,120,102	0,459,1908,2827,4472,6424,22260,22532,23219,24376,25305,25898,30468,32680
KN181484.1	2737	63170	ITGAV	1	+	2737	63170	255,0,0	10	201,54,48,129,45,57,114,93,132,156	0,622,2882,4753,7442,9352,20411,35350,50121,60277
KN186113.1	6423	33840	ITGAV	1	+	6423	33840	255,0,0	12	192,108,57,153,138,66,150,90,81,84,105,159	0,5180,6913,9122,12216,21829,22927,23583,25154,25664,26189,27258
KN196397.1	103625	181119	ITGAX	1	+	103625	181119	255,0,0	3	114,72,102	0,24889,77392
KN196397.1	165980	204356	ITGAX	1	+	165980	204356	255,0,0	4	105,96,114,126	0,388,634,38250
KN196397.1	230714	230786	ITGAX	1	+	230714	230786	255,0,0	1	72	0
KN185734.1	679478	702309	ITGB1	1	+	679478	702309	255,0,0	14	87,222,171,240,156,96,90,141,198,240,225,228,171,63	0,3719,5513,6597,9846,10802,11206,12772,13079,14774,15239,16130,18754,22768
KN174637.1	73016	76440	ITGB1BP1	1	+	73016	76440	255,0,0	4	66,156,93,147	0,556,1199,3277
KN192955.1	40527	40764	ITGB1BP1	1	+	40527	40764	255,0,0	1	237	0
KN195047.1	519118	520191	ITGB1BP1	1	+	519118	520191	255,0,0	3	328,198,66	0,332,1007
KN196212.1	4074	7128	ITGB1BP1	1	+	4074	7128	255,0,0	2	81,72	0,2982
KN189955.1	51146	51726	ITGB1BP1	1	+	51146	51726	255,0,0	2	153,426	0,154
ABVD02060040.1	222	802	ITGB1BP1	1	+	222	802	255,0,0	2	153,426	0,154
KN181184.1	25491	26070	ITGB1BP1	1	+	25491	26070	255,0,0	1	579	0
KN180229.1	28922	29513	ITGB1BP1	1	+	28922	29513	255,0,0	4	240,175,54,27	0,291,468,564
KN195894.1	649943	650286	ITGB1BP1	1	+	649943	650286	255,0,0	3	87,81,102	0,95,241
KN194735.1	404029	404317	ITGB1BP1	1	+	404029	404317	255,0,0	1	288	0
KN178164.1	245212	248651	ITGB1BP2	1	+	245212	248651	255,0,0	9	63,51,147,120,72,99,114,63,225	0,313,579,1506,1910,2096,2462,2825,3214
KN180170.1	130064	140336	ITGB2	1	+	130064	140336	255,0,0	11	171,246,156,96,90,141,183,243,207,147,60	0,984,2909,4303,5041,6034,7028,7532,8038,9161,10212
KN189330.1	50432	100834	ITGB3	1	+	50432	100834	255,0,0	15	60,168,123,96,228,426,162,90,96,162,162,255,189,87,78	0,2298,6769,8824,10064,17384,18846,19690,20228,21899,22691,24115,25232,33185,50324
KN193683.1	14003	19753	ITGB3BP	1	+	14003	19753	255,0,0	3	78,93,39	0,545,5711
KN195362.1	141687	167987	ITGB4	1	+	141687	167987	255,0,0	35	138,168,159,186,156,102,78,159,129,180,141,180,102,198,141,180,147,60,105,192,33,105,123,120,108,105,201,66,123,90,261,171,99,204,84	0,429,678,928,1696,2643,2757,3294,4487,4709,7168,7419,7920,8714,10978,11980,12240,13508,13923,14282,14625,15757,15950,16602,16837,17086,18641,21518,21848,22252,22624,24828,25153,25592,26216
KN180439.1	32103	134623	ITGB5	1	+	32103	134623	255,0,0	13	87,204,252,168,162,93,93,138,414,228,120,168,93	0,9948,20174,28293,49106,50949,52403,59573,70378,92412,99817,101645,102427
KN177868.1	110895	181038	ITGB6	1	+	110895	181038	255,0,0	15	81,168,120,99,219,420,135,90,96,162,171,243,204,81,60	0,5696,10803,15607,18215,23110,23748,27921,48568,51699,56901,65646,66526,69279,70083
KN192122.1	132789	140761	ITGB7	1	+	132789	140761	255,0,0	14	201,198,174,240,153,93,93,147,192,225,219,210,156,63	0,1603,1896,2813,3385,3841,4087,5165,5612,6131,6613,6966,7515,7909
KN186236.1	48393	138205	ITGB8	1	+	48393	138205	255,0,0	13	123,162,84,228,405,138,87,96,159,168,246,174,123	0,223,10452,11688,14213,16998,20359,23628,35546,36235,37729,52614,89689
KN191280.1	446215	700279	ITGBL1	1	+	446215	700279	255,0,0	11	96,219,147,123,141,141,147,117,147,114,90	0,1080,118899,126806,130629,137644,147426,224449,245295,252793,253974
KN194604.1	42924	55392	ITIH1	1	+	42924	55392	255,0,0	16	162,171,78,126,114,165,126,177,192,138,156,114,204,171,111,129	0,1135,1823,3207,3418,3893,4149,5175,5820,7067,7836,9179,10279,11338,12068,12339
KN185609.1	866756	902894	ITIH2	1	+	866756	902894	255,0,0	19	66,180,165,108,123,123,168,126,183,186,138,171,81,36,114,198,174,111,141	0,2983,8471,12172,16505,18191,20171,20924,22422,23448,24029,25552,27678,27780,32360,32893,33617,34479,35997
KN194604.1	60472	71418	ITIH3	1	+	60472	71418	255,0,0	18	159,105,162,114,123,117,171,123,177,192,141,159,114,90,90,147,111,129	0,242,602,1320,2382,2789,3108,3869,4269,5183,5533,6455,8641,9200,9317,10059,10398,10817
KN194604.1	75981	88691	ITIH4	1	+	75981	88691	255,0,0	13	156,123,153,132,186,177,126,171,117,126,117,156,162	0,2464,5126,5533,7406,7707,8079,8305,8667,9438,10024,10283,12548
KN185609.1	729904	799551	ITIH5	1	+	729904	799551	255,0,0	11	285,378,114,561,312,168,120,168,249,93,162	0,1430,4898,12462,16632,20329,44854,45677,63041,68540,69485
ABVD02262161.1	3082	6015	ITIH6	1	+	3082	6015	255,0,0	5	174,141,87,600,162	0,898,1040,1131,2771
KN190184.1	5287	73081	ITK	1	+	5287	73081	255,0,0	16	159,120,63,216,174,75,135,75,54,66,135,42,129,84,102,138	0,3518,3726,4484,6972,8778,9264,12202,25367,29752,34593,39276,42948,44689,46825,67656
KN183834.1	162479	168293	ITLN2	1	+	162479	168293	255,0,0	6	69,249,156,126,99,150	0,1418,1962,2505,3542,5664
KN185875.1	329913	330549	ITM2B	1	+	329913	330549	255,0,0	3	75,186,204	0,76,432
KN195037.1	23528	53378	ITM2B	1	+	23528	53378	255,0,0	6	117,129,207,111,150,84	0,20883,22845,26050,26670,29766
KN179322.1	256629	269346	ITM2C	1	+	256629	269346	255,0,0	6	87,153,111,195,135,84	0,541,1204,2353,5418,12633
KN185227.1	177513	185385	ITPA	1	+	177513	185385	255,0,0	7	66,57,54,81,117,78,87	0,2023,2170,2840,4808,6575,7785
KN193280.1	234104	407541	ITPK1	1	+	234104	407541	255,0,0	11	108,150,78,159,69,162,39,99,120,123,96	0,126,285,6184,11005,16601,19403,19851,58086,81260,173341
KN188845.1	56118	64245	ITPKA	1	+	56118	64245	255,0,0	8	51,321,99,216,207,102,72,201	0,232,6462,6641,6955,7355,7740,7926
KN194535.1	396021	499012	ITPKB	1	+	396021	499012	255,0,0	12	195,72,102,207,216,96,273,279,267,180,363,213	0,2318,3585,6131,11140,12725,101092,101428,101854,102163,102361,102778
KN191751.1	493836	502470	ITPKC	1	+	493836	502470	255,0,0	4	381,249,96,216	0,882,5887,8418
KN181381.1	103540	112968	ITPKC	1	+	103540	112968	255,0,0	6	201,69,102,207,216,96	0,1989,2685,4878,5997,9332
KN192509.1	109476	109836	ITPKC	1	+	109476	109836	255,0,0	1	360	0
KN193309.1	9984	216524	ITPR1	1	+	9984	216524	255,0,0	56	87,159,99,84,147,96,45,153,102,159,141,162,171,123,27,159,255,141,174,180,141,57,168,171,66,138,126,201,252,126,123,126,183,153,111,48,132,189,183,252,201,114,96,123,105,192,123,177,165,192,96,138,165,162,159,87	0,2342,4790,6034,6227,13601,15045,19004,27935,29049,29635,30990,33199,34628,35762,35795,38177,39809,40736,42039,43781,44606,47363,47607,48270,49069,54209,56523,58407,61156,63045,68329,70919,74906,75970,93579,98826,100997,132243,134300,140889,142653,144833,147490,148707,152246,158010,164026,168332,173775,175696,176983,178481,181456,198210,206453
KN191379.1	936	229465	ITPR2	1	+	936	229465	255,0,0	26	168,132,93,195,165,177,123,192,108,123,96,111,207,252,186,186,108,108,144,192,120,129,126,252,201,123	0,1276,14898,18877,21790,29209,38761,42241,44388,81894,83520,87045,89514,93291,94203,100766,101296,162448,168637,173597,201180,203024,222689,225313,227558,228406
KN189030.1	34383	34497	ITPR2	1	+	34383	34497	255,0,0	1	114	0
ABVD02104865.1	1173	1287	ITPR2	1	+	1173	1287	255,0,0	1	114	0
ABVD02236115.1	40455	40539	ITPR2	1	+	40455	40539	255,0,0	1	84	0
KN191375.1	215504	277388	ITPR3	1	+	215504	277388	255,0,0	56	90,69,120,87,162,99,84,147,96,141,102,159,147,156,174,123,180,252,144,135,201,135,57,162,168,75,126,123,201,252,126,123,123,189,153,108,90,168,180,180,201,114,96,99,90,195,123,174,165,189,105,129,165,162,162,66	0,12928,20527,23264,23986,24301,24819,26751,27139,27928,29038,29230,29979,33422,34153,34876,35406,36571,36915,37509,38293,39548,40265,41452,42507,42756,43263,44233,44436,45618,46193,46438,47791,48484,49335,49751,50024,50228,51432,51908,52227,52565,53192,53391,53575,54322,54760,55422,56202,57097,57778,57972,58945,59706,61037,61818
KN191396.1	143224	144847	ITPRIP	1	+	143224	144847	255,0,0	2	774,825	0,798
KN185625.1	371784	373413	ITPRIPL1	1	+	371784	373413	255,0,0	3	261,987,351	0,267,1278
KN188909.1	26210	27815	ITPRIPL2	1	+	26210	27815	255,0,0	1	1605	0
KN194356.1	36920	193863	ITSN1	1	+	36920	193863	255,0,0	37	90,69,159,180,96,102,66,132,120,264,150,141,87,138,126,231,126,249,159,204,84,168,45,123,114,195,120,108,183,99,168,213,120,84,84,174,147	0,815,17474,37814,39460,43607,49258,52311,56328,59208,60035,60275,66437,66664,77918,80544,82637,92375,94441,97650,98592,102775,106202,108508,112654,114491,132097,133828,139300,141337,145950,149735,151077,152254,152644,153233,156796
KN194924.1	434610	581407	ITSN2	1	+	434610	581407	255,0,0	38	156,174,84,84,120,216,168,99,183,108,120,192,99,117,168,210,141,75,96,93,144,135,81,141,87,141,150,264,87,135,69,138,102,138,165,66,93,48	0,661,1242,4474,5235,6056,6753,8574,15777,16855,19848,42046,42699,43918,50044,59550,62080,62526,62607,66294,67444,70186,80667,81744,86610,87708,89677,92401,93322,93867,95014,103944,104946,105196,111068,111963,115220,146749
KN178202.1	219174	236549	IVD	1	+	219174	236549	255,0,0	11	90,90,174,93,132,93,96,75,111,72,132	0,1133,7394,8026,8317,9982,11507,12070,12746,12962,17243
KN178019.1	122500	134640	IVNS1ABP	1	+	122500	134640	255,0,0	13	111,171,75,174,126,105,132,222,123,126,135,165,258	0,328,631,1925,2415,3898,8712,9086,9699,9914,10119,10394,11882
KN177955.1	411810	457046	IWS1	1	+	411810	457046	255,0,0	15	117,183,615,72,189,57,96,150,84,129,117,105,60,111,129	0,20472,20658,21582,22658,23380,26136,27345,28719,31423,33137,34878,35538,38423,45107
KN183244.1	48245	68736	IYD	1	+	48245	68736	255,0,0	5	168,192,162,162,183	0,12319,14285,18427,20308
KN190330.1	801187	803181	IZUMO1	1	+	801187	803181	255,0,0	2	105,234	0,1760
KN194122.1	185645	186814	IZUMO1R	1	+	185645	186814	255,0,0	3	186,135,267	0,632,902
KN193050.1	421953	424300	IZUMO3	1	+	421953	424300	255,0,0	3	213,81,117	0,347,2230
KN194991.1	1449803	1450804	IZUMO4	1	+	1449803	1450804	255,0,0	4	78,93,87,189	0,497,643,812
KN184062.1	361320	397790	JADE1	1	+	361320	397790	255,0,0	10	54,84,156,189,210,171,117,522,126,897	0,10962,14225,15805,18614,21334,22788,26084,31909,35573
KN184022.1	68100	103765	JADE2	1	+	68100	103765	255,0,0	12	540,267,129,117,468,114,171,210,162,156,81,66	0,546,1988,4715,12803,14617,15807,16862,17860,22354,33459,35599
KN177060.1	17172	88307	JADE3	1	+	17172	88307	255,0,0	9	156,192,210,171,114,144,330,117,909	0,45507,48756,53242,55720,66279,66426,68145,70226
KN184191.1	259099	291924	JAG1	1	+	259099	291924	255,0,0	22	456,141,132,234,111,111,84,117,111,114,111,165,153,171,114,117,111,120,135,57,252,312	0,1280,1606,1961,2287,2944,4276,5294,5581,5776,6451,7066,8047,8641,9619,10279,11653,12234,12612,16676,18444,32513
KN194986.1	48521	69760	JAG2	1	+	48521	69760	255,0,0	19	189,180,159,135,150,117,111,84,177,114,114,114,117,132,60,249,54,72,237	0,288,2218,2800,3644,4297,4541,5041,8659,9061,9308,9666,9899,10164,13093,13236,14957,20894,21002
KN186105.1	1228335	1235074	JAGN1	1	+	1228335	1235074	255,0,0	2	87,462	0,6277
KN187744.1	68110	71060	JAK1	1	+	68110	71060	255,0,0	10	324,102,255,99,183,255,54,69,318,117	0,386,1176,1451,1763,1956,2295,2355,2425,2833
KN186778.1	14022	66590	JAK1	1	+	14022	66590	255,0,0	23	93,111,117,174,126,192,93,150,153,135,126,87,153,99,189,123,156,186,345,162,156,120,204	0,823,1507,3313,3847,4568,5718,5917,9281,11309,12082,12927,13825,19805,24840,26447,28822,32764,34311,36415,40267,48354,52364
KN189151.1	6700	81216	JAK2	1	+	6700	81216	255,0,0	19	321,123,159,111,186,129,135,87,126,138,150,150,138,189,126,174,117,114,105	0,1121,15072,16878,26395,27197,29407,34875,41900,42808,44587,45590,46483,64257,65050,65351,72347,74093,74411
KN191383.1	245670	255691	JAK3	1	+	245670	255691	255,0,0	22	102,111,117,168,192,141,150,147,132,123,87,132,129,189,108,159,120,300,147,108,126,183	0,720,910,1381,2057,2326,3000,3272,3493,4276,5020,5400,5725,6386,6868,7324,7555,8234,8611,8921,9314,9838
KN195020.1	4480	79467	JAKMIP1	1	+	4480	79467	255,0,0	17	495,210,120,147,147,129,126,84,63,171,102,54,66,69,78,201,69	0,23531,24691,27784,28818,41689,43642,45709,48309,50542,53178,54006,54605,61161,62884,65910,74918
KN184017.1	449547	508871	JAKMIP2	1	+	449547	508871	255,0,0	19	129,498,210,99,147,141,57,120,129,81,66,99,99,54,66,69,78,201,69	0,12235,17650,19719,20957,21783,24690,25704,26759,32101,32857,35528,36746,38524,39496,44436,45992,48027,59255
KN194399.1	174295	176013	JAKMIP2	1	+	174295	176013	255,0,0	6	114,291,99,63,54,268	0,116,1180,1326,1391,1450
KN182730.1	443	8991	JAM2	1	+	443	8991	255,0,0	4	159,204,99,108	0,2327,4965,8440
KN183824.1	15550	19565	JAM2	1	+	15550	19565	255,0,0	3	108,153,204	0,1489,3811
KN189395.1	440930	450959	JAM3	1	+	440930	450959	255,0,0	7	57,126,99,204,153,111,69	0,149,1780,2800,3469,9334,9960
KN187746.1	653126	663033	JAML	1	+	653126	663033	255,0,0	3	192,222,150	0,6447,9757
KN196405.1	702389	932878	JARID2	1	+	702389	932878	255,0,0	22	180,108,186,129,183,105,117,72,117,93,504,330,189,138,318,42,165,177,171,141,135,45	0,3676,6247,7398,8049,8942,12038,12891,13098,15619,18211,21064,21397,21607,21793,29671,29737,45200,58089,95951,128328,230444
KN192277.1	12965	375358	JAZF1	1	+	12965	375358	255,0,0	5	174,177,192,75,114	0,26057,72730,166683,362279
KN185748.1	116598	137459	JCAD	1	+	116598	137459	255,0,0	14	174,66,93,138,219,141,150,201,138,120,204,348,144,78	0,441,624,735,1365,1620,1926,2079,2604,2745,2889,3117,20609,20783
KN188849.1	115911	120133	JCHAIN	1	+	115911	120133	255,0,0	4	117,81,81,117	0,120,880,4105
KN194560.1	50745	80987	JDP2	1	+	50745	80987	255,0,0	3	201,105,183	0,23126,30059
KN181225.1	13856	28400	JHY	1	+	13856	28400	255,0,0	2	519,156	0,14388
KN182114.1	14098	30376	JHY	1	+	14098	30376	255,0,0	3	285,480,114	0,8293,16164
KN187638.1	86202	87135	JKAMP	1	+	86202	87135	255,0,0	1	933	0
KN185675.1	50954	63833	JKAMP	1	+	50954	63833	255,0,0	5	153,210,180,75,216	0,5762,9260,10646,12663
KN193166.1	185289	268186	JMJD1C	1	+	185289	268186	255,0,0	26	90,129,177,141,123,132,87,168,279,141,213,129,90,153,216,198,1692,486,174,861,771,189,144,126,105,114	0,422,8007,9394,15320,15846,16453,17119,19947,22557,23273,23676,24277,27787,29062,31184,35169,36885,37661,40531,41449,42335,42622,43965,48369,82783
KN184633.1	605525	611718	JMJD6	1	+	605525	611718	255,0,0	7	129,387,288,135,96,141,156	0,631,2099,3191,3773,4641,6037
KN194745.1	214094	216506	JMJD7	1	+	214094	216506	255,0,0	7	153,255,57,93,78,159,84	0,248,833,1375,1714,2042,2328
KN186845.1	210258	211375	JMJD8	1	+	210258	211375	255,0,0	7	78,135,69,120,69,93,48	0,157,372,531,744,900,1069
KN178434.1	106227	237097	JMY	1	+	106227	237097	255,0,0	12	306,228,312,96,87,195,159,171,153,171,564,441	0,1167,1455,3075,10385,15228,15918,37274,59060,78989,129838,130429
KN180281.1	247268	247864	JOSD1	1	+	247268	247864	255,0,0	2	57,510	0,86
KN185757.1	36303	44957	JOSD1	1	+	36303	44957	255,0,0	4	99,195,129,183	0,660,1018,8471
KN195429.1	91672	92268	JOSD1	1	+	91672	92268	255,0,0	2	201,393	0,203
KN189641.1	39035	39588	JOSD1	1	+	39035	39588	255,0,0	2	378,69	0,484
KN187747.1	359407	359928	JOSD1	1	+	359407	359928	255,0,0	2	306,165	0,356
KN189048.1	402229	405177	JOSD2	1	+	402229	405177	255,0,0	4	144,126,195,99	0,1570,2550,2849
KN175053.1	65326	65649	JOSD2	1	+	65326	65649	255,0,0	2	150,171	0,152
KN185270.1	5381	85457	JPH1	1	+	5381	85457	255,0,0	8	78,144,240,171,120,528,232,378	0,5136,5340,5601,20352,73647,74178,79698
KN190942.1	33893	95136	JPH2	1	+	33893	95136	255,0,0	6	78,378,168,120,786,378	0,795,1308,3408,39131,60865
KN185615.1	28022	104075	JPH3	1	+	28022	104075	255,0,0	6	84,180,573,129,774,381	0,5854,6058,13045,49261,75672
KN194751.1	281679	288772	JPH4	1	+	281679	288772	255,0,0	5	378,771,114,540,81	0,1213,5004,5473,7012
KN194532.1	209234	224165	JPT1	1	+	209234	224165	255,0,0	4	147,108,150,57	0,7546,8030,14874
KN186845.1	1023802	1032498	JPT2	1	+	1023802	1032498	255,0,0	3	153,144,150	0,4537,8546
KN189049.1	95241	95394	JPT2	1	+	95241	95394	255,0,0	1	153	0
KN179151.1	76548	78123	JRKL	1	+	76548	78123	255,0,0	2	999,573	0,1002
KN194991.1	1252394	1252613	JSRP1	1	+	1252394	1252613	255,0,0	2	30,159	0,60
KN190147.1	392010	392381	JTB	1	+	392010	392381	255,0,0	1	371	0
KN177098.1	64577	65742	JTB	1	+	64577	65742	255,0,0	3	156,78,75	0,577,1090
KN195088.1	2061475	2061802	JTB	1	+	2061475	2061802	255,0,0	1	327	0
KN194898.1	399364	400363	JUN	1	+	399364	400363	255,0,0	2	378,615	0,384
KN194383.1	704037	705078	JUNB	1	+	704037	705078	255,0,0	1	1041	0
KN187229.1	121731	133374	JUP	1	+	121731	133374	255,0,0	14	81,45,39,123,153,117,156,342,102,144,204,237,261,207	0,93,348,1761,1966,3367,4047,5877,7355,7553,8521,9463,9863,11436
KN187016.1	303661	303727	KALRN	1	+	303661	303727	255,0,0	1	66	0
KN194715.1	1482	330358	KALRN	1	+	1482	330358	255,0,0	47	195,168,120,219,150,114,117,123,183,120,66,108,69,90,93,111,192,102,141,105,60,249,285,105,96,132,66,102,69,87,93,51,78,186,171,240,231,117,66,171,120,132,165,78,204,138,543	0,9274,17367,21402,25066,27385,31211,31810,39289,40790,44586,45227,64310,66690,70526,74964,76696,77312,78697,81891,106161,154445,232867,234308,237883,248043,252733,254256,254513,255458,256370,257295,258186,261095,261658,264752,266666,270401,271642,288552,290603,291158,292829,294840,324370,327619,328333
KN182505.1	96501	123986	KANK1	1	+	96501	123986	255,0,0	13	186,909,1512,174,108,42,141,90,216,147,201,99,60	0,228,1152,14050,14892,16150,16240,17838,20857,23408,24208,26749,27425
KN194383.1	1356357	1372068	KANK2	1	+	1356357	1372068	255,0,0	11	231,258,114,306,105,237,90,216,147,201,90	0,365,659,791,10261,11220,12260,12596,13081,15325,15621
KN184499.1	45723	51015	KANK3	1	+	45723	51015	255,0,0	10	87,204,63,66,240,87,99,54,249,435	0,172,504,579,2713,3292,3496,3877,4219,4857
KN186332.1	362040	389944	KANK4	1	+	362040	389944	255,0,0	10	648,876,315,114,216,90,219,141,204,96	0,690,1614,3256,6055,7591,9937,16972,21754,27808
KN182118.1	21655	22945	KANSL1	1	+	21655	22945	255,0,0	1	1290	0
KN182749.1	353682	417755	KANSL1	1	+	353682	417755	255,0,0	12	228,252,111,60,153,186,183,171,195,72,102,141	0,536,1580,1900,5134,5626,6301,14299,36203,36967,54170,63932
KN188930.1	36992	192325	KANSL1L	1	+	36992	192325	255,0,0	14	300,270,462,141,195,123,207,141,120,117,123,114,168,60	0,303,627,22411,55966,60655,91898,134307,137170,146905,150054,153070,155102,155273
KN186339.1	376057	398256	KANSL2	1	+	376057	398256	255,0,0	9	252,177,117,162,168,93,258,120,129	0,1029,1742,10347,10731,11708,15479,21123,22070
KN195183.1	148813	150230	KANSL2	1	+	148813	150230	255,0,0	4	264,282,111,39	0,265,1259,1378
KN194903.1	129026	166683	KANSL3	1	+	129026	166683	255,0,0	18	231,111,60,192,78,156,201,69,153,75,72,102,117,132,186,93,177,216	0,602,1380,2368,3846,5141,5469,6043,8430,8722,9779,9957,10360,10708,17335,17606,31318,37441
KN188786.1	992422	994631	KANSL3	1	+	992422	994631	255,0,0	9	251,48,279,27,228,243,384,240,189	0,319,369,652,681,913,1281,1713,2020
KN195044.1	601823	604197	KARS	1	+	601823	604197	255,0,0	3	859,772,42	0,1557,2332
KN184101.1	436704	438494	KARS	1	+	436704	438494	255,0,0	4	474,195,682,186	0,606,802,1604
KN188129.1	114987	116775	KARS	1	+	114987	116775	255,0,0	2	150,1635	0,153
KN196439.1	740123	755476	KARS	1	+	740123	755476	255,0,0	14	126,90,165,93,189,126,120,162,174,84,90,126,144,96	0,1980,2857,8235,8698,8994,10213,12076,12356,12700,13101,13864,14705,15257
KN184893.1	5394	7149	KARS	1	+	5394	7149	255,0,0	3	150,1022,555	0,162,1200
KN181204.1	54758	56037	KARS	1	+	54758	56037	255,0,0	2	369,906	0,373
KN186635.1	55115	86393	KAT14	1	+	55115	86393	255,0,0	11	174,189,177,135,78,483,417,183,123,114,261	0,2347,3864,4991,13603,13687,14291,19751,25085,28973,31017
KN187229.1	387391	394380	KAT2A	1	+	387391	394380	255,0,0	17	192,84,63,126,147,108,126,210,138,111,105,195,183,87,147,123,270	0,305,528,812,1241,1781,2817,3157,3464,3688,3998,5004,5293,5767,5957,6459,6719
KN185879.1	224573	295529	KAT2B	1	+	224573	295529	255,0,0	11	48,126,147,93,180,195,105,126,138,210,126	0,36802,45740,49531,51042,57674,60251,66105,67112,69672,70830
KN186827.1	256672	263131	KAT5	1	+	256672	263131	255,0,0	13	132,81,156,96,141,90,249,78,72,156,135,66,66	0,227,441,2632,2811,4275,4442,5005,5189,5350,5795,6024,6393
KN194883.1	77656	159891	KAT6A	1	+	77656	159891	255,0,0	20	108,117,81,138,51,231,120,117,144,162,96,231,213,558,135,144,303,528,651,1074	0,29460,30167,32592,34087,34168,36775,61149,65792,67493,68692,71081,72026,73518,76789,76954,79577,79898,80432,81161
KN184879.1	62319	133696	KAT6B	1	+	62319	133696	255,0,0	19	108,117,81,135,393,453,123,114,144,162,96,228,162,282,291,246,21,420,1707	0,9407,9768,12274,15193,15664,17152,18854,20695,23391,26649,61802,62344,63075,65973,68839,69097,69226,69670
KN195000.1	59241	81067	KAT7	1	+	59241	81067	255,0,0	12	147,84,90,96,111,192,90,141,96,144,105,102	0,6872,9414,10982,13658,15222,17769,18095,19187,20447,20965,21724
KN182014.1	9271	11070	KAT7	1	+	9271	11070	255,0,0	3	255,459,1079	0,258,720
KN186800.1	574967	575947	KAT7	1	+	574967	575947	255,0,0	2	855,123	0,857
KN196397.1	333783	343320	KAT8	1	+	333783	343320	255,0,0	11	66,153,147,96,141,90,165,54,174,72,210	0,378,727,970,1169,2982,3846,4109,7617,7872,9327
KN187227.1	145355	146085	KATNA1	1	+	145355	146085	255,0,0	1	730	0
KN183931.1	831165	884152	KATNAL2	1	+	831165	884152	255,0,0	12	138,102,159,111,93,123,60,99,78,99,120,165	0,643,1607,23396,25613,29829,30151,32377,35295,35582,46369,52822
KN190210.1	287224	305615	KATNB1	1	+	287224	305615	255,0,0	19	132,117,72,78,150,102,54,48,135,189,153,72,114,84,42,99,117,129,42	0,430,844,990,1335,1596,1860,2895,3384,3650,3925,4215,4828,5157,5798,6234,10899,14097,18349
KN194917.1	280044	280866	KATNBL1	1	+	280044	280866	255,0,0	2	585,75	0,747
KN190027.1	16457	16921	KATNBL1	1	+	16457	16921	255,0,0	2	90,126	0,338
ABVD02264569.1	9849	10743	KATNBL1	1	+	9849	10743	255,0,0	3	201,210,453	0,205,441
KN191201.1	12306	13217	KATNBL1	1	+	12306	13217	255,0,0	3	93,153,657	0,98,254
KN182940.1	30287	31181	KATNBL1	1	+	30287	31181	255,0,0	4	228,168,138,351	0,232,401,543
KN196079.1	118045	132675	KATNBL1	1	+	118045	132675	255,0,0	8	120,99,183,111,57,90,90,93	0,1842,1944,11645,12903,13056,13507,14537
KN193763.1	1662	2578	KATNBL1	1	+	1662	2578	255,0,0	3	486,171,255	0,487,661
KN183897.1	481070	481968	KATNBL1	1	+	481070	481968	255,0,0	3	159,249,400	0,247,498
KN194857.1	312811	313599	KATNBL1	1	+	312811	313599	255,0,0	1	788	0
KN185790.1	311514	312236	KATNBL1	1	+	311514	312236	255,0,0	4	153,75,177,231	0,193,269,491
KN188182.1	306441	308758	KAZALD1	1	+	306441	308758	255,0,0	4	93,150,156,495	0,274,505,1822
KN178897.1	25807	425180	KAZN	1	+	25807	425180	255,0,0	8	126,48,132,177,171,138,192,195	0,2003,5266,8761,16896,23237,81590,399178
KN185704.1	626552	649453	KAZN	1	+	626552	649453	255,0,0	7	162,114,165,102,234,114,207	0,1753,14033,14714,16400,22214,22694
KN185771.1	290974	582395	KAZN	1	+	290974	582395	255,0,0	2	162,87	0,291334
KN179778.1	139924	141388	KBTBD11	1	+	139924	141388	255,0,0	3	216,543,525	0,234,939
KN184468.1	10866	19876	KBTBD12	1	+	10866	19876	255,0,0	3	156,270,1068	0,2208,7942
KN181232.1	16808	46842	KBTBD12	1	+	16808	46842	255,0,0	2	198,180	0,29854
KN192359.1	117065	118427	KBTBD13	1	+	117065	118427	255,0,0	1	1362	0
KN178168.1	125972	134563	KBTBD2	1	+	125972	134563	255,0,0	3	1533,168,168	0,3640,8423
KN185943.1	219326	225283	KBTBD3	1	+	219326	225283	255,0,0	2	1596,183	0,5774
KN185567.1	31336	31468	KBTBD3	1	+	31336	31468	255,0,0	1	132	0
KN190774.1	61039	63747	KBTBD4	1	+	61039	63747	255,0,0	3	858,123,630	0,1307,2078
KN191201.1	74498	76382	KBTBD7	1	+	74498	76382	255,0,0	8	363,225,198,120,75,90,48,300	0,374,720,959,1124,1211,1506,1584
KN194174.1	25505	27373	KBTBD7	1	+	25505	27373	255,0,0	3	691,621,501	0,693,1367
KN186112.1	78149	86377	KBTBD8	1	+	78149	86377	255,0,0	3	462,1116,210	0,3183,8018
KN195584.1	20663	22426	KBTBD8	1	+	20663	22426	255,0,0	3	1131,316,312	0,1133,1451
KN194633.1	232108	232766	KCMF1	1	+	232108	232766	255,0,0	3	192,326,123	0,193,535
KN189155.1	358646	359362	KCMF1	1	+	358646	359362	255,0,0	4	99,186,195,84	0,137,330,632
KN175173.1	7501	8587	KCMF1	1	+	7501	8587	255,0,0	3	474,491,75	0,475,1011
KN188960.1	393321	419592	KCMF1	1	+	393321	419592	255,0,0	5	168,141,102,171,288	0,8164,21555,24090,25983
ABVD02259891.1	23424	24528	KCMF1	1	+	23424	24528	255,0,0	3	903,51,114	0,913,990
ABVD02359996.1	17193	18294	KCMF1	1	+	17193	18294	255,0,0	2	903,111	0,990
KN189107.1	116961	117935	KCMF1	1	+	116961	117935	255,0,0	3	609,156,84	0,611,890
KN194035.1	296526	298011	KCNA1	1	+	296526	298011	255,0,0	1	1485	0
KN186029.1	487774	489307	KCNA10	1	+	487774	489307	255,0,0	2	768,759	0,774
KN195023.1	422119	423616	KCNA2	1	+	422119	423616	255,0,0	1	1497	0
KN195023.1	349216	350590	KCNA3	1	+	349216	350590	255,0,0	2	471,897	0,477
KN193829.1	138212	140168	KCNA4	1	+	138212	140168	255,0,0	2	474,1479	0,477
KN194035.1	167671	169480	KCNA5	1	+	167671	169480	255,0,0	2	696,1110	0,699
KN190564.1	721412	722987	KCNA6	1	+	721412	722987	255,0,0	2	618,954	0,621
KN193231.1	246521	248393	KCNA7	1	+	246521	248393	255,0,0	2	813,237	0,1635
KN185974.1	85812	531798	KCNAB1	1	+	85812	531798	255,0,0	15	90,93,120,96,120,87,87,42,48,42,81,42,42,219,186	0,6994,12453,23881,25101,25901,73702,81802,83720,87088,89486,95070,123733,280619,445800
KN195061.1	675454	709483	KCNAB2	1	+	675454	709483	255,0,0	5	75,42,48,81,45	0,1186,25979,31348,33984
KN187609.1	445379	451076	KCNAB3	1	+	445379	451076	255,0,0	9	258,81,87,84,120,87,120,84,81	0,1977,4079,4425,4661,4865,5064,5282,5616
KN187339.1	143997	229400	KCNB1	1	+	143997	229400	255,0,0	2	567,2007	0,83396
KN186409.1	28758	30912	KCNB2	1	+	28758	30912	255,0,0	1	2154	0
KN190476.1	536963	573169	KCNC1	1	+	536963	573169	255,0,0	2	570,963	0,35243
KN192587.1	135844	313514	KCNC2	1	+	135844	313514	255,0,0	5	270,408,927,162,138	0,276,169030,171984,177532
KN189048.1	528529	531439	KCNC3	1	+	528529	531439	255,0,0	4	876,228,195,102	0,890,2385,2808
KN186029.1	201010	221992	KCNC4	1	+	201010	221992	255,0,0	5	495,183,936,207,51	0,498,10757,13750,20931
KN184874.1	76288	81772	KCND1	1	+	76288	81772	255,0,0	7	225,249,90,84,162,1044,78	0,1515,2044,2228,2424,4334,5406
ABVD02272608.1	29108	30194	KCND1	1	+	29108	30194	255,0,0	3	174,498,213	0,234,873
KN194597.1	329179	834792	KCND2	1	+	329179	834792	255,0,0	6	1116,162,93,96,246,177	0,478050,499363,500346,503258,505436
KN177216.1	179705	180812	KCND3	1	+	179705	180812	255,0,0	1	1107	0
KN194356.1	925995	926271	KCNE1	1	+	925995	926271	255,0,0	1	276	0
KN194356.1	850823	851189	KCNE2	1	+	850823	851189	255,0,0	1	366	0
KN195198.1	264572	264887	KCNE3	1	+	264572	264887	255,0,0	2	192,117	0,198
KN194652.1	1494628	1494943	KCNE3	1	+	1494628	1494943	255,0,0	2	102,207	0,108
KN174538.1	25494	25809	KCNE3	1	+	25494	25809	255,0,0	2	117,192	0,123
KN178656.1	141832	142348	KCNE4	1	+	141832	142348	255,0,0	1	516	0
KN193675.1	21980	22304	KCNE5	1	+	21980	22304	255,0,0	2	219,96	0,228
KN190791.1	75678	77160	KCNF1	1	+	75678	77160	255,0,0	1	1482	0
KN193952.1	389350	394733	KCNG1	1	+	389350	394733	255,0,0	3	63,705,771	0,66,4612
KN193013.1	102612	103114	KCNG2	1	+	102612	103114	255,0,0	2	162,309	0,193
KN187157.1	16939	17605	KCNG3	1	+	16939	17605	255,0,0	1	666	0
KN182328.1	106656	107298	KCNG3	1	+	106656	107298	255,0,0	1	642	0
KN184184.1	565994	577251	KCNG4	1	+	565994	577251	255,0,0	3	717,168,393	0,10678,10864
KN177859.1	246296	640763	KCNH1	1	+	246296	640763	255,0,0	11	855,201,249,198,432,474,120,126,111,120,78	0,89271,107329,112863,217569,314490,342587,351091,360788,364470,394389
KN178858.1	49879	83539	KCNH2	1	+	49879	83539	255,0,0	16	78,228,162,252,159,210,432,387,198,255,195,99,273,186,177,150	0,3002,18461,19760,20027,20934,25864,26862,27674,28467,29924,30455,31035,31401,31988,33510
KN196343.1	115877	131465	KCNH3	1	+	115877	131465	255,0,0	17	75,231,141,129,243,159,207,105,174,201,249,222,327,105,81,60,480	0,1275,1996,3118,3636,4313,4550,8759,8873,9263,9958,12256,13222,13970,14833,15018,15108
KN187229.1	429164	445683	KCNH4	1	+	429164	445683	255,0,0	15	282,96,75,111,351,243,249,201,195,207,159,243,153,237,72	0,306,1585,2276,2667,3908,4762,6720,7375,8957,12037,12537,13869,14285,16447
KN194777.1	324600	585273	KCNH5	1	+	324600	585273	255,0,0	7	945,198,252,198,426,393,117	0,63356,80526,113317,229290,255552,260556
KN180814.1	59020	79669	KCNH6	1	+	59020	79669	255,0,0	12	282,189,159,195,252,198,399,429,207,159,228,78	0,601,1215,3534,6723,7047,8180,9799,13370,13662,19493,20571
KN185162.1	281924	400581	KCNH7	1	+	281924	400581	255,0,0	6	159,426,210,432,399,261	0,39879,53912,98641,113783,118396
KN185243.1	11772	43747	KCNH7	1	+	11772	43747	255,0,0	8	249,216,93,249,120,150,39,267	0,3337,5362,15606,23599,30240,30396,31708
KN177131.1	12183	14246	KCNH7	1	+	12183	14246	255,0,0	6	57,51,285,541,120,339	0,716,769,1058,1601,1724
KN189748.1	17850	151783	KCNH8	1	+	17850	151783	255,0,0	11	126,240,159,207,198,201,246,222,114,231,108	0,4947,31140,34936,81523,90667,91632,98057,129973,130099,133825
KN187256.1	66761	248494	KCNH8	1	+	66761	248494	255,0,0	3	132,237,72	0,38329,181661
KN190348.1	263312	516103	KCNIP1	1	+	263312	516103	255,0,0	9	45,69,99,108,81,69,126,108,60	0,3066,4031,11954,12848,14303,15715,59588,252731
KN190348.1	664132	664219	KCNIP1	1	+	664132	664219	255,0,0	1	87	0
KN194513.1	68332	84827	KCNIP2	1	+	68332	84827	255,0,0	8	72,96,129,69,72,108,105,63	0,13302,14974,15495,15693,15891,16191,16432
ABVD02109964.1	15	803	KCNIP2	1	+	15	803	255,0,0	3	72,69,126	0,201,662
KN185625.1	57960	111208	KCNIP3	1	+	57960	111208	255,0,0	8	165,126,69,72,108,102,63,45	0,46213,46679,46915,51654,52285,52821,53203
KN196458.1	2306069	2455670	KCNIP4	1	+	2306069	2455670	255,0,0	8	45,63,105,108,72,69,123,102	0,1341,2020,4060,18379,29531,123173,149499
KN194411.1	399464	400601	KCNJ1	1	+	399464	400601	255,0,0	1	1137	0
KN185409.1	273041	274178	KCNJ10	1	+	273041	274178	255,0,0	1	1137	0
KN190476.1	205894	207037	KCNJ11	1	+	205894	207037	255,0,0	1	1143	0
KN196299.1	163129	164419	KCNJ12	1	+	163129	164419	255,0,0	3	99,828,342	0,114,948
KN190330.1	573915	576481	KCNJ14	1	+	573915	576481	255,0,0	2	705,603	0,1963
KN182479.1	263552	264677	KCNJ15	1	+	263552	264677	255,0,0	1	1125	0
KN190176.1	497863	499132	KCNJ16	1	+	497863	499132	255,0,0	2	195,1068	0,201
KN190176.1	460773	462054	KCNJ2	1	+	460773	462054	255,0,0	1	1281	0
KN175484.1	39764	193022	KCNJ3	1	+	39764	193022	255,0,0	3	699,216,585	0,11498,152673
KN185006.1	305279	306590	KCNJ4	1	+	305279	306590	255,0,0	2	165,1143	0,168
KN194411.1	327167	331789	KCNJ5	1	+	327167	331789	255,0,0	2	321,936	0,3686
KN182479.1	890682	993461	KCNJ6	1	+	890682	993461	255,0,0	2	918,324	0,102455
KN189289.1	90837	96320	KCNJ8	1	+	90837	96320	255,0,0	2	372,900	0,4583
KN185409.1	315374	319119	KCNJ9	1	+	315374	319119	255,0,0	3	849,255,72	0,3395,3673
KN194872.1	281061	281744	KCNK1	1	+	281061	281744	255,0,0	3	420,105,144	0,432,539
KN186118.1	10474	14021	KCNK1	1	+	10474	14021	255,0,0	2	399,252	0,3295
KN195891.1	30495	30852	KCNK1	1	+	30495	30852	255,0,0	1	357	0
KN188676.1	235257	304741	KCNK10	1	+	235257	304741	255,0,0	6	270,120,162,186,144,618	0,20590,31934,62656,66868,68866
KN195109.1	5529	56648	KCNK12	1	+	5529	56648	255,0,0	3	66,324,900	0,90,50219
KN188129.1	139185	260408	KCNK13	1	+	139185	260408	255,0,0	2	891,327	0,120896
KN181583.1	163682	168053	KCNK15	1	+	163682	168053	255,0,0	3	282,525,129	0,3692,4242
KN193964.1	157431	163629	KCNK16	1	+	157431	163629	255,0,0	5	144,165,171,117,210	0,470,1445,2648,5988
KN193964.1	142281	155393	KCNK17	1	+	142281	155393	255,0,0	5	195,177,159,108,207	0,4640,5242,9821,12905
KN187431.1	143731	155704	KCNK18	1	+	143731	155704	255,0,0	3	156,153,585	0,11175,11388
KN186277.1	188097	189301	KCNK2	1	+	188097	189301	255,0,0	3	519,15,590	0,561,614
KN192764.1	12375	139691	KCNK2	1	+	12375	139691	255,0,0	6	312,120,165,183,144,315	0,27555,79457,81440,89861,127001
KN185279.1	369416	401849	KCNK3	1	+	369416	401849	255,0,0	3	282,411,300	0,31632,32133
KN185486.1	438429	443946	KCNK4	1	+	438429	443946	255,0,0	6	189,123,162,186,142,373	0,3133,3385,3725,4366,5144
KN193964.1	48420	87274	KCNK5	1	+	48420	87274	255,0,0	6	534,333,165,168,111,186	0,540,3114,3566,5062,38668
KN185695.1	361336	366988	KCNK6	1	+	361336	366988	255,0,0	3	219,396,321	0,321,5331
KN186827.1	428685	431030	KCNK7	1	+	428685	431030	255,0,0	3	318,399,204	0,1503,2141
KN187031.1	78286	176524	KCNK9	1	+	78286	176524	255,0,0	2	840,282	0,97956
KN185673.1	443739	842609	KCNMA1	1	+	443739	842609	255,0,0	29	153,249,117,195,135,81,111,192,225,126,96,171,84,87,69,111,156,72,81,114,102,93,93,171,78,75,111,93,60	0,9314,10922,12787,33009,37127,38000,68700,72436,76703,94114,124636,135248,145440,154739,168310,214888,220963,225013,226797,229525,247603,247817,249507,251806,259528,325980,326918,398810
KN178622.1	128052	346140	KCNMA1	1	+	128052	346140	255,0,0	3	165,192,360	0,217232,217728
KN194496.1	2855	3333	KCNMB2	1	+	2855	3333	255,0,0	2	246,231	0,247
KN185737.1	141338	174941	KCNMB2	1	+	141338	174941	255,0,0	4	282,198,171,54	0,16551,19129,33549
KN185688.1	43838	49387	KCNMB3	1	+	43838	49387	255,0,0	3	192,201,366	0,3821,5183
KN186381.1	70833	141247	KCNMB4	1	+	70833	141247	255,0,0	3	336,126,168	0,27883,70246
KN194236.1	295954	447310	KCNN2	1	+	295954	447310	255,0,0	10	285,69,129,111,144,420,93,228,12,147	0,2550,8848,23160,51582,112346,150149,150885,151185,151209
KN193687.1	544370	710197	KCNN3	1	+	544370	710197	255,0,0	9	294,69,129,111,144,420,93,750,144	0,7365,8127,17042,24071,67429,122745,164930,165683
KN185349.1	33602	44880	KCNN4	1	+	33602	44880	255,0,0	9	156,93,138,291,138,111,117,66,156	0,3168,4598,4739,6703,9093,9370,9876,11122
KN194644.1	335499	390496	KCNQ2	1	+	335499	390496	255,0,0	18	27,18,447,243,123,108,132,105,228,72,96,93,111,126,177,126,90,297	0,102,3825,4278,4931,8265,10782,12619,13159,22856,27191,30277,30697,34017,34936,35516,36523,54700
KN191615.1	164774	462731	KCNQ3	1	+	164774	462731	255,0,0	14	372,93,126,174,156,111,93,99,204,102,132,96,87,732	0,242139,243824,249206,257537,258771,260303,260998,287791,288931,291058,293182,295017,297225
KN194295.1	264446	318420	KCNQ4	1	+	264446	318420	255,0,0	14	213,129,132,93,222,162,87,96,111,126,177,126,90,276	0,679,3057,5419,7182,14009,15844,19234,19548,20018,20837,21207,21986,53698
KN190252.1	8001	101802	KCNQ5	1	+	8001	101802	255,0,0	8	111,93,99,222,108,135,123,963	0,5720,13695,27385,71391,90070,91791,92838
KN189001.1	159881	160448	KCNRG	1	+	159881	160448	255,0,0	1	567	0
ABVD02255129.1	6666	10381	KCNS1	1	+	6666	10381	255,0,0	2	1026,468	0,3247
KN187615.1	155262	156690	KCNS2	1	+	155262	156690	255,0,0	1	1428	0
KN185914.1	54970	56443	KCNS3	1	+	54970	56443	255,0,0	1	1473	0
KN175654.1	76996	107338	KCNT1	1	+	76996	107338	255,0,0	2	84,138	0,30204
KN180122.1	47784	183912	KCNT2	1	+	47784	183912	255,0,0	14	108,87,300,129,84,102,114,132,69,174,105,216,228,150	0,5916,41376,83761,84805,88770,96309,110284,113671,121495,125419,127776,134446,135978
KN189872.1	409101	580185	KCNU1	1	+	409101	580185	255,0,0	22	156,75,54,90,111,75,78,171,93,111,102,81,72,153,114,225,156,138,108,57,111,93	0,3187,20457,21657,22871,23922,25194,29550,30627,32334,53921,55144,56373,56852,59799,147864,149603,158548,166921,167053,168375,170991
KN194182.1	35392	41145	KCNV1	1	+	35392	41145	255,0,0	3	513,528,447	0,3957,5306
KN193329.1	1178945	1190290	KCNV2	1	+	1178945	1190290	255,0,0	4	189,789,252,279	0,216,1059,11066
KN189561.1	82093	105540	KCP	1	+	82093	105540	255,0,0	34	252,300,174,99,114,177,144,102,87,99,75,117,84,171,81,96,180,171,147,93,84,180,90,108,150,87,93,81,93,66,96,87,78,192	0,385,1100,1959,2156,2348,2748,2975,3420,3931,4237,5136,5996,6314,7701,7916,9077,10325,10658,10954,11199,11515,12341,12525,12712,13258,13683,13852,14092,19809,20401,22288,23094,23255
KN179159.1	101508	124040	KCT2	1	+	101508	124040	255,0,0	5	135,192,129,183,129	0,19515,19734,20830,22403
KN178300.1	35709	36131	KCT2	1	+	35709	36131	255,0,0	2	162,123	0,299
KN191905.1	655836	696185	KCTD1	1	+	655836	696185	255,0,0	4	162,147,303,159	0,24159,33419,40190
KN174317.1	47105	69016	KCTD10	1	+	47105	69016	255,0,0	7	72,144,198,51,90,168,213	0,78,4954,6540,6912,9617,21698
KN194590.1	161362	162058	KCTD11	1	+	161362	162058	255,0,0	1	696	0
KN184632.1	168766	169747	KCTD12	1	+	168766	169747	255,0,0	2	423,552	0,429
KN194550.1	135505	150070	KCTD13	1	+	135505	150070	255,0,0	6	234,198,51,93,180,243	0,3041,3942,4083,13025,14322
KN179383.1	57187	57625	KCTD14	1	+	57187	57625	255,0,0	1	438	0
KN185266.1	241036	250231	KCTD15	1	+	241036	250231	255,0,0	4	159,303,150,171	0,1385,4101,9024
KN177526.1	51023	51857	KCTD16	1	+	51023	51857	255,0,0	1	834	0
KN193547.1	130677	131127	KCTD16	1	+	130677	131127	255,0,0	1	450	0
KN194960.1	891381	901345	KCTD17	1	+	891381	901345	255,0,0	9	192,108,90,96,129,99,66,90,66	0,1318,3759,4881,6702,8157,8446,8888,9898
KN193905.1	573954	588681	KCTD18	1	+	573954	588681	255,0,0	7	156,189,105,96,192,213,159	0,192,2482,8707,9470,11738,14568
KN193120.1	62441	63594	KCTD18	1	+	62441	63594	255,0,0	3	764,189,132	0,773,1021
KN189710.1	822352	848799	KCTD19	1	+	822352	848799	255,0,0	15	105,102,156,186,627,114,84,144,99,159,213,132,192,156,291	0,981,1404,1696,3162,4125,4518,4803,5409,6857,8483,10601,11979,12943,26156
KN194532.1	121794	134126	KCTD2	1	+	121794	134126	255,0,0	5	212,108,90,96,135	0,1829,3735,7236,12197
KN191976.1	113708	114146	KCTD2	1	+	113708	114146	255,0,0	2	81,312	0,126
KN187430.1	248411	258941	KCTD20	1	+	248411	258941	255,0,0	7	159,273,109,123,195,108,291	0,2199,5449,5920,7123,8791,10239
ABVD02099297.1	26050	27293	KCTD20	1	+	26050	27293	255,0,0	3	339,357,463	0,420,780
KN179855.1	139100	140266	KCTD20	1	+	139100	140266	255,0,0	4	132,508,258,177	0,176,686,989
ABVD02267051.1	792	1452	KCTD20	1	+	792	1452	255,0,0	2	438,156	0,504
KN181671.1	110867	111644	KCTD21	1	+	110867	111644	255,0,0	1	777	0
KN186300.1	463436	465527	KCTD3	1	+	463436	465527	255,0,0	10	168,315,108,216,144,279,159,114,165,150	0,171,487,601,858,1004,1320,1482,1765,1941
KN181419.1	88515	146423	KCTD3	1	+	88515	146423	255,0,0	18	561,138,186,96,156,168,120,90,114,192,90,102,90,57,72,51,51,51	0,1331,1549,4953,12809,17076,19204,19450,23954,38702,42603,43149,44191,44558,46947,49499,49793,57857
KN185872.1	552881	555033	KCTD3	1	+	552881	555033	255,0,0	5	284,87,339,1050,357	0,296,402,742,1795
KN186952.1	107739	108516	KCTD4	1	+	107739	108516	255,0,0	1	777	0
KN191701.1	203524	218109	KCTD5	1	+	203524	218109	255,0,0	5	84,108,90,98,129	0,7273,9059,10301,14456
KN194355.1	99263	99947	KCTD6	1	+	99263	99947	255,0,0	1	684	0
KN180667.1	7167	7866	KCTD6	1	+	7167	7866	255,0,0	2	440,210	0,489
KN189056.1	141600	141771	KCTD7	1	+	141600	141771	255,0,0	1	171	0
KN194294.1	42001	42952	KCTD8	1	+	42001	42952	255,0,0	1	951	0
KN186591.1	694965	734646	KCTD9	1	+	694965	734646	255,0,0	12	114,135,105,150,99,66,126,63,96,45,123,48	0,7564,9201,12400,13247,13432,16857,17187,17871,21765,23675,39633
KN193930.1	1043890	1044804	KCTD9	1	+	1043890	1044804	255,0,0	4	372,111,72,150	0,377,493,764
KN195151.1	51855	56128	KDELC1	1	+	51855	56128	255,0,0	5	111,87,210,240,171	0,1304,2204,3741,4102
KN188196.1	36518	57153	KDELC2	1	+	36518	57153	255,0,0	7	126,102,195,219,252,201,177	0,1548,3422,8011,11074,14426,20458
KN190330.1	519516	525011	KDELR1	1	+	519516	525011	255,0,0	4	252,159,102,90	0,4233,4654,5405
KN190356.1	264353	269162	KDELR2	1	+	264353	269162	255,0,0	3	105,156,252	0,3375,4557
KN175294.1	50694	51015	KDELR2	1	+	50694	51015	255,0,0	1	321	0
KN185006.1	336595	345430	KDELR3	1	+	336595	345430	255,0,0	4	90,105,156,252	0,4561,7747,8583
KN185711.1	232346	234652	KDF1	1	+	232346	234652	255,0,0	3	84,72,1038	0,618,1268
KN181322.1	8988	59879	KDM1A	1	+	8988	59879	255,0,0	17	135,81,93,105,78,99,144,90,135,72,114,132,189,114,129,147,183	0,7081,7804,8541,10304,13275,25211,25717,27015,27887,28816,44628,46362,46952,48940,49770,50708
KN179744.1	53770	56003	KDM1A	1	+	53770	56003	255,0,0	6	135,192,141,669,709,243	0,136,335,530,1276,1990
KN181846.1	33520	85649	KDM1B	1	+	33520	85649	255,0,0	14	87,126,90,114,108,153,186,174,75,138,171,129,135,117	0,911,2105,2771,8723,34012,35670,39528,40064,43938,45007,47842,48957,52012
KN191794.1	3590	8286	KDM1B	1	+	3590	8286	255,0,0	3	102,156,81	0,1660,4615
KN175623.1	68122	174442	KDM2A	1	+	68122	174442	255,0,0	20	180,216,159,162,717,96,123,270,84,396,126,117,153,93,108,180,45,81,138,42	0,651,1439,2146,4157,6935,8269,8948,10592,19095,21303,25176,26137,27477,27930,31681,34808,36044,39569,106278
KN194461.1	184759	191405	KDM2B	1	+	184759	191405	255,0,0	7	144,141,204,105,75,225,354	0,5323,5466,5677,5871,5958,6292
KN190984.1	209760	323802	KDM2B	1	+	209760	323802	255,0,0	22	180,222,162,159,681,42,111,264,84,144,225,105,333,123,117,156,93,105,183,45,81,150	0,11015,11971,12220,13197,14003,14688,14996,15412,16537,21017,45481,57805,60494,66091,73195,74353,83734,84116,109658,110825,113892
KN181050.1	15010	77045	KDM3A	1	+	15010	77045	255,0,0	29	57,108,156,108,102,126,72,90,165,99,153,54,114,204,216,162,96,126,198,174,237,171,84,132,120,141,174,138,75	0,69,10559,13821,16993,17823,18224,18401,32101,33900,34002,34161,34260,37370,40609,43834,44104,44577,46118,47582,48137,49637,52268,52955,59169,59365,61009,61267,61960
KN186842.1	676118	749454	KDM3B	1	+	676118	749454	255,0,0	27	63,102,168,111,108,126,75,237,354,576,651,201,219,147,111,129,279,258,264,174,87,132,120,141,174,132,84	0,87,11125,13202,14423,16072,17830,20573,20816,24437,25031,26589,29586,30576,53183,59716,60880,61911,64600,65598,66152,66379,68603,69631,70081,71280,73252
KN188972.1	163501	201828	KDM4A	1	+	163501	201828	255,0,0	22	138,177,114,195,48,105,138,225,201,45,318,120,186,204,75,54,111,186,171,120,93,138	0,2041,4227,5543,7871,8648,9161,10011,10981,12332,12389,23011,26903,28660,29349,30160,31770,32229,36306,37563,37967,38189
KN189892.1	54893	151635	KDM4B	1	+	54893	151635	255,0,0	20	111,96,117,165,186,111,54,75,159,180,123,87,201,135,105,48,195,114,168,141	0,657,4324,4815,5090,10212,10510,10676,13090,15873,17905,18378,31157,57923,62678,67018,84411,88720,89186,96601
KN191110.1	5111	444838	KDM4C	1	+	5111	444838	255,0,0	20	177,117,195,48,105,138,195,54,93,102,183,216,75,57,108,186,171,120,93,174	0,2697,67804,93592,102741,108769,219881,225587,225653,231613,261794,264135,266175,292369,294493,361110,389401,428636,432659,439553
KN194636.1	243506	243902	KDM4D	1	+	243506	243902	255,0,0	1	396	0
KN194636.1	251456	251891	KDM4F	1	+	251456	251891	255,0,0	2	132,273	0,162
KN181875.1	35217	135546	KDM5A	1	+	35217	135546	255,0,0	26	204,411,222,159,144,552,162,183,138,354,117,150,126,180,195,120,162,183,159,120,159,93,105,135,171,123	0,6523,8440,9574,16362,16878,19683,20441,23237,26817,29122,30995,31594,32103,37931,40767,42696,44247,58425,59026,60340,61804,63069,89747,91859,100206
KN184463.1	5295	41801	KDM5B	1	+	5295	41801	255,0,0	18	141,354,117,147,129,180,195,120,162,183,159,159,111,96,135,171,123,84	0,1268,1945,2223,3274,3558,6348,7429,9614,15486,16645,23525,24661,28120,30046,32488,33368,36422
KN174666.1	93395	123461	KDM5C	1	+	93395	123461	255,0,0	26	150,78,123,171,135,123,183,159,120,159,183,162,120,195,180,129,147,105,357,138,183,138,600,78,201,363	0,3983,7615,8053,8753,9650,9878,11094,13116,13368,14305,14583,21145,21373,23933,24202,24457,25166,25946,26919,27620,27963,28310,29194,29395,29703
KN185541.1	65242	65296	KDM6A	1	+	65242	65296	255,0,0	1	54	0
KN175524.1	15254	15661	KDM6A	1	+	15254	15661	255,0,0	2	66,150	0,257
KN174352.1	23793	31458	KDM6B	1	+	23793	31458	255,0,0	25	135,102,213,96,162,183,297,126,252,534,294,210,39,426,129,105,201,66,72,150,114,189,144,126,99	0,354,569,880,1063,1316,1584,2048,2204,2471,3071,3383,3623,3692,4210,4441,5294,5622,5766,5951,6292,6492,6816,7355,7566
KN178166.1	177126	225125	KDM7A	1	+	177126	225125	255,0,0	17	93,276,66,210,138,153,126,210,90,90,108,87,162,186,144,162,120	0,723,3315,5542,5885,11174,11515,13141,24705,27174,32810,34217,38706,41116,41607,44339,47879
KN179006.1	104261	117895	KDM8	1	+	104261	117895	255,0,0	5	447,126,150,96,162	0,4165,12206,13294,13472
KN184304.1	26335	65703	KDR	1	+	26335	65703	255,0,0	29	207,84,102,153,102,105,108,123,99,156,87,114,108,132,108,132,147,339,108,108,144,159,117,177,141,168,132,198,93	0,1986,2570,7640,8907,9439,9784,10042,12414,14466,15217,16599,18987,19464,20021,22320,22766,25031,26187,26904,27933,30526,30773,32146,32940,33662,34100,37095,39275
KN194969.1	800018	855845	KDSR	1	+	800018	855845	255,0,0	10	108,90,54,69,96,192,81,87,99,120	0,12082,18493,22711,22971,29924,38592,48142,49889,55707
KN192303.1	460158	465067	KEAP1	1	+	460158	465067	255,0,0	5	639,684,207,177,165	0,2148,3960,4385,4744
KN195018.1	1819677	1835859	KEL	1	+	1819677	1835859	255,0,0	9	114,147,186,135,129,114,66,168,159	0,434,3661,4075,5353,14107,14377,14674,16023
KN180978.1	82947	88378	KERA	1	+	82947	88378	255,0,0	2	168,885	0,4546
ABVD02117567.1	3585	4416	KERA	1	+	3585	4416	255,0,0	1	831	0
ABVD02294936.1	12915	13086	KHDC3L	1	+	12915	13086	255,0,0	1	171	0
KN189129.1	10511	25983	KHDC4	1	+	10511	25983	255,0,0	14	39,216,129,81,51,162,210,63,57,252,177,111,93,198	0,480,3844,4341,6770,7095,7898,8696,9953,10259,12243,13503,14269,15274
ABVD02005391.1	4765	6094	KHDRBS1	1	+	4765	6094	255,0,0	1	1329	0
KN186037.1	169529	191756	KHDRBS1	1	+	169529	191756	255,0,0	9	381,126,117,147,132,204,69,57,96	0,11957,12894,14188,17016,17645,18853,19727,22131
KN193033.1	56988	245776	KHDRBS2	1	+	56988	245776	255,0,0	4	201,126,147,117	0,11522,92155,188671
KN189544.1	290370	459956	KHDRBS3	1	+	290370	459956	255,0,0	9	90,60,72,198,123,147,117,120,87	0,1895,30196,43746,62387,71207,78066,94320,169499
KN192503.1	49457	59370	KHK	1	+	49457	59370	255,0,0	8	84,156,90,147,69,135,117,81	0,168,446,1497,2286,4049,6547,9832
KN184853.1	175130	181455	KHNYN	1	+	175130	181455	255,0,0	10	201,516,39,111,216,129,93,114,99,249	0,1000,1609,1723,1882,2222,2433,5105,5428,6076
KN192046.1	842061	843876	KHSRP	1	+	842061	843876	255,0,0	4	63,582,332,729	0,68,747,1086
KN195218.1	80081	89716	KHSRP	1	+	80081	89716	255,0,0	18	165,78,198,90,108,162,144,102,102,102,96,174,66,69,48,36,96,39	0,259,442,746,1238,1439,1683,1958,2671,2903,3364,3671,4150,5037,5401,6357,7416,9596
KN196468.1	291855	314865	KIAA0100	1	+	291855	314865	255,0,0	38	183,132,102,135,132,111,93,183,120,156,123,183,99,207,159,291,207,102,186,219,120,201,189,1092,207,258,165,120,147,66,126,126,186,123,144,51,129,66	0,603,977,1214,1451,1695,2022,2735,3440,3642,4290,4711,5134,7122,7591,10178,10961,11311,11610,12122,12462,12730,13091,13717,15991,16652,17077,17353,18491,18756,19045,19341,20055,20716,21026,21450,22020,22944
KN182709.1	282358	298318	KIAA0141	1	+	282358	298318	255,0,0	9	117,105,147,96,144,159,93,156,240	0,244,2307,3992,10753,11694,11947,15023,15720
KN193457.1	485064	506425	KIAA0319	1	+	485064	506425	255,0,0	3	96,90,177	0,3430,21184
KN186658.1	330419	417074	KIAA0319L	1	+	330419	417074	255,0,0	6	144,342,84,243,99,105	0,35304,35751,80037,83759,86550
ABVD02261428.1	4377	30884	KIAA0319L	1	+	4377	30884	255,0,0	14	96,90,120,144,162,135,153,147,135,123,231,129,93,87	0,1033,1687,2657,6690,8392,8869,10121,15948,16658,17392,21846,24052,26420
KN194718.1	139681	205665	KIAA0391	1	+	139681	205665	255,0,0	8	123,192,144,105,135,579,141,87	0,1496,8605,22080,62807,65096,65684,65897
KN183800.1	376889	515059	KIAA0556	1	+	376889	515059	255,0,0	26	66,171,96,93,216,48,117,171,192,132,138,438,57,150,147,495,189,177,165,156,69,111,138,102,156,84	0,7890,9782,20262,43830,44058,50119,68185,75683,93099,105224,105413,105869,105959,112800,113010,114303,123447,127573,130206,131910,132992,134802,136770,137776,138086
ABVD02260451.1	8060	8132	KIAA0586	1	+	8060	8132	255,0,0	1	72	0
KN180243.1	4515	64866	KIAA0586	1	+	4515	64866	255,0,0	20	180,75,252,159,204,117,159,81,108,192,192,174,147,75,144,108,171,153,222,174	0,15136,24015,25416,26871,30691,32326,34038,35327,37226,39801,42719,43808,45683,46202,47031,54397,56278,59201,60177
KN189127.1	381436	448948	KIAA0753	1	+	381436	448948	255,0,0	14	117,222,120,90,93,60,168,225,207,216,66,105,612,90	0,11712,12410,32256,32617,35089,36626,38137,50771,56319,56946,58222,60690,67422
KN185755.1	51860	63985	KIAA1024	1	+	51860	63985	255,0,0	4	195,252,861,1434	0,5191,9827,10691
KN193813.1	347922	360816	KIAA1024L	1	+	347922	360816	255,0,0	3	162,231,177	0,9480,12717
KN185852.1	16238	46401	KIAA1210	1	+	16238	46401	255,0,0	8	126,330,267,186,183,156,618,120	0,843,2037,2754,2964,3471,3660,30043
KN184367.1	320118	415791	KIAA1217	1	+	320118	415791	255,0,0	21	174,141,120,525,180,297,117,81,141,165,183,159,117,147,129,177,66,105,831,96,198	0,213,1010,1640,2366,2582,3056,3328,9872,10694,13712,24330,24597,24900,25451,29957,40238,46402,63711,92315,95475
KN194633.1	30461	43349	KIAA1257	1	+	30461	43349	255,0,0	3	126,171,120	0,9527,12768
KN187741.1	10214	42984	KIAA1324	1	+	10214	42984	255,0,0	21	120,189,147,81,105,150,90,177,129,90,108,135,261,171,177,102,102,120,183,165,66	0,1204,7473,8118,8759,9002,14335,18206,19091,19620,22251,22618,23543,25159,27313,27759,28364,30475,30675,31402,32704
KN185104.1	129322	129475	KIAA1324	1	+	129322	129475	255,0,0	1	153	0
KN195219.1	90369	175953	KIAA1324L	1	+	90369	175953	255,0,0	20	120,192,147,87,105,153,90,180,126,93,102,138,256,174,189,99,96,129,180,165	0,18193,25657,28664,30546,31708,32476,46671,47838,61200,61878,63529,65052,66371,68550,69993,70726,79032,83876,85419
KN196397.1	247777	248224	KIAA1328	1	+	247777	248224	255,0,0	1	447	0
KN192684.1	2141	173234	KIAA1328	1	+	2141	173234	255,0,0	5	93,117,126,255,156	0,7127,81729,170424,170937
KN192635.1	3696	29827	KIAA1468	1	+	3696	29827	255,0,0	9	51,123,159,147,168,138,72,93,111	0,1901,2639,6707,8732,9334,14428,17891,26020
KN190117.1	147136	177211	KIAA1468	1	+	147136	177211	255,0,0	10	117,69,87,117,138,63,81,99,108,81	0,8082,12325,16498,18987,20577,20846,25844,26885,29994
KN183490.1	7285	11227	KIAA1468	1	+	7285	11227	255,0,0	5	96,78,240,87,204	0,1135,2600,3546,3738
KN185437.1	7579	31416	KIAA1468	1	+	7579	31416	255,0,0	2	87,480	0,23357
KN181209.1	58371	153696	KIAA1549	1	+	58371	153696	255,0,0	26	687,159,54,396,267,417,129,150,90,177,129,186,57,147,180,180,195,120,204,222,156,177,117,159,147,222	0,720,945,1029,1446,1737,2259,2553,6505,7722,13468,15997,17386,18645,23038,27366,45140,47115,51985,54741,56115,61090,61285,82837,92194,95103
KN185418.1	86211	217599	KIAA1549L	1	+	86211	217599	255,0,0	23	279,156,111,96,351,132,216,162,129,66,117,162,171,153,57,168,129,219,117,579,216,843,327	0,5137,7023,9961,23649,47421,53884,61019,68046,79087,79159,95800,106847,110924,116149,117801,122867,123776,126232,128467,129600,129852,131061
KN184857.1	14845	20926	KIAA1586	1	+	14845	20926	255,0,0	4	471,1686,81,84	0,474,3054,5997
KN191441.1	1002450	1117659	KIDINS220	1	+	1002450	1117659	255,0,0	29	1263,237,99,132,114,108,114,180,162,144,90,243,141,291,153,162,180,162,177,99,99,99,198,99,99,99,99,99,108	0,2157,2942,3779,14776,16825,16939,19700,55099,60619,62338,62598,63596,65948,66429,68266,69250,70483,73395,78371,80548,82562,84483,86370,95798,97377,105268,108157,115101
KN192254.1	118316	186571	KIF11	1	+	118316	186571	255,0,0	20	75,135,99,78,186,120,96,243,96,84,93,189,207,174,123,102,279,228,141,129	0,3767,4166,5744,6902,7198,9526,9859,13519,24321,30797,31569,32404,33522,36888,43473,61952,63975,65449,68126
KN195813.1	2051	4597	KIF11	1	+	2051	4597	255,0,0	5	252,369,798,701,192	0,302,853,1652,2354
ABVD02266288.1	232	1926	KIF11	1	+	232	1926	255,0,0	4	477,222,701,192	0,577,800,1502
KN193256.1	188312	194699	KIF12	1	+	188312	194699	255,0,0	14	54,84,123,69,138,138,93,153,120,105,93,108,87,150	0,143,316,546,1002,1271,2022,2283,3120,3321,4170,5077,5818,6237
KN183833.1	33794	135231	KIF13A	1	+	33794	135231	255,0,0	36	60,93,183,87,135,114,111,213,108,138,129,87,168,120,213,165,141,150,162,171,150,135,138,45,99,129,54,126,174,96,150,90,102,153,105,804	0,18232,19214,21568,23082,23914,34008,34501,36823,38202,41050,48327,48515,50986,56194,59943,61137,62046,64889,65989,67946,69265,69579,72725,74367,75702,77861,79149,80334,81228,81473,82565,86215,93566,94233,100633
KN196171.1	81914	87115	KIF13A	1	+	81914	87115	255,0,0	13	393,90,69,234,138,885,222,291,261,174,159,1209,687	0,421,512,602,837,976,1882,2114,2480,2830,3007,3295,4514
ABVD02260208.1	30587	36438	KIF13A	1	+	30587	36438	255,0,0	18	297,69,129,429,66,324,246,396,249,153,87,141,423,444,936,132,165,354	0,312,385,516,951,1043,1369,1619,2037,2298,2459,3224,3367,3814,4260,5197,5331,5497
ABVD02255655.1	789	29624	KIF13B	1	+	789	29624	255,0,0	8	207,210,174,90,129,138,108,222	0,1089,2590,4364,7765,20861,26009,28613
KN185076.1	55359	83966	KIF13B	1	+	55359	83966	255,0,0	2	120,54	0,28553
ABVD02259471.1	297	23096	KIF14	1	+	297	23096	255,0,0	14	162,186,63,147,171,117,117,108,105,87,258,285,237,369	0,4394,6542,6855,8053,9550,9995,11238,13691,19443,20224,21749,22061,22430
KN183909.1	30873	60987	KIF14	1	+	30873	60987	255,0,0	12	126,165,126,159,183,207,99,87,96,126,150,147	0,712,3906,4648,13755,14126,17644,23497,24146,26673,29362,29967
KN182458.1	1015	29909	KIF15	1	+	1015	29909	255,0,0	13	162,150,87,69,87,99,123,144,102,165,102,162,135	0,2530,2888,6881,7335,10737,11669,16842,17625,18021,19681,28367,28759
KN195462.1	77122	100832	KIF15	1	+	77122	100832	255,0,0	7	187,78,99,180,210,126,123	0,2537,10729,11630,19183,23288,23587
KN194131.1	5961	18694	KIF15	1	+	5961	18694	255,0,0	8	117,57,210,180,138,138,195,117	0,703,1012,2139,3702,4554,10938,12616
KN193139.1	13654	319904	KIF16B	1	+	13654	319904	255,0,0	25	156,84,90,123,51,90,129,1359,51,90,84,141,120,60,66,174,132,171,141,111,96,117,114,72,45	0,39341,61745,89863,105928,106718,109428,118025,120792,146193,147733,166188,168929,235024,238183,245959,247652,247955,249583,252791,253618,255696,261715,263415,306205
KN179314.1	4883	34507	KIF17	1	+	4883	34507	255,0,0	10	237,81,102,561,147,453,189,102,147,231	0,2299,2410,4642,6240,14846,18097,23126,24117,29393
KN180109.1	162873	248831	KIF18A	1	+	162873	248831	255,0,0	15	312,156,108,111,198,177,87,54,165,165,123,222,426,114,111	0,2324,6118,6538,14471,16761,18527,18885,23293,28028,33025,35152,79337,80514,85847
KN181839.1	90104	98251	KIF18B	1	+	90104	98251	255,0,0	10	399,117,204,78,177,201,108,105,159,330	0,423,789,4890,5658,6009,6293,6607,7058,7817
KN191191.1	857818	881914	KIF19	1	+	857818	881914	255,0,0	18	129,108,399,69,135,120,270,198,177,156,150,192,126,138,90,111,78,39	0,344,765,1667,2309,2893,3123,3971,4281,5464,8167,9600,10172,11267,11683,12380,22252,24057
KN186891.1	63089	127758	KIF1A	1	+	63089	127758	255,0,0	42	120,180,153,123,78,201,147,63,132,117,105,87,63,108,57,117,66,138,87,120,138,177,150,93,183,84,108,78,78,78,132,147,75,75,78,78,114,177,69,177,75,105	0,395,893,1731,2242,2738,3172,3750,4902,6038,16684,19023,19198,19845,20969,22359,22913,23171,23883,26389,33766,35378,36046,37058,37507,39587,40673,41113,43737,43950,45164,46911,47711,49321,52752,53464,53962,54890,55457,55890,56882,64564
KN196443.1	269574	408622	KIF1B	1	+	269574	408622	255,0,0	45	108,75,177,66,177,114,78,66,75,78,144,210,78,78,78,108,84,180,75,93,150,180,135,249,120,84,129,165,90,117,57,111,63,87,105,117,132,63,147,240,72,123,147,195,120	0,32428,33779,35523,39480,40218,44263,45078,48970,49829,50674,54552,61898,63055,65449,66025,66967,67601,67899,86789,87927,89569,90467,91377,96777,98609,99062,99368,106508,107829,108568,110694,112141,112831,114192,130581,131382,132272,133520,133853,135254,136146,138033,138525,138928
KN176424.1	91038	91914	KIF1BP	1	+	91038	91914	255,0,0	1	876	0
KN184182.1	210366	236125	KIF1BP	1	+	210366	236125	255,0,0	5	426,105,75,186,84	0,7358,22068,22456,25675
KN194372.1	164440	189339	KIF1C	1	+	164440	189339	255,0,0	21	105,75,174,69,177,114,78,66,75,78,141,174,81,78,78,96,84,186,75,615,684	0,474,918,1685,2149,2412,2924,3147,3304,3837,4108,5618,5960,6157,10937,11891,18283,18776,19100,19841,24215
KN186842.1	503467	510984	KIF20A	1	+	503467	510984	255,0,0	20	162,90,123,138,189,42,78,195,111,72,141,168,165,138,105,198,93,138,117,198	0,1321,1511,2325,2586,2861,2915,3172,3472,3671,3951,4241,4520,4817,5080,5494,6155,6475,7199,7319
KN179703.1	19335	52958	KIF20B	1	+	19335	52958	255,0,0	15	75,117,138,189,225,114,147,165,204,141,87,225,615,471,141	0,164,1428,2024,4902,5877,7033,7867,8668,12051,12451,13559,32066,32693,33482
KN181472.1	157185	225256	KIF21A	1	+	157185	225256	255,0,0	34	222,186,150,135,165,114,198,189,63,207,93,117,186,204,105,69,213,156,195,102,165,63,57,213,105,129,39,138,183,162,120,168,201,90	0,352,1944,2786,3438,5458,8826,9452,10456,15078,25249,25755,26293,26891,28215,31412,31582,31946,32284,33104,33950,38781,39228,41107,43696,45638,47860,51883,53686,55334,56710,58750,60264,67981
KN190357.1	858514	901735	KIF21B	1	+	858514	901735	255,0,0	34	39,222,186,150,135,168,114,198,189,63,219,84,117,195,198,108,69,231,150,195,102,165,51,60,201,72,117,138,183,162,120,168,201,99	0,13259,13830,16185,16408,16924,17396,18054,19488,20451,20614,21241,21748,22702,24626,28219,28868,29430,29862,30223,30531,31466,31841,32076,32927,33209,34348,38165,39195,40315,40687,41682,42456,43122
KN194550.1	21784	29475	KIF22	1	+	21784	29475	255,0,0	11	198,126,156,210,228,156,132,174,102,69,189	0,1471,1684,2067,2358,3257,3522,5432,6170,6644,7502
KN194390.1	226950	253433	KIF23	1	+	226950	253433	255,0,0	21	69,129,108,138,111,171,111,123,105,81,120,111,159,150,174,180,312,249,84,81,72	0,1122,4972,5300,5650,6185,8241,8513,9709,16890,17058,17336,17785,18941,20001,20481,20963,24204,25428,25702,26411
KN193979.1	11531	69088	KIF24	1	+	11531	69088	255,0,0	14	618,192,102,213,90,120,108,69,111,165,780,1080,93,138	0,5640,8107,15427,19111,30650,31552,43411,49898,53381,53552,54545,56830,57419
KN196457.1	56289	395376	KIF26B	1	+	56289	395376	255,0,0	19	144,150,204,201,60,213,702,1929,159,159,186,261,96,204,186,168,213,159,153	0,19584,20301,29854,30249,30321,30564,31338,34271,73416,85592,88632,90100,119545,169373,295789,338550,338769,338934
KN188138.1	20453	34796	KIF27	1	+	20453	34796	255,0,0	5	294,201,648,282,144	0,5725,9138,9816,14199
ABVD02264441.1	703	3194	KIF27	1	+	703	3194	255,0,0	5	429,102,174,318,123	0,431,1804,2049,2368
KN186874.1	532729	534933	KIF2A	1	+	532729	534933	255,0,0	2	2055,63	0,2141
KN190166.1	856616	944018	KIF2A	1	+	856616	944018	255,0,0	19	63,96,120,123,96,99,54,162,93,63,93,141,207,111,66,153,102,135,84	0,43965,44554,49336,50053,54397,63461,63905,68839,69079,69722,70040,70566,71505,72663,78744,82340,85124,87318
KN196401.1	37366	39194	KIF2A	1	+	37366	39194	255,0,0	7	57,450,249,531,93,27,260	0,59,535,785,1318,1441,1568
KN194492.1	31424	33443	KIF2B	1	+	31424	33443	255,0,0	2	186,1791	0,228
KN195645.1	51260	66582	KIF2C	1	+	51260	66582	255,0,0	21	63,96,99,51,120,117,99,99,54,162,93,63,90,141,207,111,66,108,108,120,87	0,897,3512,3776,5544,6658,7365,8099,8673,8816,9942,10302,10444,10755,11635,11950,12846,13298,13504,14966,15235
KN194357.1	430555	502224	KIF3A	1	+	430555	502224	255,0,0	17	273,144,87,108,138,198,174,99,72,165,180,111,126,54,69,123,48	0,29048,29340,32581,39534,40075,40670,57515,59235,64149,64706,65094,65564,66744,67179,68761,71621
KN186414.1	488459	502111	KIF3B	1	+	488459	502111	255,0,0	8	96,177,105,114,120,123,102,1404	0,994,3018,3815,7541,7770,8112,12248
KN183872.1	61691	95534	KIF3C	1	+	61691	95534	255,0,0	9	90,174,108,114,120,123,102,720,825	0,310,644,11529,12042,13219,13947,32292,33018
KN181816.1	78886	132996	KIF4A	1	+	78886	132996	255,0,0	17	201,123,117,78,69,60,78,108,171,132,99,156,114,84,108,144,105	0,462,2197,9933,10041,10644,11076,12154,14582,15912,19659,19880,28150,28724,51876,52750,54005
KN188203.1	9385	66960	KIF4A	1	+	9385	66960	255,0,0	12	105,60,132,63,174,117,93,168,51,192,114,120	0,217,1967,23192,28733,29529,49007,49338,52154,53617,57230,57455
KN186805.1	187675	213132	KIF5A	1	+	187675	213132	255,0,0	27	129,87,75,105,48,57,87,123,105,147,150,177,69,207,147,186,120,66,108,102,60,72,102,219,153,84,78	0,11195,11382,11881,12246,12719,13022,13375,14061,14345,14600,15050,15963,16370,16904,18249,18805,19325,19486,19956,20618,20919,21138,23463,23945,24385,25379
KN189055.1	74447	89092	KIF5B	1	+	74447	89092	255,0,0	14	60,69,216,105,72,57,102,108,63,117,189,144,207,69	0,66,670,1774,2050,2241,3214,4136,4336,4922,5649,11047,12464,14576
KN186657.1	250	28727	KIF5B	1	+	250	28727	255,0,0	14	144,69,195,150,144,105,123,87,57,48,105,75,99,114	0,3729,4714,5260,6141,6489,7776,8048,8227,8852,9337,10443,18988,28363
KN175310.1	29827	165636	KIF5C	1	+	29827	165636	255,0,0	25	108,216,102,72,60,102,108,78,120,186,147,204,69,177,150,147,105,123,87,57,48,105,75,90,126	0,1202,3130,5749,8649,8918,11181,12334,14449,17552,22091,24426,27674,32488,41691,59807,60300,62875,65109,65906,66239,71029,77227,84227,135683
KN174903.1	54444	137594	KIF6	1	+	54444	137594	255,0,0	8	219,141,105,105,87,147,204,129	0,4680,5708,53883,57005,58022,67048,83021
KN193964.1	183020	301729	KIF6	1	+	183020	301729	255,0,0	6	111,93,141,84,60,108	0,9799,12753,14523,104739,118601
KN190346.1	200167	214268	KIF7	1	+	200167	214268	255,0,0	17	327,201,393,198,111,111,234,99,201,201,123,177,219,207,198,150,291	0,1607,2187,2758,3183,3804,4643,6425,7850,8972,9579,9905,11210,12117,13086,13402,13810
KN196054.1	39054	77384	KIF9	1	+	39054	77384	255,0,0	16	90,180,108,225,84,93,150,78,69,102,93,186,237,162,126,105	0,1989,3916,5501,19916,20109,21023,26374,27672,28435,31638,33811,35248,37304,37738,38225
KN180442.1	14954	169491	KIFAP3	1	+	14954	169491	255,0,0	19	102,99,189,84,99,126,165,114,108,102,162,180,96,126,99,141,57,153,132	0,29756,35550,53813,59539,63289,64032,64592,65971,72518,95239,107180,131782,134168,135455,147478,148190,150767,154405
KN193171.1	391325	397551	KIFC2	1	+	391325	397551	255,0,0	14	99,162,105,69,105,117,117,159,105,120,123,129,267,135	0,562,1013,1490,1644,2333,2526,3171,4904,5097,5312,5539,5755,6091
KN190210.1	258665	284563	KIFC3	1	+	258665	284563	255,0,0	18	78,66,114,69,144,240,171,150,132,111,183,105,129,132,129,228,138,111	0,102,2724,16341,16889,17137,17857,18595,18856,20120,20912,21883,23553,24136,24505,24724,25303,25787
KN194005.1	116679	117848	KIN	1	+	116679	117848	255,0,0	2	713,436	0,733
KN185609.1	919797	946142	KIN	1	+	919797	946142	255,0,0	11	60,102,99,69,51,132,183,123,42,96,114	0,3213,4768,5651,8558,10428,17021,18048,18255,22941,26231
KN195034.1	708374	709518	KIN	1	+	708374	709518	255,0,0	5	108,219,266,144,129	0,110,360,854,1015
KN192234.1	31061	32212	KIN	1	+	31061	32212	255,0,0	2	880,246	0,905
KN182576.1	90316	182520	KIRREL1	1	+	90316	182520	255,0,0	15	474,78,138,111,198,102,174,126,150,102,150,159,150,150,51	0,697,1114,1390,2799,4443,4631,5472,5790,6082,7183,9237,14993,17086,92153
KN181593.1	15361	21941	KIRREL2	1	+	15361	21941	255,0,0	13	333,84,105,216,105,135,123,150,102,153,159,153,147	0,1846,2235,2828,3201,3601,3825,4250,4512,4838,5392,5712,6433
KN186400.1	167234	739193	KIRREL3	1	+	167234	739193	255,0,0	16	441,87,108,108,201,102,126,126,150,102,150,159,147,153,78,54	0,1007,4198,7097,11936,14648,18352,19937,21334,25862,31935,38840,94438,99050,136766,571905
KN194859.1	225605	227844	KISS1R	1	+	225605	227844	255,0,0	5	330,229,114,45,210	0,526,975,1717,2029
KN193410.1	285355	368345	KIT	1	+	285355	368345	255,0,0	21	78,105,102,111,123,129,90,150,108,105,129,90,195,99,120,186,141,135,279,270,66	0,1216,1898,2113,5572,6684,7220,9179,10565,10760,11141,11362,12600,14483,34046,36401,40375,45100,46318,50155,82924
KN184225.1	8781	54970	KITLG	1	+	8781	54970	255,0,0	7	66,108,87,150,171,63,114	0,753,15877,16698,19073,34537,46075
KN188193.1	487447	488220	KITLG	1	+	487447	488220	255,0,0	4	228,66,87,81	0,289,397,692
KN181607.1	25626	26445	KITLG	1	+	25626	26445	255,0,0	1	819	0
KN175536.1	37025	37361	KITLG	1	+	37025	37361	255,0,0	2	123,150	0,186
KN185575.1	63673	159387	KIZ	1	+	63673	159387	255,0,0	5	165,495,183,165,72	0,18132,19278,67987,95642
KN185497.1	638600	692842	KL	1	+	638600	692842	255,0,0	6	315,1104,267,510,465,237	0,826,5888,6867,53498,54005
KN194026.1	14898	47789	KLB	1	+	14898	47789	255,0,0	5	825,510,270,1143,369	0,17666,19396,28668,32522
KN185426.1	11383	45746	KLC1	1	+	11383	45746	255,0,0	13	258,234,78,222,90,102,174,99,51,66,111,177,132	0,4261,6731,7362,13584,14322,16657,16988,21096,21236,22407,27876,34231
KN193992.1	88792	96983	KLC2	1	+	88792	96983	255,0,0	15	225,234,69,240,90,102,174,99,51,66,108,162,126,84,78	0,2612,2985,3625,4479,4654,4845,5139,5737,5883,6398,6629,6874,7658,8113
KN185651.1	805526	810725	KLC3	1	+	805526	810725	255,0,0	10	69,111,93,174,102,90,219,63,231,255	0,669,998,1822,2515,2708,3093,3689,4114,4944
KN180958.1	63697	76125	KLC4	1	+	63697	76125	255,0,0	14	69,114,144,108,69,54,99,174,102,90,216,81,225,258	0,392,768,6224,6507,6786,7038,7462,7871,8968,9531,10018,11475,12170
KN194383.1	647517	650247	KLF1	1	+	647517	650247	255,0,0	4	87,189,447,174	0,794,1031,2556
KN182889.1	76522	78528	KLF10	1	+	76522	78528	255,0,0	3	258,909,234	0,753,1772
KN188731.1	101709	103045	KLF10	1	+	101709	103045	255,0,0	4	303,138,525,228	0,321,582,1108
KN194060.1	612179	613543	KLF10	1	+	612179	613543	255,0,0	4	699,270,201,108	0,705,983,1256
KN195535.1	745003	746440	KLF10	1	+	745003	746440	255,0,0	2	105,1331	0,106
KN185618.1	132266	133695	KLF10	1	+	132266	133695	255,0,0	3	270,745,393	0,278,1036
KN194725.1	755891	757140	KLF10	1	+	755891	757140	255,0,0	4	90,512,174,300	0,163,683,949
KN195615.1	222193	223504	KLF10	1	+	222193	223504	255,0,0	2	841,462	0,849
KN195044.1	639824	641238	KLF11	1	+	639824	641238	255,0,0	2	909,282	0,1132
KN190521.1	788223	797464	KLF11	1	+	788223	797464	255,0,0	3	255,657,270	0,6810,8971
KN184829.1	64975	66257	KLF11	1	+	64975	66257	255,0,0	4	387,51,261,354	0,389,456,928
KN193140.1	962218	963356	KLF11	1	+	962218	963356	255,0,0	4	111,99,228,354	0,113,350,784
KN186391.1	114092	115347	KLF11	1	+	114092	115347	255,0,0	3	60,132,348	0,156,907
KN178575.1	24639	25185	KLF12	1	+	24639	25185	255,0,0	1	546	0
KN184404.1	551156	551444	KLF13	1	+	551156	551444	255,0,0	1	288	0
KN190551.1	101175	102047	KLF13	1	+	101175	102047	255,0,0	4	96,182,105,84	0,116,630,788
KN189879.1	111376	112273	KLF14	1	+	111376	112273	255,0,0	2	321,378	0,519
KN195055.1	661124	670608	KLF15	1	+	661124	670608	255,0,0	2	168,1077	0,8407
KN189322.1	228798	228963	KLF16	1	+	228798	228963	255,0,0	1	165	0
KN192120.1	25432	26304	KLF17	1	+	25432	26304	255,0,0	2	171,351	0,521
KN194015.1	15899	18006	KLF18	1	+	15899	18006	255,0,0	3	171,165,573	0,1270,1534
KN191383.1	1646065	1646239	KLF2	1	+	1646065	1646239	255,0,0	1	174	0
KN184606.1	323817	324831	KLF3	1	+	323817	324831	255,0,0	3	386,132,360	0,388,654
KN178819.1	40669	56313	KLF3	1	+	40669	56313	255,0,0	5	180,159,153,486,57	0,2351,6974,7744,15587
KN184620.1	367753	370859	KLF4	1	+	367753	370859	255,0,0	6	123,219,504,285,189,174	0,757,979,1504,1819,2932
KN191130.1	73646	75168	KLF4	1	+	73646	75168	255,0,0	5	207,60,87,111,75	0,740,1007,1180,1447
KN196345.1	220802	222114	KLF5	1	+	220802	222114	255,0,0	5	126,361,339,138,189	0,135,498,977,1123
KN194740.1	101704	117519	KLF5	1	+	101704	117519	255,0,0	4	180,57,873,261	0,10853,11991,15554
ABVD02001980.1	549	1922	KLF5	1	+	549	1922	255,0,0	2	948,423	0,950
ABVD02244495.1	1578	2951	KLF5	1	+	1578	2951	255,0,0	2	948,423	0,950
ABVD02102332.1	967	2340	KLF5	1	+	967	2340	255,0,0	2	423,948	0,425
KN196388.1	343603	349158	KLF6	1	+	343603	349158	255,0,0	4	51,123,576,99	0,528,2103,5456
KN181118.1	289322	373234	KLF7	1	+	289322	373234	255,0,0	4	102,633,123,51	0,42378,75804,83861
KN177056.1	19165	37026	KLF8	1	+	19165	37026	255,0,0	4	180,138,102,549	0,13856,14661,17312
KN190308.1	79637	100973	KLF9	1	+	79637	100973	255,0,0	2	219,504	0,20832
ABVD02002141.1	3347	4045	KLF9	1	+	3347	4045	255,0,0	2	569,78	0,620
ABVD02135897.1	3147	3845	KLF9	1	+	3147	3845	255,0,0	2	569,78	0,620
ABVD02244836.1	3306	4004	KLF9	1	+	3306	4004	255,0,0	2	569,78	0,620
ABVD02036641.1	3132	3675	KLF9	1	+	3132	3675	255,0,0	1	543	0
ABVD02065516.1	541	1083	KLF9	1	+	541	1083	255,0,0	1	542	0
ABVD02001820.1	2533	3075	KLF9	1	+	2533	3075	255,0,0	1	542	0
KN196117.1	235595	352253	KLHDC1	1	+	235595	352253	255,0,0	13	186,51,87,69,117,57,84,84,81,117,114,72,96	0,51290,53169,57445,58970,61227,61752,64809,67083,102202,102757,103323,116562
KN187172.1	204734	239338	KLHDC10	1	+	204734	239338	255,0,0	9	207,141,48,69,84,150,150,222,87	0,815,2662,3284,4247,5854,7131,8640,34517
KN196117.1	195983	209831	KLHDC2	1	+	195983	209831	255,0,0	13	123,51,90,69,111,60,81,84,81,117,117,81,153	0,367,524,1737,2170,2694,3367,4003,4263,7437,9407,10889,13695
KN180958.1	106438	109872	KLHDC3	1	+	106438	109872	255,0,0	10	66,75,78,105,87,213,78,111,174,153	0,1204,1402,1610,1874,2039,2388,2649,2932,3281
KN190391.1	1112645	1119890	KLHDC4	1	+	1112645	1119890	255,0,0	3	99,93,57	0,5389,7188
KN185615.1	14550	16565	KLHDC4	1	+	14550	16565	255,0,0	3	198,84,186	0,1700,1829
KN189280.1	491850	494202	KLHDC7A	1	+	491850	494202	255,0,0	4	1122,354,186,405	0,1176,1539,1947
KN188374.1	290951	292247	KLHDC7B	1	+	290951	292247	255,0,0	3	819,309,129	0,837,1167
KN192935.1	226617	232355	KLHDC8A	1	+	226617	232355	255,0,0	5	192,102,216,165,375	0,1118,1885,2299,5363
KN186773.1	219016	222040	KLHDC8B	1	+	219016	222040	255,0,0	5	366,165,225,102,195	0,1464,1977,2300,2829
KN183834.1	44256	45970	KLHDC9	1	+	44256	45970	255,0,0	4	153,204,162,522	0,418,709,1192
KN176798.1	59403	226255	KLHL1	1	+	59403	226255	255,0,0	7	60,171,210,168,222,189,210	0,5226,16989,32815,81362,111313,166642
KN187229.1	183609	190181	KLHL10	1	+	183609	190181	255,0,0	5	192,492,618,150,372	0,3652,4887,5837,6200
KN187229.1	194303	200295	KLHL11	1	+	194303	200295	255,0,0	2	1581,543	0,5449
KN195107.1	99049	102508	KLHL12	1	+	99049	102508	255,0,0	6	123,189,99,159,195,108	0,313,1294,1688,2328,3351
KN174774.1	53764	68512	KLHL12	1	+	53764	68512	255,0,0	4	195,153,216,153	0,4327,5543,14595
KN181813.1	67598	68574	KLHL14	1	+	67598	68574	255,0,0	2	273,669	0,307
KN183904.1	12469	72109	KLHL14	1	+	12469	72109	255,0,0	7	123,87,78,192,159,159,138	0,39644,49191,55166,55439,57300,59502
KN175295.1	12921	29296	KLHL15	1	+	12921	29296	255,0,0	2	1107,705	0,15670
KN195239.1	59873	63198	KLHL17	1	+	59873	63198	255,0,0	9	258,117,222,120,216,90,69,183,231	0,493,683,1195,1491,2500,2673,2828,3094
KN188907.1	250950	269981	KLHL18	1	+	250950	269981	255,0,0	9	381,111,108,225,135,162,198,141,129	0,1125,2947,7890,9643,11224,13769,16801,18902
KN184502.1	2098	14074	KLHL2	1	+	2098	14074	255,0,0	4	201,117,153,117	0,4666,10420,11859
KN193288.1	877	5084	KLHL2	1	+	877	5084	255,0,0	4	102,129,141,147	0,1377,2156,4060
KN182453.1	9350	9476	KLHL2	1	+	9350	9476	255,0,0	1	126	0
KN193351.1	403670	464517	KLHL20	1	+	403670	464517	255,0,0	10	84,105,210,135,144,183,117,93,159,576	0,8878,10784,11875,19003,20902,25992,28109,28937,60271
KN195061.1	1133288	1140595	KLHL21	1	+	1133288	1140595	255,0,0	4	294,75,405,1020	0,679,3825,6287
KN188849.1	77338	78533	KLHL21	1	+	77338	78533	255,0,0	4	114,135,270,168	0,274,543,1027
KN193068.1	85410	114059	KLHL22	1	+	85410	114059	255,0,0	7	225,162,723,195,231,279,87	0,9430,12496,18893,25967,28271,28562
KN186122.1	136655	146586	KLHL23	1	+	136655	146586	255,0,0	3	1212,153,309	0,4606,9622
KN182366.1	57880	83933	KLHL24	1	+	57880	83933	255,0,0	6	201,186,189,120,186,918	0,6124,7387,13095,14170,25135
KN184941.1	203771	205538	KLHL25	1	+	203771	205538	255,0,0	1	1767	0
KN191383.1	618088	621279	KLHL26	1	+	618088	621279	255,0,0	2	216,1572	0,1619
KN188266.1	222219	232358	KLHL28	1	+	222219	232358	255,0,0	4	162,210,444,897	0,1334,3474,9242
KN192842.1	41593	185852	KLHL29	1	+	41593	185852	255,0,0	12	183,144,195,180,186,198,258,204,138,510,141,285	0,1935,2382,7245,7629,7925,10264,11696,19776,62045,64988,143974
KN180145.1	169751	179833	KLHL3	1	+	169751	179833	255,0,0	6	147,141,129,102,198,117	0,2165,4487,7743,9360,9965
KN181996.1	6914	82530	KLHL3	1	+	6914	82530	255,0,0	6	156,114,111,165,120,108	0,2805,18764,57724,66223,75508
KN194042.1	565672	574563	KLHL30	1	+	565672	574563	255,0,0	6	246,150,186,156,84,765	0,1696,2411,4251,4999,8126
KN192879.1	129608	132961	KLHL31	1	+	129608	132961	255,0,0	2	732,1170	0,2183
KN193884.1	882786	1056538	KLHL32	1	+	882786	1056538	255,0,0	9	159,96,195,57,729,219,105,105,183	0,12611,14364,18691,38947,64435,91418,120242,173569
KN196266.1	258389	264091	KLHL33	1	+	258389	264091	255,0,0	4	552,168,930,693	0,637,931,5009
KN181734.1	200837	202771	KLHL34	1	+	200837	202771	255,0,0	3	606,300,978	0,620,956
KN179217.1	24851	32643	KLHL35	1	+	24851	32643	255,0,0	7	186,189,192,117,186,591,258	0,1109,2791,3657,5583,6913,7534
KN193269.1	25872	35955	KLHL36	1	+	25872	35955	255,0,0	4	63,1071,156,555	0,5053,7666,9528
KN193914.1	205565	212018	KLHL38	1	+	205565	212018	255,0,0	3	1347,108,279	0,5214,6174
KN189947.1	179451	187186	KLHL40	1	+	179451	187186	255,0,0	7	111,144,189,105,165,282,867	0,225,4267,4646,5021,6580,6868
KN189722.1	21472	35167	KLHL41	1	+	21472	35167	255,0,0	6	1104,165,108,186,138,105	0,4903,5190,7613,9455,13590
KN188181.1	160896	178146	KLHL42	1	+	160896	178146	255,0,0	3	450,195,870	0,4374,16380
KN186538.1	171747	173211	KLHL5	1	+	171747	173211	255,0,0	10	66,168,45,36,75,147,225,153,78,177	0,77,246,298,364,544,748,1005,1203,1287
KN195306.1	23550	25042	KLHL5	1	+	23550	25042	255,0,0	3	267,435,744	0,269,748
KN196083.1	13967	66203	KLHL5	1	+	13967	66203	255,0,0	6	186,225,165,210,174,54	0,5118,9122,16238,26569,52182
KN185765.1	260143	275269	KLHL6	1	+	260143	275269	255,0,0	5	300,213,204,237,456	0,2309,3827,8338,14670
KN187633.1	34683	140288	KLHL7	1	+	34683	140288	255,0,0	11	282,96,204,240,141,177,183,120,90,102,120	0,1366,20234,22996,38018,56830,58945,69125,71582,72540,105485
KN190466.1	34421	114463	KLHL8	1	+	34421	114463	255,0,0	9	156,549,186,144,111,168,156,201,123	0,14794,17197,33943,35179,74671,75067,79475,79919
KN179455.1	7900	9751	KLHL9	1	+	7900	9751	255,0,0	1	1851	0
KN189048.1	185096	185652	KLK1	1	+	185096	185652	255,0,0	2	183,129	0,427
KN189048.1	67578	69739	KLK10	1	+	67578	69739	255,0,0	4	171,273,132,153	0,712,1347,2008
KN189048.1	62568	64533	KLK11	1	+	62568	64533	255,0,0	4	162,258,138,144	0,508,1237,1821
KN189048.1	57115	59238	KLK12	1	+	57115	59238	255,0,0	2	276,156	0,1967
KN189048.1	41507	44383	KLK13	1	+	41507	44383	255,0,0	4	154,285,138,141	0,396,1267,2735
KN189048.1	27218	30304	KLK14	1	+	27218	30304	255,0,0	5	162,246,39,69,138	0,1805,2231,2303,2948
KN189048.1	178490	180534	KLK15	1	+	178490	180534	255,0,0	4	153,285,144,150	0,653,1045,1894
KN189048.1	119037	120344	KLK5	1	+	119037	120344	255,0,0	3	153,243,126	0,808,1181
KN189048.1	104319	110839	KLK6	1	+	104319	110839	255,0,0	3	153,249,153	0,4217,6367
KN189048.1	93926	96823	KLK7	1	+	93926	96823	255,0,0	4	141,240,144,141	0,723,1114,2756
KN189048.1	81193	84873	KLK8	1	+	81193	84873	255,0,0	4	165,147,132,138	0,562,2346,3542
KN189048.1	74348	78776	KLK9	1	+	74348	78776	255,0,0	4	156,261,126,147	0,2390,3870,4281
KN188991.1	327922	341995	KLKB1	1	+	327922	341995	255,0,0	12	159,108,162,159,111,162,93,171,159,99,141,189	0,1510,3409,6447,7344,7615,7876,8141,10276,12141,13241,13884
KN185875.1	51307	51514	KLLN	1	+	51307	51514	255,0,0	1	207	0
KN187342.1	33865	39285	KLRB1	1	+	33865	39285	255,0,0	2	96,141	0,5279
KN192045.1	419225	419408	KLRC1	1	+	419225	419408	255,0,0	2	84,72	0,111
KN192045.1	447280	447466	KLRC1	1	+	447280	447466	255,0,0	1	186	0
KN191717.1	86286	97275	KLRF1	1	+	86286	97275	255,0,0	4	105,138,93,75	0,931,7140,10914
ABVD02034247.1	914	1007	KLRF1	1	+	914	1007	255,0,0	1	93	0
KN191717.1	33092	33613	KLRF2	1	+	33092	33613	255,0,0	2	105,144	0,377
KN178565.1	42767	43097	KLRG1	1	+	42767	43097	255,0,0	1	330	0
KN194121.1	179951	180353	KLRG1	1	+	179951	180353	255,0,0	1	402	0
KN190664.1	64683	83767	KLRG1	1	+	64683	83767	255,0,0	2	87,144	0,18940
KN178181.1	10363	17816	KLRG2	1	+	10363	17816	255,0,0	2	69,150	0,7303
ABVD02279691.1	14174	14453	KLRG2	1	+	14174	14453	255,0,0	1	279	0
KN192045.1	396886	397999	KLRK1	1	+	396886	397999	255,0,0	2	105,150	0,963
KN189959.1	645689	678821	KMO	1	+	645689	678821	255,0,0	10	69,78,93,162,69,123,141,102,60,120	0,382,1679,19877,23619,24433,25665,31253,31442,33012
KN192738.1	670295	671190	KMO	1	+	670295	671190	255,0,0	4	351,186,180,138	0,355,543,757
KN187746.1	845074	914030	KMT2A	1	+	845074	914030	255,0,0	38	75,198,69,2652,180,237,63,378,75,132,114,147,96,120,114,183,177,111,72,195,105,138,159,117,81,159,180,1695,2325,168,60,171,75,174,108,84,132,273	0,269,23375,26118,30072,31112,32808,33312,34034,34606,35270,36932,37520,37862,38898,39420,40521,41439,41844,42527,43054,43993,45155,45582,45821,46989,47342,47721,49422,51765,53757,55012,57886,64483,64816,67548,68063,68683
KN180455.1	58950	78532	KMT2B	1	+	58950	78532	255,0,0	42	273,132,84,108,177,75,138,108,66,1062,219,105,159,84,117,159,138,93,114,72,57,186,114,117,96,147,114,99,96,126,147,54,282,150,114,174,270,675,237,444,72,138	0,360,611,814,1176,1432,1580,4555,4757,4908,5988,6289,7592,7849,8012,8427,9271,9490,9679,10430,10641,11002,11327,11998,12633,12841,13080,13332,13685,14082,14214,14609,14841,15410,15667,16012,16216,16579,17353,17602,18304,19444
KN188161.1	182939	327721	KMT2C	1	+	182939	327721	255,0,0	62	165,171,114,168,153,72,534,120,117,99,108,183,162,108,63,216,129,120,132,180,105,138,120,54,63,216,75,180,45,162,1644,246,894,177,264,51,381,111,81,63,228,57,507,87,1008,42,87,51,144,147,183,135,249,141,1119,138,141,168,117,75,111,90	0,7624,9586,20096,20699,26030,28047,46485,48911,49994,50287,56380,56805,57933,58570,59544,69572,81824,84538,87372,91303,92758,93209,101828,101894,102206,104045,104549,105103,105184,105352,107470,109084,109984,110173,110455,110521,111894,114512,116224,118080,120891,120957,121476,121599,126675,126720,126831,129177,129468,131362,131664,132750,134274,136337,138358,139492,139906,142738,143297,143672,144692
KN194504.1	168995	360124	KMT2C	1	+	168995	360124	255,0,0	6	162,87,51,204,147,111	0,114514,164716,183693,189849,191018
KN186339.1	68489	98850	KMT2D	1	+	68489	98850	255,0,0	61	225,108,165,162,120,156,147,1176,189,264,789,117,108,108,183,162,108,45,222,120,105,126,153,66,111,138,84,240,78,51,1809,186,132,24,1344,405,123,84,72,240,219,111,240,777,486,567,141,168,159,75,177,132,132,129,1140,138,129,288,72,111,90	0,345,619,1116,1364,1621,1982,2267,3491,3773,4079,5355,5809,6435,7272,7636,7890,8114,8799,9251,9451,9781,9992,10344,10559,10870,11117,11378,11716,12013,12190,14087,14361,14717,14795,16181,17898,18179,18362,18536,18920,19163,19334,19898,20687,21176,21890,22154,22483,23274,23525,23783,24570,24780,25094,27227,27476,29289,29800,30002,30271
KN182419.1	8804	48870	KMT2E	1	+	8804	48870	255,0,0	25	120,228,81,60,174,231,129,120,108,264,102,165,309,255,141,252,57,561,111,177,87,126,99,375,945	0,1190,4260,7636,8587,14628,14968,16090,17234,20173,21360,29601,30089,32288,32709,33382,34047,34252,35819,35936,37021,37223,37520,38668,39121
KN186383.1	289086	299309	KMT5A	1	+	289086	299309	255,0,0	6	207,192,60,84,223,157	0,861,2282,6696,7177,10066
KN187924.1	140137	140392	KMT5A	1	+	140137	140392	255,0,0	1	255	0
KN193038.1	223462	224606	KMT5B	1	+	223462	224606	255,0,0	3	378,99,381	0,634,763
KN196255.1	56722	103708	KMT5B	1	+	56722	103708	255,0,0	10	894,552,138,165,111,168,63,69,144,162	0,918,24768,25321,26961,27466,32039,32734,36407,46824
KN187106.1	688135	690597	KMT5B	1	+	688135	690597	255,0,0	7	565,228,84,171,234,318,660	0,569,880,969,1141,1418,1802
KN194860.1	980099	981800	KMT5B	1	+	980099	981800	255,0,0	6	180,399,99,196,168,18	0,182,1131,1316,1514,1683
KN194260.1	344462	345254	KMT5B	1	+	344462	345254	255,0,0	4	120,96,132,141	0,307,404,651
KN179788.1	23633	24812	KMT5B	1	+	23633	24812	255,0,0	1	1179	0
KN185106.1	278896	283808	KMT5C	1	+	278896	283808	255,0,0	8	108,171,108,162,165,144,132,333	0,282,825,1802,3676,3949,4423,4579
KN184842.1	31803	34787	KNCN	1	+	31803	34787	255,0,0	2	153,75	0,2909
KN194915.1	96051	153377	KNDC1	1	+	96051	153377	255,0,0	22	231,156,60,123,150,84,207,147,114,57,153,87,96,105,138,159,69,81,90,99,60,198	0,1616,2473,2629,4812,5223,5905,6924,7395,9064,9133,9500,9660,16485,20647,21294,24288,33321,34325,44544,56320,57128
KN181662.1	23125	59636	KNG1	1	+	23125	59636	255,0,0	8	132,102,171,111,165,117,285,411	0,2000,7749,9041,29089,33929,35728,36100
KN182542.1	1178	46522	KNL1	1	+	1178	46522	255,0,0	11	93,63,135,420,123,441,369,771,654,63,60	0,429,913,2702,3728,3854,4355,5096,5879,33489,45284
KN196018.1	5023	5092	KNL1	1	+	5023	5092	255,0,0	1	69	0
KN190664.1	158487	158783	KNOP1	1	+	158487	158783	255,0,0	2	63,222	0,74
KN180210.1	315100	318611	KNOP1	1	+	315100	318611	255,0,0	3	309,81,72	0,2066,3439
KN178202.1	204464	208238	KNSTRN	1	+	204464	208238	255,0,0	4	138,105,84,81	0,1457,1788,3693
KN192020.1	303179	303729	KNSTRN	1	+	303179	303729	255,0,0	3	108,84,318	0,147,232
KN183831.1	76148	76868	KNSTRN	1	+	76148	76868	255,0,0	1	720	0
KN179751.1	281768	282213	KNSTRN	1	+	281768	282213	255,0,0	3	141,33,213	0,195,232
KN183554.1	27644	27977	KNSTRN	1	+	27644	27977	255,0,0	2	96,93	0,240
KN186383.1	920672	963191	KNTC1	1	+	920672	963191	255,0,0	29	93,144,90,129,57,54,96,135,120,78,45,111,210,69,219,54,168,90,84,93,108,117,129,108,162,135,99,171,285	0,726,1559,2704,3534,5923,6364,7043,7544,9994,11391,14076,14304,14775,15966,16324,16468,17471,18946,19063,28255,29221,29906,36317,38282,40551,41132,41680,42234
KN188195.1	78384	87596	KNTC1	1	+	78384	87596	255,0,0	7	129,120,117,93,54,117,99	0,2685,3419,7348,7794,8064,9113
KN176893.1	7546	19090	KNTC1	1	+	7546	19090	255,0,0	11	78,123,93,60,114,141,57,105,120,144,99	0,3260,3469,4660,7987,8257,8806,8952,10555,10765,11445
KN191812.1	637556	684434	KPNA1	1	+	637556	684434	255,0,0	12	186,177,132,123,78,165,99,93,129,72,99,99	0,1565,27448,29282,32803,33973,34587,35051,37868,41510,44713,46779
KN179837.1	4106	10286	KPNA2	1	+	4106	10286	255,0,0	10	90,150,183,234,264,96,270,87,138,78	0,705,1583,1985,2410,2777,3099,4764,5831,6102
KN189752.1	123731	125007	KPNA2	1	+	123731	125007	255,0,0	7	117,66,258,123,141,123,123	0,261,328,671,847,997,1153
KN185944.1	107080	108640	KPNA2	1	+	107080	108640	255,0,0	3	531,243,719	0,533,841
KN175216.1	7168	8731	KPNA3	1	+	7168	8731	255,0,0	1	1563	0
KN196265.1	33891	84541	KPNA3	1	+	33891	84541	255,0,0	15	96,96,162,72,105,135,126,45,171,84,84,96,57,90,45	0,653,2625,2942,3108,6342,8624,24971,26242,26778,30079,33200,33432,33765,50605
ABVD02271132.1	8025	9559	KPNA3	1	+	8025	9559	255,0,0	2	1347,183	0,1351
KN191094.1	39750	41115	KPNA4	1	+	39750	41115	255,0,0	5	264,224,359,327,171	0,270,498,861,1194
KN195546.1	54300	55984	KPNA4	1	+	54300	55984	255,0,0	2	1494,69	0,1615
KN182776.1	2492	80227	KPNA4	1	+	2492	80227	255,0,0	16	96,96,165,69,105,132,129,45,174,81,84,96,51,93,42,69	0,1589,6432,7713,15894,17360,21505,24375,24513,26335,27650,28700,33298,33579,34827,77666
KN195166.1	247451	248848	KPNA4	1	+	247451	248848	255,0,0	7	90,207,141,117,210,45,120	0,447,657,800,975,1186,1277
KN194475.1	284768	355652	KPNA5	1	+	284768	355652	255,0,0	13	186,180,129,123,78,165,99,90,132,96,99,105,126	0,3045,5609,9447,11193,13343,21821,32063,33907,41291,47016,47233,70758
KN191306.1	70307	71487	KPNA5	1	+	70307	71487	255,0,0	6	54,69,270,186,147,219	0,105,238,586,813,961
KN186037.1	285782	295175	KPNA6	1	+	285782	295175	255,0,0	13	132,96,99,93,135,90,99,165,78,123,129,180,186	0,924,1418,2765,3554,4164,5128,5555,5904,6554,7020,8254,9207
KN189092.1	96340	122370	KPNA7	1	+	96340	122370	255,0,0	7	150,180,231,270,273,129,66	0,3763,5435,7245,12045,24087,25964
KN193422.1	256610	258070	KPNA7	1	+	256610	258070	255,0,0	3	360,891,171	0,361,1289
KN187188.1	5304	28042	KPNB1	1	+	5304	28042	255,0,0	20	36,63,201,153,60,90,111,99,225,195,129,150,69,147,81,111,144,105,114,159	0,144,5272,7197,8353,9003,9432,10870,12510,13673,14598,15727,16214,17658,18978,19501,20764,21031,21803,22579
KN178089.1	182341	184803	KPNB1	1	+	182341	184803	255,0,0	12	81,246,45,240,36,129,213,168,243,78,192,402	0,191,512,558,836,914,1044,1348,1528,1782,1861,2060
KN193226.1	231671	233177	KPRP	1	+	231671	233177	255,0,0	4	183,645,111,390	0,276,924,1116
KN195425.1	175768	182201	KPTN	1	+	175768	182201	255,0,0	11	66,183,135,75,111,72,75,60,81,87,219	0,1677,1952,2744,3561,3875,4068,5459,5618,5768,6214
KN186487.1	273282	273630	KRAS	1	+	273282	273630	255,0,0	1	348	0
KN183893.1	321506	353068	KRAS	1	+	321506	353068	255,0,0	5	114,120,159,177,120	0,4700,11816,15070,31442
KN195194.1	46212	46657	KRAS	1	+	46212	46657	255,0,0	2	210,230	0,215
KN194061.1	26100	48142	KRBA1	1	+	26100	48142	255,0,0	9	129,120,111,174,168,174,156,156,396	0,679,1643,9679,12284,12925,16467,18170,21646
KN194097.1	333636	334827	KRBA2	1	+	333636	334827	255,0,0	1	1191	0
KN191869.1	448128	498414	KRBOX1	1	+	448128	498414	255,0,0	2	84,123	0,50163
KN194906.1	641004	641539	KRCC1	1	+	641004	641539	255,0,0	3	90,147,69	0,218,466
KN195491.1	159305	159840	KRCC1	1	+	159305	159840	255,0,0	3	90,147,69	0,218,466
ABVD02319109.1	53152	53883	KRCC1	1	+	53152	53883	255,0,0	3	135,117,75	0,151,656
KN192505.1	5848	6630	KRCC1	1	+	5848	6630	255,0,0	3	72,105,114	0,470,668
KN186120.1	185087	185743	KRCC1	1	+	185087	185743	255,0,0	2	285,102	0,554
ABVD02264138.1	182	689	KRCC1	1	+	182	689	255,0,0	2	213,165	0,342
ABVD02284060.1	1698	2172	KRCC1	1	+	1698	2172	255,0,0	2	213,132	0,342
KN194884.1	1592765	1593379	KRCC1	1	+	1592765	1593379	255,0,0	2	144,171	0,443
ABVD02035740.1	1598	2297	KRCC1	1	+	1598	2297	255,0,0	2	132,177	0,522
KN194989.1	1783396	1783879	KRCC1	1	+	1783396	1783879	255,0,0	2	192,213	0,270
KN187375.1	1108295	1109059	KRCC1	1	+	1108295	1109059	255,0,0	3	72,102,219	0,439,545
KN190048.1	518558	519326	KRCC1	1	+	518558	519326	255,0,0	2	438,327	0,441
KN190268.1	129935	130532	KRCC1	1	+	129935	130532	255,0,0	3	246,123,162	0,278,435
KN183944.1	177452	178183	KRCC1	1	+	177452	178183	255,0,0	5	147,54,18,54,213	0,247,308,343,518
ABVD02266217.1	4282	6015	KRCC1	1	+	4282	6015	255,0,0	3	99,183,126	0,253,1607
KN189360.1	122497	123093	KRCC1	1	+	122497	123093	255,0,0	3	162,186,81	0,322,515
KN184234.1	481258	482547	KRCC1	1	+	481258	482547	255,0,0	3	75,204,105	0,78,1184
KN195021.1	694498	735250	KREMEN1	1	+	694498	735250	255,0,0	8	165,87,204,330,153,123,93,162	0,1737,2890,4057,13415,20846,36643,40590
KN191701.1	450146	453179	KREMEN2	1	+	450146	453179	255,0,0	7	60,174,93,120,156,240,210	0,262,1001,1175,1459,1849,2823
KN192303.1	410844	418114	KRI1	1	+	410844	418114	255,0,0	14	93,72,114,99,132,120,90,168,78,90,126,132,66,225	0,203,1172,1993,2516,3197,3407,3593,4987,5172,5355,5571,6097,7045
KN186578.1	10009	51022	KRIT1	1	+	10009	51022	255,0,0	16	63,117,207,87,165,147,159,108,156,144,117,243,132,93,159,102	0,1516,4912,5613,6148,9239,10838,14830,15453,19553,19910,20225,21053,36509,39828,40911
KN195192.1	85483	86573	KRR1	1	+	85483	86573	255,0,0	4	120,213,132,560	0,126,347,530
KN195606.1	23850	24472	KRR1	1	+	23850	24472	255,0,0	3	93,60,357	0,181,265
KN196211.1	228298	228920	KRR1	1	+	228298	228920	255,0,0	2	348,105	0,517
KN190769.1	105580	106684	KRR1	1	+	105580	106684	255,0,0	1	1104	0
KN192947.1	136592	137643	KRR1	1	+	136592	137643	255,0,0	2	684,333	0,718
KN176861.1	8923	17219	KRR1	1	+	8923	17219	255,0,0	9	174,135,126,84,51,174,81,90,138	0,1624,1964,2198,3463,4666,6169,6360,8158
KN185170.1	75063	76134	KRR1	1	+	75063	76134	255,0,0	3	369,189,510	0,370,561
KN185137.1	215223	216259	KRR1	1	+	215223	216259	255,0,0	2	444,588	0,448
ABVD02066783.1	0	619	KRR1	1	+	0	619	255,0,0	2	141,474	0,145
KN189228.1	62400	63302	KRR1	1	+	62400	63302	255,0,0	4	147,186,288,150	0,156,400,752
ABVD02272947.1	3199	3852	KRR1	1	+	3199	3852	255,0,0	4	258,129,60,93	0,259,412,560
KN184536.1	246146	251500	KRT1	1	+	246146	251500	255,0,0	8	87,153,126,165,60,216,345,135	0,93,1776,2026,2857,3472,4772,5219
KN195032.1	363129	368142	KRT12	1	+	363129	368142	255,0,0	6	144,54,81,126,222,99	0,408,847,3204,3469,4914
KN194983.1	268846	268951	KRT13	1	+	268846	268951	255,0,0	1	105	0
KN194983.1	280306	280645	KRT13	1	+	280306	280645	255,0,0	1	339	0
KN194983.1	277729	286776	KRT15	1	+	277729	286776	255,0,0	4	222,126,162,168	0,385,607,8879
KN184536.1	445478	449564	KRT18	1	+	445478	449564	255,0,0	7	396,84,156,162,129,222,117	0,1104,1521,2734,3007,3444,3969
KN185915.1	208479	209679	KRT19	1	+	208479	209679	255,0,0	1	1200	0
KN195032.1	350303	357230	KRT20	1	+	350303	357230	255,0,0	6	219,156,162,54,147,96	0,3465,4003,5345,5426,6831
KN195032.1	562946	569596	KRT222	1	+	562946	569596	255,0,0	6	174,129,219,78,138,225	0,3121,3912,5658,5911,6425
KN195032.1	299450	309146	KRT23	1	+	299450	309146	255,0,0	5	396,156,156,114,213	0,5112,6336,6579,9483
KN195032.1	517834	521585	KRT24	1	+	517834	521585	255,0,0	9	321,249,75,156,162,126,219,72,102	0,360,1241,1732,2145,2395,2895,3374,3649
KN195032.1	492798	498115	KRT25	1	+	492798	498115	255,0,0	8	429,75,162,162,126,219,66,99	0,737,1227,3560,3808,4280,4858,5218
KN195032.1	463512	468317	KRT26	1	+	463512	468317	255,0,0	5	441,156,159,219,150	0,1414,1699,2452,4655
KN195032.1	455578	456967	KRT27	1	+	455578	456967	255,0,0	3	285,87,156	0,763,1233
KN195032.1	401468	403063	KRT28	1	+	401468	403063	255,0,0	2	144,156	0,1439
KN195032.1	429796	437616	KRT28	1	+	429796	437616	255,0,0	9	123,276,75,156,162,123,213,54,138	0,159,893,2020,4120,4484,6529,7385,7682
KN184536.1	325568	328651	KRT3	1	+	325568	328651	255,0,0	2	189,60	0,3023
KN184536.1	344258	344354	KRT3	1	+	344258	344354	255,0,0	1	96	0
KN194983.1	170893	174278	KRT31	1	+	170893	174278	255,0,0	7	84,219,135,156,144,84,294	0,777,1174,1403,2306,2804,3091
KN194983.1	130024	130804	KRT33A	1	+	130024	130804	255,0,0	3	222,120,165	0,395,615
KN194983.1	145792	153459	KRT33B	1	+	145792	153459	255,0,0	6	222,120,165,144,84,348	0,396,616,2381,4254,7319
KN194983.1	160455	163975	KRT34	1	+	160455	163975	255,0,0	5	69,222,120,162,93	0,550,950,1170,3427
KN194983.1	234577	238125	KRT35	1	+	234577	238125	255,0,0	7	150,222,123,159,156,84,471	0,468,1121,1498,1780,2160,3077
KN194983.1	224659	287056	KRT36	1	+	224659	287056	255,0,0	5	222,126,156,147,66	0,967,1174,2591,62331
KN194983.1	246093	249532	KRT36	1	+	246093	249532	255,0,0	6	117,222,129,159,84,459	0,511,893,1134,2257,2980
KN195032.1	275705	281905	KRT39	1	+	275705	281905	255,0,0	6	228,84,159,129,222,162	0,1094,2597,2862,4332,6038
KN184536.1	342620	345984	KRT4	1	+	342620	345984	255,0,0	4	216,126,60,216	0,541,2115,3148
KN195032.1	252968	257813	KRT40	1	+	252968	257813	255,0,0	8	156,261,84,156,159,129,219,93	0,186,1013,1362,2278,2516,4019,4752
KN184536.1	110276	116063	KRT5	1	+	110276	116063	255,0,0	9	195,222,126,165,96,60,216,390,132	0,1645,2156,2631,3409,3620,4443,5244,5655
KN184536.1	72989	77867	KRT6B	1	+	72989	77867	255,0,0	3	231,219,276	0,584,4602
KN184536.1	89666	94565	KRT6B	1	+	89666	94565	255,0,0	7	231,126,165,60,216,261,276	0,1677,2298,2831,3233,4356,4623
KN196238.1	567243	580080	KRT7	1	+	567243	580080	255,0,0	7	219,213,78,165,126,225,132	0,1692,5213,6683,7911,10288,12705
KN184536.1	140261	148670	KRT71	1	+	140261	148670	255,0,0	8	174,222,126,165,63,213,276,165	0,1591,3260,3555,4652,5446,7962,8244
KN184536.1	176721	189395	KRT72	1	+	176721	189395	255,0,0	8	120,225,123,93,63,213,228,198	0,1623,4231,5939,6444,10525,12212,12476
KN184536.1	199306	206218	KRT73	1	+	199306	206218	255,0,0	4	252,225,123,60	0,2096,2665,6852
KN184536.1	161352	162973	KRT74	1	+	161352	162973	255,0,0	2	216,126	0,1495
KN184536.1	33963	34176	KRT75	1	+	33963	34176	255,0,0	1	213	0
KN184536.1	35647	313945	KRT75	1	+	35647	313945	255,0,0	3	165,75,42	0,2253,278256
KN184536.1	46034	54183	KRT75	1	+	46034	54183	255,0,0	7	141,225,123,165,138,222,222	0,3153,3532,4387,6931,7639,7927
KN184536.1	305894	306224	KRT76	1	+	305894	306224	255,0,0	1	330	0
KN184536.1	260788	272196	KRT77	1	+	260788	272196	255,0,0	9	60,39,222,120,162,208,276,150,102	0,186,1337,1678,3232,6224,10811,11138,11306
KN184536.1	371233	378371	KRT78	1	+	371233	378371	255,0,0	6	99,141,222,126,165,63	0,120,644,2939,3414,7075
KN184536.1	355676	362482	KRT79	1	+	355676	362482	255,0,0	5	189,225,123,165,216	0,1170,3844,4183,6590
KN184536.1	410062	416668	KRT8	1	+	410062	416668	255,0,0	9	105,57,222,123,165,96,57,210,180	0,705,917,1665,2026,2776,3367,3986,6426
ABVD02012962.1	24548	25810	KRT8	1	+	24548	25810	255,0,0	3	105,396,696	0,168,566
KN194580.1	11095	12369	KRT8	1	+	11095	12369	255,0,0	3	600,500,105	0,602,1169
KN177786.1	84541	85639	KRT8	1	+	84541	85639	255,0,0	3	168,618,303	0,175,795
KN186299.1	147792	148883	KRT8	1	+	147792	148883	255,0,0	1	1091	0
KN195665.1	116252	117530	KRT8	1	+	116252	117530	255,0,0	4	270,432,285,105	0,275,709,1173
KN196238.1	500659	521175	KRT80	1	+	500659	521175	255,0,0	7	222,129,165,93,63,207,300	0,854,1515,8689,9055,14315,20216
KN184536.1	19357	28105	KRT82	1	+	19357	28105	255,0,0	5	123,165,96,210,405	0,2750,3320,6397,8343
KN184536.1	3373	11074	KRT84	1	+	3373	11074	255,0,0	9	156,225,123,165,93,60,210,291,252	0,2299,2981,3244,4307,4911,5449,7152,7449
KN175883.1	25343	25958	KRT85	1	+	25343	25958	255,0,0	2	189,39	0,576
KN196238.1	582253	588535	KRT86	1	+	582253	588535	255,0,0	8	63,225,123,165,96,60,210,351	0,770,1315,1727,2164,3172,3841,5931
KN196238.1	614866	619358	KRT86	1	+	614866	619358	255,0,0	6	225,123,165,96,210,336	0,491,904,1282,2896,4156
KN191217.1	2	3952	KRT86	1	+	2	3952	255,0,0	6	192,96,165,123,225,63	0,1343,1628,2083,2472,3887
KN191217.1	10358	13835	KRT86	1	+	10358	13835	255,0,0	6	63,36,222,123,165,96	0,202,2102,2590,3003,3381
KN195032.1	195913	196360	KRTAP1-1	1	+	195913	196360	255,0,0	2	51,336	0,111
KN195032.1	203094	206429	KRTAP1-3	1	+	203094	206429	255,0,0	2	144,387	0,2948
ABVD02127142.1	0	261	KRTAP1-5	1	+	0	261	255,0,0	1	261	0
KN190562.1	92956	93010	KRTAP10-1	1	+	92956	93010	255,0,0	1	54	0
KN190562.1	39618	39786	KRTAP10-3	1	+	39618	39786	255,0,0	1	168	0
KN190562.1	39057	39147	KRTAP10-6	1	+	39057	39147	255,0,0	1	90	0
KN190562.1	72167	72257	KRTAP10-6	1	+	72167	72257	255,0,0	1	90	0
KN190562.1	10435	10615	KRTAP10-6	1	+	10435	10615	255,0,0	2	87,90	0,90
KN190562.1	24725	30614	KRTAP10-6	1	+	24725	30614	255,0,0	2	36,78	0,5811
KN190562.1	46644	46677	KRTAP10-6	1	+	46644	46677	255,0,0	1	33	0
KN174775.1	35724	35811	KRTAP10-6	1	+	35724	35811	255,0,0	1	87	0
KN185032.1	7995	8085	KRTAP10-6	1	+	7995	8085	255,0,0	1	90	0
KN193867.1	76615	76978	KRTAP11-1	1	+	76615	76978	255,0,0	3	66,111,105	0,96,258
KN174775.1	9153	9411	KRTAP12-1	1	+	9153	9411	255,0,0	1	258	0
ABVD02263529.1	13124	13361	KRTAP12-1	1	+	13124	13361	255,0,0	1	237	0
ABVD02263165.1	7871	8057	KRTAP12-1	1	+	7871	8057	255,0,0	1	186	0
KN186807.1	277	445	KRTAP12-1	1	+	277	445	255,0,0	1	168	0
ABVD02114046.1	1121	1349	KRTAP12-2	1	+	1121	1349	255,0,0	1	228	0
KN185032.1	17219	17327	KRTAP12-4	1	+	17219	17327	255,0,0	1	108	0
KN194552.1	228392	228701	KRTAP13-1	1	+	228392	228701	255,0,0	1	309	0
KN194552.1	299069	299453	KRTAP13-1	1	+	299069	299453	255,0,0	1	384	0
KN194552.1	243366	243776	KRTAP13-2	1	+	243366	243776	255,0,0	1	410	0
KN194552.1	320169	320418	KRTAP13-2	1	+	320169	320418	255,0,0	1	249	0
KN194552.1	362934	363324	KRTAP13-2	1	+	362934	363324	255,0,0	1	390	0
KN194552.1	385727	386051	KRTAP13-2	1	+	385727	386051	255,0,0	1	324	0
KN194552.1	401014	401338	KRTAP13-2	1	+	401014	401338	255,0,0	1	324	0
KN194552.1	282934	378906	KRTAP13-2	1	+	282934	378906	255,0,0	2	177,267	0,95705
KN194552.1	359580	394314	KRTAP13-2	1	+	359580	394314	255,0,0	2	153,117	0,34617
KN194552.1	333245	333479	KRTAP13-3	1	+	333245	333479	255,0,0	2	102,45	0,189
KN194552.1	190167	190371	KRTAP13-3	1	+	190167	190371	255,0,0	1	204	0
KN194552.1	326158	326359	KRTAP13-3	1	+	326158	326359	255,0,0	1	201	0
KN194983.1	85171	86746	KRTAP16-1	1	+	85171	86746	255,0,0	7	186,147,6,216,189,174,465	0,204,399,408,630,834,1110
ABVD02108809.1	2	1181	KRTAP16-1	1	+	2	1181	255,0,0	7	141,174,189,216,6,147,186	0,171,360,555,774,828,993
KN194983.1	92073	92394	KRTAP17-1	1	+	92073	92394	255,0,0	2	135,171	0,150
KN195032.1	172948	173314	KRTAP2-1	1	+	172948	173314	255,0,0	1	366	0
KN195032.1	177481	177847	KRTAP2-1	1	+	177481	177847	255,0,0	1	366	0
KN195032.1	186235	186601	KRTAP2-1	1	+	186235	186601	255,0,0	1	366	0
KN194552.1	595648	595723	KRTAP20-2	1	+	595648	595723	255,0,0	1	75	0
KN194552.1	103374	104040	KRTAP24-1	1	+	103374	104040	255,0,0	2	114,444	0,222
KN194552.1	130943	131390	KRTAP26-1	1	+	130943	131390	255,0,0	2	192,132	0,315
KN194552.1	142001	142448	KRTAP26-1	1	+	142001	142448	255,0,0	2	171,132	0,315
KN194552.1	161772	162267	KRTAP27-1	1	+	161772	162267	255,0,0	1	495	0
KN194983.1	79981	80803	KRTAP29-1	1	+	79981	80803	255,0,0	1	822	0
KN195032.1	227223	227487	KRTAP3-1	1	+	227223	227487	255,0,0	1	264	0
KN195032.1	235342	235603	KRTAP3-3	1	+	235342	235603	255,0,0	1	261	0
KN195032.1	240209	240470	KRTAP3-3	1	+	240209	240470	255,0,0	1	261	0
KN195032.1	67242	67329	KRTAP4-12	1	+	67242	67329	255,0,0	1	87	0
KN195032.1	107302	107350	KRTAP4-12	1	+	107302	107350	255,0,0	1	48	0
KN195032.1	69927	70002	KRTAP4-12	1	+	69927	70002	255,0,0	1	75	0
KN195032.1	112916	112988	KRTAP4-9	1	+	112916	112988	255,0,0	1	72	0
ABVD02253304.1	49	370	KRTAP5-1	1	+	49	370	255,0,0	1	321	0
KN177714.1	39829	39871	KRTAP5-3	1	+	39829	39871	255,0,0	1	42	0
KN189711.1	36389	36545	KRTAP5-3	1	+	36389	36545	255,0,0	1	156	0
KN195431.1	44313	44736	KRTAP5-4	1	+	44313	44736	255,0,0	2	201,219	0,204
KN195827.1	489985	512896	KRTAP5-4	1	+	489985	512896	255,0,0	4	153,84,87,48	0,22665,22764,22863
KN193867.1	133010	133271	KRTAP7-1	1	+	133010	133271	255,0,0	1	261	0
KN193867.1	153735	153924	KRTAP8-1	1	+	153735	153924	255,0,0	1	189	0
KN195032.1	7085	51097	KRTAP9-1	1	+	7085	51097	255,0,0	8	168,24,159,252,24,195,207,198	0,204,282,7243,19596,19653,34696,43814
ABVD02358360.1	6265	6724	KRTAP9-1	1	+	6265	6724	255,0,0	3	186,72,153	0,225,306
ABVD02266326.1	33	588	KRTAP9-1	1	+	33	588	255,0,0	3	213,24,240	0,243,315
ABVD02088331.1	6496	12771	KRTAP9-1	1	+	6496	12771	255,0,0	3	135,123,267	0,222,6008
KN186439.1	5284	12644	KRTAP9-1	1	+	5284	12644	255,0,0	4	84,24,135,321	0,144,204,7039
ABVD02018486.1	7524	7866	KRTAP9-1	1	+	7524	7866	255,0,0	1	342	0
ABVD02359188.1	5921	6350	KRTAP9-1	1	+	5921	6350	255,0,0	3	210,27,126	0,240,303
KN188584.1	6899	7181	KRTAP9-1	1	+	6899	7181	255,0,0	1	282	0
ABVD02013915.1	1849	2291	KRTAP9-1	1	+	1849	2291	255,0,0	4	24,12,120,153	0,48,61,289
ABVD02325750.1	1949	11122	KRTAP9-1	1	+	1949	11122	255,0,0	4	219,153,36,144	0,8618,8807,9029
ABVD02263883.1	7243	7579	KRTAP9-1	1	+	7243	7579	255,0,0	1	336	0
KN194983.1	4553	51657	KRTAP9-1	1	+	4553	51657	255,0,0	21	168,24,177,186,135,63,27,24,36,138,183,159,207,24,138,126,141,153,360,51,120	0,201,252,14838,15117,21322,21480,21537,21588,21628,22458,22749,28610,28871,31155,31383,38086,38341,46489,46897,46984
ABVD02246310.1	831	1305	KRTAP9-1	1	+	831	1305	255,0,0	2	219,156	0,318
ABVD02021050.1	2586	2973	KRTAP9-1	1	+	2586	2973	255,0,0	3	165,18,126	0,204,261
ABVD02090369.1	1	430	KRTAP9-1	1	+	1	430	255,0,0	2	168,177	0,252
ABVD02265813.1	30	435	KRTAP9-1	1	+	30	435	255,0,0	3	162,24,168	0,186,237
ABVD02050646.1	612	864	KRTAP9-1	1	+	612	864	255,0,0	2	195,24	0,228
ABVD02006646.1	40	445	KRTAP9-1	1	+	40	445	255,0,0	2	105,126	0,279
ABVD02002095.1	118	391	KRTAP9-1	1	+	118	391	255,0,0	1	273	0
ABVD02072711.1	2210	2609	KRTAP9-1	1	+	2210	2609	255,0,0	2	99,126	0,273
ABVD02156121.1	301	706	KRTAP9-1	1	+	301	706	255,0,0	2	126,105	0,300
ABVD02245138.1	863	1268	KRTAP9-1	1	+	863	1268	255,0,0	2	126,105	0,300
KN196264.1	5617	5743	KRTAP9-1	1	+	5617	5743	255,0,0	1	126	0
KN175715.1	1	325	KRTAP9-1	1	+	1	325	255,0,0	2	177,135	0,189
ABVD02028056.1	124	495	KRTAP9-1	1	+	124	495	255,0,0	2	72,183	0,188
ABVD02148521.1	405	672	KRTAP9-1	1	+	405	672	255,0,0	1	267	0
ABVD02152948.1	2338	2605	KRTAP9-1	1	+	2338	2605	255,0,0	1	267	0
ABVD02023605.1	442	553	KRTAP9-1	1	+	442	553	255,0,0	1	111	0
ABVD02020888.1	4938	5205	KRTAP9-1	1	+	4938	5205	255,0,0	1	267	0
ABVD02245263.1	608	773	KRTAP9-1	1	+	608	773	255,0,0	1	165	0
ABVD02244790.1	1421	1694	KRTAP9-1	1	+	1421	1694	255,0,0	2	180,27	0,246
ABVD02042416.1	5609	5963	KRTAP9-1	1	+	5609	5963	255,0,0	3	129,36,153	0,141,201
ABVD02100793.1	3647	3848	KRTAP9-1	1	+	3647	3848	255,0,0	2	57,117	0,84
KN196264.1	11508	11661	KRTAP9-1	1	+	11508	11661	255,0,0	1	153	0
ABVD02042105.1	1420	1621	KRTAP9-1	1	+	1420	1621	255,0,0	2	117,57	0,144
ABVD02307448.1	12336	12681	KRTAP9-1	1	+	12336	12681	255,0,0	3	129,24,123	0,162,222
ABVD02043514.1	814	1159	KRTAP9-1	1	+	814	1159	255,0,0	3	123,24,129	0,159,216
ABVD02007224.1	949	1075	KRTAP9-1	1	+	949	1075	255,0,0	1	126	0
KN187413.1	1935	7523	KRTAP9-1	1	+	1935	7523	255,0,0	4	150,303,24,243	0,4928,5270,5345
ABVD02264341.1	5251	11667	KRTAP9-1	1	+	5251	11667	255,0,0	6	108,105,126,69,24,42	0,237,5969,6113,6257,6374
KN196174.1	4907	14919	KRTAP9-1	1	+	4907	14919	255,0,0	5	261,27,216,123,132	0,547,598,9703,9880
ABVD02311986.1	2048	8396	KRTAP9-1	1	+	2048	8396	255,0,0	3	135,279,273	0,180,6075
KN187467.1	250930	252892	KRTCAP2	1	+	250930	252892	255,0,0	4	156,63,63,117	0,295,1541,1845
KN188818.1	1512983	1514119	KRTCAP3	1	+	1512983	1514119	255,0,0	5	105,132,207,60,186	0,228,464,801,950
KN185826.1	158052	158109	KRTDAP	1	+	158052	158109	255,0,0	1	57	0
KN190889.1	307012	466268	KSR1	1	+	307012	466268	255,0,0	17	24,150,138,153,435,60,84,63,102,174,378,99,132,135,135,135,97	0,60,86999,115431,119113,124074,126543,128240,128411,132027,138542,144061,146951,147756,149233,154021,159159
KN183985.1	197529	447096	KSR2	1	+	197529	447096	255,0,0	16	135,129,135,132,99,366,48,72,45,165,126,66,90,69,180,516	0,1237,5946,12736,13923,47908,50190,53100,53814,63675,73235,76826,90963,94311,166043,249051
KN180972.1	11120	12179	KTI12	1	+	11120	12179	255,0,0	2	582,333	0,726
KN187387.1	25849	112852	KTN1	1	+	25849	112852	255,0,0	33	522,138,168,135,117,141,108,129,90,168,69,90,69,84,69,57,87,66,42,90,69,90,39,105,87,90,90,93,84,84,84,90,117	0,2323,3922,4987,14453,16203,19120,20009,21432,40278,40868,43697,44159,44900,45556,47962,50460,51261,51958,52759,53013,60399,68673,69993,72162,75497,80262,80483,81638,81889,84196,85935,86886
KN191383.1	574832	578131	KXD1	1	+	574832	578131	255,0,0	4	102,153,66,225	0,995,2663,3074
KN186899.1	192150	237435	KY	1	+	192150	237435	255,0,0	10	123,54,75,60,111,117,192,186,525,72	0,3374,21145,23031,28554,30068,38622,40171,44388,45213
KN195044.1	123240	131639	KYAT1	1	+	123240	131639	255,0,0	10	153,150,87,126,120,78,87,189,75,87	0,5438,5670,5983,6572,7032,7225,7428,7701,8312
KN188071.1	13811	61098	KYAT3	1	+	13811	61098	255,0,0	12	96,60,144,150,87,126,120,78,87,186,78,87	0,15936,17896,23282,31252,32070,32306,39536,40636,42395,46859,47200
KN183849.1	15330	82539	KYNU	1	+	15330	82539	255,0,0	7	168,120,78,57,78,147,99	0,16928,22924,34796,36422,40637,67110
KN194512.1	18111	32132	KYNU	1	+	18111	32132	255,0,0	4	51,84,231,123	0,2570,12300,13898
KN194897.1	574185	587987	L1CAM	1	+	574185	587987	255,0,0	23	81,108,201,123,168,105,189,129,144,111,165,156,123,108,195,69,222,114,201,144,135,75,231	0,3661,4041,5238,5473,5855,6084,6427,6712,7480,7705,7975,8368,8623,8940,9334,9536,10606,10896,11197,12421,12838,13571
KN187259.1	422604	424422	L1TD1	1	+	422604	424422	255,0,0	2	513,414	0,1404
KN189416.1	9236	11661	L1TD1	1	+	9236	11661	255,0,0	2	240,432	0,1993
KN176402.1	24856	113190	L2HGDH	1	+	24856	113190	255,0,0	8	195,135,156,168,165,135,150,123	0,15235,17261,18440,41031,61867,87364,88211
KN185675.1	30460	47365	L3HYPDH	1	+	30460	47365	255,0,0	5	120,135,129,168,507	0,3684,7641,10700,16398
KN192337.1	449879	472036	L3MBTL1	1	+	449879	472036	255,0,0	20	141,156,51,207,102,111,111,87,75,153,93,135,102,84,84,90,144,141,78,138	0,619,4027,4168,4559,5507,6109,6409,7140,7695,9133,9602,10663,11280,19974,20711,20969,21433,21929,22019
KN192286.1	68845	84005	L3MBTL2	1	+	68845	84005	255,0,0	15	207,135,126,81,117,135,87,231,75,108,147,84,231,12,207	0,1482,3390,4348,5838,6384,6777,9644,10330,10580,11387,11907,12374,12964,14953
KN189723.1	5852	85784	L3MBTL3	1	+	5852	85784	255,0,0	18	63,153,96,117,111,87,75,153,93,135,102,93,84,129,162,75,111,102	0,9779,18277,19793,31249,33932,38044,54752,57448,59051,63722,65699,67785,69904,71161,72742,73176,79830
KN193667.1	657969	659412	L3MBTL4	1	+	657969	659412	255,0,0	2	42,1374	0,69
KN183982.1	12022	49857	L3MBTL4	1	+	12022	49857	255,0,0	6	111,135,90,159,87,114	0,1114,2248,3805,35686,37721
KN190227.1	32603	203247	L3MBTL4	1	+	32603	203247	255,0,0	6	93,171,75,171,63,165	0,65190,76067,159460,166832,170479
KN184660.1	10118	11055	L3MBTL4	1	+	10118	11055	255,0,0	3	108,183,204	0,334,733
KN183847.1	525514	531359	LACC1	1	+	525514	531359	255,0,0	5	150,225,165,180,561	0,1218,3535,4468,5284
KN194646.1	57252	73009	LACTB	1	+	57252	73009	255,0,0	6	522,165,192,144,195,63	0,11937,13326,13533,13978,15694
KN178915.1	43632	44496	LACTB2	1	+	43632	44496	255,0,0	1	864	0
KN194581.1	29086	29950	LACTB2	1	+	29086	29950	255,0,0	1	864	0
KN190110.1	3191	4053	LACTB2	1	+	3191	4053	255,0,0	2	195,666	0,196
KN184644.1	2256	3121	LACTB2	1	+	2256	3121	255,0,0	2	669,195	0,670
KN190357.1	511691	517638	LAD1	1	+	511691	517638	255,0,0	8	138,183,162,198,108,72,138,87	0,1487,1709,2006,2816,5243,5439,5860
KN184241.1	45444	49541	LAG3	1	+	45444	49541	255,0,0	5	99,312,165,276,237	0,532,1547,2110,3860
KN189621.1	70	316	LAGE3	1	+	70	316	255,0,0	1	246	0
KN194647.1	644722	644959	LAGE3	1	+	644722	644959	255,0,0	1	237	0
KN186524.1	91990	92600	LALBA	1	+	91990	92600	255,0,0	2	123,153	0,457
KN181461.1	254889	369603	LAMA1	1	+	254889	369603	255,0,0	43	162,213,138,150,159,189,204,150,144,117,141,144,153,123,153,129,141,153,156,204,144,90,153,144,186,180,165,177,213,123,108,213,102,174,141,162,186,114,90,180,246,111,171	0,752,6085,7688,8410,9128,14408,15261,16893,17233,19205,19859,20735,26115,26983,27966,28996,30431,38269,38856,47378,49005,54740,55744,56459,57419,59172,60757,66522,69568,75321,78648,79865,81573,83777,84894,87696,88794,90626,91730,92881,114231,114543
KN189723.1	650408	1051278	LAMA2	1	+	650408	1051278	255,0,0	61	162,216,135,150,156,189,114,162,177,153,174,123,138,141,165,123,162,132,144,159,183,117,138,165,117,210,165,111,99,141,195,84,126,132,123,129,189,180,144,234,138,174,213,84,126,111,114,210,102,39,105,138,162,93,180,117,90,180,246,108,168	0,1536,3706,6283,7880,10059,10565,20440,20855,25900,30421,33096,38281,51221,52056,61264,64477,66517,67572,73468,77807,79560,106518,107968,108827,115462,116992,122358,130222,133646,153286,155833,162003,173188,179947,184135,184361,184648,185513,186922,197979,200937,209962,217373,226445,230796,234455,243230,244988,285133,285205,288077,301219,303911,305885,311661,313135,316164,364167,393561,400702
KN187974.1	2667	298594	LAMA3	1	+	2667	298594	255,0,0	65	171,153,120,117,171,93,114,120,90,129,138,141,99,108,99,156,117,144,96,153,159,111,87,93,141,111,210,201,147,141,162,99,237,171,111,108,81,108,153,111,108,165,183,117,156,57,105,177,144,171,150,165,132,144,132,117,138,132,126,153,186,141,159,135,126	0,17695,52274,53138,54411,56959,62221,65020,69328,69992,78471,120124,125325,126401,127834,130548,132969,141215,143474,144061,153675,156783,158542,159471,160817,163023,164255,165487,176712,177550,179023,181503,217588,219032,222095,227166,229607,237139,241467,245002,245221,245547,249333,250683,251456,251942,253113,255438,256584,259686,262345,262654,263246,264197,267592,272944,273454,275455,277734,279072,287953,289686,292315,292577,295801
KN185299.1	124890	272472	LAMA4	1	+	124890	272472	255,0,0	37	144,120,96,129,162,153,189,189,156,165,132,138,144,138,132,174,132,165,144,174,141,180,108,99,144,159,198,168,111,111,153,96,216,78,123,102,195	0,3909,4516,5712,7474,8815,9904,11356,18341,19295,20357,22134,22743,25143,26354,28847,29495,32515,33113,33885,36316,42824,44301,48678,50034,53452,67458,70396,73320,81142,83679,85678,87738,95249,100408,112306,147387
KN193635.1	238809	286238	LAMA5	1	+	238809	286238	255,0,0	51	63,150,120,99,114,96,129,138,132,129,135,135,54,105,108,72,153,159,141,114,213,201,144,141,57,99,87,228,117,219,96,186,150,117,111,153,141,99,180,150,171,153,135,153,126,135,144,123,102,144,96	0,4193,13289,14471,19812,20083,20267,24272,24508,24731,24947,25337,25836,26069,26434,27004,28204,28759,30775,31430,31615,32247,32572,32885,33545,33778,33977,35909,36760,37485,37969,38155,38828,39053,40086,41079,41453,42095,42796,43066,43289,43818,44202,44423,44658,44895,45100,45322,45671,46907,47333
KN180092.1	7378	47278	LAMB1	1	+	7378	47278	255,0,0	22	96,213,228,162,228,150,204,126,126,159,138,78,111,177,189,120,201,63,189,75,138,207	0,833,2063,3852,6804,7237,8064,8679,9017,10018,10529,18302,19845,20155,20609,22282,24512,28160,28305,33323,36567,39693
KN183925.1	10620	32179	LAMB1	1	+	10620	32179	255,0,0	10	372,183,243,204,141,210,144,177,159,135	0,3741,5014,7802,8665,10322,10750,13265,21074,21424
KN186773.1	182244	193627	LAMB2	1	+	182244	193627	255,0,0	29	135,162,183,210,345,246,183,372,93,216,228,165,231,141,192,123,153,135,81,111,180,183,120,201,63,189,75,138,138	0,234,486,969,1477,1901,2220,2503,2968,3173,3476,3785,4034,4491,4708,7161,7385,7824,8049,8398,8614,8999,9501,9710,10143,10295,10854,11010,11245
KN185498.1	129084	164883	LAMB3	1	+	129084	164883	255,0,0	20	135,153,177,144,213,138,198,222,153,381,114,192,156,186,120,195,186,54,114,156	0,2737,3622,4183,4745,8962,9544,10050,10375,12067,14289,14779,15433,17505,18379,20370,22773,26070,26645,35643
KN176994.1	1787	74658	LAMB4	1	+	1787	74658	255,0,0	23	201,159,372,54,216,168,228,144,177,123,177,150,81,108,177,186,120,216,63,189,75,132,159	0,2977,5101,13186,14245,15753,16323,18033,19297,27370,29678,41375,42113,45271,47118,52056,53614,54830,55213,56127,57347,59655,72712
KN183841.1	18580	61230	LAMC1	1	+	18580	61230	255,0,0	27	303,132,168,186,117,99,138,120,192,117,219,189,246,153,144,177,156,207,81,138,144,147,117,201,159,99,255	0,4143,6426,9345,10390,10895,11080,11628,11839,12330,14443,14784,20597,21343,22085,24150,25352,31167,31814,33458,34169,35316,35723,36898,38178,40527,42395
KN183841.1	105092	158736	LAMC2	1	+	105092	158736	255,0,0	21	78,189,135,96,138,123,189,117,216,183,246,96,30,99,117,147,135,114,198,165,252	0,17931,26284,28730,31098,32044,33034,35441,36486,37323,38188,40433,41610,41670,44483,45638,46560,47239,48280,50133,53392
KN177618.1	281945	344652	LAMC3	1	+	281945	344652	255,0,0	21	246,201,138,72,204,144,180,144,147,243,189,222,168,141,99,117,186,165,135,300,372	0,4118,12579,13924,14420,15642,16740,17547,18354,19497,22217,23749,27156,31478,34580,36596,36796,39319,44851,48966,62335
KN192159.1	606026	619270	LAMP1	1	+	606026	619270	255,0,0	6	141,183,129,153,183,93	0,823,3568,10978,11258,13151
KN180810.1	7002	15893	LAMP2	1	+	7002	15893	255,0,0	5	108,219,117,153,126	0,1403,5272,7822,8765
KN186357.1	139840	164820	LAMP3	1	+	139840	164820	255,0,0	4	132,162,129,507	0,10198,23494,24473
KN192016.1	76699	77254	LAMP3	1	+	76699	77254	255,0,0	1	555	0
KN185540.1	272720	282747	LAMP5	1	+	272720	282747	255,0,0	5	177,189,105,132,171	0,7633,9099,9353,9856
KN189924.1	293938	298120	LAMTOR1	1	+	293938	298120	255,0,0	3	42,144,81	0,3718,4101
KN195435.1	161533	164176	LAMTOR2	1	+	161533	164176	255,0,0	4	69,162,90,54	0,348,2270,2589
KN192364.1	157821	158027	LAMTOR3	1	+	157821	158027	255,0,0	1	206	0
KN194567.1	1262390	1262748	LAMTOR3	1	+	1262390	1262748	255,0,0	2	117,165	0,193
KN191687.1	263737	265891	LAMTOR3	1	+	263737	265891	255,0,0	4	60,135,63,72	0,223,1416,2082
KN194815.1	338809	339182	LAMTOR3	1	+	338809	339182	255,0,0	2	174,198	0,175
ABVD02288389.1	4121	4493	LAMTOR3	1	+	4121	4493	255,0,0	3	87,114,167	0,89,205
KN195264.1	122742	123085	LAMTOR3	1	+	122742	123085	255,0,0	2	135,207	0,136
KN189092.1	969119	971439	LAMTOR4	1	+	969119	971439	255,0,0	3	81,129,96	0,1760,2224
KN180127.1	142295	142465	LAMTOR5	1	+	142295	142465	255,0,0	2	66,102	0,68
KN186029.1	370799	375452	LAMTOR5	1	+	370799	375452	255,0,0	3	57,117,66	0,2265,4587
KN185292.1	445989	491525	LANCL1	1	+	445989	491525	255,0,0	9	81,117,207,138,144,186,177,72,75	0,3290,20811,39641,40338,42846,44109,44761,45461
KN193849.1	62934	117470	LANCL2	1	+	62934	117470	255,0,0	9	204,105,210,147,147,183,177,72,81	0,17893,24386,25475,26739,35498,46535,51373,54455
KN182788.1	35476	56423	LANCL3	1	+	35476	56423	255,0,0	4	123,198,207,159	0,3065,14066,20788
KN191737.1	136020	162502	LAP3	1	+	136020	162502	255,0,0	12	111,54,105,159,165,159,126,87,99,87,108,189	0,1495,2033,4623,6136,9124,14816,15742,16700,23102,25135,26293
KN195049.1	715934	750038	LAPTM4A	1	+	715934	750038	255,0,0	7	72,99,96,123,78,120,111	0,9885,10520,12375,12594,16178,33993
KN192680.1	506881	507474	LAPTM4A	1	+	506881	507474	255,0,0	3	261,177,105	0,262,488
KN193791.1	378154	425969	LAPTM4B	1	+	378154	425969	255,0,0	6	99,99,123,72,114,129	0,3442,10226,10710,26492,47686
KN195771.1	36291	36972	LAPTM4B	1	+	36291	36972	255,0,0	2	75,567	0,114
KN179193.1	1803	2485	LAPTM4B	1	+	1803	2485	255,0,0	2	468,213	0,469
KN184576.1	13411	39323	LAPTM5	1	+	13411	39323	255,0,0	6	87,99,117,135,93,87	0,3519,4746,5605,8372,25825
KN184026.1	117226	435383	LARGE1	1	+	117226	435383	255,0,0	13	198,195,147,279,162,156,129,111,111,165,129,78,303	0,2580,13021,29311,40889,59053,87873,89801,119735,252681,285707,303229,317854
KN191109.1	91078	96069	LARGE2	1	+	91078	96069	255,0,0	13	66,81,126,171,105,111,129,153,162,279,150,195,210	0,634,994,1347,1659,2238,2417,2639,2895,3520,4111,4355,4781
KN194756.1	102567	163265	LARP1	1	+	102567	163265	255,0,0	21	198,117,63,63,177,129,201,159,144,78,90,171,393,123,207,105,153,141,114,129,207	0,398,29566,29866,30883,32038,32244,32546,33671,40712,40796,41009,43219,44480,44711,45372,46370,56948,58765,59073,60491
KN179542.1	157084	166616	LARP1	1	+	157084	166616	255,0,0	14	138,48,63,69,117,78,375,312,201,117,75,147,369,486	0,150,281,348,435,726,7384,7765,8079,8282,8400,8505,8665,9046
KN196324.1	185931	190310	LARP1B	1	+	185931	190310	255,0,0	4	516,216,51,197	0,3836,4130,4182
KN185675.1	153797	157579	LARP1B	1	+	153797	157579	255,0,0	6	168,360,284,213,213,93	0,288,651,936,3468,3689
KN194317.1	42270	42843	LARP1B	1	+	42270	42843	255,0,0	4	114,138,180,105	0,121,264,468
KN193745.1	38019	39645	LARP1B	1	+	38019	39645	255,0,0	4	150,171,129,141	0,1008,1181,1485
KN175946.1	115982	134099	LARP1B	1	+	115982	134099	255,0,0	6	27,96,144,141,162,144	0,75,3289,13746,14446,17973
ABVD02261159.1	28782	29533	LARP1B	1	+	28782	29533	255,0,0	2	129,621	0,130
KN190144.1	415464	417627	LARP4	1	+	415464	417627	255,0,0	3	351,225,1522	0,362,641
KN195055.1	563613	564699	LARP4	1	+	563613	564699	255,0,0	4	434,78,288,174	0,483,566,912
KN192096.1	122804	123686	LARP4	1	+	122804	123686	255,0,0	3	66,552,189	0,68,693
KN183967.1	196202	198371	LARP4	1	+	196202	198371	255,0,0	3	733,843,588	0,735,1581
KN184794.1	52047	54157	LARP4	1	+	52047	54157	255,0,0	4	528,663,756,123	0,555,1223,1987
KN195968.1	40450	120010	LARP4	1	+	40450	120010	255,0,0	14	147,156,75,138,102,111,57,213,105,213,48,174,171,63	0,771,11044,22121,23595,29595,30585,59819,60502,64655,65511,68365,77470,79497
ABVD02264015.1	3622	5834	LARP4B	1	+	3622	5834	255,0,0	4	450,1464,21,234	0,457,1954,1978
KN187483.1	1603	43754	LARP4B	1	+	1603	43754	255,0,0	12	285,108,162,255,105,180,54,111,66,138,78,90	0,1667,3237,9844,10670,14221,14483,16288,21382,27798,29616,42061
KN175486.1	56919	58921	LARP4B	1	+	56919	58921	255,0,0	6	216,264,252,174,480,400	0,291,559,813,1039,1602
KN190164.1	184358	197459	LARP6	1	+	184358	197459	255,0,0	4	93,105,198,1038	0,96,8766,12063
KN188504.1	105200	106943	LARP7	1	+	105200	106943	255,0,0	2	447,1227	0,516
KN192612.1	17526	29303	LARP7	1	+	17526	29303	255,0,0	12	165,99,84,165,87,327,147,150,123,159,93,78	0,563,747,1003,1251,1418,1858,3672,4607,7674,8034,11699
KN179214.1	18696	20032	LARP7	1	+	18696	20032	255,0,0	5	69,276,174,153,69	0,71,829,1113,1267
KN179639.1	5803	70033	LARS	1	+	5803	70033	255,0,0	26	111,111,144,144,87,183,63,60,213,138,81,66,87,141,54,78,87,231,63,66,117,156,81,81,90,117	0,2729,3081,4858,5835,7087,10168,11939,19195,19743,20297,20474,20642,31795,32782,33339,33499,46321,46673,48080,48785,53028,58681,61332,61805,64113
KN184477.1	226271	378230	LARS2	1	+	226271	378230	255,0,0	19	216,126,90,63,90,144,108,159,102,120,279,99,138,102,183,171,108,132,174	0,5334,17926,19994,53549,63495,80708,84186,92315,95633,98377,105296,108251,121968,124597,126611,131258,143186,151785
KN193766.1	123834	148921	LAS1L	1	+	123834	148921	255,0,0	14	75,147,162,276,138,204,51,84,51,147,81,72,129,126	0,1958,7072,7324,12936,13433,13892,14229,16994,17465,22170,23061,24103,24961
KN192954.1	13006	14550	LAS2	1	+	13006	14550	255,0,0	4	318,63,234,231	0,348,1078,1313
KN189786.1	77145	109847	LAS2	1	+	77145	109847	255,0,0	7	69,72,129,102,147,84,264	0,5369,8018,26880,30411,31540,32438
KN190028.1	33164	70038	LASP1	1	+	33164	70038	255,0,0	7	171,105,120,111,84,96,69	0,1239,1797,13701,20333,29095,36805
ABVD02080688.1	122	743	LASP1	1	+	122	743	255,0,0	2	471,141	0,480
ABVD02119659.1	509	932	LASP1	1	+	509	932	255,0,0	1	423	0
KN185427.1	55946	58935	LAT	1	+	55946	58935	255,0,0	3	54,99,60	0,635,2929
KN185193.1	494135	494216	LAT2	1	+	494135	494216	255,0,0	1	81	0
ABVD02106443.1	569	650	LAT2	1	+	569	650	255,0,0	1	81	0
KN184331.1	12793	28274	LATS1	1	+	12793	28274	255,0,0	5	585,1515,147,69,279	0,2475,11871,15130,15202
KN194413.1	94075	158678	LATS2	1	+	94075	158678	255,0,0	13	492,108,183,585,243,120,171,321,147,180,135,159,159	0,2955,5385,6525,8393,8639,8840,9032,9383,9716,11689,64267,64444
KN189108.1	484428	488417	LAX1	1	+	484428	488417	255,0,0	3	108,576,168	0,3218,3821
KN177021.1	31761	51183	LAYN	1	+	31761	51183	255,0,0	4	363,108,159,306	0,2132,13216,19116
KN185083.1	808714	827721	LBH	1	+	808714	827721	255,0,0	2	105,189	0,18818
KN185252.1	123882	128028	LBHD1	1	+	123882	128028	255,0,0	3	114,126,96	0,3200,4050
KN184840.1	494049	503922	LBP	1	+	494049	503922	255,0,0	6	177,63,156,129,114,105	0,2920,4359,6524,7768,9768
KN176382.1	19027	38947	LBR	1	+	19027	38947	255,0,0	11	159,120,78,168,126,105,189,102,90,171,165	0,940,1161,5361,7368,8295,14329,15696,16067,17931,19755
KN193036.1	199842	210128	LBR	1	+	199842	210128	255,0,0	7	240,132,117,153,93,171,135	0,282,416,534,695,1064,10151
KN188182.1	164903	166353	LBX1	1	+	164903	166353	255,0,0	2	273,519	0,931
KN194971.1	603111	604589	LBX2	1	+	603111	604589	255,0,0	2	321,183	0,1295
KN185328.1	452807	461955	LCA5	1	+	452807	461955	255,0,0	4	858,144,60,138	0,7244,8151,9010
KN196252.1	4714	5245	LCA5	1	+	4714	5245	255,0,0	1	531	0
KN184474.1	426839	427982	LCA5L	1	+	426839	427982	255,0,0	3	300,33,288	0,513,855
KN189081.1	13992	38206	LCA5L	1	+	13992	38206	255,0,0	8	108,153,117,54,81,84,141,534	0,138,348,540,4664,6613,21648,23680
ABVD02108665.1	295	1438	LCA5L	1	+	295	1438	255,0,0	3	288,33,300	0,597,843
KN178894.1	92546	95759	LCAT	1	+	92546	95759	255,0,0	6	573,225,99,114,156,153	0,1507,1817,2025,2218,3060
KN193226.1	274893	275202	LCE1B	1	+	274893	275202	255,0,0	2	114,186	0,123
KN193226.1	313378	313717	LCE1C	1	+	313378	313717	255,0,0	2	114,216	0,123
KN193226.1	324675	325032	LCE1D	1	+	324675	325032	255,0,0	2	102,234	0,123
KN193226.1	333432	333534	LCE1D	1	+	333432	333534	255,0,0	1	102	0
KN193226.1	290505	290862	LCE1D	1	+	290505	290862	255,0,0	2	234,102	0,255
KN193226.1	298372	298735	LCE1D	1	+	298372	298735	255,0,0	2	240,102	0,261
KN193226.1	304828	305191	LCE1D	1	+	304828	305191	255,0,0	2	240,102	0,261
ABVD02154691.1	46	286	LCE1D	1	+	46	286	255,0,0	1	240	0
KN193226.1	220311	220602	LCE2B	1	+	220311	220602	255,0,0	3	69,63,126	0,78,165
KN188894.1	12603	12819	LCE3B	1	+	12603	12819	255,0,0	1	216	0
KN188894.1	21997	22213	LCE3B	1	+	21997	22213	255,0,0	1	216	0
KN193226.1	3203	3332	LCE3C	1	+	3203	3332	255,0,0	1	129	0
KN188894.1	41764	41887	LCE3C	1	+	41764	41887	255,0,0	1	123	0
KN193226.1	351941	352088	LCE6A	1	+	351941	352088	255,0,0	1	147	0
KN193935.1	103449	103620	LCHN	1	+	103449	103620	255,0,0	1	171	0
KN186037.1	364952	372628	LCK	1	+	364952	372628	255,0,0	12	105,99,108,96,102,150,150,180,75,156,132,201	0,421,684,1044,1292,1566,1973,2284,4454,4608,4847,7475
KN187249.1	253179	370272	LCLAT1	1	+	253179	370272	255,0,0	5	501,117,147,198,177	0,72517,77242,97479,116916
KN188241.1	339329	339509	LCMT1	1	+	339329	339509	255,0,0	1	180	0
KN190211.1	275372	276329	LCMT1	1	+	275372	276329	255,0,0	1	957	0
KN184959.1	4933	36717	LCMT1	1	+	4933	36717	255,0,0	5	105,78,125,99,69	0,15612,19041,21344,31715
KN185128.1	171364	173410	LCMT2	1	+	171364	173410	255,0,0	4	696,126,150,1035	0,702,831,1011
KN193953.1	37394	37535	LCN10	1	+	37394	37535	255,0,0	1	141	0
KN193953.1	75566	75680	LCN15	1	+	75566	75680	255,0,0	1	114	0
KN195044.1	754888	755026	LCN2	1	+	754888	755026	255,0,0	1	138	0
KN193953.1	41581	45465	LCN6	1	+	41581	45465	255,0,0	2	108,135	0,3749
KN193953.1	56173	57610	LCN8	1	+	56173	57610	255,0,0	3	96,105,129	0,279,1308
KN186391.1	196130	202884	LCOR	1	+	196130	202884	255,0,0	3	237,96,966	0,3172,5788
KN186391.1	224529	228264	LCOR	1	+	224529	228264	255,0,0	6	186,936,987,633,372,444	0,192,1266,2256,2895,3291
KN193586.1	180769	370288	LCORL	1	+	180769	370288	255,0,0	17	135,345,105,219,315,195,645,873,1587,240,1029,96,252,129,81,69,153	0,138,486,642,864,1182,1449,2118,3000,4590,10411,12772,38244,92105,93192,123748,189366
KN192895.1	239330	268198	LCP1	1	+	239330	268198	255,0,0	15	63,165,126,132,78,168,144,96,195,78,117,132,126,126,129	0,593,1808,3294,5530,7184,8665,11489,13297,15583,16509,17260,23940,26396,28739
KN190348.1	721119	769609	LCP2	1	+	721119	769609	255,0,0	12	78,66,42,183,93,84,111,129,54,78,156,120	0,21586,22906,25493,28482,30380,34585,39000,40520,45047,46645,48370
KN191719.1	12539	65793	LCT	1	+	12539	65793	255,0,0	17	213,219,225,135,111,204,198,288,270,1320,213,648,645,78,102,75,642	0,838,2459,11730,14167,16218,18127,20771,21644,22612,23938,25879,30114,33933,35225,38397,52612
KN191405.1	1141499	1161637	LCTL	1	+	1141499	1161637	255,0,0	12	102,162,90,108,135,96,159,276,129,204,60,114	0,810,1652,2002,3632,3867,5907,9119,16547,16861,18542,20024
KN184561.1	214152	327070	LDAH	1	+	214152	327070	255,0,0	5	189,84,231,174,147	0,17552,51375,96716,112771
KN186489.1	10865	11021	LDAH	1	+	10865	11021	255,0,0	1	156	0
KN192456.1	41142	44539	LDB1	1	+	41142	44539	255,0,0	10	228,150,123,84,126,168,102,75,45,105	0,890,1261,1476,1789,2403,2769,2960,3126,3292
KN178237.1	117548	118221	LDB1	1	+	117548	118221	255,0,0	5	36,105,117,138,57	0,168,274,393,616
KN186827.1	153813	154503	LDB2	1	+	153813	154503	255,0,0	2	93,195	0,495
KN195976.1	34192	431362	LDB2	1	+	34192	431362	255,0,0	8	234,153,123,84,123,171,102,132	0,5949,9973,85989,89965,96844,253689,397038
KN189893.1	63199	120826	LDB3	1	+	63199	120826	255,0,0	13	75,117,120,183,102,231,147,177,162,96,75,153,93	0,5071,10753,11466,12768,12876,19908,23137,36568,46087,47657,48298,57534
KN194999.1	1719294	1720287	LDHA	1	+	1719294	1720287	255,0,0	2	69,918	0,75
KN185806.1	20138	21106	LDHA	1	+	20138	21106	255,0,0	2	586,380	0,588
KN180553.1	10035	11048	LDHA	1	+	10035	11048	255,0,0	4	441,54,90,393	0,471,527,620
KN189083.1	306525	307512	LDHA	1	+	306525	307512	255,0,0	2	840,120	0,867
KN194793.1	90277	91272	LDHA	1	+	90277	91272	255,0,0	2	363,627	0,368
KN183995.1	150314	151284	LDHA	1	+	150314	151284	255,0,0	4	372,51,75,258	0,477,561,712
ABVD02015345.1	1	517	LDHA	1	+	1	517	255,0,0	1	516	0
KN183489.1	25054	25612	LDHA	1	+	25054	25612	255,0,0	1	558	0
KN176692.1	24105	24333	LDHA	1	+	24105	24333	255,0,0	1	228	0
ABVD02113421.1	341	476	LDHA	1	+	341	476	255,0,0	1	135	0
KN187420.1	761394	761601	LDHA	1	+	761394	761601	255,0,0	2	78,105	0,102
KN184595.1	269618	269744	LDHA	1	+	269618	269744	255,0,0	1	126	0
KN189737.1	383077	383282	LDHA	1	+	383077	383282	255,0,0	2	135,69	0,136
KN191666.1	105211	111510	LDHA	1	+	105211	111510	255,0,0	7	135,114,174,174,114,126,162	0,1626,2592,3242,4142,5412,6137
KN189280.1	393788	394622	LDHA	1	+	393788	394622	255,0,0	3	513,255,48	0,525,786
ABVD02286789.1	77220	77283	LDHA	1	+	77220	77283	255,0,0	1	63	0
ABVD02254330.1	61	1057	LDHA	1	+	61	1057	255,0,0	1	996	0
KN186638.1	292542	293535	LDHA	1	+	292542	293535	255,0,0	2	276,714	0,279
KN176653.1	5966	8552	LDHAL6A	1	+	5966	8552	255,0,0	4	174,114,117,159	0,928,1539,2427
KN184761.1	22010	28233	LDHAL6A	1	+	22010	28233	255,0,0	3	174,117,126	0,993,6097
ABVD02264274.1	193032	193897	LDHAL6B	1	+	193032	193897	255,0,0	1	865	0
KN195963.1	13906	31950	LDHB	1	+	13906	31950	255,0,0	7	129,117,174,174,117,126,165	0,5820,7903,9867,14742,16197,17879
KN195609.1	200741	201737	LDHB	1	+	200741	201737	255,0,0	2	27,968	0,28
KN194594.1	114317	115208	LDHB	1	+	114317	115208	255,0,0	3	727,81,69	0,737,822
KN186877.1	163699	164641	LDHB	1	+	163699	164641	255,0,0	4	521,135,78,102	0,612,750,840
KN195680.1	225937	226836	LDHB	1	+	225937	226836	255,0,0	4	144,75,405,207	0,149,238,692
KN191666.1	115477	148515	LDHC	1	+	115477	148515	255,0,0	5	126,117,177,177,120	0,2445,15616,29705,32918
KN191816.1	42919	46739	LDHD	1	+	42919	46739	255,0,0	10	111,141,144,144,207,123,132,96,105,165	0,828,1118,1406,1990,2285,2492,3249,3473,3655
KN188309.1	56824	81196	LDLR	1	+	56824	81196	255,0,0	15	117,120,243,117,120,123,117,129,159,234,117,141,141,150,168	0,2351,4067,4334,7488,8718,9878,10374,12456,12694,14633,15139,16020,16302,24204
KN187082.1	62988	66686	LDLRAD1	1	+	62988	66686	255,0,0	3	153,120,141	0,1793,3557
KN186655.1	107371	111156	LDLRAD2	1	+	107371	111156	255,0,0	3	186,240,135	0,222,3650
KN193342.1	523509	700740	LDLRAD3	1	+	523509	700740	255,0,0	5	147,129,147,345,237	0,43771,58649,174806,176994
KN189894.1	306991	494890	LDLRAD4	1	+	306991	494890	255,0,0	3	144,132,225	0,169599,187674
KN193298.1	215274	239533	LDLRAP1	1	+	215274	239533	255,0,0	7	147,129,72,117,111,141,87	0,3256,4357,11807,14263,15142,24172
KN184812.1	131695	132112	LDOC1	1	+	131695	132112	255,0,0	1	417	0
KN194357.1	315752	315887	LEAP2	1	+	315752	315887	255,0,0	1	135	0
KN191898.1	287274	292356	LECT2	1	+	287274	292356	255,0,0	3	165,165,96	0,3294,4986
KN184125.1	144366	273808	LEF1	1	+	144366	273808	255,0,0	9	108,162,126,87,93,132,135,66,195	0,14586,15821,18019,19800,25148,124947,126530,129247
KN188607.1	195223	197716	LEFTY1	1	+	195223	197716	255,0,0	3	249,249,360	0,1190,2133
KN188607.1	244386	247443	LEFTY1	1	+	244386	247443	255,0,0	4	249,246,243,360	0,1628,2105,2697
KN182510.1	108435	108984	LEFTY1	1	+	108435	108984	255,0,0	3	237,63,69	0,261,480
KN192285.1	370695	380739	LEG1	1	+	370695	380739	255,0,0	5	192,99,186,87,294	0,3952,4818,6343,9750
KN195047.1	832653	1042062	LEKR1	1	+	832653	1042062	255,0,0	11	111,291,300,165,87,198,72,189,171,219,48	0,120,17443,22253,35549,56416,56954,71238,95923,170209,209361
KN192935.1	282280	283063	LEMD1	1	+	282280	283063	255,0,0	2	120,81	0,702
KN191375.1	358873	375453	LEMD2	1	+	358873	375453	255,0,0	9	150,102,99,147,81,75,75,183,522	0,4150,4329,5397,7226,8172,10801,15851,16058
KN184553.1	121415	184890	LEMD3	1	+	121415	184890	255,0,0	15	159,243,543,510,66,69,78,147,102,102,180,84,105,78,159	0,201,462,1017,40889,43043,52603,52767,53956,54169,56066,61168,62819,63018,63316
KN193687.1	820514	820697	LENEP	1	+	820514	820697	255,0,0	1	183	0
KN186076.1	63419	67220	LENG1	1	+	63419	67220	255,0,0	4	132,180,234,216	0,1202,2577,3585
KN183956.1	62381	70522	LENG8	1	+	62381	70522	255,0,0	14	159,108,108,255,135,210,276,141,288,102,69,129,243,159	0,534,1374,2178,2737,3117,3762,4116,4445,5266,5464,5617,5824,7982
KN183956.1	71794	73075	LENG9	1	+	71794	73075	255,0,0	2	528,210	0,1071
KN185417.1	105016	137461	LEO1	1	+	105016	137461	255,0,0	12	468,273,105,93,144,87,93,135,138,186,99,102	0,480,2834,4893,5605,6502,9888,10999,12263,14253,19645,32343
KN181699.1	10651	12946	LEP	1	+	10651	12946	255,0,0	2	357,144	0,2151
KN190457.1	1078372	1126401	LEPR	1	+	1078372	1126401	255,0,0	16	399,273,84,78,105,96,183,216,156,153,198,120,288,135,147,201	0,405,732,12028,12883,14394,15851,17791,24985,27138,30979,33377,33657,39079,43780,47828
KN193126.1	170453	175387	LEPROT	1	+	170453	175387	255,0,0	3	114,186,78	0,1188,4856
KN189784.1	87039	87238	LEPROTL1	1	+	87039	87238	255,0,0	2	84,105	0,94
ABVD02061860.1	2213	2606	LEPROTL1	1	+	2213	2606	255,0,0	1	393	0
KN180025.1	29686	32671	LEPROTL1	1	+	29686	32671	255,0,0	3	75,183,114	0,1791,2871
KN181362.1	49894	50218	LEPROTL1	1	+	49894	50218	255,0,0	1	324	0
KN186699.1	1480731	1481022	LEPROTL1	1	+	1480731	1481022	255,0,0	1	291	0
KN189866.1	272916	308344	LETM1	1	+	272916	308344	255,0,0	11	297,141,144,201,117,135,144,132,153,138,93	0,11829,12746,14528,22664,23870,24485,30152,33169,34486,35335
KN192780.1	155402	173250	LETM2	1	+	155402	173250	255,0,0	8	45,471,141,141,201,120,114,60	0,1230,2445,6025,6996,8393,11659,17788
KN188442.1	13790	21197	LETMD1	1	+	13790	21197	255,0,0	9	123,156,117,87,186,99,158,96,66	0,683,2540,3267,4709,5018,5227,6302,7341
KN184285.1	137087	137360	LEUTX	1	+	137087	137360	255,0,0	2	183,45	0,228
KN185996.1	193358	227179	LEXM	1	+	193358	227179	255,0,0	8	69,111,165,135,138,114,129,90	0,23732,26796,28181,28468,32709,33070,33731
KN189633.1	175928	177734	LFNG	1	+	175928	177734	255,0,0	6	105,144,84,165,87,60	0,184,675,1009,1500,1746
KN178155.1	331242	332817	LGALS1	1	+	331242	332817	255,0,0	3	141,174,115	0,432,1460
KN189391.1	43644	58757	LGALS12	1	+	43644	58757	255,0,0	5	141,150,120,216,99	0,657,13261,14647,15014
KN194279.1	69699	78427	LGALS3	1	+	69699	78427	255,0,0	5	153,171,84,150,180	0,1433,7088,8392,8548
KN185177.1	78975	79650	LGALS3	1	+	78975	79650	255,0,0	3	195,315,78	0,228,597
KN194842.1	1276585	1283800	LGALS3BP	1	+	1276585	1283800	255,0,0	4	195,135,642,411	0,1375,6111,6804
KN194185.1	530167	537367	LGALS4	1	+	530167	537367	255,0,0	5	87,207,120,168,144	0,1319,3290,6807,7056
KN184102.1	69159	70118	LGALS4	1	+	69159	70118	255,0,0	2	446,402	0,557
KN185695.1	2348	3312	LGALS7	1	+	2348	3312	255,0,0	2	204,108	0,856
KN187785.1	389343	399899	LGALS8	1	+	389343	399899	255,0,0	6	147,171,81,111,120,216	0,5338,6330,6931,8658,10340
KN190513.1	62498	63195	LGALS8	1	+	62498	63195	255,0,0	4	87,153,45,144	0,169,361,553
KN190889.1	488738	488831	LGALS9	1	+	488738	488831	255,0,0	1	93	0
KN195748.1	283504	283822	LGALSL	1	+	283504	283822	255,0,0	1	318	0
KN187224.1	306293	309381	LGALSL	1	+	306293	309381	255,0,0	4	72,87,180,143	0,217,848,2945
KN195463.1	51910	52422	LGALSL	1	+	51910	52422	255,0,0	2	189,320	0,192
KN195464.1	16863	17379	LGALSL	1	+	16863	17379	255,0,0	1	516	0
ABVD02253021.1	707	1094	LGALSL	1	+	707	1094	255,0,0	1	387	0
ABVD02244188.1	6304	6809	LGALSL	1	+	6304	6809	255,0,0	4	159,39,95,156	0,200,249,349
ABVD02266070.1	1911	2413	LGALSL	1	+	1911	2413	255,0,0	2	320,156	0,346
KN192827.1	191111	225339	LGI1	1	+	191111	225339	255,0,0	9	834,168,168,72,225,72,72,72,213	0,3388,3844,6533,11394,16016,16181,33553,34015
KN187606.1	160789	188091	LGI2	1	+	160789	188091	255,0,0	8	93,72,72,72,72,168,162,819	0,2005,3650,5721,10988,11771,17971,26483
KN179307.1	131155	137904	LGI3	1	+	131155	137904	255,0,0	8	207,72,73,72,72,168,165,816	0,1098,2022,2434,2610,3324,3663,5933
KN181890.1	77035	84157	LGI4	1	+	77035	84157	255,0,0	9	171,72,72,72,72,168,180,518,311	0,567,1004,2465,2630,2941,5197,5430,6811
KN193280.1	16763	16901	LGMN	1	+	16763	16901	255,0,0	1	138	0
KN192312.1	150370	160559	LGMN	1	+	150370	160559	255,0,0	10	60,171,186,90,120,75,63,78,81,81	0,1678,4225,5250,5427,6367,7182,7748,8895,10108
KN193342.1	455719	455923	LGR4	1	+	455719	455923	255,0,0	2	72,114	0,90
KN191966.1	25655	73961	LGR4	1	+	25655	73961	255,0,0	16	1275,84,117,123,72,63,72,69,72,69,69,72,216,72,69,72	0,3462,3797,4766,6925,7708,8895,11073,11490,11753,12731,14314,15211,22860,24157,48234
KN195330.1	185807	260112	LGR5	1	+	185807	260112	255,0,0	16	1086,84,144,126,72,63,72,69,72,69,69,72,216,72,72,72	0,2228,4048,5212,6115,10955,14220,14429,14657,19439,21626,29336,31212,47791,57926,74233
KN188928.1	443917	565331	LGR6	1	+	443917	565331	255,0,0	18	1179,78,162,123,72,63,66,72,69,72,69,69,72,216,72,72,75,213	0,3498,7568,8717,10474,11125,12152,13433,14736,16557,16874,18356,34897,40854,84577,92331,96111,121201
KN175169.1	42058	53665	LGSN	1	+	42058	53665	255,0,0	4	393,801,147,129	0,399,6472,11478
KN193231.1	234109	234346	LHB	1	+	234109	234346	255,0,0	1	237	0
KN185195.1	42273	80476	LHCGR	1	+	42273	80476	255,0,0	8	72,75,78,69,66,183,1047,96	0,3046,5366,16528,23158,28732,37057,38107
KN194663.1	679729	764157	LHFPL1	1	+	679729	764157	255,0,0	3	180,99,381	0,63678,84047
KN194806.1	18519	18777	LHFPL2	1	+	18519	18777	255,0,0	1	258	0
KN180152.1	11659	12091	LHFPL2	1	+	11659	12091	255,0,0	1	432	0
KN184863.1	260005	660029	LHFPL3	1	+	260005	660029	255,0,0	2	444,237	0,399787
KN186105.1	999370	1022983	LHFPL4	1	+	999370	1022983	255,0,0	3	99,237,405	0,2726,23208
KN187301.1	249880	257097	LHFPL5	1	+	249880	257097	255,0,0	2	411,234	0,6983
KN194907.1	202787	334607	LHFPL6	1	+	202787	334607	255,0,0	2	384,108	0,131712
KN193709.1	255367	391951	LHPP	1	+	255367	391951	255,0,0	7	93,93,93,63,156,189,123	0,84003,109237,110178,116234,119144,136461
KN185666.1	44856	49723	LHX1	1	+	44856	49723	255,0,0	5	378,168,276,228,168	0,752,2247,2619,4699
KN196046.1	71025	89709	LHX2	1	+	71025	89709	255,0,0	5	120,198,408,201,291	0,1630,2735,8677,18393
KN187148.1	397232	398428	LHX2	1	+	397232	398428	255,0,0	1	1196	0
KN194970.1	14093	15614	LHX2	1	+	14093	15614	255,0,0	2	213,468	0,1053
KN186155.1	404373	407530	LHX3	1	+	404373	407530	255,0,0	5	174,201,150,138,417	0,788,1417,1709,2740
KN189565.1	34946	78576	LHX4	1	+	34946	78576	255,0,0	6	75,171,201,153,174,393	0,20068,36137,40427,40948,43237
KN193608.1	815364	823352	LHX5	1	+	815364	823352	255,0,0	5	366,168,276,225,171	0,3894,4717,5649,7817
KN182716.1	133885	150891	LHX6	1	+	133885	150891	255,0,0	8	105,180,96,99,222,120,183,69	0,3313,3720,4017,6731,15900,16383,16937
KN190839.1	71629	93353	LHX8	1	+	71629	93353	255,0,0	7	75,186,96,102,222,120,162	0,4195,9497,14582,15200,17496,21562
KN178438.1	129576	143693	LHX9	1	+	129576	143693	255,0,0	6	174,201,357,201,261,57	0,2146,3481,9711,11135,14060
KN194026.1	56604	66957	LIAS	1	+	56604	66957	255,0,0	10	60,174,96,96,156,39,63,150,72,114	0,1106,2219,3021,4065,5973,6037,7774,9407,10239
KN192379.1	61031	62024	LIAS	1	+	61031	62024	255,0,0	4	159,183,96,126	0,325,769,867
KN189383.1	350428	351324	LIAS	1	+	350428	351324	255,0,0	4	147,120,249,351	0,165,286,545
KN193659.1	199685	200788	LIAS	1	+	199685	200788	255,0,0	1	1103	0
KN177260.1	3820	4556	LIAS	1	+	3820	4556	255,0,0	2	279,414	0,322
KN194189.1	515068	515919	LIAS	1	+	515068	515919	255,0,0	5	126,15,165,120,120	0,228,303,603,731
KN178535.1	11295	11580	LIAT1	1	+	11295	11580	255,0,0	2	213,39	0,246
KN189393.1	292357	293735	LIF	1	+	292357	293735	255,0,0	2	180,408	0,970
KN184247.1	470361	513698	LIFR	1	+	470361	513698	255,0,0	17	138,117,165,171,249,171,144,165,69,213,180,102,168,162,93,78,621	0,1473,11044,14334,16387,20719,23015,24360,26555,29384,31525,34650,35402,39515,40607,42287,42716
KN190330.1	205040	249045	LIG1	1	+	205040	249045	255,0,0	19	96,150,162,84,144,72,111,99,117,99,93,75,179,177,54,81,102,129,144	0,1200,4084,5534,5767,8268,8885,11138,12200,14198,14607,15556,16061,18183,24900,25222,40022,42849,43861
KN182725.1	25090	42372	LIG3	1	+	25090	42372	255,0,0	19	72,396,141,198,150,168,81,168,156,132,78,90,78,123,144,75,147,132,231	0,150,2399,5423,6249,7084,7381,7946,9630,10211,10752,11900,12307,12715,13442,13925,14451,15136,17051
KN195034.1	636758	639308	LIG4	1	+	636758	639308	255,0,0	6	141,591,536,366,138,510	0,172,844,1404,1850,2040
KN194347.1	242814	245550	LIG4	1	+	242814	245550	255,0,0	2	1842,885	0,1851
KN194055.1	26668	26968	LILRA1	1	+	26668	26968	255,0,0	1	300	0
KN194055.1	52786	52912	LILRA2	1	+	52786	52912	255,0,0	1	126	0
KN194055.1	120981	121107	LILRA2	1	+	120981	121107	255,0,0	1	126	0
KN186076.1	5742	6000	LILRA6	1	+	5742	6000	255,0,0	1	258	0
KN194055.1	92864	93056	LILRA6	1	+	92864	93056	255,0,0	1	192	0
KN194055.1	106692	106998	LILRA6	1	+	106692	106998	255,0,0	1	306	0
KN193306.1	305528	309985	LIM2	1	+	305528	309985	255,0,0	4	60,132,150,174	0,258,1169,4283
KN184718.1	28264	81078	LIMA1	1	+	28264	81078	255,0,0	9	177,708,132,105,105,141,69,465,108	0,291,2452,9019,17315,20041,20919,32239,52706
KN187726.1	42354	248794	LIMCH1	1	+	42354	248794	255,0,0	23	105,111,93,102,96,81,105,168,168,411,159,129,243,294,243,303,267,255,189,117,108,69,72	0,1110,5197,10579,11572,14334,23151,26507,41093,45198,45811,47491,57304,59690,60538,65832,72887,74213,80327,87824,94862,176015,206368
KN184477.1	409621	411028	LIMD1	1	+	409621	411028	255,0,0	4	192,573,189,312	0,276,870,1095
KN177037.1	329222	329923	LIMD2	1	+	329222	329923	255,0,0	3	42,138,159	0,324,542
KN194644.1	629141	629943	LIME1	1	+	629141	629943	255,0,0	2	78,90	0,712
KN185193.1	570838	593366	LIMK1	1	+	570838	593366	255,0,0	15	162,156,57,156,66,60,132,87,183,168,105,207,108,141,96	0,259,648,1320,3484,3777,5421,5829,6784,7951,8227,13152,13899,14287,22432
KN192327.1	365894	367602	LIMK2	1	+	365894	367602	255,0,0	3	482,470,672	0,484,1036
KN194902.1	887118	902090	LIMK2	1	+	887118	902090	255,0,0	14	144,159,57,174,66,57,129,87,192,192,105,189,108,141	0,2644,3861,4638,5797,7460,7681,8488,9437,11318,11880,13254,14018,14831
KN181286.1	231071	232858	LIMK2	1	+	231071	232858	255,0,0	4	501,459,552,204	0,503,972,1583
KN184117.1	23194	23305	LIMS1	1	+	23194	23305	255,0,0	1	111	0
KN184117.1	91952	92057	LIMS1	1	+	91952	92057	255,0,0	1	105	0
KN177955.1	290696	305607	LIMS2	1	+	290696	305607	255,0,0	9	162,60,126,153,150,96,51,78,123	0,2653,2927,11970,12721,13254,13890,14092,14788
KN194924.1	103354	103977	LIMS4	1	+	103354	103977	255,0,0	3	168,228,210	0,184,413
KN192926.1	1495284	1495961	LIMS4	1	+	1495284	1495961	255,0,0	2	270,354	0,323
KN184117.1	25359	25503	LIMS4	1	+	25359	25503	255,0,0	1	144	0
KN182137.1	81316	81856	LIN28A	1	+	81316	81856	255,0,0	2	45,483	0,57
KN194598.1	617515	618129	LIN28A	1	+	617515	618129	255,0,0	2	459,153	0,461
ABVD02264306.1	1678	2241	LIN28A	1	+	1678	2241	255,0,0	2	443,72	0,491
KN196005.1	16003	16599	LIN28A	1	+	16003	16599	255,0,0	3	60,72,417	0,90,179
KN181377.1	87092	87699	LIN28A	1	+	87092	87699	255,0,0	3	198,330,57	0,203,550
ABVD02063919.1	2	510	LIN28A	1	+	2	510	255,0,0	2	45,462	0,46
KN194357.1	644357	644926	LIN28A	1	+	644357	644926	255,0,0	2	303,264	0,305
KN194656.1	235169	235690	LIN28A	1	+	235169	235690	255,0,0	4	153,51,228,48	0,157,212,473
KN196437.1	1434801	1435263	LIN28A	1	+	1434801	1435263	255,0,0	1	462	0
ABVD02255030.1	1734	2295	LIN28A	1	+	1734	2295	255,0,0	1	561	0
KN195782.1	165052	165525	LIN28A	1	+	165052	165525	255,0,0	2	192,279	0,194
KN185279.1	116126	116702	LIN28A	1	+	116126	116702	255,0,0	1	576	0
KN193280.1	76767	77175	LIN28A	1	+	76767	77175	255,0,0	1	408	0
KN179331.1	22965	23401	LIN28A	1	+	22965	23401	255,0,0	4	177,51,93,51	0,211,291,385
KN193703.1	391099	391573	LIN28A	1	+	391099	391573	255,0,0	2	141,252	0,222
KN191840.1	227090	227471	LIN28A	1	+	227090	227471	255,0,0	1	381	0
KN194555.1	411723	412062	LIN28A	1	+	411723	412062	255,0,0	1	339	0
KN187430.1	236560	237175	LIN28A	1	+	236560	237175	255,0,0	1	615	0
KN182479.1	481193	481632	LIN28A	1	+	481193	481632	255,0,0	2	246,138	0,301
KN196096.1	48227	48760	LIN28A	1	+	48227	48760	255,0,0	1	533	0
KN187216.1	10164	10687	LIN28A	1	+	10164	10687	255,0,0	2	408,114	0,409
KN192349.1	410612	411227	LIN28A	1	+	410612	411227	255,0,0	1	615	0
KN192479.1	10001	20775	LIN28A	1	+	10001	20775	255,0,0	3	216,186,168	0,903,10606
KN181449.1	75937	76552	LIN28A	1	+	75937	76552	255,0,0	1	615	0
KN177827.1	62325	178049	LIN28B	1	+	62325	178049	255,0,0	3	186,186,369	0,66662,115355
KN192064.1	96950	98245	LIN28B	1	+	96950	98245	255,0,0	2	609,141	0,1154
KN180455.1	45855	48116	LIN37	1	+	45855	48116	255,0,0	7	81,72,141,165,84,54,75	0,164,310,1187,1448,1963,2186
KN184467.1	104920	110796	LIN52	1	+	104920	110796	255,0,0	3	75,66,84	0,4010,5792
KN190644.1	85380	85709	LIN52	1	+	85380	85709	255,0,0	2	231,54	0,275
ABVD02327537.1	22743	37967	LIN54	1	+	22743	37967	255,0,0	9	198,204,138,102,72,93,198,75,216	0,2348,5991,6266,7169,8334,9539,9892,15008
KN194211.1	21581	37041	LIN54	1	+	21581	37041	255,0,0	3	147,129,681	0,10768,14779
KN184104.1	91592	238739	LIN7A	1	+	91592	238739	255,0,0	5	81,120,75,210,192	0,52868,86175,88604,146955
KN184376.1	86311	86500	LIN7A	1	+	86311	86500	255,0,0	1	189	0
KN193231.1	286686	288850	LIN7B	1	+	286686	288850	255,0,0	4	120,72,210,165	0,335,1029,1999
KN193342.1	431895	434926	LIN7C	1	+	431895	434926	255,0,0	4	135,72,210,153	0,412,2094,2878
KN184275.1	274325	274891	LIN7C	1	+	274325	274891	255,0,0	3	75,48,394	0,97,172
KN193098.1	12571	13147	LIN7C	1	+	12571	13147	255,0,0	1	576	0
KN196439.1	514218	514766	LIN7C	1	+	514218	514766	255,0,0	3	189,174,99	0,196,449
KN182439.1	48192	48747	LIN7C	1	+	48192	48747	255,0,0	3	399,51,93	0,410,462
KN190535.1	56737	57322	LIN7C	1	+	56737	57322	255,0,0	1	585	0
ABVD02264128.1	6990	7560	LIN7C	1	+	6990	7560	255,0,0	2	453,54	0,516
KN179446.1	42888	43395	LIN7C	1	+	42888	43395	255,0,0	1	507	0
KN194535.1	17375	56042	LIN9	1	+	17375	56042	255,0,0	6	159,123,135,105,96,81	0,8387,10185,30079,31727,38586
ABVD02254363.1	3040	4061	LIN9	1	+	3040	4061	255,0,0	3	180,96,105	0,309,916
ABVD02255896.1	3650	9670	LIN9	1	+	3650	9670	255,0,0	4	81,102,114,135	0,3861,4240,5885
KN183906.1	503847	505704	LINGO1	1	+	503847	505704	255,0,0	1	1857	0
KN194071.1	337882	339700	LINGO2	1	+	337882	339700	255,0,0	1	1818	0
KN194991.1	1219897	1221520	LINGO3	1	+	1219897	1221520	255,0,0	2	1293,234	0,1389
KN195865.1	250001	251780	LINGO4	1	+	250001	251780	255,0,0	1	1779	0
KN185293.1	36327	46131	LINS1	1	+	36327	46131	255,0,0	10	183,189,78,141,477,96,171,282,162,237	0,210,519,1502,2069,2579,6947,8970,9399,9567
KN176447.1	27306	29151	LINS1	1	+	27306	29151	255,0,0	5	171,87,189,1005,183	0,318,409,630,1662
KN186512.1	81603	83043	LINS1	1	+	81603	83043	255,0,0	6	96,66,114,375,246,183	0,97,474,607,984,1257
KN178034.1	11081	37740	LIPA	1	+	11081	37740	255,0,0	8	117,198,111,114,147,72,72,231	0,12207,13587,15158,18760,19758,25501,26428
KN187609.1	296236	319433	LIPC	1	+	296236	319433	255,0,0	7	102,183,117,234,243,120,219	0,3916,4637,6929,9476,21351,22978
KN180575.1	104158	104683	LIPC	1	+	104158	104683	255,0,0	3	186,60,138	0,300,387
KN182462.1	302861	320038	LIPE	1	+	302861	320038	255,0,0	11	186,150,114,168,231,294,186,144,93,534,546	0,484,787,1975,2377,3352,3833,4213,4458,6944,16631
KN184660.1	26208	39365	LIPG	1	+	26208	39365	255,0,0	7	138,168,123,222,261,120,201	0,1783,3116,8430,10473,11854,12956
ABVD02298393.1	150517	176113	LIPH	1	+	150517	176113	255,0,0	9	81,171,105,96,168,90,102,108,372	0,1200,11889,14269,16292,18712,20407,24834,25224
KN194586.1	821409	851630	LIPI	1	+	821409	851630	255,0,0	7	171,105,168,90,102,108,372	0,12985,15849,16996,26033,28057,29849
KN181247.1	52886	75858	LIPK	1	+	52886	75858	255,0,0	8	237,72,144,138,111,198,105,105	0,5797,6784,10433,12388,17538,20814,22867
KN186415.1	1815	11350	LIPM	1	+	1815	11350	255,0,0	6	198,111,138,147,72,267	0,1200,4142,4408,7120,9268
KN181247.1	6002	20825	LIPN	1	+	6002	20825	255,0,0	8	225,75,144,138,111,192,96,102	0,4079,5617,7463,9989,11731,14038,14721
KN195068.1	1312727	1313846	LIPT1	1	+	1312727	1313846	255,0,0	1	1119	0
KN194543.1	718295	723813	LITAF	1	+	718295	723813	255,0,0	3	105,153,201	0,3244,5317
KN192238.1	77553	77737	LITAF	1	+	77553	77737	255,0,0	2	78,102	0,82
KN195516.1	42953	104931	LIX1	1	+	42953	104931	255,0,0	6	81,156,141,96,75,288	0,16830,48115,50415,59838,61690
KN193512.1	138884	156039	LIX1L	1	+	138884	156039	255,0,0	7	42,159,165,141,93,78,243	0,65,8824,11818,15734,16522,16912
KN194644.1	987448	988145	LKAAEAR1	1	+	987448	988145	255,0,0	3	57,123,165	0,148,532
KN195819.1	151060	160553	LLGL1	1	+	151060	160553	255,0,0	20	99,78,129,156,123,138,57,153,222,69,153,102,294,150,111,285,264,96,111,111	0,1555,1711,2531,2764,3019,3316,3452,3689,4038,4899,5142,5837,6391,6741,7951,8461,8810,9014,9382
KN195362.1	293657	315808	LLGL2	1	+	293657	315808	255,0,0	20	111,264,168,114,150,150,297,102,153,69,216,153,57,132,165,156,117,81,99,75	0,312,928,1184,1804,2320,2558,3202,3383,3658,3795,6117,6799,7207,7469,9897,10456,10833,12768,22076
KN189124.1	93234	95100	LLPH	1	+	93234	95100	255,0,0	2	162,177	0,1689
KN192877.1	168236	209768	LMAN1	1	+	168236	209768	255,0,0	13	123,153,75,192,132,60,123,99,60,108,153,96,111	0,11476,19014,19214,20746,21270,31059,35634,36775,37711,37902,41295,41421
KN194156.1	105388	115380	LMAN1L	1	+	105388	115380	255,0,0	6	135,147,102,117,123,120	0,2372,4340,4889,6573,9872
KN182279.1	50466	70818	LMAN2	1	+	50466	70818	255,0,0	8	170,120,114,162,84,117,117,195	0,2153,4831,5052,5405,6361,19883,20157
KN194903.1	214282	238771	LMAN2L	1	+	214282	238771	255,0,0	6	138,120,114,162,201,219	0,563,8060,8254,24068,24270
KN194903.1	246017	249776	LMAN2L	1	+	246017	249776	255,0,0	3	66,121,120	0,829,3639
KN187216.1	287287	288101	LMAN2L	1	+	287287	288101	255,0,0	3	288,201,255	0,291,559
KN190224.1	202965	203387	LMAN2L	1	+	202965	203387	255,0,0	3	183,108,108	0,186,314
KN194556.1	229565	231055	LMAN2L	1	+	229565	231055	255,0,0	3	36,162,96	0,374,1394
KN184743.1	94555	94986	LMAN2L	1	+	94555	94986	255,0,0	1	431	0
KN188157.1	936	1367	LMAN2L	1	+	936	1367	255,0,0	1	431	0
ABVD02262411.1	29560	121862	LMBR1	1	+	29560	121862	255,0,0	10	69,90,75,75,78,81,72,63,69,126	0,1357,1686,4012,4743,42155,86663,90758,91627,92176
ABVD02054712.1	24782	24851	LMBR1	1	+	24782	24851	255,0,0	1	69	0
KN181343.1	90791	90869	LMBR1	1	+	90791	90869	255,0,0	1	78	0
KN186339.1	20330	31428	LMBR1L	1	+	20330	31428	255,0,0	15	78,156,114,96,69,66,72,81,78,78,75,90,66,162,66	0,4941,5257,5963,6521,6729,7467,7633,7806,8470,8743,9060,9250,10671,11032
KN189535.1	368423	369541	LMBR1L	1	+	368423	369541	255,0,0	4	324,180,42,168	0,454,815,950
KN194192.1	17217	239293	LMBRD1	1	+	17217	239293	255,0,0	15	72,93,150,105,102,63,153,126,72,87,69,96,60,177,57	0,252,33291,35157,35809,36268,70620,73871,124940,129124,145193,147381,189101,216239,222019
KN184517.1	529308	581253	LMBRD2	1	+	529308	581253	255,0,0	16	174,96,99,168,210,75,114,180,183,135,105,96,102,48,90,120	0,428,1847,4853,5929,29789,31077,31597,34903,35640,37065,37653,41234,45488,47092,51825
KN194366.1	458410	460445	LMBRD2	1	+	458410	460445	255,0,0	9	120,120,192,192,93,87,432,555,144	0,134,261,458,656,753,841,1288,1891
KN186105.1	68556	97776	LMCD1	1	+	68556	97776	255,0,0	4	258,336,216,156	0,10232,27120,29064
KN186845.1	330734	353768	LMF1	1	+	330734	353768	255,0,0	6	171,114,183,153,147,165	0,8699,9098,9504,10069,22869
KN186845.1	428316	435428	LMF1	1	+	428316	435428	255,0,0	3	174,69,108	0,240,7004
KN185317.1	147809	151571	LMF2	1	+	147809	151571	255,0,0	13	111,90,114,168,183,99,102,132,135,177,216,255,93	0,231,394,588,851,1100,1267,1445,1784,2305,2554,3009,3669
KN193194.1	179566	302734	LMLN	1	+	179566	302734	255,0,0	13	219,99,81,117,180,108,93,120,105,78,132,159,129	0,34215,35997,36580,38732,49600,54803,77818,78823,79311,116764,118099,123039
KN182595.1	107351	112116	LMLN2	1	+	107351	112116	255,0,0	14	282,84,54,144,126,81,150,171,69,99,270,231,183,204	0,425,600,950,1395,1731,1959,2193,2555,2700,2906,3388,3800,4561
KN195435.1	207339	224884	LMNA	1	+	207339	224884	255,0,0	11	357,156,126,171,123,222,225,108,120,108,270	0,11135,13151,13556,13929,14644,14966,15652,15871,16401,17275
KN195413.1	202731	271797	LMNB1	1	+	202731	271797	255,0,0	10	357,156,126,171,126,222,228,105,120,96	0,44149,44909,51341,53309,58205,59255,61087,64094,68970
KN182663.1	106925	115848	LMNTD1	1	+	106925	115848	255,0,0	5	192,117,216,105,12	0,733,7965,8779,8911
KN181871.1	43108	45823	LMNTD2	1	+	43108	45823	255,0,0	4	138,159,96,138	0,1897,2161,2577
KN189676.1	423489	428282	LMO1	1	+	423489	428282	255,0,0	3	105,126,213	0,1724,4580
KN192244.1	312738	317753	LMO2	1	+	312738	317753	255,0,0	2	219,219	0,4796
KN193247.1	35190	82807	LMO3	1	+	35190	82807	255,0,0	3	105,126,207	0,8711,47410
KN190515.1	639994	648020	LMO4	1	+	639994	648020	255,0,0	3	234,99,159	0,7372,7867
KN187039.1	33400	166545	LMO7	1	+	33400	166545	255,0,0	25	69,69,108,114,198,252,279,726,120,144,399,117,162,189,60,60,105,93,135,54,213,210,111,105,90	0,14923,35674,71863,75925,79357,80567,82105,95192,97407,98854,110213,111367,112310,113484,115208,117417,118146,118626,122148,123715,127592,130373,131584,133055
KN190357.1	9193	52245	LMOD1	1	+	9193	52245	255,0,0	2	261,1515	0,41537
KN186800.1	159405	166259	LMOD2	1	+	159405	166259	255,0,0	3	1269,102,276	0,1278,6578
KN179973.1	2906	6702	LMOD3	1	+	2906	6702	255,0,0	3	291,906,240	0,2584,3556
KN193631.1	515949	554655	LMTK2	1	+	515949	554655	255,0,0	13	246,135,78,261,717,348,222,627,594,150,123,87,132	0,528,7707,7800,8088,8811,9186,9435,10086,12362,19160,20660,38574
KN190330.1	593592	607505	LMTK3	1	+	593592	607505	255,0,0	19	141,138,63,222,423,246,330,108,105,150,123,87,147,90,117,78,150,132,102	0,280,1944,4453,4687,5113,5371,5743,6367,6691,6984,7185,7695,8131,11264,11838,12426,12817,13811
KN195072.1	318777	479063	LMX1A	1	+	318777	479063	255,0,0	8	75,189,231,171,81,69,171,159	0,2229,99945,150862,153668,155510,158054,160127
KN193933.1	36661	115779	LMX1B	1	+	36661	115779	255,0,0	8	159,165,84,78,183,231,189,138	0,477,2795,2987,3260,5261,77966,78980
KN179802.1	3112	3256	LNP1	1	+	3112	3256	255,0,0	2	27,66	0,78
KN185240.1	282055	282271	LNP1	1	+	282055	282271	255,0,0	1	216	0
KN195516.1	158606	230462	LNPEP	1	+	158606	230462	255,0,0	17	129,81,141,165,183,156,186,90,156,132,132,117,153,120,132,138,843	0,754,1529,9605,10537,28926,30215,38205,38527,41710,47665,49245,50952,51770,63749,65214,71013
KN189643.1	111313	191035	LNPK	1	+	111313	191035	255,0,0	9	108,162,72,105,213,51,84,60,186	0,7544,8484,10451,27478,58005,58138,74829,79536
KN187303.1	196285	201740	LNX1	1	+	196285	201740	255,0,0	10	210,153,213,63,240,114,102,45,261,114	0,302,572,2166,2281,2523,4902,5008,5058,5341
KN181374.1	105051	226867	LNX1	1	+	105051	226867	255,0,0	10	351,228,153,204,369,126,177,228,159,135	0,58647,59403,64004,66518,82225,87447,89251,121102,121681
KN186992.1	53226	55359	LNX1	1	+	53226	55359	255,0,0	7	219,165,159,84,225,798,470	0,220,389,550,635,862,1663
KN186492.1	2128	4169	LNX2	1	+	2128	4169	255,0,0	2	1116,321	0,1720
ABVD02354946.1	154	19531	LNX2	1	+	154	19531	255,0,0	4	357,249,195,369	0,12126,13442,19008
KN187903.1	154	1171	LNX2	1	+	154	1171	255,0,0	1	1017	0
KN183813.1	416698	434618	LONP1	1	+	416698	434618	255,0,0	18	141,165,219,165,141,117,123,90,177,138,219,84,132,60,234,120,87,429	0,1264,1521,1912,2159,2724,2930,3371,4946,5417,7729,8646,9213,9765,11617,13775,14557,17491
KN181236.1	4578	106942	LONP2	1	+	4578	106942	255,0,0	9	135,126,117,93,261,144,150,126,138	0,6206,9321,10647,18471,46246,84109,85839,102226
KN190196.1	296832	303737	LONP2	1	+	296832	303737	255,0,0	2	231,237	0,6668
KN192090.1	248974	277980	LONRF1	1	+	248974	277980	255,0,0	14	156,153,165,156,120,117,96,237,150,126,117,222,135,216	0,2617,5478,5759,7865,11142,12977,13171,14428,16196,17901,28409,28643,28790
KN175033.1	59563	95066	LONRF3	1	+	59563	95066	255,0,0	14	171,378,120,129,150,129,69,90,117,120,159,162,147,156	0,228,3489,6277,10307,12488,12623,13520,25578,27839,29848,30656,31845,35347
KN192364.1	456593	457577	LOR	1	+	456593	457577	255,0,0	5	183,87,30,72,360	0,246,357,453,624
KN193545.1	883132	892704	LOX	1	+	883132	892704	255,0,0	6	117,96,156,141,108,630	0,476,5140,6929,8491,8942
KN191960.1	211295	389413	LOXHD1	1	+	211295	389413	255,0,0	42	126,117,78,186,96,150,126,255,135,159,87,135,144,165,75,192,192,159,204,249,150,135,123,105,129,162,186,117,162,153,210,135,207,186,126,120,174,186,171,132,159,477	0,3286,9704,11909,33641,48761,55309,57645,63979,64691,65872,67086,80569,82356,87847,89850,92403,95900,98643,98865,99550,101537,106536,107740,109889,111144,115109,119917,120733,128146,128580,128920,131054,135256,138187,146344,148037,149735,168721,171902,172950,177641
KN190256.1	81037	105037	LOXL1	1	+	81037	105037	255,0,0	9	474,291,126,135,108,141,153,99,117	0,480,798,1020,17725,20790,21401,22166,23883
KN184052.1	4293	39146	LOXL2	1	+	4293	39146	255,0,0	6	159,183,222,213,177,354	0,7742,10733,15186,29057,34499
KN194971.1	635677	651490	LOXL3	1	+	635677	651490	255,0,0	13	72,117,135,114,243,165,165,147,180,222,153,168,312	0,271,489,703,901,1328,1602,2003,2293,2708,12855,13671,15501
KN185594.1	147736	169476	LOXL4	1	+	147736	169476	255,0,0	13	63,120,138,114,240,162,171,153,183,210,213,174,270	0,1117,1661,10860,12044,14594,15880,16779,17047,18157,19667,20758,21470
KN185874.1	128875	177178	LPA	1	+	128875	177178	255,0,0	10	93,87,138,150,93,120,72,135,114,159	0,3347,23876,28594,30336,35849,37377,39537,41956,48144
KN194613.1	494790	564005	LPAR1	1	+	494790	564005	255,0,0	2	747,300	0,68915
KN191383.1	19155	20493	LPAR2	1	+	19155	20493	255,0,0	3	60,207,723	0,105,615
KN187789.1	87951	136030	LPAR3	1	+	87951	136030	255,0,0	2	207,735	0,47344
KN183091.1	77863	78973	LPAR4	1	+	77863	78973	255,0,0	1	1110	0
KN183818.1	63426	64374	LPAR5	1	+	63426	64374	255,0,0	1	948	0
KN195037.1	281532	282558	LPAR6	1	+	281532	282558	255,0,0	1	1026	0
KN195073.1	451628	483568	LPCAT1	1	+	451628	483568	255,0,0	12	159,141,99,153,126,84,36,60,60,111,213,147	0,1848,4286,6920,8109,9999,12495,13459,16012,18696,22957,31793
KN193807.1	36002	107860	LPCAT2	1	+	36002	107860	255,0,0	12	144,141,219,111,60,60,84,126,153,99,135,183	0,18768,21402,22908,24902,25861,38687,41303,43435,63759,68285,71675
KN184241.1	210312	245513	LPCAT3	1	+	210312	245513	255,0,0	11	114,162,144,168,87,109,177,94,108,108,153	0,215,455,1319,1578,2481,3378,4201,4883,5516,35048
KN174866.1	71885	73226	LPCAT3	1	+	71885	73226	255,0,0	6	300,141,240,205,180,48	0,346,552,824,1091,1293
KN188844.1	293947	296633	LPCAT3	1	+	293947	296633	255,0,0	4	153,381,192,537	0,877,1261,2149
KN190472.1	108153	108285	LPCAT3	1	+	108153	108285	255,0,0	1	132	0
KN195686.1	88478	95332	LPCAT4	1	+	88478	95332	255,0,0	13	114,144,219,108,66,60,54,84,126,129,102,159,171	0,1407,1890,2478,2710,3051,3861,4043,4389,4870,5807,6237,6683
KN175021.1	32338	42574	LPGAT1	1	+	32338	42574	255,0,0	4	123,96,270,132	0,3549,5898,10104
KN192284.1	35089	93131	LPIN1	1	+	35089	93131	255,0,0	17	198,93,300,111,69,45,93,192,96,69,99,147,90,150,117,105,153	0,1295,3383,6853,12320,12404,15898,16637,17549,18322,36745,47023,47547,54275,54540,55363,57889
KN194337.1	124681	166315	LPIN2	1	+	124681	166315	255,0,0	19	192,96,93,198,105,123,345,99,189,96,69,90,150,150,87,150,117,105,138	0,7563,16567,16666,22291,22989,23664,26708,30460,33609,34081,34909,37036,37838,38518,39948,40378,41077,41496
KN194582.1	1217873	1229094	LPIN3	1	+	1217873	1229094	255,0,0	16	192,93,270,108,99,156,96,69,93,120,150,87,150,117,105,129	0,1399,2385,3320,4671,4904,5448,5624,7365,8263,9278,9618,10244,10580,10787,11092
KN189639.1	223390	235925	LPL	1	+	223390	235925	255,0,0	8	102,183,123,243,234,111,180,153	0,1126,2576,4598,6012,7006,8260,12382
KN184614.1	138507	153016	LPO	1	+	138507	153016	255,0,0	11	192,237,174,255,159,324,207,132,117,162,66	0,559,1476,2463,5006,6790,8295,9184,9760,11119,14443
KN189852.1	7287	168907	LPP	1	+	7287	168907	255,0,0	5	126,171,180,120,126	0,63591,153032,158520,161494
KN181768.1	30120	30804	LPP	1	+	30120	30804	255,0,0	1	684	0
KN182303.1	46029	160564	LPP	1	+	46029	160564	255,0,0	3	192,111,132	0,83286,114403
KN186319.1	110409	140633	LPXN	1	+	110409	140633	255,0,0	7	160,102,168,174,81,150,267	0,13627,16653,17700,18002,29467,29957
KN185198.1	113365	114055	LRAT	1	+	113365	114055	255,0,0	1	690	0
KN185352.1	3692	4232	LRAT	1	+	3692	4232	255,0,0	1	540	0
KN182742.1	30227	30767	LRAT	1	+	30227	30767	255,0,0	1	540	0
KN193575.1	48864	120067	LRCH1	1	+	48864	120067	255,0,0	13	201,78,135,111,87,81,123,105,63,123,138,105,129	0,8429,14535,22091,37066,41378,47093,49246,53399,54575,55509,61032,71074
KN188869.1	29766	62056	LRCH2	1	+	29766	62056	255,0,0	10	144,129,105,135,135,90,111,96,60,111	0,16315,21194,21382,25548,29466,29866,30176,30365,32179
KN191482.1	9339	189573	LRCH3	1	+	9339	189573	255,0,0	18	126,75,138,120,78,72,48,153,78,150,120,93,108,138,105,129,144,264	0,7979,14602,15363,21276,24105,27875,34756,47402,50139,53504,54490,66320,67284,93200,104591,106297,179970
KN189092.1	1222399	1231841	LRCH4	1	+	1222399	1231841	255,0,0	14	195,78,141,84,87,87,69,90,105,147,99,132,141,219	0,485,658,962,1234,1911,2285,2444,2790,3249,5116,5405,5673,9223
KN194185.1	96909	103594	LRFN1	1	+	96909	103594	255,0,0	3	1404,312,591	0,5779,6094
KN187722.1	642430	683068	LRFN2	1	+	642430	683068	255,0,0	3	1398,306,663	0,39666,39975
KN181663.1	45158	49527	LRFN3	1	+	45158	49527	255,0,0	3	1239,174,465	0,1245,3904
KN175623.1	391579	394097	LRFN4	1	+	391579	394097	255,0,0	4	132,423,174,1113	0,138,1061,1405
KN195077.1	487523	498304	LRFN5	1	+	487523	498304	255,0,0	3	1386,711,48	0,3934,10733
KN189892.1	602575	603556	LRG1	1	+	602575	603556	255,0,0	1	981	0
KN177069.1	254937	312438	LRGUK	1	+	254937	312438	255,0,0	11	114,81,102,144,87,105,123,87,114,201,96	0,2375,5608,24049,35412,37445,44073,51604,53141,55565,57405
KN196017.1	118523	133612	LRIF1	1	+	118523	133612	255,0,0	8	63,393,876,195,195,75,303,138	0,10879,11275,12193,13537,13735,14645,14951
KN188690.1	232798	255141	LRIG1	1	+	232798	255141	255,0,0	12	150,111,84,126,420,282,321,162,72,72,81,141	0,177,945,1614,2249,3238,4773,8776,13528,14442,20257,22202
KN183829.1	263358	315124	LRIG2	1	+	263358	315124	255,0,0	18	159,66,72,135,144,144,144,144,81,69,69,162,321,279,450,153,288,96	0,22909,24736,24968,25644,25908,27102,27451,33798,34695,34893,39130,39405,45259,47643,48699,49956,51670
KN186181.1	53175	100257	LRIG3	1	+	53175	100257	255,0,0	19	243,276,144,162,450,279,321,162,72,69,81,144,144,144,144,132,75,72,159	0,1479,1851,3601,4558,8854,10233,12601,13260,15348,16271,17292,17842,18290,19455,20122,40785,41073,46923
KN194549.1	988367	998167	LRIT1	1	+	988367	998167	255,0,0	3	975,303,468	0,2806,9332
KN194549.1	979111	982385	LRIT2	1	+	979111	982385	255,0,0	4	309,150,783,108	0,315,2206,3166
KN184985.1	82731	96480	LRIT3	1	+	82731	96480	255,0,0	5	246,477,186,309,471	0,273,921,2467,13278
KN188830.1	200032	477371	LRMDA	1	+	200032	477371	255,0,0	4	126,141,126,45	0,10641,23134,277294
KN185673.1	119686	119764	LRMDA	1	+	119686	119764	255,0,0	1	78	0
KN183893.1	62801	217967	LRMP	1	+	62801	217967	255,0,0	13	324,114,207,156,120,114,156,141,132,144,114,105,240	0,336,41587,79754,82827,106429,106991,141412,143142,148434,152161,154014,154926
KN184846.1	105625	185372	LRP1	1	+	105625	185372	255,0,0	89	138,144,78,108,168,165,174,141,177,117,105,180,270,120,135,141,123,120,132,105,117,123,120,123,114,99,147,189,201,195,120,84,183,192,138,120,129,114,123,147,114,114,129,123,195,204,186,378,126,153,123,132,135,132,135,141,150,93,177,228,138,237,162,207,198,246,204,180,168,81,117,123,141,126,201,222,183,234,144,189,33,228,162,273,129,120,135,126,66	0,264,520,910,1172,1761,2131,2401,2639,3248,3615,4219,4933,6048,6247,6477,6949,7325,8152,8387,9094,9738,10027,10504,10870,11138,11628,12315,13015,13351,14026,14359,14562,15605,15893,16129,16492,16808,17126,17328,17834,18215,18581,18874,19770,20263,23632,25279,25945,26148,26705,27065,27376,27778,29510,30003,30298,30669,30854,31169,31686,32052,32873,33150,34492,34891,36306,36940,39707,41502,42019,42501,42728,45491,45956,47180,48330,49745,51222,51873,53060,53117,53454,62017,62410,66490,68797,71328,79681
KN178691.1	99435	103055	LRP10	1	+	99435	103055	255,0,0	5	150,192,1017,132,582	0,1088,1399,2769,3038
KN189090.1	24087	27798	LRP11	1	+	24087	27798	255,0,0	2	93,156	0,3555
KN196182.1	52	1074	LRP11	1	+	52	1074	255,0,0	2	159,135	0,887
KN191327.1	1681	2699	LRP11	1	+	1681	2699	255,0,0	2	135,159	0,859
ABVD02109010.1	225	381	LRP11	1	+	225	381	255,0,0	1	156	0
KN190292.1	1451658	1454378	LRP12	1	+	1451658	1454378	255,0,0	5	63,141,213,189,225	0,579,991,2115,2495
KN174982.1	36531	49456	LRP12	1	+	36531	49456	255,0,0	6	648,210,135,1104,204,135	0,651,3631,5259,7857,12790
KN190475.1	189345	1715780	LRP1B	1	+	189345	1715780	255,0,0	89	126,120,126,258,162,222,171,144,234,183,219,186,123,138,120,117,81,168,183,201,246,198,207,162,246,132,228,177,93,150,141,126,132,135,132,120,150,126,372,186,204,195,126,126,120,114,147,123,120,129,123,141,189,183,87,123,183,198,189,150,96,114,120,117,117,105,129,108,126,123,123,138,132,120,243,225,102,120,174,123,165,159,168,111,72,87,147,96,138	0,483182,489880,510733,546832,678025,685043,688743,693297,720686,727368,729971,742668,752951,768179,775837,797852,799058,816225,840940,849898,865965,867624,875857,876299,891239,892695,904549,905590,923013,955284,960021,961654,1029228,1029927,1064062,1064322,1064778,1066070,1164505,1167922,1222312,1223152,1225643,1228019,1236074,1236434,1237932,1239565,1243946,1247650,1251132,1252380,1260255,1263828,1272981,1274664,1283673,1298728,1299771,1305989,1310498,1310727,1312215,1355730,1363348,1369755,1371532,1371980,1376965,1382655,1383520,1385161,1388645,1390304,1408948,1410232,1415689,1417456,1419643,1426256,1437742,1466669,1471015,1501760,1520970,1521851,1524700,1526297
KN196369.1	110688	209723	LRP2	1	+	110688	209723	255,0,0	58	63,132,96,117,168,207,132,138,123,135,114,126,255,186,57,99,219,165,159,516,297,144,120,114,123,243,204,72,189,159,165,69,849,186,234,213,177,147,168,120,180,228,156,210,222,405,105,243,276,114,144,201,204,225,153,96,114,108	0,4099,5807,8849,11471,12391,15037,18156,24936,26582,28730,30380,31582,33549,34494,34575,35337,37084,37704,42117,44923,45424,46694,48142,48763,49644,50567,51594,51687,52708,53182,53459,53534,55066,55956,56581,58097,60497,61029,65269,65663,66306,66719,67275,68464,69847,71336,72270,73135,77932,79913,84501,85523,87107,89551,94811,97370,98927
KN192737.1	14390	47426	LRP2BP	1	+	14390	47426	255,0,0	8	66,174,222,108,141,111,108,99	0,10792,12562,13902,14090,28870,31644,32937
KN180130.1	199030	203951	LRP3	1	+	199030	203951	255,0,0	6	195,135,408,246,216,138	0,557,1834,2487,3221,4783
KN193688.1	75822	108560	LRP4	1	+	75822	108560	255,0,0	36	147,114,111,108,126,117,123,129,132,126,228,162,216,174,129,207,81,108,201,186,135,141,87,174,159,225,303,222,132,111,144,114,138,87,144,330	0,1394,1770,2217,2726,3094,3597,4317,4637,5145,5551,6638,7715,8088,8723,10539,10921,11757,12707,14237,14510,15600,16019,16212,16811,17082,17669,19033,19448,21102,22670,23075,23647,26958,28475,32408
KN182483.1	62189	150533	LRP5	1	+	62189	150533	255,0,0	22	399,195,195,129,399,171,216,291,219,183,324,195,213,189,210,123,237,111,234,144,96,261	0,6969,10646,12356,32217,34664,43785,45904,48112,49367,53261,55166,59721,61074,61876,65807,73132,74975,76846,77987,85924,88083
KN196430.1	289172	356506	LRP8	1	+	289172	356506	255,0,0	16	123,120,126,381,120,117,120,123,177,231,117,141,141,153,222,63	0,36508,44092,47236,48474,49382,52721,52914,55987,57816,60646,61000,62594,64250,65287,67271
KN193698.1	298097	314506	LRPAP1	1	+	298097	314506	255,0,0	5	180,147,120,72,159	0,5118,5825,6669,16250
KN184235.1	231835	326632	LRPPRC	1	+	231835	326632	255,0,0	23	114,138,204,87,141,90,108,120,210,84,129,78,102,111,147,144,126,90,57,123,102,105,147	0,255,2145,5920,15402,22027,29249,29844,38174,39790,40580,42495,42792,74632,75157,75639,76124,76863,77677,77824,81898,83580,94650
KN174640.1	18428	21424	LRR1	1	+	18428	21424	255,0,0	2	723,99	0,2897
KN193108.1	1982	4622	LRR1	1	+	1982	4622	255,0,0	5	387,168,201,150,120	0,509,2086,2331,2520
ABVD02004727.1	1483	7866	LRR1	1	+	1483	7866	255,0,0	3	243,717,99	0,3393,6284
ABVD02181352.1	6457	13096	LRR1	1	+	6457	13096	255,0,0	4	123,51,99,723	0,162,3647,5916
ABVD02031264.1	1477	8124	LRR1	1	+	1477	8124	255,0,0	4	723,99,51,123	0,2896,6434,6524
ABVD02004630.1	426	645	LRR1	1	+	426	645	255,0,0	2	57,123	0,96
ABVD02039155.1	778	997	LRR1	1	+	778	997	255,0,0	2	57,123	0,96
ABVD02161368.1	683	902	LRR1	1	+	683	902	255,0,0	2	57,123	0,96
KN179547.1	45993	182917	LRRC1	1	+	45993	182917	255,0,0	14	156,138,174,114,84,120,144,75,63,54,93,75,117,159	0,1706,3027,7423,21154,22586,24784,27345,27789,28151,44867,47740,95888,136765
KN185074.1	186012	186810	LRRC10	1	+	186012	186810	255,0,0	1	798	0
KN181147.1	462300	463176	LRRC10B	1	+	462300	463176	255,0,0	1	876	0
KN193171.1	440388	441890	LRRC14	1	+	440388	441890	255,0,0	4	232,144,373,456	0,407,567,1046
KN196163.1	212125	216343	LRRC14B	1	+	212125	216343	255,0,0	4	213,417,444,276	0,222,3486,3942
KN194624.1	457006	458830	LRRC15	1	+	457006	458830	255,0,0	2	294,1437	0,387
KN192947.1	107298	108279	LRRC17	1	+	107298	108279	255,0,0	2	507,315	0,666
KN193473.1	318517	319670	LRRC17	1	+	318517	319670	255,0,0	4	273,473,243,150	0,274,756,1003
KN182938.1	3609	4386	LRRC17	1	+	3609	4386	255,0,0	1	777	0
KN193303.1	46911	49066	LRRC19	1	+	46911	49066	255,0,0	2	513,327	0,1828
KN192560.1	407415	456805	LRRC2	1	+	407415	456805	255,0,0	8	126,204,156,138,144,159,135,48	0,11778,14055,28093,34926,36414,46263,49342
KN181095.1	65063	83266	LRRC20	1	+	65063	83266	255,0,0	2	153,165	0,18038
KN181137.1	43366	77276	LRRC20	1	+	43366	77276	255,0,0	2	81,150	0,33760
KN184241.1	146800	151753	LRRC23	1	+	146800	151753	255,0,0	6	126,108,258,183,135,240	0,210,1332,2207,2969,4713
KN191383.1	509439	511236	LRRC25	1	+	509439	511236	255,0,0	4	114,57,132,396	0,1149,1248,1401
KN194595.1	52498	52900	LRRC26	1	+	52498	52900	255,0,0	1	402	0
KN194953.1	516417	527858	LRRC27	1	+	516417	527858	255,0,0	3	120,57,153	0,6339,11288
KN192824.1	440591	534010	LRRC28	1	+	440591	534010	255,0,0	5	66,171,162,105,207	0,34074,36436,65407,93212
KN174855.1	14259	33048	LRRC28	1	+	14259	33048	255,0,0	2	42,168	0,18621
KN189710.1	755358	756120	LRRC29	1	+	755358	756120	255,0,0	3	165,219,132	0,249,630
KN190562.1	158655	159372	LRRC3	1	+	158655	159372	255,0,0	1	717	0
KN181461.1	499350	500250	LRRC30	1	+	499350	500250	255,0,0	1	900	0
KN193119.1	7623	26776	LRRC31	1	+	7623	26776	255,0,0	5	165,168,168,168,135	0,12890,13304,16939,19018
ABVD02276982.1	2369	25053	LRRC31	1	+	2369	25053	255,0,0	3	171,174,150	0,22353,22534
KN194920.1	214717	216610	LRRC32	1	+	214717	216610	255,0,0	2	978,909	0,984
KN180711.1	10273	11034	LRRC34	1	+	10273	11034	255,0,0	4	114,117,75,120	0,150,458,641
KN186386.1	3306	15230	LRRC34	1	+	3306	15230	255,0,0	6	129,96,156,156,123,192	0,4448,7714,8260,10272,11732
KN187662.1	102388	103101	LRRC34	1	+	102388	103101	255,0,0	2	348,357	0,356
KN189710.1	853065	853137	LRRC36	1	+	853065	853137	255,0,0	1	72	0
KN188132.1	21073	74685	LRRC36	1	+	21073	74685	255,0,0	13	129,192,123,59,69,441,132,153,168,147,123,114,219	0,2680,3635,32467,32529,40840,43709,43844,46801,48175,49103,51450,53393
KN191191.1	11626	61949	LRRC37A2	1	+	11626	61949	255,0,0	6	363,123,81,60,45,72	0,3896,30566,31318,34288,50251
KN193252.1	6102	10480	LRRC37A2	1	+	6102	10480	255,0,0	3	123,369,108	0,3505,4270
KN194547.1	18751	19366	LRRC38	1	+	18751	19366	255,0,0	1	615	0
KN186048.1	43620	58627	LRRC39	1	+	43620	58627	255,0,0	7	114,105,153,138,144,153,141	0,5617,9401,10101,12914,13791,14866
KN185940.1	311829	312606	LRRC3B	1	+	311829	312606	255,0,0	1	777	0
KN195032.1	1117279	1118065	LRRC3C	1	+	1117279	1118065	255,0,0	1	786	0
KN181699.1	237642	239568	LRRC4	1	+	237642	239568	255,0,0	2	1491,420	0,1506
KN194663.1	391068	392859	LRRC40	1	+	391068	392859	255,0,0	3	333,1284,150	0,334,1641
KN185249.1	140394	164960	LRRC40	1	+	140394	164960	255,0,0	9	150,183,72,132,123,141,171,87,45	0,8037,10033,12005,14931,18210,19333,24313,24521
KN177938.1	162968	180261	LRRC41	1	+	162968	180261	255,0,0	10	298,75,150,99,168,258,1203,72,87,198	0,389,671,1414,1618,2352,5624,12401,13129,17095
KN187082.1	6916	18880	LRRC42	1	+	6916	18880	255,0,0	7	471,132,123,81,120,84,270	0,4528,5862,6951,7200,10809,11694
KN188816.1	3823	19973	LRRC43	1	+	3823	19973	255,0,0	7	171,159,186,237,141,111,261	0,691,9367,10288,13074,13881,15889
KN184566.1	171080	177308	LRRC45	1	+	171080	177308	255,0,0	10	195,321,93,93,84,132,75,129,180,222	0,332,1026,1364,2200,2365,3048,4255,4633,6006
KN187188.1	154940	159106	LRRC46	1	+	154940	159106	255,0,0	5	105,105,108,105,369	0,1456,2608,3328,3797
KN184539.1	65615	76114	LRRC47	1	+	65615	76114	255,0,0	7	603,459,120,111,111,87,129	0,6221,7838,8763,9608,10047,10370
KN190164.1	14629	135865	LRRC49	1	+	14629	135865	255,0,0	8	150,60,147,66,204,102,87,57	0,47320,83242,98685,104651,108212,113040,121179
KN192293.1	246960	247869	LRRC49	1	+	246960	247869	255,0,0	2	519,192	0,717
KN184740.1	2671	7075	LRRC49	1	+	2671	7075	255,0,0	3	111,186,234	0,2926,4170
KN193663.1	30319	53455	LRRC49	1	+	30319	53455	255,0,0	2	201,177	0,22959
KN189048.1	376832	396387	LRRC4B	1	+	376832	396387	255,0,0	4	294,1116,309,240	0,17809,18963,19315
KN194901.1	108116	110036	LRRC4C	1	+	108116	110036	255,0,0	1	1920	0
KN195072.1	73680	96451	LRRC52	1	+	73680	96451	255,0,0	2	216,615	0,22156
KN192256.1	340763	345333	LRRC55	1	+	340763	345333	255,0,0	2	696,237	0,4333
KN181871.1	17001	39155	LRRC56	1	+	17001	39155	255,0,0	7	177,90,99,192,153,135,66	0,4275,20276,20448,21214,21877,22088
KN195000.1	246357	247051	LRRC57	1	+	246357	247051	255,0,0	1	694	0
KN184622.1	129811	130349	LRRC57	1	+	129811	130349	255,0,0	3	241,165,81	0,265,457
KN193905.1	521403	521829	LRRC57	1	+	521403	521829	255,0,0	1	426	0
KN180415.1	16641	20643	LRRC57	1	+	16641	20643	255,0,0	5	84,138,261,189,39	0,184,892,3322,3963
KN186249.1	303531	304248	LRRC57	1	+	303531	304248	255,0,0	1	717	0
KN195454.1	38670	39079	LRRC57	1	+	38670	39079	255,0,0	2	132,246	0,163
KN181219.1	187207	187702	LRRC58	1	+	187207	187702	255,0,0	1	495	0
KN181077.1	17015	26640	LRRC58	1	+	17015	26640	255,0,0	3	132,276,207	0,7526,9418
KN195000.1	617837	628932	LRRC59	1	+	617837	628932	255,0,0	7	246,171,72,102,159,60,186	0,1590,4452,7487,7811,9286,10909
KN191615.1	19230	91030	LRRC6	1	+	19230	91030	255,0,0	9	171,171,57,48,102,81,72,102,81	0,4697,4874,13987,14074,16789,24832,25663,71719
KN193037.1	1052867	1057285	LRRC6	1	+	1052867	1057285	255,0,0	2	165,78	0,4340
KN195174.1	72386	73500	LRRC6	1	+	72386	73500	255,0,0	5	240,285,75,105,141	0,313,746,854,973
KN194061.1	267646	268423	LRRC61	1	+	267646	268423	255,0,0	1	777	0
KN192895.1	150319	187499	LRRC63	1	+	150319	187499	255,0,0	4	132,99,96,54	0,12376,36907,37126
ABVD02258233.1	2042	3671	LRRC66	1	+	2042	3671	255,0,0	7	444,135,165,27,279,90,219	0,468,633,831,900,1251,1410
KN182657.1	184434	254688	LRRC69	1	+	184434	254688	255,0,0	4	102,198,126,183	0,38448,52173,70071
KN187666.1	62031	256003	LRRC7	1	+	62031	256003	255,0,0	21	111,69,93,222,120,141,1446,231,180,111,201,249,126,99,72,114,129,72,144,75,63	0,25751,44240,58337,81919,91600,95476,96931,98838,99239,104138,109053,111294,113553,117426,121101,122287,136923,144364,149718,193909
KN183997.1	78546	214553	LRRC7	1	+	78546	214553	255,0,0	5	201,117,81,87,57	0,52704,117020,132781,135950
KN185155.1	72340	74206	LRRC70	1	+	72340	74206	255,0,0	2	609,1197	0,669
KN189531.1	299488	316473	LRRC71	1	+	299488	316473	255,0,0	12	72,99,84,147,90,84,159,69,75,135,147,159	0,890,6006,6279,7108,7293,7463,7864,9789,10298,10732,16826
KN184944.1	8318	8393	LRRC72	1	+	8318	8393	255,0,0	1	75	0
KN184901.1	9615	58777	LRRC72	1	+	9615	58777	255,0,0	5	69,114,87,150,162	0,34884,42642,43666,49000
KN187348.1	606430	608993	LRRC73	1	+	606430	608993	255,0,0	6	267,165,123,99,225,69	0,913,1391,1876,2118,2494
KN193112.1	80139	109707	LRRC74A	1	+	80139	109707	255,0,0	5	147,96,192,108,174	0,2023,4514,27089,29394
KN185242.1	2	6465	LRRC74B	1	+	2	6465	255,0,0	4	186,69,114,87	0,2758,4616,6376
KN188240.1	141227	166355	LRRC75A	1	+	141227	166355	255,0,0	3	138,111,438	0,22643,24690
KN195044.1	60790	68796	LRRC8A	1	+	60790	68796	255,0,0	2	273,2157	0,5849
KN184870.1	210227	221811	LRRC8B	1	+	210227	221811	255,0,0	2	2139,270	0,11314
KN184232.1	26030	28348	LRRC8B	1	+	26030	28348	255,0,0	4	183,1191,168,571	0,188,1433,1747
KN194790.1	627738	629997	LRRC8B	1	+	627738	629997	255,0,0	6	339,261,57,102,456,900	0,374,710,768,901,1359
ABVD02057737.1	96	1691	LRRC8B	1	+	96	1691	255,0,0	3	168,1191,177	0,222,1418
ABVD02270877.1	166	687	LRRC8B	1	+	166	687	255,0,0	2	183,333	0,188
KN177898.1	41260	71664	LRRC8C	1	+	41260	71664	255,0,0	2	2274,138	0,30266
KN179999.1	81626	84194	LRRC8D	1	+	81626	84194	255,0,0	2	255,2310	0,258
ABVD02262843.1	12466	15462	LRRC8D	1	+	12466	15462	255,0,0	2	1389,1125	0,1871
KN191742.1	42436	45668	LRRC8D	1	+	42436	45668	255,0,0	6	267,48,725,111,423,288	0,508,712,1513,2430,2944
KN185631.1	139068	140930	LRRC8D	1	+	139068	140930	255,0,0	4	135,219,946,306	0,372,605,1556
KN183994.1	66345	69125	LRRC8E	1	+	66345	69125	255,0,0	3	1815,402,135	0,1848,2645
KN195059.1	12731	68785	LRRC9	1	+	12731	68785	255,0,0	18	132,120,120,213,120,186,126,135,177,222,123,129,111,138,138,219,60,141	0,2464,3200,5111,10076,18553,19928,22149,23312,25840,27473,35799,38311,39130,45944,50135,54054,55913
KN195101.1	273811	312888	LRRC9	1	+	273811	312888	255,0,0	9	219,141,72,180,153,198,132,177,126	0,1063,2125,23012,27528,30403,31517,38460,38951
KN194587.1	53022	56089	LRRCC1	1	+	53022	56089	255,0,0	2	1975,918	0,2149
KN189671.1	137302	181132	LRRCC1	1	+	137302	181132	255,0,0	14	114,132,141,207,162,177,183,204,141,204,150,177,156,210	0,1915,14273,14507,17559,18633,19574,21939,23498,24129,29041,36871,39601,43620
KN184174.1	29928	32099	LRRCC1	1	+	29928	32099	255,0,0	3	111,738,518	0,173,1653
KN186139.1	112604	113949	LRRCC1	1	+	112604	113949	255,0,0	6	504,81,189,162,135,171	0,514,600,839,1035,1174
KN178222.1	8348	31505	LRRD1	1	+	8348	31505	255,0,0	6	177,114,159,201,1527,297	0,830,2799,17514,21219,22860
KN175140.1	80820	130154	LRRFIP1	1	+	80820	130154	255,0,0	9	87,126,72,171,93,144,249,129,342	0,36135,37781,39472,41578,45193,48539,48824,48992
KN180702.1	50353	146019	LRRFIP2	1	+	50353	146019	255,0,0	18	90,87,57,81,39,96,117,72,171,93,93,102,129,51,123,78,105,108	0,29099,37408,45149,46679,52515,60009,63669,71294,77932,80302,84925,85286,87015,88544,91048,91727,95558
KN194657.1	12376	54794	LRRIQ1	1	+	12376	54794	255,0,0	8	153,153,219,471,225,114,114,129	0,2202,11088,12252,33407,34287,38611,42289
KN195106.1	327977	483171	LRRIQ1	1	+	327977	483171	255,0,0	10	147,63,132,93,78,99,183,75,126,192	0,14339,16365,81182,96173,96507,131528,147190,154346,155002
KN187248.1	160923	333768	LRRIQ3	1	+	160923	333768	255,0,0	6	123,489,138,150,327,246	0,14093,108707,146627,171684,172599
ABVD02276982.1	27031	42715	LRRIQ4	1	+	27031	42715	255,0,0	5	150,198,141,168,1020	0,8884,10850,12298,14664
KN195054.1	724926	890026	LRRK2	1	+	724926	890026	255,0,0	50	114,93,114,135,138,123,123,138,81,102,129,129,111,144,135,129,171,258,186,120,69,216,252,144,96,213,180,231,129,219,201,87,189,156,147,192,147,99,192,162,171,99,198,192,75,183,150,210,72,120	0,375,4901,16647,19134,21767,36457,37057,37293,38783,42388,44764,50425,60278,60559,63355,63561,68318,72853,78045,80653,81224,82699,83222,84396,86583,87935,90390,91044,95688,99107,100150,105302,106092,113847,114137,114976,118800,128730,139968,149030,150369,153921,155146,156066,156922,159929,161040,164306,164980
ABVD02261451.1	127721	129842	LRRN1	1	+	127721	129842	255,0,0	1	2121	0
KN186750.1	110239	112375	LRRN2	1	+	110239	112375	255,0,0	1	2136	0
KN175828.1	438781	440905	LRRN3	1	+	438781	440905	255,0,0	1	2124	0
KN181656.1	44082	50511	LRRN4	1	+	44082	50511	255,0,0	4	363,138,195,651	0,3105,4432,5778
KN193384.1	16795	18080	LRRN4	1	+	16795	18080	255,0,0	2	195,177	0,1108
KN185252.1	113686	114271	LRRN4CL	1	+	113686	114271	255,0,0	1	585	0
KN179914.1	14028	15573	LRRTM2	1	+	14028	15573	255,0,0	1	1545	0
KN193901.1	240906	242457	LRRTM4	1	+	240906	242457	255,0,0	1	1551	0
KN187189.1	173220	214195	LRSAM1	1	+	173220	214195	255,0,0	20	72,57,45,78,69,84,123,87,138,123,141,63,90,75,75,102,90,144,102,120	0,421,1031,2176,3589,8013,8998,12418,14226,18973,19443,22092,25182,27738,29570,31314,35784,36604,39519,40855
KN194652.1	1264780	1271650	LRTM1	1	+	1264780	1271650	255,0,0	3	594,96,324	0,6444,6546
KN180908.1	393937	397762	LRTM2	1	+	393937	397762	255,0,0	2	588,453	0,3372
KN189924.1	289925	291380	LRTOMT	1	+	289925	291380	255,0,0	3	318,192,279	0,788,1176
KN189924.1	300413	300509	LRTOMT	1	+	300413	300509	255,0,0	1	96	0
KN189924.1	306430	306511	LRTOMT	1	+	306430	306511	255,0,0	1	81	0
KN181446.1	21436	22009	LRTOMT	1	+	21436	22009	255,0,0	3	156,231,84	0,158,489
KN194691.1	230580	237093	LRWD1	1	+	230580	237093	255,0,0	15	78,234,117,6,102,105,120,99,207,69,138,96,156,111,138	0,579,914,1546,1594,2223,2419,2776,3070,3782,3941,5660,5912,6157,6375
KN184197.1	112299	559041	LSAMP	1	+	112299	559041	255,0,0	3	153,234,129	0,374356,446613
KN179139.1	104170	152956	LSAMP	1	+	104170	152956	255,0,0	4	138,117,150,93	0,7498,8094,48693
KN181419.1	344124	345638	LSG1	1	+	344124	345638	255,0,0	3	557,36,451	0,805,1063
KN190179.1	836265	840275	LSG1	1	+	836265	840275	255,0,0	5	99,126,120,87,87	0,1540,2985,3279,3923
KN195051.1	53117	68250	LSG1	1	+	53117	68250	255,0,0	8	132,189,96,150,123,72,180,177	0,138,2246,2473,4219,6505,7016,14956
KN185534.1	32053	41838	LSM1	1	+	32053	41838	255,0,0	4	45,69,117,168	0,4845,6103,9617
KN194466.1	780247	780574	LSM1	1	+	780247	780574	255,0,0	2	238,87	0,240
KN191117.1	30565	30900	LSM1	1	+	30565	30900	255,0,0	2	171,69	0,266
KN188194.1	134983	135322	LSM10	1	+	134983	135322	255,0,0	1	339	0
KN193803.1	54762	63836	LSM11	1	+	54762	63836	255,0,0	5	408,84,138,183,228	0,869,2855,8612,8846
KN189586.1	176851	197782	LSM12	1	+	176851	197782	255,0,0	5	90,126,111,132,123	0,912,2603,18710,20808
KN185143.1	69	1440	LSM14A	1	+	69	1440	255,0,0	1	1371	0
KN187049.1	9554	39345	LSM14A	1	+	9554	39345	255,0,0	8	165,132,123,177,66,180,168,237	0,2502,12208,16040,16485,18498,18803,29554
KN195118.1	69501	71414	LSM14A	1	+	69501	71414	255,0,0	4	417,90,339,531	0,419,1038,1382
ABVD02004662.1	119	344	LSM14A	1	+	119	344	255,0,0	1	225	0
KN187266.1	0	159	LSM14A	1	+	0	159	255,0,0	1	159	0
KN193635.1	433068	439983	LSM14B	1	+	433068	439983	255,0,0	8	171,150,162,84,162,183,144,156	0,1153,1655,2043,2390,4576,5566,6759
KN186152.1	493499	494353	LSM14B	1	+	493499	494353	255,0,0	3	246,117,348	0,257,506
KN179831.1	226936	228215	LSM14B	1	+	226936	228215	255,0,0	5	165,540,204,195,84	0,180,790,999,1195
KN184662.1	92190	94580	LSM2	1	+	92190	94580	255,0,0	3	66,60,123	0,2099,2267
KN185221.1	423549	444035	LSM3	1	+	423549	444035	255,0,0	3	78,96,114	0,17288,20372
KN191383.1	462103	466524	LSM4	1	+	462103	466524	255,0,0	4	78,195,102,42	0,159,1415,4379
KN186842.1	203462	203731	LSM5	1	+	203462	203731	255,0,0	1	269	0
KN180870.1	8162	10544	LSM5	1	+	8162	10544	255,0,0	3	45,111,72	0,1181,2310
KN192842.1	3614	3830	LSM6	1	+	3614	3830	255,0,0	1	216	0
KN196308.1	223013	223229	LSM6	1	+	223013	223229	255,0,0	1	216	0
KN196308.1	323190	323427	LSM6	1	+	323190	323427	255,0,0	1	237	0
KN190461.1	2158	2395	LSM6	1	+	2158	2395	255,0,0	1	237	0
KN193263.1	232019	235314	LSM6	1	+	232019	235314	255,0,0	2	93,114	0,3181
KN178292.1	37330	37549	LSM6	1	+	37330	37549	255,0,0	1	219	0
KN194379.1	244466	244716	LSM6	1	+	244466	244716	255,0,0	2	132,105	0,145
KN185598.1	411321	411540	LSM6	1	+	411321	411540	255,0,0	2	99,117	0,102
KN185682.1	5055	5244	LSM6	1	+	5055	5244	255,0,0	1	189	0
KN194991.1	1190614	1195468	LSM7	1	+	1190614	1195468	255,0,0	3	96,72,138	0,3023,4716
KN192550.1	177268	187814	LSM8	1	+	177268	187814	255,0,0	3	87,129,39	0,2421,10507
KN194865.1	157848	163452	LSMEM1	1	+	157848	163452	255,0,0	3	117,126,114	0,1828,5490
KN184288.1	436044	436763	LSMEM2	1	+	436044	436763	255,0,0	3	132,189,90	0,348,629
KN185826.1	356544	369778	LSR	1	+	356544	369778	255,0,0	9	90,537,135,138,147,57,117,345,168	0,93,875,1347,3701,4402,6382,11550,13066
KN194430.1	196445	212819	LSS	1	+	196445	212819	255,0,0	14	129,78,165,84,108,96,150,99,135,99,120,111,138,165	0,389,1310,2066,4909,5594,5757,11014,12722,13099,13506,13992,15571,16209
KN184662.1	270753	271164	LTA	1	+	270753	271164	255,0,0	1	411	0
KN191110.1	435104	435339	LTA4H	1	+	435104	435339	255,0,0	2	84,60	0,175
KN184515.1	436093	469756	LTA4H	1	+	436093	469756	255,0,0	18	162,129,121,72,105,51,75,141,72,111,144,105,69,54,93,78,111,114	0,5366,7298,10778,11848,12900,14989,15317,16687,17182,17892,19046,19617,23467,26135,28294,29042,33549
KN184662.1	262227	264037	LTB	1	+	262227	264037	255,0,0	2	165,453	0,1357
KN184853.1	26532	27558	LTB4R	1	+	26532	27558	255,0,0	2	474,531	0,495
KN184853.1	21959	23039	LTB4R2	1	+	21959	23039	255,0,0	1	1080	0
KN185402.1	135119	533834	LTBP1	1	+	135119	533834	255,0,0	33	180,147,126,171,141,129,177,141,126,126,123,123,123,120,123,126,129,96,99,228,165,123,69,105,279,45,165,222,126,177,117,69,198	0,1254,4977,22649,23804,24641,27470,40067,44502,67389,76863,79318,84912,94707,98781,99318,100614,108079,108710,114006,116939,123884,139046,143465,169645,171164,171212,210810,234219,332196,332379,397412,398517
KN195297.1	105910	110336	LTBP1	1	+	105910	110336	255,0,0	17	375,96,198,93,174,222,165,222,237,267,186,399,174,258,213,165,174	0,379,561,763,860,1178,1407,1582,1824,2151,2420,2614,3053,3229,3630,3897,4252
KN184998.1	130413	183018	LTBP2	1	+	130413	183018	255,0,0	30	144,153,318,165,132,81,192,144,126,132,105,126,123,126,126,123,120,120,129,129,219,162,123,75,105,285,78,108,171,189	0,565,1677,2310,2564,3827,4033,5125,5841,6412,7254,7770,7978,9585,10169,10500,11652,17111,22879,23723,29814,30290,33335,36634,47401,48519,49695,49779,50409,52416
KN186827.1	470148	487464	LTBP3	1	+	470148	487464	255,0,0	26	183,330,204,105,90,105,156,192,99,132,132,129,123,120,123,120,129,168,84,129,138,141,165,72,132,150	0,3080,3527,3939,4216,4468,5155,5399,6508,9382,9605,9867,10241,10577,12354,12736,14777,15192,15521,15749,15985,16209,16497,16780,16935,17166
KN185772.1	350148	351364	LTBP3	1	+	350148	351364	255,0,0	4	213,186,129,117	0,258,565,1099
KN191751.1	404950	428576	LTBP4	1	+	404950	428576	255,0,0	30	54,81,195,249,105,123,159,162,78,129,126,126,243,126,105,102,126,123,132,132,126,147,264,75,129,147,153,288,156,153	0,550,5345,5714,6039,6594,7231,8129,8417,9101,9327,10152,10748,11422,11636,12670,12968,13513,13825,15311,15517,16573,18055,18592,18978,19327,20556,21659,22650,23473
KN183818.1	261084	265930	LTBR	1	+	261084	265930	255,0,0	6	219,102,75,153,123,96	0,3358,3650,4107,4340,4750
KN192057.1	407450	409058	LTC4S	1	+	407450	409058	255,0,0	2	57,81	0,1527
KN192560.1	540002	561576	LTF	1	+	540002	561576	255,0,0	7	177,183,87,156,138,75,186	0,7176,9660,11967,13733,18163,21388
KN188845.1	65141	71159	LTK	1	+	65141	71159	255,0,0	9	165,48,63,90,132,141,96,81,141	0,201,546,751,1369,2554,4082,5359,5877
KN196398.1	347274	410621	LTN1	1	+	347274	410621	255,0,0	29	63,204,99,231,54,180,174,192,132,816,189,240,147,150,189,156,105,138,141,144,216,231,75,183,174,222,192,171,60	0,5299,6020,6670,7785,8560,27145,27876,28789,29799,33295,33919,34971,35895,37460,39185,40409,43498,47313,47688,48643,49343,49913,54777,58403,59478,61224,62267,63287
KN193223.1	455718	466131	LTV1	1	+	455718	466131	255,0,0	10	132,165,87,144,183,126,102,51,201,108	0,1046,3435,6471,7003,7951,9234,9691,10007,10305
KN190472.1	287997	288908	LTV1	1	+	287997	288908	255,0,0	3	222,96,327	0,362,584
KN185558.1	181975	210262	LUC7L	1	+	181975	210262	255,0,0	6	96,111,144,177,90,171	0,10631,17954,20711,23593,28116
KN195000.1	901277	922173	LUC7L3	1	+	901277	922173	255,0,0	11	99,66,43,144,72,108,162,282,162,159,189	0,9512,12679,13265,13763,14449,15397,15928,16886,20461,20707
KN185083.1	131878	132784	LUC7L3	1	+	131878	132784	255,0,0	4	423,36,27,300	0,434,486,606
ABVD02054798.1	137	3668	LUC7L3	1	+	137	3668	255,0,0	6	285,162,92,72,144,42	0,654,1669,2375,2801,3489
KN180978.1	151174	155027	LUM	1	+	151174	155027	255,0,0	2	138,804	0,3049
KN177938.1	87484	96918	LURAP1	1	+	87484	96918	255,0,0	2	198,519	0,8915
KN186837.1	771425	818529	LURAP1L	1	+	771425	818529	255,0,0	2	309,372	0,46732
KN181322.1	67554	72079	LUZP1	1	+	67554	72079	255,0,0	4	153,1737,612,702	0,1459,3208,3823
KN180555.1	77822	110531	LUZP2	1	+	77822	110531	255,0,0	4	117,72,84,63	0,3639,14980,32646
KN194990.1	304556	422973	LUZP2	1	+	304556	422973	255,0,0	4	105,69,75,75	0,1387,106266,118342
KN184384.1	329982	330437	LUZP4	1	+	329982	330437	255,0,0	3	201,42,18	0,371,437
KN194491.1	513578	601705	LVRN	1	+	513578	601705	255,0,0	17	144,471,141,144,126,156,114,96,72,168,138,108,93,108,165,141,138	0,225,26766,31085,34848,51773,54420,61320,62167,62659,64827,68198,70507,72556,73387,73769,87989
KN181414.1	91513	96268	LXN	1	+	91513	96268	255,0,0	5	87,60,141,174,63	0,351,2943,3396,4692
KN184662.1	183215	185102	LY6G5C	1	+	183215	185102	255,0,0	2	99,144	0,1743
KN184662.1	153335	154087	LY6G6C	1	+	153335	154087	255,0,0	2	111,171	0,581
KN184662.1	155562	155775	LY6G6D	1	+	155562	155775	255,0,0	1	213	0
KN184662.1	161262	163313	LY6G6F	1	+	161262	163313	255,0,0	4	69,150,264,345	0,252,1359,1706
KN186825.1	64328	64970	LY6H	1	+	64328	64970	255,0,0	2	231,126	0,516
KN179665.1	53449	55524	LY6L	1	+	53449	55524	255,0,0	3	30,39,213	0,60,1862
KN185559.1	6023	62693	LY75	1	+	6023	62693	255,0,0	19	90,60,108,174,141,105,156,126,216,165,165,111,189,228,174,108,120,165,177	0,989,3418,7059,8967,10878,11212,19368,20587,27729,30257,31846,36793,38474,43539,46183,50003,51409,56493
KN193274.1	6656	41064	LY75	1	+	6656	41064	255,0,0	12	138,207,168,87,111,156,189,141,111,165,171,369	0,1562,3843,4145,4786,7142,8198,10700,11777,25182,27279,34039
KN175597.1	2133	2220	LY86	1	+	2133	2220	255,0,0	1	87	0
KN193175.1	191846	196188	LY9	1	+	191846	196188	255,0,0	3	309,342,267	0,2559,4075
KN179996.1	53446	53572	LY96	1	+	53446	53572	255,0,0	1	126	0
KN192585.1	44476	59663	LYAR	1	+	44476	59663	255,0,0	7	135,84,324,87,105,114,123	0,710,5127,8518,8715,13236,15064
KN195068.1	1209042	1214228	LYG1	1	+	1209042	1214228	255,0,0	4	96,141,135,117	0,1068,4738,5069
KN195068.1	1242550	1244634	LYG2	1	+	1242550	1244634	255,0,0	3	141,195,147	0,897,1937
KN194383.1	473528	475016	LYL1	1	+	473528	475016	255,0,0	3	330,93,183	0,420,1305
KN190458.1	267277	327628	LYN	1	+	267277	327628	255,0,0	12	201,132,156,75,183,150,150,102,99,108,45,132	0,8625,11949,38814,40319,52044,53465,54140,54362,57083,57492,60219
KN194091.1	87415	87607	LYNX1	1	+	87415	87607	255,0,0	1	192	0
KN188866.1	947266	947341	LYPD1	1	+	947266	947341	255,0,0	1	75	0
KN185349.1	268244	271256	LYPD3	1	+	268244	271256	255,0,0	6	132,162,165,213,114,147	0,1006,1462,2502,2727,2865
KN185349.1	462158	463084	LYPD4	1	+	462158	463084	255,0,0	3	261,27,144	0,294,782
KN185349.1	23679	25470	LYPD5	1	+	23679	25470	255,0,0	3	129,150,204	0,626,1587
KN184104.1	299833	300234	LYPD6	1	+	299833	300234	255,0,0	1	401	0
KN182732.1	163161	202472	LYPD6	1	+	163161	202472	255,0,0	4	165,132,96,117	0,2113,32418,39194
KN187092.1	57168	74310	LYPD6B	1	+	57168	74310	255,0,0	4	162,129,96,126	0,9976,13847,17016
ABVD02360844.1	5292	14935	LYPLA1	1	+	5292	14935	255,0,0	5	180,102,69,78,78	0,1081,2636,5804,9565
KN192381.1	19984	20086	LYPLA1	1	+	19984	20086	255,0,0	1	102	0
KN178356.1	40023	40113	LYPLA1	1	+	40023	40113	255,0,0	1	90	0
ABVD02294493.1	5244	5346	LYPLA1	1	+	5244	5346	255,0,0	1	102	0
KN184569.1	174789	175224	LYPLA1	1	+	174789	175224	255,0,0	2	174,177	0,258
ABVD02161286.1	0	273	LYPLA1	1	+	0	273	255,0,0	1	273	0
KN185738.1	30575	32626	LYPLA2	1	+	30575	32626	255,0,0	8	54,174,129,69,72,48,66,81	0,140,387,594,778,940,1441,1970
KN194989.1	743898	744384	LYPLAL1	1	+	743898	744384	255,0,0	1	486	0
KN188247.1	713362	714125	LYPLAL1	1	+	713362	714125	255,0,0	2	165,516	0,247
KN194437.1	13050	24316	LYPLAL1	1	+	13050	24316	255,0,0	3	171,117,228	0,10114,11038
KN186374.1	98660	98828	LYRM1	1	+	98660	98828	255,0,0	2	33,84	0,84
KN186590.1	296035	305913	LYRM1	1	+	296035	305913	255,0,0	3	159,105,111	0,8635,9767
KN177651.1	219950	221340	LYRM2	1	+	219950	221340	255,0,0	3	42,159,78	0,706,1312
KN189712.1	57227	95927	LYRM4	1	+	57227	95927	255,0,0	2	87,126	0,38574
KN180388.1	25804	25921	LYRM4	1	+	25804	25921	255,0,0	1	117	0
KN193136.1	25840	26050	LYRM4	1	+	25840	26050	255,0,0	1	210	0
KN178977.1	176581	176695	LYRM4	1	+	176581	176695	255,0,0	1	114	0
KN186367.1	477812	478103	LYRM7	1	+	477812	478103	255,0,0	1	291	0
KN174329.1	28789	28888	LYRM7	1	+	28789	28888	255,0,0	1	99	0
KN181959.1	42013	42325	LYRM7	1	+	42013	42325	255,0,0	1	312	0
KN191756.1	94537	94816	LYRM7	1	+	94537	94816	255,0,0	1	279	0
KN186443.1	2785	3017	LYRM7	1	+	2785	3017	255,0,0	1	232	0
KN187420.1	701052	701235	LYRM7	1	+	701052	701235	255,0,0	1	183	0
KN192626.1	233139	233551	LYRM7	1	+	233139	233551	255,0,0	2	225,69	0,343
KN186734.1	155315	155606	LYRM7	1	+	155315	155606	255,0,0	1	291	0
KN179819.1	8277	8584	LYRM7	1	+	8277	8584	255,0,0	2	201,105	0,202
KN184188.1	278765	313105	LYRM7	1	+	278765	313105	255,0,0	4	69,81,72,72	0,30517,32629,34268
KN182457.1	96046	96339	LYRM7	1	+	96046	96339	255,0,0	2	201,90	0,203
KN188912.1	248224	248515	LYRM7	1	+	248224	248515	255,0,0	1	291	0
KN183823.1	37938	38172	LYRM7	1	+	37938	38172	255,0,0	1	234	0
KN192379.1	245062	246883	LYRM9	1	+	245062	246883	255,0,0	2	123,105	0,1716
KN193203.1	14665	14926	LYSMD3	1	+	14665	14926	255,0,0	1	261	0
KN181447.1	13849	119576	LYST	1	+	13849	119576	255,0,0	35	57,63,96,147,189,75,177,207,180,192,150,153,225,171,180,615,201,135,150,174,246,192,162,171,147,420,108,69,225,156,162,1032,2076,87,192	0,3355,4377,4566,5390,5725,6403,16283,21499,28717,34717,38398,40203,41693,43643,44564,49559,53710,56173,57264,58729,61953,62953,68931,70209,73141,74939,83837,84394,86155,87783,89677,92311,96101,105535
KN183971.1	368999	380504	LYVE1	1	+	368999	380504	255,0,0	4	84,141,78,186	0,3843,10686,11319
KN182100.1	10284	10452	LYZ	1	+	10284	10452	255,0,0	1	168	0
KN182100.1	24551	24722	LYZ	1	+	24551	24722	255,0,0	1	171	0
KN182100.1	49615	49783	LYZ	1	+	49615	49783	255,0,0	1	168	0
ABVD02257912.1	6505	8543	LYZ	1	+	6505	8543	255,0,0	2	135,168	0,1870
KN183811.1	34992	35160	LYZ	1	+	34992	35160	255,0,0	1	168	0
KN185050.1	58554	70892	LYZL1	1	+	58554	70892	255,0,0	4	66,81,156,138	0,899,11566,12200
KN185355.1	30110	30278	LYZL6	1	+	30110	30278	255,0,0	1	168	0
KN194807.1	46649	52106	LZIC	1	+	46649	52106	255,0,0	6	99,138,99,96,78,60	0,1171,1681,4566,4835,5397
KN194708.1	1278531	1279378	LZTFL1	1	+	1278531	1279378	255,0,0	2	655,180	0,667
KN174988.1	249583	257758	LZTFL1	1	+	249583	257758	255,0,0	8	123,196,63,69,69,78,177,108	0,2043,3492,4681,5990,6143,7057,8067
KN175985.1	3782	4577	LZTFL1	1	+	3782	4577	255,0,0	2	579,192	0,603
KN194659.1	881987	894397	LZTR1	1	+	881987	894397	255,0,0	21	177,66,57,81,108,84,60,141,201,156,108,96,96,105,171,156,126,153,102,84,114	0,558,3675,5109,5636,5970,6684,7276,8890,9310,9566,9875,10053,10296,10481,10756,11086,11294,11826,12012,12296
KN194971.1	658267	689847	M1AP	1	+	658267	689847	255,0,0	5	102,207,141,162,171	0,1758,24396,25450,31409
KN195495.1	16307	29562	M1AP	1	+	16307	29562	255,0,0	3	168,186,240	0,1653,13015
KN190664.1	121710	126273	M6PR	1	+	121710	126273	255,0,0	6	138,171,108,132,126,120	0,852,2170,2556,3853,4443
KN185524.1	116102	147092	MAATS1	1	+	116102	147092	255,0,0	7	78,153,81,180,180,156,183	0,3605,4556,15627,24344,28933,30807
KN180930.1	21978	35406	MAATS1	1	+	21978	35406	255,0,0	7	69,90,150,225,144,72,117	0,3360,4044,6925,9839,11265,13311
KN189696.1	118235	119312	MAB21L2	1	+	118235	119312	255,0,0	1	1077	0
KN177121.1	29852	46564	MAB21L3	1	+	29852	46564	255,0,0	5	141,294,153,192,225	0,2676,5636,6049,16487
ABVD02262918.1	15424	38006	MACC1	1	+	15424	38006	255,0,0	3	2034,189,210	0,7684,22372
KN181259.1	3767	251276	MACF1	1	+	3767	251276	255,0,0	68	1473,489,195,129,243,63,156,168,315,210,123,177,519,225,237,147,234,207,138,117,825,99,180,264,1845,99,201,1194,135,90,153,99,108,81,162,195,138,177,171,183,132,150,159,129,93,105,162,78,132,279,150,96,126,96,120,108,117,165,228,765,93,75,96,90,66,105,192,27	0,2180,5374,6599,7529,8417,13457,14843,15988,16688,17665,21291,22253,25162,26522,27448,29774,32221,34826,35581,36016,36874,37024,37270,37538,39410,39599,39812,44934,45998,46371,47571,47856,48844,49809,51096,51942,52714,55920,56523,57066,63169,65754,68392,69638,70386,71893,72691,73474,74642,76218,76573,76759,77607,77856,78536,78749,79670,98928,99177,109978,113766,115659,117521,134043,156335,247272,247482
KN185261.1	144382	147808	MACF1	1	+	144382	147808	255,0,0	10	48,147,42,318,168,108,30,240,633,1062	0,147,534,771,1107,1293,1404,1437,1680,2364
KN193298.1	278601	337668	MACO1	1	+	278601	337668	255,0,0	11	201,174,123,180,162,501,177,123,126,144,78	0,12511,14965,17319,18850,36187,37902,39777,41554,43127,58989
KN194665.1	56641	58628	MACO1	1	+	56641	58628	255,0,0	3	81,882,1021	0,82,966
KN185486.1	175710	322694	MACROD1	1	+	175710	322694	255,0,0	8	78,75,117,117,117,99,174,66	0,349,826,1587,133888,134611,146715,146918
KN194136.1	171998	256750	MACROD2	1	+	171998	256750	255,0,0	3	99,117,45	0,78818,84707
KN194579.1	73473	347867	MACROD2	1	+	73473	347867	255,0,0	2	84,120	0,274274
KN188477.1	95107	379311	MAD1L1	1	+	95107	379311	255,0,0	15	147,144,180,123,81,129,117,84,147,141,57,90,183,195,147	0,2215,4287,6947,8074,9351,9624,57057,120774,155965,165987,206184,220935,244262,284057
KN190472.1	323075	326857	MAD2L1	1	+	323075	326857	255,0,0	5	72,144,117,111,168	0,760,1284,2842,3614
KN192381.1	109490	109915	MAD2L1	1	+	109490	109915	255,0,0	1	425	0
KN187348.1	467295	470015	MAD2L1BP	1	+	467295	470015	255,0,0	2	519,258	0,2462
KN195067.1	536071	540180	MAD2L2	1	+	536071	540180	255,0,0	6	93,75,96,120,75,117	0,589,973,2187,2873,3992
KN186090.1	170509	170773	MADCAM1	1	+	170509	170773	255,0,0	2	171,81	0,183
KN191767.1	110608	171132	MADD	1	+	110608	171132	255,0,0	35	60,597,306,132,114,78,180,237,153,105,189,252,144,99,60,102,189,150,207,54,99,87,159,108,66,120,108,111,108,165,72,132,72,48,102	0,676,26666,27508,28095,28913,31313,31848,32307,32733,32933,33494,33997,34947,36369,36792,37260,37546,37999,40051,41067,41760,42170,44661,45045,45349,45574,46843,49534,55277,55685,55898,58221,60022,60422
KN175567.1	138128	156218	MAEA	1	+	138128	156218	255,0,0	7	93,196,135,113,75,129,204	0,342,1600,5202,12432,15775,17886
KN193697.1	108127	108992	MAEA	1	+	108127	108992	255,0,0	2	333,447	0,418
KN181718.1	4550	26083	MAEA	1	+	4550	26083	255,0,0	2	186,69	0,21464
KN186542.1	296549	297851	MAEL	1	+	296549	297851	255,0,0	1	1302	0
KN190383.1	437092	479460	MAEL	1	+	437092	479460	255,0,0	10	132,93,156,45,123,54,141,66,132,186	0,375,2843,4216,12629,13459,13635,35363,36186,42182
KN184101.1	713952	714905	MAF	1	+	713952	714905	255,0,0	2	285,393	0,560
KN193171.1	29360	30681	MAF1	1	+	29360	30681	255,0,0	7	81,129,168,129,132,66,36	0,192,401,707,894,1189,1285
KN194582.1	610391	611363	MAFB	1	+	610391	611363	255,0,0	2	585,384	0,588
KN185006.1	176363	176762	MAFF	1	+	176363	176762	255,0,0	1	399	0
KN184566.1	268318	268768	MAFG	1	+	268318	268768	255,0,0	1	450	0
KN188477.1	567445	567877	MAFK	1	+	567445	567877	255,0,0	1	432	0
KN185826.1	325581	336312	MAG	1	+	325581	336312	255,0,0	9	162,99,96,285,258,255,294,366,45	0,924,1942,2404,7164,8399,8757,10178,10686
KN189596.1	1305	2076	MAGEA8	1	+	1305	2076	255,0,0	3	96,333,309	0,123,462
KN195472.1	147035	148046	MAGEB10	1	+	147035	148046	255,0,0	2	687,57	0,954
KN195472.1	155056	156085	MAGEB10	1	+	155056	156085	255,0,0	4	282,60,309,54	0,288,381,975
KN190490.1	48197	48743	MAGEB10	1	+	48197	48743	255,0,0	2	438,78	0,468
KN188224.1	281558	282083	MAGEB10	1	+	281558	282083	255,0,0	1	525	0
KN174878.1	62808	63360	MAGEB10	1	+	62808	63360	255,0,0	2	396,123	0,429
KN194783.1	370434	371466	MAGEB18	1	+	370434	371466	255,0,0	2	99,714	0,318
KN184263.1	290376	290985	MAGEB5	1	+	290376	290985	255,0,0	1	609	0
ABVD02257317.1	34574	35183	MAGEB5	1	+	34574	35183	255,0,0	1	609	0
KN181431.1	30384	35965	MAGED1	1	+	30384	35965	255,0,0	13	42,102,363,222,669,63,81,90,78,45,63,114,375	0,723,840,1227,2078,2858,3145,3395,3709,3880,4207,4853,5206
KN182737.1	8424	14295	MAGED2	1	+	8424	14295	255,0,0	11	135,189,114,60,45,78,96,81,63,309,495	0,213,804,2024,2403,2542,3320,3903,4251,4434,5376
ABVD02265458.1	1322	7279	MAGED4	1	+	1322	7279	255,0,0	13	210,171,372,72,204,60,84,93,78,63,111,216,192	0,532,893,1295,1675,1985,2273,2762,3468,4091,5101,5547,5765
ABVD02290772.1	35717	37097	MAGEE2	1	+	35717	37097	255,0,0	1	1380	0
KN181174.1	352492	353307	MAGEF1	1	+	352492	353307	255,0,0	2	516,297	0,518
KN193916.1	68526	69183	MAGEH1	1	+	68526	69183	255,0,0	1	657	0
KN187044.1	141245	144600	MAGEL2	1	+	141245	144600	255,0,0	8	597,54,309,75,423,474,612,462	0,609,741,1174,1360,1786,2269,2893
KN184473.1	18448	140402	MAGI1	1	+	18448	140402	255,0,0	25	117,207,201,81,36,57,93,93,183,624,216,78,90,192,294,204,93,63,144,138,90,63,228,348,87	0,16257,23498,32233,36261,42256,44741,46900,52605,53324,90227,94073,96956,98413,100662,103914,112048,112276,113888,117065,119212,121204,121276,121516,121867
KN181799.1	52790	389369	MAGI2	1	+	52790	389369	255,0,0	17	135,360,90,162,144,222,99,183,249,192,93,39,192,648,183,120,57	0,263,50370,60352,112359,113858,119031,121127,145037,151775,160441,167450,176766,230018,312186,314345,336522
KN186695.1	89360	235360	MAGI2	1	+	89360	235360	255,0,0	4	78,210,216,48	0,10722,30242,145952
KN184265.1	4757	114919	MAGI3	1	+	4757	114919	255,0,0	22	120,117,207,177,78,57,93,186,612,156,90,192,189,186,102,129,138,138,129,75,546,306	0,19076,27327,38835,41942,56705,62754,65214,67504,72636,74499,79835,83402,88745,95247,96132,96826,107305,109058,109193,109280,109856
KN194135.1	24000	27099	MAGIX	1	+	24000	27099	255,0,0	4	132,93,144,153	0,1698,1898,2946
KN189744.1	10934	20984	MAGOH	1	+	10934	20984	255,0,0	5	96,84,111,60,87	0,1173,6367,7717,9963
KN194365.1	641040	641471	MAGOH	1	+	641040	641471	255,0,0	1	431	0
KN189382.1	53619	62090	MAGOHB	1	+	53619	62090	255,0,0	5	96,87,111,60,87	0,1818,3937,4752,8384
KN182398.1	287770	288272	MAGOHB	1	+	287770	288272	255,0,0	3	180,156,72	0,222,430
KN193905.1	62326	73284	MAIP1	1	+	62326	73284	255,0,0	5	225,75,114,150,75	0,5195,5709,7091,10883
KN193823.1	471565	484550	MAJIN	1	+	471565	484550	255,0,0	3	42,90,102	0,11203,12883
KN191248.1	447006	448001	MAK	1	+	447006	448001	255,0,0	3	303,114,210	0,309,785
KN192303.1	88145	88781	MAK16	1	+	88145	88781	255,0,0	1	636	0
KN188827.1	148451	149196	MAK16	1	+	148451	149196	255,0,0	3	140,324,159	0,144,586
KN192676.1	360448	361346	MAK16	1	+	360448	361346	255,0,0	2	774,102	0,796
KN195971.1	486589	487485	MAK16	1	+	486589	487485	255,0,0	2	786,108	0,788
KN191371.1	10632	15465	MAK16	1	+	10632	15465	255,0,0	9	48,111,72,147,54,75,99,66,144	0,125,333,593,1487,2970,3717,4411,4689
ABVD02262211.1	5635	6113	MAK16	1	+	5635	6113	255,0,0	1	478	0
KN184867.1	135196	136119	MAL	1	+	135196	136119	255,0,0	2	129,165	0,758
KN194061.1	214128	214656	MAL2	1	+	214128	214656	255,0,0	1	528	0
KN186301.1	170009	187835	MAL2	1	+	170009	187835	255,0,0	4	72,171,153,69	0,12445,14766,17757
KN195025.1	883135	1425390	MALRD1	1	+	883135	1425390	255,0,0	22	255,201,159,183,159,246,291,243,213,117,150,159,180,87,414,366,132,111,129,147,96,126	0,37726,55807,140175,195491,197156,268186,274200,314051,317567,322189,369839,372776,386622,426241,429417,430826,464434,501058,503998,524308,542129
KN179295.1	10198	12070	MALSU1	1	+	10198	12070	255,0,0	2	84,180	0,1692
KN194846.1	100295	100760	MALSU1	1	+	100295	100760	255,0,0	1	465	0
KN193972.1	444027	495599	MALT1	1	+	444027	495599	255,0,0	15	96,327,126,159,150,126,78,177,204,99,177,132,123,168,171	0,108,1533,2455,4511,6923,7352,8021,17675,26721,27206,30671,31453,38808,51401
KN184311.1	203425	375701	MAMDC2	1	+	203425	375701	255,0,0	13	63,84,258,153,90,267,144,93,258,138,84,273,114	0,205,5128,32265,34137,57647,60237,65937,70369,83407,86574,88507,172162
KN193953.1	148381	154323	MAMDC4	1	+	148381	154323	255,0,0	14	177,84,171,75,168,135,108,222,138,120,90,147,132,114	0,778,1427,1790,2036,2515,2940,3868,4157,4465,4679,4918,5302,5828
KN192057.1	366497	376395	MAML1	1	+	366497	376395	255,0,0	7	684,618,45,96,180,291,297	0,717,3530,5592,8947,9184,9601
KN179151.1	125800	455918	MAML2	1	+	125800	455918	255,0,0	6	399,78,1509,201,111,1014	0,426,224188,319636,325024,329104
KN185354.1	17604	421323	MAML3	1	+	17604	421323	255,0,0	6	387,81,1590,252,87,999	0,393,240641,394476,398222,402720
KN192900.1	8601	38919	MAMLD1	1	+	8601	38919	255,0,0	4	96,1545,90,240	0,9463,12609,30078
KN190330.1	782400	786621	MAMSTR	1	+	782400	786621	255,0,0	6	288,108,198,105,183,57	0,554,1012,1421,1924,4164
KN194992.1	424170	596187	MAN1A1	1	+	424170	596187	255,0,0	13	30,537,96,117,81,93,126,93,111,222,168,117,111	0,42,51261,54344,65960,101725,146432,148455,159589,163622,164581,171308,171906
KN189806.1	1834	6713	MAN1B1	1	+	1834	6713	255,0,0	7	150,186,195,120,198,117,198	0,467,2240,2837,3700,3991,4681
ABVD02020576.1	115	798	MAN1B1	1	+	115	798	255,0,0	3	99,117,306	0,113,377
KN193298.1	31512	172544	MAN1C1	1	+	31512	172544	255,0,0	13	123,117,171,219,114,93,120,93,81,117,96,312,204	0,956,2332,4939,11419,18608,21533,27893,34252,36764,84038,140513,140828
KN194206.1	363953	499564	MAN2A1	1	+	363953	499564	255,0,0	16	135,183,144,171,129,174,183,165,51,129,186,66,168,216,111,117	0,23983,26789,39037,60718,75551,77868,82799,91194,91263,93902,101637,129958,131172,132138,135494
KN189757.1	298317	313817	MAN2A2	1	+	298317	313817	255,0,0	22	132,255,144,174,129,174,186,177,204,183,114,66,165,240,123,111,135,144,135,195,108,150	0,679,1005,1271,1932,2307,2919,5145,5652,6066,6437,6768,6961,7612,8130,8589,9002,9338,11148,14179,14537,15350
KN194383.1	785766	799163	MAN2B1	1	+	785766	799163	255,0,0	18	102,168,195,132,129,117,87,123,108,111,138,117,117,99,90,84,141,102	0,278,779,1524,1875,2382,5835,6004,6684,7079,7726,8943,9662,9874,10164,10426,10906,13295
KN189875.1	247982	277901	MAN2B2	1	+	247982	277901	255,0,0	18	99,111,138,192,111,255,192,276,129,138,192,198,180,114,168,105,150,135	0,1128,3357,6052,6324,7477,8231,9057,11629,13281,14456,16712,18233,19884,21333,25886,28012,29784
KN194156.1	494492	505963	MAN2C1	1	+	494492	505963	255,0,0	26	152,114,147,78,111,144,159,105,90,105,156,84,126,120,144,96,117,93,114,105,189,180,75,120,132,93	0,230,414,743,925,1398,1656,1923,2281,2527,2763,3080,3305,3812,4254,4484,4802,5025,5476,5720,6854,7281,9175,10375,10969,11378
KN178857.1	179802	195299	MANBA	1	+	179802	195299	255,0,0	4	222,258,144,153	0,2689,3824,15344
KN180493.1	3077	24333	MANBA	1	+	3077	24333	255,0,0	7	153,120,81,84,57,216,171	0,1499,2839,7578,7692,14509,21085
KN175589.1	21868	79185	MANBA	1	+	21868	79185	255,0,0	7	117,93,108,171,123,174,117	0,9579,11968,17545,26654,56125,57200
KN185955.1	279329	292400	MANBAL	1	+	279329	292400	255,0,0	2	147,105	0,12966
KN175650.1	21708	21894	MANBAL	1	+	21708	21894	255,0,0	1	186	0
KN196437.1	1536270	1552103	MANEA	1	+	1536270	1552103	255,0,0	4	573,111,78,654	0,6804,13880,15179
KN190499.1	345078	346302	MANEA	1	+	345078	346302	255,0,0	2	324,732	0,492
KN191902.1	9169	13665	MANEAL	1	+	9169	13665	255,0,0	5	120,297,114,75,633	0,165,1684,2699,3863
KN179158.1	220622	223028	MANF	1	+	220622	223028	255,0,0	3	129,141,183	0,948,2223
KN184421.1	16330	25063	MANSC1	1	+	16330	25063	255,0,0	4	180,138,189,306	0,2195,7950,8427
KN188181.1	186064	192721	MANSC4	1	+	186064	192721	255,0,0	5	228,138,81,357,180	0,2821,6024,6108,6477
KN186862.1	34351	35920	MAOA	1	+	34351	35920	255,0,0	1	1569	0
KN175311.1	6057	13865	MAOA	1	+	6057	13865	255,0,0	7	54,99,159,150,141,93,105	0,1624,2463,2916,5373,6950,7703
KN189009.1	1601	117126	MAOB	1	+	1601	117126	255,0,0	15	147,63,114,102,54,51,99,159,153,138,93,105,138,96,45	0,1176,1814,6191,9051,10911,12020,22794,24175,26090,32231,33057,66832,70296,115480
KN186367.1	198915	203772	MAP10	1	+	198915	203772	255,0,0	3	123,210,126	0,4416,4731
KN193215.1	437225	439958	MAP10	1	+	437225	439958	255,0,0	8	87,402,258,516,393,294,87,132	0,138,855,1161,1782,2208,2508,2601
ABVD02006548.1	113882	131703	MAP1A	1	+	113882	131703	255,0,0	14	237,102,84,141,2574,1362,180,153,135,120,1224,1815,219,153	0,1196,8223,8581,8925,11502,12987,13185,13437,13632,14004,15288,17250,17668
KN193828.1	105646	198252	MAP1B	1	+	105646	198252	255,0,0	10	180,105,84,141,3021,147,762,2520,237,156	0,8121,70572,73069,80950,83977,84172,84937,91123,92450
ABVD02020112.1	6809	7478	MAP1LC3A	1	+	6809	7478	255,0,0	3	63,105,162	0,162,507
KN185615.1	277386	282179	MAP1LC3B	1	+	277386	282179	255,0,0	3	168,108,63	0,1253,4730
ABVD02296364.1	2185	2386	MAP1LC3B	1	+	2185	2386	255,0,0	1	201	0
ABVD02265079.1	3624	3783	MAP1LC3B	1	+	3624	3783	255,0,0	1	159	0
ABVD02271100.1	2183	2318	MAP1LC3B	1	+	2183	2318	255,0,0	1	135	0
KN194663.1	319837	320072	MAP1LC3B2	1	+	319837	320072	255,0,0	2	123,99	0,136
KN186481.1	39246	39543	MAP1LC3B2	1	+	39246	39543	255,0,0	1	297	0
KN189916.1	3613	3858	MAP1LC3B2	1	+	3613	3858	255,0,0	1	245	0
ABVD02271088.1	576	666	MAP1LC3B2	1	+	576	666	255,0,0	1	90	0
ABVD02263144.1	1191	1418	MAP1LC3B2	1	+	1191	1418	255,0,0	1	227	0
KN189642.1	20017	20221	MAP1LC3B2	1	+	20017	20221	255,0,0	1	204	0
KN179826.1	258028	258234	MAP1LC3B2	1	+	258028	258234	255,0,0	2	105,99	0,107
KN184306.1	184909	185110	MAP1LC3B2	1	+	184909	185110	255,0,0	1	201	0
KN184990.1	243129	243413	MAP1LC3B2	1	+	243129	243413	255,0,0	2	183,96	0,188
KN193683.1	213278	213652	MAP1LC3B2	1	+	213278	213652	255,0,0	2	162,210	0,164
KN186803.1	653705	654080	MAP1LC3B2	1	+	653705	654080	255,0,0	1	375	0
KN194789.1	247155	247431	MAP1LC3B2	1	+	247155	247431	255,0,0	1	276	0
KN174777.1	501	824	MAP1LC3B2	1	+	501	824	255,0,0	1	323	0
KN192390.1	189018	189380	MAP1LC3B2	1	+	189018	189380	255,0,0	2	180,180	0,182
KN191814.1	50385	50710	MAP1LC3B2	1	+	50385	50710	255,0,0	2	111,207	0,118
KN193900.1	111680	114540	MAP1LC3C	1	+	111680	114540	255,0,0	3	63,105,192	0,222,2668
KN191383.1	192471	199624	MAP1S	1	+	192471	199624	255,0,0	11	111,84,141,39,102,87,195,141,123,198,156	0,1306,1984,3958,4033,4141,4252,4450,4621,6226,6997
KN188930.1	507815	582455	MAP2	1	+	507815	582455	255,0,0	17	213,114,84,342,144,66,132,207,954,702,837,303,321,306,81,114,258	0,431,4643,18510,21644,27316,30249,30554,30984,32199,32913,33756,34080,34407,46221,48245,74382
KN191405.1	1238009	1322616	MAP2K1	1	+	1238009	1322616	255,0,0	11	105,45,60,63,201,126,51,78,147,210,81	0,850,1318,4238,5559,8318,45271,46721,53398,54711,84526
KN186165.1	1780	2953	MAP2K1	1	+	1780	2953	255,0,0	4	234,288,201,443	0,237,527,730
KN194933.1	6781	7940	MAP2K1	1	+	6781	7940	255,0,0	4	405,201,180,246	0,445,648,913
KN189892.1	904221	924766	MAP2K2	1	+	904221	924766	255,0,0	10	210,147,78,51,123,213,66,60,42,108	0,5940,11049,12216,12367,13746,15772,17299,18393,20437
KN196299.1	249728	261439	MAP2K3	1	+	249728	261439	255,0,0	9	81,138,78,129,51,117,120,114,48	0,1299,6318,6916,8203,9149,10495,10788,11663
KN195337.1	24928	26101	MAP2K4	1	+	24928	26101	255,0,0	1	1173	0
KN195338.1	103851	201547	MAP2K4	1	+	103851	201547	255,0,0	10	111,45,147,78,129,51,120,120,174,102	0,1350,12326,16349,35086,42430,44989,52653,64584,97594
KN193346.1	179846	180813	MAP2K4	1	+	179846	180813	255,0,0	5	99,123,563,42,63	0,101,240,806,904
KN191405.1	8858	95272	MAP2K5	1	+	8858	95272	255,0,0	9	42,66,51,66,42,69,66,48,135	0,26637,33489,39572,40683,44387,58082,79504,86279
KN184048.1	37221	203779	MAP2K5	1	+	37221	203779	255,0,0	8	102,45,57,72,51,75,48,63	0,29918,33263,108318,119313,120326,161475,166495
KN190176.1	1028755	1062971	MAP2K6	1	+	1028755	1062971	255,0,0	11	75,48,138,78,129,51,117,120,117,45,69	0,5173,13009,14298,15277,17369,18105,19053,20580,21326,34147
KN183994.1	56344	64047	MAP2K7	1	+	56344	64047	255,0,0	11	132,45,141,81,180,108,120,117,66,138,117	0,222,889,1166,1342,1616,1985,2182,2402,2683,7586
KN193319.1	264491	335204	MAP3K1	1	+	264491	335204	255,0,0	23	147,132,144,132,168,147,747,78,438,189,93,120,279,93,87,78,123,147,120,198,201,150,483	0,2743,3579,4631,5874,6694,7214,7967,8063,8797,9250,10965,17678,20060,20159,20360,21051,26461,26992,27516,29289,31570,70230
KN191751.1	128368	144308	MAP3K10	1	+	128368	144308	255,0,0	11	681,177,150,177,246,117,168,114,117,213,324	0,5258,8332,8967,9712,11660,13621,13883,14339,14678,15616
KN186827.1	412725	426489	MAP3K11	1	+	412725	426489	255,0,0	11	738,177,150,177,243,114,132,96,81,150,186	0,4630,4991,5249,5576,6361,7134,7411,12630,13416,13578
KN194723.1	115344	121065	MAP3K12	1	+	115344	121065	255,0,0	14	96,267,72,624,138,117,111,120,159,159,189,186,207,135	0,575,932,1194,1968,2239,2495,2799,3673,3974,4382,4748,5277,5586
ABVD02298393.1	76936	126465	MAP3K13	1	+	76936	126465	255,0,0	13	477,186,189,159,159,108,108,120,135,789,69,300,99	0,13718,18127,24278,27016,27744,37434,38378,39170,42745,46011,48295,49430
KN191533.1	736564	736648	MAP3K13	1	+	736564	736648	255,0,0	1	84	0
KN183912.1	254162	274459	MAP3K14	1	+	254162	274459	255,0,0	17	165,99,144,108,234,120,150,165,105,132,129,138,276,306,210,63,258	0,522,1551,2178,2467,2710,4193,4814,7763,8387,8694,15365,16271,16559,16961,18784,20039
KN176336.1	477	27650	MAP3K15	1	+	477	27650	255,0,0	12	105,84,96,177,183,162,105,129,129,138,75,90	0,733,820,1829,3246,6373,16749,17091,18850,21524,23349,27083
KN194200.1	36597	78021	MAP3K19	1	+	36597	78021	255,0,0	11	117,141,126,246,456,735,342,153,243,156,171	0,23532,33563,33764,34022,34484,35222,35594,35759,39063,41253
KN187053.1	17372	62083	MAP3K2	1	+	17372	62083	255,0,0	15	117,42,102,114,81,129,81,66,93,207,147,132,129,180,222	0,779,2119,6695,7185,11634,20745,21912,22142,22964,25195,25799,29422,43543,44489
KN186732.1	200183	236508	MAP3K20	1	+	200183	236508	255,0,0	8	696,153,75,120,81,69,141,45	0,6955,9334,11236,28201,29230,34118,36280
KN184406.1	106566	161846	MAP3K21	1	+	106566	161846	255,0,0	12	312,156,177,150,177,240,123,147,102,603,81,300	0,324,19480,24240,25291,33647,41937,48386,48912,52021,52663,54980
KN194360.1	1273613	1274989	MAP3K3	1	+	1273613	1274989	255,0,0	8	123,138,114,33,156,159,96,63	0,125,274,390,527,950,1133,1313
KN177037.1	334639	403904	MAP3K3	1	+	334639	403904	255,0,0	14	225,180,129,132,147,192,99,63,69,132,120,117,102,93	0,1389,1979,2546,3368,4251,5071,5414,7666,10118,22878,29030,32638,69172
KN185562.1	4112	45338	MAP3K4	1	+	4112	45338	255,0,0	17	243,147,156,114,102,87,156,87,153,162,132,81,78,96,72,102,81	0,3343,10037,13737,15340,15536,21567,21729,26902,30371,31019,31702,32513,35763,36665,40369,41145
KN183958.1	10871	34036	MAP3K4	1	+	10871	34036	255,0,0	2	1365,192	0,22973
KN183955.1	23988	168662	MAP3K5	1	+	23988	168662	255,0,0	24	141,192,171,105,174,111,162,153,108,99,141,129,138,105,159,177,180,165,189,102,246,114,111,78	0,18594,19565,21489,23411,43198,50960,53786,64062,74638,92196,99432,99981,101053,109537,110763,119898,120170,123629,126957,136558,141947,142943,144596
KN182753.1	70733	81465	MAP3K6	1	+	70733	81465	255,0,0	25	63,75,105,144,141,141,195,156,105,138,129,132,87,99,48,105,162,162,111,174,111,162,189,141,213	0,275,1467,1817,2144,2589,2840,3138,3808,4171,4547,5030,5244,5487,5661,5871,6056,6442,6947,7163,7814,8298,8560,9120,10519
KN188087.1	629296	637683	MAP3K7	1	+	629296	637683	255,0,0	4	177,120,60,105	0,2020,3435,8282
ABVD02263796.1	784	2622	MAP3K7	1	+	784	2622	255,0,0	2	342,1476	0,362
KN174568.1	16534	78573	MAP3K7	1	+	16534	78573	255,0,0	13	69,81,132,129,81,132,129,123,138,45,66,111,120	0,12377,15131,15911,19570,21287,22952,24624,32376,33578,34107,42915,61919
KN196398.1	112292	124074	MAP3K7CL	1	+	112292	124074	255,0,0	2	177,117	0,11665
KN182809.1	28088	44277	MAP3K8	1	+	28088	44277	255,0,0	7	345,168,261,105,153,246,129	0,6968,9258,10316,14121,14893,16060
KN183815.1	7292	24023	MAP3K9	1	+	7292	24023	255,0,0	10	150,177,240,168,81,153,69,111,804,483	0,1097,5317,7157,7329,9145,11541,13034,14261,16248
KN175853.1	147	21885	MAP4	1	+	147	21885	255,0,0	9	192,120,81,93,114,294,183,219,108	0,2153,5268,12729,14810,16432,17472,20596,21630
ABVD02293441.1	13385	14831	MAP4	1	+	13385	14831	255,0,0	2	624,741	0,705
ABVD02293441.1	25247	32540	MAP4	1	+	25247	32540	255,0,0	10	267,549,33,864,306,900,207,198,102,198	0,276,855,894,1761,2121,3027,6441,6687,7095
KN185695.1	139192	153760	MAP4K1	1	+	139192	153760	255,0,0	26	96,60,93,63,54,51,75,129,66,81,117,78,36,165,87,84,78,108,60,105,171,66,90,69,60,72	0,272,450,1365,2824,2969,3331,3900,4425,4594,5171,5485,7029,7487,7726,8221,9062,10088,10282,10565,11106,11564,11822,11994,12689,14496
KN193823.1	334050	346590	MAP4K2	1	+	334050	346590	255,0,0	27	87,54,72,84,72,177,105,63,114,60,81,84,111,39,57,78,114,75,66,129,75,48,57,66,93,60,69	0,197,339,613,808,2065,2340,2538,6178,6384,6533,6706,7160,7497,8964,9132,9664,9873,10245,10385,10592,11145,11501,11850,12003,12303,12471
KN189952.1	66043	227931	MAP4K3	1	+	66043	227931	255,0,0	25	102,57,102,66,57,45,45,75,131,66,81,111,75,57,63,60,159,42,57,84,78,63,117,60,105	0,55577,68483,82096,90600,91218,94210,95507,100346,100672,100826,101009,111262,121938,123309,131046,139387,140428,140482,150595,151649,154754,154899,159932,161783
KN195155.1	312280	314844	MAP4K3	1	+	312280	314844	255,0,0	10	441,225,63,96,99,186,192,228,624,129	0,457,862,933,1089,1190,1378,1575,1807,2435
KN193564.1	23925	129698	MAP4K4	1	+	23925	129698	255,0,0	31	57,126,111,90,132,54,78,174,72,213,159,90,204,162,78,153,105,120,111,177,117,186,120,171,144,135,102,174,159,141,81	0,30968,32358,36219,46146,48446,49905,53372,55741,57300,70424,73321,74013,75169,77874,77955,79043,82206,83105,85344,86039,87242,89542,89980,96218,99616,100638,102365,102992,103942,105692
KN186694.1	8163	46124	MAP4K5	1	+	8163	46124	255,0,0	17	57,69,42,150,99,84,81,60,114,60,105,177,69,90,72,54,87	0,1226,2697,3309,4383,6236,8769,9114,11646,12162,25914,26419,29773,31632,33557,35872,37874
KN196466.1	200189	227312	MAP4K5	1	+	200189	227312	255,0,0	2	108,60	0,27063
KN187379.1	60634	164935	MAP6	1	+	60634	164935	255,0,0	9	138,159,306,267,132,75,198,414,270	0,150,327,837,84471,84609,86669,103557,104031
KN181870.1	112488	116850	MAP6D1	1	+	112488	116850	255,0,0	3	81,126,297	0,642,4065
KN194166.1	111131	111554	MAP6D1	1	+	111131	111554	255,0,0	2	54,261	0,162
KN183955.1	192517	344165	MAP7	1	+	192517	344165	255,0,0	13	132,78,162,114,111,105,42,273,120,102,42,105,102	0,99203,114480,115661,119352,124534,129259,133893,136050,137546,138415,151438,151546
KN188194.1	323448	331637	MAP7D1	1	+	323448	331637	255,0,0	14	195,87,51,108,135,174,330,141,264,108,117,165,63,354	0,317,744,1043,1275,1504,2009,2838,3084,4417,5967,6876,7621,7835
KN178167.1	800	49212	MAP7D2	1	+	800	49212	255,0,0	11	249,186,57,108,177,135,225,111,105,165,78	0,2519,3992,5063,5928,16950,17673,34882,37967,46248,48334
KN186055.1	73810	92767	MAP7D3	1	+	73810	92767	255,0,0	3	66,156,96	0,1598,18861
KN182153.1	10623	49357	MAP9	1	+	10623	49357	255,0,0	11	69,90,210,240,63,171,90,159,150,132,120	0,795,2050,17512,22382,23597,24529,26802,27124,27450,38614
KN194659.1	373747	459453	MAPK1	1	+	373747	459453	255,0,0	8	90,183,189,117,114,132,111,114	0,59697,61499,67672,73979,74365,83679,85592
KN194024.1	397874	398645	MAPK1	1	+	397874	398645	255,0,0	4	210,213,117,78	0,223,491,693
KN185140.1	27422	169052	MAPK10	1	+	27422	169052	255,0,0	10	126,183,75,75,168,139,60,129,174,87	0,3376,14394,25582,28145,29069,30025,33660,97918,141543
KN181964.1	8062	24332	MAPK10	1	+	8062	24332	255,0,0	3	63,78,141	0,1773,16129
KN175174.1	126297	128967	MAPK11	1	+	126297	128967	255,0,0	10	78,174,78,78,75,114,48,111,60,129	0,230,475,966,1205,1615,1801,2061,2246,2541
KN175174.1	117025	123556	MAPK12	1	+	117025	123556	255,0,0	10	75,177,78,72,72,114,48,108,66,129	0,1536,1846,1998,2180,2350,2975,3361,4148,6402
KN184037.1	26539	34235	MAPK13	1	+	26539	34235	255,0,0	10	117,126,57,108,48,120,72,78,183,75	0,898,2243,4923,5626,5787,6035,6699,7186,7621
KN192358.1	9673	31987	MAPK14	1	+	9673	31987	255,0,0	6	63,177,78,78,75,120	0,910,4953,11411,21573,22194
KN184722.1	3086	34661	MAPK14	1	+	3086	34661	255,0,0	3	60,129,114	0,10239,31461
ABVD02009308.1	6324	7525	MAPK14	1	+	6324	7525	255,0,0	2	48,111	0,1090
KN194682.1	339278	343743	MAPK15	1	+	339278	343743	255,0,0	7	144,141,141,162,132,93,114	0,1214,2470,2800,3070,3558,4351
KN194279.1	157562	158264	MAPK1IP1L	1	+	157562	158264	255,0,0	1	702	0
KN177252.1	15131	15810	MAPK1IP1L	1	+	15131	15810	255,0,0	2	216,453	0,226
ABVD02066364.1	46	523	MAPK1IP1L	1	+	46	523	255,0,0	1	477	0
KN194550.1	308868	314268	MAPK3	1	+	308868	314268	255,0,0	8	120,111,144,114,117,189,186,165	0,214,481,957,1319,2007,3995,5235
KN185741.1	182037	235707	MAPK4	1	+	182037	235707	255,0,0	5	696,210,162,147,546	0,3359,8053,10349,53124
KN188818.1	88043	90205	MAPK6	1	+	88043	90205	255,0,0	3	330,336,1491	0,333,671
KN178227.1	146706	148870	MAPK6	1	+	146706	148870	255,0,0	2	331,1830	0,334
KN194708.1	1068037	1070203	MAPK6	1	+	1068037	1070203	255,0,0	2	1830,333	0,1833
ABVD02263149.1	1	1776	MAPK6	1	+	1	1776	255,0,0	2	1302,471	0,1304
KN191631.1	25518	27668	MAPK6	1	+	25518	27668	255,0,0	5	405,468,867,63,333	0,407,876,1751,1817
ABVD02264725.1	2	1692	MAPK6	1	+	2	1692	255,0,0	2	1356,331	0,1359
KN187644.1	11450	13449	MAPK6	1	+	11450	13449	255,0,0	7	333,249,495,183,483,195,48	0,336,586,1082,1267,1755,1951
KN190042.1	95252	97357	MAPK6	1	+	95252	97357	255,0,0	6	120,1008,144,300,180,204	0,124,1154,1302,1604,1901
KN187281.1	339201	341276	MAPK6	1	+	339201	341276	255,0,0	7	51,327,720,150,358,72,156	0,92,422,1144,1298,1657,1919
KN188619.1	7917	9973	MAPK6	1	+	7917	9973	255,0,0	8	511,111,87,183,222,213,321,198	0,556,674,810,995,1280,1495,1858
ABVD02161008.1	881	1982	MAPK6	1	+	881	1982	255,0,0	2	765,333	0,768
KN179290.1	516577	517936	MAPK6	1	+	516577	517936	255,0,0	5	324,183,129,176,150	0,326,646,899,1209
KN195676.1	97068	98169	MAPK6	1	+	97068	98169	255,0,0	2	333,765	0,336
KN184550.1	28238	30157	MAPK6	1	+	28238	30157	255,0,0	10	105,141,51,192,51,48,195,234,288,177	0,155,348,460,663,781,895,1161,1445,1742
KN185855.1	7849	9021	MAPK6	1	+	7849	9021	255,0,0	5	194,195,483,183,108	0,195,395,880,1064
KN193382.1	26578	28553	MAPK6	1	+	26578	28553	255,0,0	7	153,105,246,120,96,126,171	0,176,283,541,665,770,1804
KN192300.1	260535	268995	MAPK6	1	+	260535	268995	255,0,0	4	108,234,159,379	0,7658,7900,8081
KN186650.1	348081	350157	MAPK6	1	+	348081	350157	255,0,0	6	123,189,186,147,501,912	0,130,322,513,661,1164
KN193804.1	1316457	1318625	MAPK6	1	+	1316457	1318625	255,0,0	7	96,261,702,273,264,132,336	0,103,371,1074,1351,1619,1832
KN194865.1	722597	724730	MAPK6	1	+	722597	724730	255,0,0	7	150,135,105,446,153,660,319	0,151,292,403,850,1143,1814
KN194852.1	267183	269311	MAPK6	1	+	267183	269311	255,0,0	9	165,192,360,114,165,192,210,231,249	0,329,527,889,1007,1173,1400,1646,1879
KN182014.1	5431	7585	MAPK6	1	+	5431	7585	255,0,0	10	333,318,216,120,135,243,69,90,528,60	0,336,661,879,1011,1148,1397,1468,1560,2094
KN185417.1	2376	16069	MAPK6	1	+	2376	16069	255,0,0	6	331,765,201,165,144,555	0,334,2900,4603,12233,13138
KN188084.1	57427	59593	MAPK6	1	+	57427	59593	255,0,0	2	1830,333	0,1833
KN185310.1	224555	229643	MAPK7	1	+	224555	229643	255,0,0	8	234,168,912,165,270,132,138,150	0,920,2216,3657,3931,4277,4699,4938
KN192655.1	238284	278945	MAPK8	1	+	238284	278945	255,0,0	11	144,78,63,126,180,75,168,138,60,129,120	0,7631,12805,13398,13805,15764,19193,33012,33242,36893,40541
ABVD02015818.1	452	788	MAPK8	1	+	452	788	255,0,0	2	261,45	0,291
KN191109.1	56113	76012	MAPK8IP1	1	+	56113	76012	255,0,0	14	99,72,108,99,84,414,381,72,174,111,114,72,99,69	0,10112,11364,13571,15190,15581,16019,16589,17214,18581,18875,19134,19336,19830
KN188374.1	186426	195122	MAPK8IP2	1	+	186426	195122	255,0,0	15	69,99,69,108,111,174,72,321,48,291,270,78,276,108,63	0,299,2412,2608,3319,3517,3797,4096,4783,4837,5212,5621,5807,7118,8633
KN186845.1	1037715	1089835	MAPK8IP3	1	+	1037715	1089835	255,0,0	30	315,120,69,90,147,147,60,99,123,63,150,81,120,57,168,123,99,156,162,186,186,123,81,66,150,171,114,180,150,120	0,18455,20861,21425,26977,31326,31494,31941,32309,41219,41645,42500,45649,46072,46234,47004,47251,47695,48368,49163,49435,49828,50039,50224,50402,50787,51108,51507,51773,52000
KN190190.1	148656	186684	MAPK9	1	+	148656	186684	255,0,0	11	141,72,63,126,180,75,165,138,60,129,120	0,1480,2744,3686,4790,8609,10874,21462,23787,26244,37908
KN190319.1	6983	7323	MAPK9	1	+	6983	7323	255,0,0	2	171,87	0,253
KN182038.1	243939	246117	MAPKAP1	1	+	243939	246117	255,0,0	5	627,204,132,45,309	0,664,1689,1822,1869
KN193655.1	545516	546658	MAPKAP1	1	+	545516	546658	255,0,0	4	84,243,219,192	0,86,549,950
KN192042.1	69935	71414	MAPKAP1	1	+	69935	71414	255,0,0	5	150,111,582,222,291	0,191,308,955,1188
KN188454.1	6392	7613	MAPKAP1	1	+	6392	7613	255,0,0	3	69,275,749	0,112,472
KN193011.1	5951	7084	MAPKAP1	1	+	5951	7084	255,0,0	5	21,219,276,303,174	0,23,243,524,959
ABVD02283740.1	1925	2945	MAPKAP1	1	+	1925	2945	255,0,0	2	180,806	0,214
KN192116.1	6390	6973	MAPKAP1	1	+	6390	6973	255,0,0	2	255,210	0,373
KN180711.1	87454	89054	MAPKAPK2	1	+	87454	89054	255,0,0	4	192,210,99,285	0,999,1212,1315
KN190715.1	790702	835800	MAPKAPK2	1	+	790702	835800	255,0,0	11	141,81,87,123,78,126,81,63,138,177,63	0,835,1034,1477,2011,2654,3233,3618,3871,44816,45035
KN185681.1	116926	117920	MAPKAPK2	1	+	116926	117920	255,0,0	1	994	0
KN184288.1	94303	122685	MAPKAPK3	1	+	94303	122685	255,0,0	10	150,81,87,123,78,123,81,63,138,141	0,855,1216,2244,2645,3892,7336,7884,9225,28241
KN195499.1	46236	83203	MAPKAPK5	1	+	46236	83203	255,0,0	13	93,105,120,132,120,189,84,93,93,108,96,78,72	0,6126,7321,7705,10587,12521,14517,31424,32254,33990,35473,36325,36895
KN194745.1	150508	207353	MAPKBP1	1	+	150508	207353	255,0,0	28	114,93,69,66,171,138,201,162,192,144,174,93,126,72,120,78,111,63,138,57,219,171,147,198,84,285,582,216	0,22879,42353,42600,43411,43967,44316,45092,46066,46841,47206,48130,48505,49016,49251,49639,49827,50112,50431,51113,52164,52891,53327,53597,53958,54358,54867,56629
KN186023.1	551981	552589	MAPRE1	1	+	551981	552589	255,0,0	3	279,174,138	0,282,470
KN194765.1	454804	455601	MAPRE1	1	+	454804	455601	255,0,0	3	147,135,508	0,148,289
KN185618.1	60865	61666	MAPRE1	1	+	60865	61666	255,0,0	1	801	0
KN177763.1	73585	74386	MAPRE1	1	+	73585	74386	255,0,0	2	408,345	0,456
KN194725.1	1087804	1088526	MAPRE1	1	+	1087804	1088526	255,0,0	2	538,183	0,539
KN177764.1	10349	11963	MAPRE1	1	+	10349	11963	255,0,0	5	69,105,210,96,147	0,149,329,1369,1467
KN194972.1	50140	50899	MAPRE1	1	+	50140	50899	255,0,0	4	234,213,117,171	0,253,467,588
KN187375.1	1004771	1005564	MAPRE1	1	+	1004771	1005564	255,0,0	1	793	0
KN183912.1	207719	208409	MAPRE1	1	+	207719	208409	255,0,0	3	156,387,138	0,162,552
KN195535.1	785310	786109	MAPRE1	1	+	785310	786109	255,0,0	2	647,150	0,649
KN186414.1	59058	79762	MAPRE1	1	+	59058	79762	255,0,0	2	242,114	0,20590
KN186414.1	59670	84622	MAPRE1	1	+	59670	84622	255,0,0	6	54,156,120,207,150,117	0,1726,6687,9683,10950,24835
KN195631.1	113952	114757	MAPRE1	1	+	113952	114757	255,0,0	2	186,618	0,187
KN196311.1	4241	5040	MAPRE1	1	+	4241	5040	255,0,0	2	759,39	0,760
KN194973.1	301881	302685	MAPRE1	1	+	301881	302685	255,0,0	1	804	0
KN191808.1	6551	67233	MAPRE2	1	+	6551	67233	255,0,0	5	129,147,213,138,162	0,23408,26818,54349,60520
KN192503.1	126718	130567	MAPRE3	1	+	126718	130567	255,0,0	6	66,156,156,198,147,120	0,324,615,2126,2887,3729
KN182749.1	305139	346530	MAPT	1	+	305139	346530	255,0,0	13	87,84,135,132,72,144,201,111,267,96,81,114,213	0,2529,5888,10277,10586,10694,16414,17687,22794,33027,36831,38206,41178
KN194709.1	749918	782207	MARC2	1	+	749918	782207	255,0,0	8	129,120,78,144,162,174,132,144	0,6784,8146,16810,17947,24091,32010,32145
KN185646.1	83555	400338	MARCH1	1	+	83555	400338	255,0,0	7	288,147,183,642,189,51,111	0,14566,60474,89568,90489,163309,316672
KN184349.1	51164	131161	MARCH10	1	+	51164	131161	255,0,0	11	57,120,108,168,255,48,705,252,177,123,87	0,5386,14971,17390,28645,28906,28987,29701,46883,70879,79910
KN192352.1	469065	593692	MARCH11	1	+	469065	593692	255,0,0	4	174,156,192,321	0,1361,103121,124306
KN184499.1	134354	142523	MARCH2	1	+	134354	142523	255,0,0	4	174,198,210,156	0,4254,6051,8013
ABVD02261698.1	33599	68006	MARCH3	1	+	33599	68006	255,0,0	4	156,210,207,186	0,5520,31057,34221
KN186981.1	51374	151915	MARCH4	1	+	51374	151915	255,0,0	5	225,288,156,195,366	0,228,75090,80131,100175
KN179290.1	504924	540635	MARCH5	1	+	504924	540635	255,0,0	5	204,129,186,168,114	0,28234,34351,34683,35597
KN193687.1	991400	994052	MARCH6	1	+	991400	994052	255,0,0	6	406,219,816,351,354,477	0,408,645,1468,1820,2175
KN184234.1	48588	51020	MARCH6	1	+	48588	51020	255,0,0	10	201,105,102,57,30,789,99,273,402,159	0,252,362,505,564,622,1482,1592,1867,2273
KN189673.1	34915	87092	MARCH6	1	+	34915	87092	255,0,0	24	96,78,144,72,168,189,63,51,60,96,66,78,135,120,99,141,204,69,183,135,87,135,138,87	0,913,4205,9620,13400,15032,16461,19574,23053,24303,24649,24799,29424,31370,32198,35054,36183,38613,40156,41386,46154,47751,50530,52090
KN194099.1	78235	121385	MARCH7	1	+	78235	121385	255,0,0	11	66,48,114,114,168,348,612,117,168,135,159	0,2616,4227,7009,19387,21088,21439,22054,23728,26484,42991
KN195865.1	266787	268884	MARCH7	1	+	266787	268884	255,0,0	8	207,378,222,180,87,57,114,174	0,208,606,834,1254,1450,1567,1923
ABVD02057468.1	791	1874	MARCH7	1	+	791	1874	255,0,0	3	117,612,348	0,120,735
KN191225.1	100829	169286	MARCH8	1	+	100829	169286	255,0,0	4	285,147,186,102	0,646,2594,68355
KN186932.1	59301	62178	MARCH9	1	+	59301	62178	255,0,0	4	333,195,156,258	0,590,1451,2619
KN176801.1	30449	33110	MARCKS	1	+	30449	33110	255,0,0	4	99,105,276,180	0,1905,2084,2481
KN193294.1	51641	53019	MARCKSL1	1	+	51641	53019	255,0,0	3	75,411,84	0,90,1294
KN187055.1	50606	51182	MARCKSL1	1	+	50606	51182	255,0,0	3	72,126,156	0,194,420
KN186140.1	170052	195811	MARCO	1	+	170052	195811	255,0,0	2	144,96	0,25663
KN192922.1	39691	42201	MARCOL	1	+	39691	42201	255,0,0	2	93,585	0,1925
KN184581.1	366892	399992	MARF1	1	+	366892	399992	255,0,0	25	243,171,66,210,231,228,204,132,150,216,177,123,234,84,177,195,153,159,429,177,117,225,174,687,144	0,1663,3014,4276,5958,9725,10484,11804,12145,13871,15525,16500,16752,18705,20053,20952,22259,22499,22856,26067,26849,28080,29203,30121,32956
KN194709.1	869265	1017319	MARK1	1	+	869265	1017319	255,0,0	17	357,255,168,99,195,153,105,99,123,234,60,69,66,48,54,204,51	0,9716,10910,12339,28029,28535,37322,38493,43234,43445,55432,69843,72840,74002,83941,85197,148003
KN185486.1	59934	112711	MARK2	1	+	59934	112711	255,0,0	18	51,183,54,48,66,69,60,237,120,99,114,132,183,96,162,261,45,360	0,38577,38997,42193,42565,42739,43027,43776,44474,44699,44875,45987,46368,46735,47652,48448,51747,52417
KN188445.1	205478	207125	MARK2	1	+	205478	207125	255,0,0	3	780,291,306	0,786,1341
KN182214.1	3454	35924	MARK3	1	+	3454	35924	255,0,0	11	102,219,153,114,99,123,234,60,84,66,48	0,1661,5380,6036,6471,7559,7993,9717,19166,29839,32422
KN185651.1	833710	858738	MARK4	1	+	833710	858738	255,0,0	15	336,282,102,216,162,111,99,120,237,60,72,63,48,54,201	0,3042,5504,7805,10956,11215,13551,14093,18045,20412,21730,21877,22592,22787,24827
KN186805.1	137612	156865	MARS	1	+	137612	156865	255,0,0	20	108,90,81,141,75,175,108,114,207,201,75,171,96,117,213,132,105,189,72,144	0,935,1210,1369,1845,2173,2522,6045,6316,7273,9901,15130,15474,15710,16198,17327,17565,17757,18591,19109
KN196235.1	175409	176289	MARS2	1	+	175409	176289	255,0,0	4	168,320,48,168	0,178,533,712
KN192781.1	33005	34784	MARS2	1	+	33005	34784	255,0,0	1	1779	0
KN183945.1	104432	105946	MARS2	1	+	104432	105946	255,0,0	4	183,342,132,375	0,657,1001,1139
ABVD02058545.1	636	1781	MARS2	1	+	636	1781	255,0,0	5	183,150,48,320,168	0,350,564,647,977
KN180438.1	382026	382530	MARVELD1	1	+	382026	382530	255,0,0	1	504	0
ABVD02260150.1	1689	12302	MARVELD2	1	+	1689	12302	255,0,0	3	171,150,1128	0,424,9485
KN185281.1	67322	75177	MARVELD3	1	+	67322	75177	255,0,0	4	60,30,171,610	0,87,2756,7245
KN185622.1	216649	217624	MAS1	1	+	216649	217624	255,0,0	1	975	0
KN194336.1	262537	263308	MAS1L	1	+	262537	263308	255,0,0	4	201,246,138,60	0,216,486,711
ABVD02265043.1	67220	129661	MASP1	1	+	67220	129661	255,0,0	15	231,180,132,198,153,114,78,129,75,138,114,189,60,99,189	0,22539,25300,27700,31515,33403,34175,40708,42215,53157,56583,57588,59581,61600,62252
KN179667.1	32723	45143	MASP2	1	+	32723	45143	255,0,0	10	753,75,129,78,120,147,198,132,177,177	0,2007,2574,4553,6075,8769,9408,11575,11885,12243
KN194383.1	653989	678832	MAST1	1	+	653989	678832	255,0,0	27	156,423,72,189,135,123,234,207,237,177,108,123,102,168,129,138,249,69,132,102,210,78,159,81,75,90,39	0,159,742,893,1952,2205,2617,3065,3587,3931,4586,5052,5305,5511,5819,6041,8538,8876,12770,12985,14615,14941,15105,17006,18858,19343,24804
KN187922.1	132717	190238	MAST2	1	+	132717	190238	255,0,0	26	177,528,168,195,135,123,234,174,186,150,108,126,102,165,129,138,207,87,132,102,210,78,153,81,78,87	0,207,753,1201,1525,2109,2443,3268,3661,4090,4562,4849,5231,5892,6835,8848,10019,10624,11828,18484,20553,22651,24599,26966,31294,57434
KN191383.1	355378	370465	MAST3	1	+	355378	370465	255,0,0	26	87,72,81,120,78,210,102,132,93,207,138,129,165,105,123,108,96,246,144,63,219,123,135,183,75,159	0,167,805,1273,1534,1796,2093,2407,4118,4505,4763,7451,7822,8440,8930,9877,10796,11405,12069,12216,12408,12877,13633,13858,14751,14928
KN191917.1	219442	837559	MAST4	1	+	219442	837559	255,0,0	35	201,78,150,129,39,90,90,69,81,156,78,210,102,144,69,87,207,138,132,165,102,123,111,129,231,201,231,123,135,183,900,510,642,540,810	0,279,174581,211174,250860,445984,494305,532858,538454,544209,546386,547826,554082,557852,568173,570567,580092,581737,583231,584223,586267,592300,592624,594669,595150,599847,602304,603079,611479,613656,614193,615222,616095,616749,617307
KN191917.1	610509	614524	MAST4	1	+	610509	614524	255,0,0	2	45,81	0,3934
KN175554.1	27508	30361	MASTL	1	+	27508	30361	255,0,0	7	141,132,88,105,312,120,705	0,166,903,1168,1416,1775,2148
KN182363.1	64017	66272	MASTL	1	+	64017	66272	255,0,0	8	333,270,237,75,315,135,351,111	0,338,846,1203,1295,1647,1789,2144
KN187940.1	336955	353326	MAT1A	1	+	336955	353326	255,0,0	10	102,132,189,216,144,111,123,81,45,42	0,1412,1927,3337,7565,8077,11524,13077,16281,16329
KN191248.1	294183	295368	MAT2A	1	+	294183	295368	255,0,0	1	1185	0
KN187259.1	368750	374764	MAT2B	1	+	368750	374764	255,0,0	6	168,114,198,150,120,192	0,547,1627,3632,3964,5822
KN179351.1	51469	56261	MATK	1	+	51469	56261	255,0,0	10	222,87,186,75,84,102,66,90,333,114	0,333,880,1198,1461,1634,2583,3825,4232,4678
ABVD02265664.1	4418	13099	MATN1	1	+	4418	13099	255,0,0	7	93,348,222,126,417,153,81	0,1804,5047,6261,6824,7839,8600
KN193791.1	199559	292069	MATN2	1	+	199559	292069	255,0,0	17	54,102,135,69,153,411,120,123,123,120,120,123,120,123,120,117,570	0,1628,2086,2536,3635,6092,9930,11884,13328,32495,32883,35797,43595,53391,65178,84679,91940
KN195049.1	681077	698934	MATN3	1	+	681077	698934	255,0,0	6	108,129,123,126,126,570	0,8843,11535,13184,14069,17287
KN192382.1	139025	148238	MATN4	1	+	139025	148238	255,0,0	9	570,123,123,120,120,411,153,99,66	0,1306,3558,3783,3996,6075,6586,8968,9147
KN189737.1	255853	271549	MATR3	1	+	255853	271549	255,0,0	14	912,60,42,111,54,126,120,174,132,42,369,366,123,45	0,5856,6836,7203,7581,8116,8692,9000,10185,10990,11125,12863,13715,15651
ABVD02124647.1	184	529	MATR3	1	+	184	529	255,0,0	3	148,60,90	0,184,255
KN194055.1	34535	35971	MATR3	1	+	34535	35971	255,0,0	5	150,117,189,230,632	0,257,378,569,804
KN190122.1	274200	276720	MATR3	1	+	274200	276720	255,0,0	7	219,198,697,183,90,461,423	0,223,512,1210,1436,1633,2097
KN177416.1	40993	44228	MATR3	1	+	40993	44228	255,0,0	6	114,258,775,150,1035,120	0,829,1088,1865,2079,3115
ABVD02265440.1	4878	7138	MATR3	1	+	4878	7138	255,0,0	2	1611,168	0,2092
KN191895.1	539824	542197	MATR3	1	+	539824	542197	255,0,0	13	81,148,132,501,105,90,60,129,63,201,168,93,144	0,139,394,650,1192,1358,1453,1523,1676,1755,1962,2132,2229
KN194475.1	501365	502993	MATR3	1	+	501365	502993	255,0,0	2	1078,420	0,1208
KN187936.1	139954	141243	MATR3	1	+	139954	141243	255,0,0	5	692,256,81,93,105	0,700,1002,1085,1184
KN177748.1	35898	36957	MATR3	1	+	35898	36957	255,0,0	3	266,354,417	0,270,642
KN191383.1	963790	981256	MAU2	1	+	963790	981256	255,0,0	17	240,66,96,96,153,150,90,102,78,66,87,48,81,111,90,129,72	0,9283,9866,11060,12206,13365,13595,14170,14527,14794,15247,16029,16168,16370,16589,17084,17394
KN188969.1	87870	99191	MAVS	1	+	87870	99191	255,0,0	4	168,108,78,117	0,294,6717,11204
KN194551.1	1309269	1325902	MAX	1	+	1309269	1325902	255,0,0	5	108,165,81,84,211	0,15019,15413,15630,16422
KN196009.1	63828	64306	MAX	1	+	63828	64306	255,0,0	1	478	0
KN188247.1	793280	793681	MAX	1	+	793280	793681	255,0,0	1	401	0
KN194597.1	18091	18254	MAX	1	+	18091	18254	255,0,0	1	163	0
KN194550.1	31170	34515	MAZ	1	+	31170	34515	255,0,0	6	150,705,66,204,201,170	0,250,1318,1665,2654,3175
KN194750.1	243451	246363	MB	1	+	243451	246363	255,0,0	2	144,153	0,2759
KN180436.1	31096	32359	MB21D2	1	+	31096	32359	255,0,0	1	1263	0
KN185726.1	80242	86327	MBD1	1	+	80242	86327	255,0,0	12	69,147,291,168,69,129,147,42,81,168,117,111	0,662,907,1558,2384,3030,3289,3921,4234,4399,4663,5974
KN180973.1	12190	30905	MBD2	1	+	12190	30905	255,0,0	2	162,138	0,18577
KN189786.1	251221	251710	MBD2	1	+	251221	251710	255,0,0	2	78,177	0,312
KN189322.1	19788	25505	MBD3	1	+	19788	25505	255,0,0	5	159,177,96,132,144	0,1907,2608,5170,5573
KN178250.1	193779	194106	MBD3L1	1	+	193779	194106	255,0,0	1	327	0
KN191386.1	32158	32440	MBD3L1	1	+	32158	32440	255,0,0	1	282	0
KN193745.1	8673	8955	MBD3L1	1	+	8673	8955	255,0,0	1	282	0
KN184541.1	132205	138582	MBD4	1	+	132205	138582	255,0,0	8	75,105,147,135,81,105,606,165	0,964,1566,2301,2518,4997,5201,6212
KN189710.1	459758	459866	MBD5	1	+	459758	459866	255,0,0	1	108	0
KN185731.1	125291	179998	MBD5	1	+	125291	179998	255,0,0	11	69,75,75,1209,210,1026,264,1854,180,105,114	0,3225,11620,22169,26580,28402,41677,41956,49544,50804,54593
KN177602.1	71458	73962	MBD5	1	+	71458	73962	255,0,0	7	707,177,213,284,219,495,273	0,710,921,1215,1501,1721,2231
KN186805.1	164704	169641	MBD6	1	+	164704	169641	255,0,0	13	114,105,162,174,141,666,663,153,165,420,51,63,72	0,434,669,1055,1235,1430,2269,3212,3542,3842,4366,4639,4865
KN187745.1	425572	440770	MBIP	1	+	425572	440770	255,0,0	7	120,225,96,66,153,96,108	0,1859,2174,4767,5084,9281,15090
KN194657.1	157536	160642	MBL2	1	+	157536	160642	255,0,0	3	366,108,84	0,2501,3022
KN189092.1	858055	858802	MBLAC1	1	+	858055	858802	255,0,0	1	747	0
KN195685.1	197634	198090	MBLAC2	1	+	197634	198090	255,0,0	1	456	0
KN178916.1	10175	10559	MBLAC2	1	+	10175	10559	255,0,0	1	384	0
KN185998.1	275286	412759	MBNL1	1	+	275286	412759	255,0,0	8	174,171,201,258,54,156,96,54	0,102806,113350,123155,124559,125464,134323,137419
KN190213.1	481573	585707	MBNL2	1	+	481573	585707	255,0,0	6	126,156,264,201,165,174	0,31510,39390,42411,50723,103960
KN179873.1	82923	159593	MBNL3	1	+	82923	159593	255,0,0	6	96,153,237,189,162,177	0,4986,8737,10105,23809,76493
KN196159.1	21116	90943	MBOAT1	1	+	21116	90943	255,0,0	10	123,153,132,105,192,183,57,99,75,147	0,4980,16056,20916,25721,27865,52474,64397,68587,69680
KN195468.1	763977	900424	MBOAT2	1	+	763977	900424	255,0,0	7	150,75,96,57,186,189,117	0,4839,65103,92867,121849,132450,136330
KN191441.1	1156954	1172045	MBOAT2	1	+	1156954	1172045	255,0,0	6	225,147,135,63,105,189	0,1542,4323,5833,11106,14902
ABVD02011562.1	8385	9769	MBOAT2	1	+	8385	9769	255,0,0	2	543,827	0,557
ABVD02108565.1	1517	2854	MBOAT2	1	+	1517	2854	255,0,0	5	245,213,48,93,648	0,247,465,527,689
ABVD02129189.1	8511	9744	MBOAT2	1	+	8511	9744	255,0,0	3	141,213,648	0,143,585
ABVD02267525.1	8071	8953	MBOAT2	1	+	8071	8953	255,0,0	3	168,270,180	0,175,702
ABVD02255945.1	13393	14275	MBOAT2	1	+	13393	14275	255,0,0	3	180,270,168	0,437,714
ABVD02307411.1	2737	3619	MBOAT2	1	+	2737	3619	255,0,0	3	180,270,168	0,437,714
KN195783.1	131014	131089	MBOAT2	1	+	131014	131089	255,0,0	1	75	0
KN186929.1	15573	22183	MBOAT4	1	+	15573	22183	255,0,0	3	969,219,117	0,3344,6493
KN186076.1	44754	54130	MBOAT7	1	+	44754	54130	255,0,0	7	75,129,132,159,360,177,351	0,176,902,2732,3934,5765,9025
KN182107.1	94566	127236	MBP	1	+	94566	127236	255,0,0	6	444,54,54,48,87,42	0,22213,23463,23871,27126,32628
KN195000.1	1271342	1302010	MBTD1	1	+	1271342	1302010	255,0,0	14	114,75,234,84,150,102,57,237,84,135,117,87,111,135	0,8867,9447,10200,11075,15710,16148,17465,17903,18257,20873,28204,29121,30533
KN184184.1	428258	475061	MBTPS1	1	+	428258	475061	255,0,0	22	195,132,126,132,141,75,126,156,114,180,183,147,162,150,102,69,123,105,111,201,258,162	0,1476,4728,6056,7793,10236,11016,11715,12414,13455,14161,16939,25255,27889,29905,34390,35144,37290,37852,40219,45617,46641
KN190414.1	626790	627368	MBTPS2	1	+	626790	627368	255,0,0	1	578	0
ABVD02287000.1	7180	17975	MBTPS2	1	+	7180	17975	255,0,0	6	219,78,195,93,180,120	0,1820,3535,4096,9577,10675
ABVD02016386.1	7332	18374	MBTPS2	1	+	7332	18374	255,0,0	5	75,150,183,102,132	0,2648,4184,9085,10910
KN195771.1	66700	67615	MC1R	1	+	66700	67615	255,0,0	1	915	0
KN194553.1	617903	618791	MC2R	1	+	617903	618791	255,0,0	1	888	0
KN180658.1	43033	44002	MC3R	1	+	43033	44002	255,0,0	1	969	0
KN195971.1	548568	549549	MC4R	1	+	548568	549549	255,0,0	1	981	0
KN187197.1	61077	62046	MC5R	1	+	61077	62046	255,0,0	1	969	0
KN185424.1	1265415	1270423	MCAM	1	+	1265415	1270423	255,0,0	11	126,207,90,177,117,135,117,135,129,150,117	0,229,691,1779,2076,2284,2561,2786,3722,4455,4891
KN182226.1	130038	144268	MCAT	1	+	130038	144268	255,0,0	4	396,219,93,417	0,7937,12699,13813
KN193900.1	260065	260791	MCC	1	+	260065	260791	255,0,0	1	726	0
KN185477.1	21733	105116	MCC	1	+	21733	105116	255,0,0	11	111,144,144,165,207,144,93,147,141,105,183	0,14801,36480,52608,54835,71494,73249,74360,78152,79942,83200
KN186357.1	68285	131504	MCCC1	1	+	68285	131504	255,0,0	18	126,72,108,138,45,87,210,111,183,129,81,111,120,150,120,96,138,90	0,1166,2751,4178,8336,13551,15124,16799,19123,22124,23402,31290,34233,34442,35028,49139,52874,63129
KN182346.1	24805	78263	MCCC2	1	+	24805	78263	255,0,0	15	117,87,114,156,66,78,87,96,105,60,117,114,126,102,87	0,2732,5781,9027,10774,12726,15649,19183,19380,23825,31318,38999,44047,51366,53371
ABVD02011469.1	745	1648	MCCC2	1	+	745	1648	255,0,0	1	903	0
KN184404.1	5194	5536	MCEE	1	+	5194	5536	255,0,0	2	255,63	0,279
KN184990.1	389151	441880	MCF2	1	+	389151	441880	255,0,0	19	72,93,213,126,96,90,69,114,66,183,189,192,117,111,132,150,117,120,51	0,1032,5806,6656,7609,13857,21721,21911,22668,31819,33175,34472,36089,39557,43546,46352,47704,48564,52678
KN189912.1	121719	121875	MCF2L	1	+	121719	121875	255,0,0	1	156	0
KN189360.1	200292	319350	MCF2L	1	+	200292	319350	255,0,0	24	108,111,126,120,54,78,93,222,126,99,87,72,120,162,192,192,120,117,150,114,123,93,114,87	0,194,1466,7008,8014,8245,9714,10365,11280,12575,13222,15291,17089,23832,24461,25290,26111,35553,38240,39005,48441,64201,101277,118971
ABVD02244018.1	466	622	MCF2L	1	+	466	622	255,0,0	1	156	0
ABVD02056334.1	707	863	MCF2L	1	+	707	863	255,0,0	1	156	0
KN185765.1	12252	171949	MCF2L2	1	+	12252	171949	255,0,0	11	186,204,111,114,123,144,117,117,96,114,75	0,4186,17698,18261,18982,43584,59224,60553,62930,92442,159622
KN181392.1	3362	31564	MCF2L2	1	+	3362	31564	255,0,0	6	93,93,117,216,87,84	0,732,8821,26789,27859,28118
KN188196.1	117673	118021	MCFD2	1	+	117673	118021	255,0,0	2	69,141	0,207
KN186121.1	13799	14222	MCFD2	1	+	13799	14222	255,0,0	1	423	0
KN195937.1	84261	84681	MCFD2	1	+	84261	84681	255,0,0	1	420	0
KN195066.1	261283	261588	MCFD2	1	+	261283	261588	255,0,0	2	75,227	0,78
KN186839.1	414878	415198	MCFD2	1	+	414878	415198	255,0,0	3	230,21,63	0,234,257
KN193873.1	281914	282201	MCFD2	1	+	281914	282201	255,0,0	1	287	0
KN196136.1	288556	288829	MCFD2	1	+	288556	288829	255,0,0	1	273	0
KN195694.1	47070	47397	MCFD2	1	+	47070	47397	255,0,0	1	327	0
KN194427.1	194776	195170	MCFD2	1	+	194776	195170	255,0,0	2	291,81	0,313
KN192482.1	512004	512410	MCFD2	1	+	512004	512410	255,0,0	1	406	0
KN180486.1	10821	11123	MCFD2	1	+	10821	11123	255,0,0	2	87,153	0,149
KN194106.1	197750	198044	MCFD2	1	+	197750	198044	255,0,0	1	294	0
KN186736.1	171562	174535	MCFD2	1	+	171562	174535	255,0,0	3	129,156,135	0,1936,2838
KN190438.1	402580	402997	MCFD2	1	+	402580	402997	255,0,0	2	294,90	0,327
KN195748.1	214649	215069	MCFD2	1	+	214649	215069	255,0,0	1	420	0
KN191547.1	46157	48455	MCHR1	1	+	46157	48455	255,0,0	2	984,75	0,2223
KN190290.1	291472	307918	MCHR2	1	+	291472	307918	255,0,0	5	180,210,195,114,306	0,7667,11710,13703,16140
KN185110.1	307894	313734	MCIDAS	1	+	307894	313734	255,0,0	5	438,114,222,93,90	0,710,1468,5269,5750
ABVD02262956.1	2972	4022	MCL1	1	+	2972	4022	255,0,0	2	81,918	0,132
ABVD02264179.1	3774	5779	MCL1	1	+	3774	5779	255,0,0	3	114,249,555	0,857,1450
KN187258.1	105236	106253	MCL1	1	+	105236	106253	255,0,0	3	267,342,69	0,403,948
KN196096.1	83670	114372	MCM10	1	+	83670	114372	255,0,0	15	81,144,111,120,231,108,102,99,195,117,168,168,78,138,258	0,8121,9023,10489,12718,14501,14718,19093,20498,22316,23652,25355,27528,29185,30444
KN175187.1	56787	73854	MCM2	1	+	56787	73854	255,0,0	15	108,156,183,252,114,126,255,90,192,135,210,219,261,180,228	0,606,984,1963,3664,4425,4686,5937,9344,10524,12467,13011,13987,14380,16839
KN190288.1	195917	218030	MCM3	1	+	195917	218030	255,0,0	17	100,114,210,126,237,111,153,132,210,174,129,150,141,102,87,69,198	0,1192,1715,2395,4939,5667,6758,7266,7990,10105,10642,11523,18325,19413,19983,20543,21915
KN174720.1	31194	78501	MCM3AP	1	+	31194	78501	255,0,0	22	708,456,225,81,117,192,138,201,267,162,165,225,126,114,147,201,138,258,90,390,258,120	0,714,1409,6574,6910,21027,23326,27267,28008,29172,30261,31637,33373,34289,38206,39461,40423,44027,44398,45288,46518,47187
KN175554.1	51536	67419	MCM4	1	+	51536	67419	255,0,0	16	90,135,228,210,126,366,261,120,222,138,96,96,99,165,162,69	0,913,1702,2981,4039,5653,6379,7898,9427,12936,13803,13986,14341,14536,14974,15814
KN194750.1	67299	85584	MCM5	1	+	67299	85584	255,0,0	16	165,129,129,174,153,168,171,114,144,66,177,114,126,144,126,102	0,1725,1945,3054,5094,6907,8532,9721,11107,11628,11854,12902,14402,15414,17248,18183
KN191719.1	67961	117669	MCM6	1	+	67961	117669	255,0,0	17	114,141,156,135,162,129,156,108,141,144,150,147,165,249,114,144,108	0,3025,6579,7322,28686,30125,31870,33013,33880,37963,41072,42007,42416,44860,46386,47551,49600
KN196242.1	223506	225964	MCM6	1	+	223506	225964	255,0,0	3	1494,657,258	0,1496,2200
KN189092.1	830141	835821	MCM7	1	+	830141	835821	255,0,0	14	201,108,171,84,390,87,132,114,150,138,180,123,165,81	0,357,1246,2000,2357,3065,3398,3620,3925,4392,4762,5018,5271,5599
KN182186.1	10304	50857	MCM8	1	+	10304	50857	255,0,0	17	87,192,75,210,219,198,141,144,195,150,87,201,102,150,84,57,135	0,765,4152,6058,6603,8369,16014,18708,21543,21987,26428,30225,31231,33081,33651,40062,40418
KN176937.1	10818	20169	MCM9	1	+	10818	20169	255,0,0	8	201,204,81,150,351,462,285,204	0,820,2487,3055,7902,8367,8859,9147
KN194137.1	224286	225439	MCM9	1	+	224286	225439	255,0,0	2	162,990	0,163
KN190342.1	11062	28741	MCM9	1	+	11062	28741	255,0,0	5	300,321,84,126,123	0,7784,9175,16027,17556
KN177955.1	32348	34438	MCMBP	1	+	32348	34438	255,0,0	4	327,204,147,126	0,332,1775,1964
KN185371.1	109659	111522	MCMBP	1	+	109659	111522	255,0,0	3	952,471,392	0,955,1471
KN196045.1	11859	47413	MCMDC2	1	+	11859	47413	255,0,0	14	165,126,144,180,168,207,240,126,105,123,195,60,138,108	0,12101,15579,19419,19958,23147,26932,29265,31539,31753,32495,35102,35231,35446
KN185416.1	185943	192278	MCOLN1	1	+	185943	192278	255,0,0	11	204,171,93,96,99,108,150,102,123,216,132	0,996,1308,2205,2508,2838,3068,3359,3783,4325,6203
KN193543.1	12900	76729	MCOLN2	1	+	12900	76729	255,0,0	13	126,204,123,102,150,117,96,99,84,153,174,162,75	0,1931,10487,10739,12169,13577,32509,34403,34595,40417,42312,48657,63754
KN193543.1	112570	139432	MCOLN3	1	+	112570	139432	255,0,0	12	129,207,123,102,150,129,96,99,84,156,174,228	0,1673,2628,2849,6446,6661,10569,16362,16538,17777,21871,26634
KN194950.1	143479	292107	MCPH1	1	+	143479	292107	255,0,0	10	78,162,45,75,87,144,114,87,81,108	0,44667,96872,97385,98756,101040,103382,106895,145295,148520
ABVD02262879.1	208	1357	MCPH1	1	+	208	1357	255,0,0	3	45,552,81	0,513,1068
KN194803.1	973432	974641	MCPH1	1	+	973432	974641	255,0,0	3	311,270,48	0,352,1161
KN184566.1	334385	335187	MCRIP1	1	+	334385	335187	255,0,0	2	120,114	0,688
KN186845.1	177228	177881	MCRIP2	1	+	177228	177881	255,0,0	2	126,66	0,587
KN196343.1	132204	139521	MCRS1	1	+	132204	139521	255,0,0	12	84,129,87,84,93,78,138,108,117,153,145,135	0,204,621,873,1145,1782,4191,4634,5661,5922,6651,7182
KN186712.1	58004	287261	MCTP1	1	+	58004	287261	255,0,0	18	144,78,114,171,129,189,90,102,102,102,72,123,120,54,108,108,99,69	0,7141,10901,37325,40109,54406,59351,77089,78894,79339,79821,81851,143773,161215,221576,225594,228040,229188
KN196025.1	17131	183027	MCTP2	1	+	17131	183027	255,0,0	19	66,99,144,75,114,165,132,186,93,102,102,102,75,120,105,45,108,108,102	0,1277,22976,23895,24505,45909,48239,58210,59384,71652,73141,90011,92434,94534,130044,137317,151805,159943,165794
KN189493.1	225364	225829	MCTP2	1	+	225364	225829	255,0,0	1	465	0
KN178631.1	81937	82480	MCTS1	1	+	81937	82480	255,0,0	1	543	0
KN184709.1	41385	47886	MCTS1	1	+	41385	47886	255,0,0	5	78,66,132,96,150	0,871,2649,5741,6351
KN185885.1	3974	10942	MCU	1	+	3974	10942	255,0,0	4	162,204,117,75	0,1569,5442,6893
KN181152.1	73736	74781	MCU	1	+	73736	74781	255,0,0	2	48,996	0,49
KN184513.1	12559	12706	MCU	1	+	12559	12706	255,0,0	1	147	0
ABVD02262628.1	11355	11472	MCU	1	+	11355	11472	255,0,0	1	117	0
KN182040.1	17167	39474	MCUB	1	+	17167	39474	255,0,0	6	111,201,165,102,168,78	0,699,10087,17684,21571,22229
KN186827.1	4652	5305	MCUB	1	+	4652	5305	255,0,0	2	243,204	0,449
KN182503.1	220143	220824	MCUB	1	+	220143	220824	255,0,0	3	189,63,138	0,475,543
KN184401.1	203146	233981	MCUR1	1	+	203146	233981	255,0,0	7	246,120,105,102,72,114,54	0,10942,21861,22492,24433,29791,30781
KN193739.1	176379	190788	MDC1	1	+	176379	190788	255,0,0	15	165,111,126,195,1338,204,189,165,303,150,186,195,537,84,381	0,2430,2654,3000,3838,5185,10526,10781,10973,12121,12274,12472,12895,13501,14028
KN191469.1	264867	271312	MDFI	1	+	264867	271312	255,0,0	3	183,225,255	0,2838,6190
ABVD02264066.1	1557	2511	MDFIC	1	+	1557	2511	255,0,0	3	87,522,246	0,89,708
KN184044.1	161891	263724	MDFIC	1	+	161891	263724	255,0,0	5	81,117,117,270,249	0,96,18082,62838,101584
KN187258.1	315055	446458	MDFIC2	1	+	315055	446458	255,0,0	3	255,222,87	0,8736,131316
KN182269.1	122763	170410	MDGA1	1	+	122763	170410	255,0,0	15	111,129,135,153,180,153,279,297,327,270,138,189,177,138,66	0,344,3256,4054,5594,6593,8313,9353,12506,14661,15193,16156,18033,22805,47581
KN195091.1	453452	1422633	MDGA2	1	+	453452	1422633	255,0,0	16	72,138,177,192,135,270,333,294,267,147,180,153,159,132,105,84	0,361439,466003,577443,596555,643449,695090,729634,848634,896054,936284,942116,942743,954535,966366,969097
KN179692.1	492143	493137	MDH1	1	+	492143	493137	255,0,0	3	585,319,87	0,586,907
KN190917.1	43026	51228	MDH1	1	+	43026	51228	255,0,0	8	93,99,177,123,177,57,90,123	0,711,2535,4439,5961,6662,7429,8079
KN191603.1	621381	622368	MDH1	1	+	621381	622368	255,0,0	2	298,684	0,303
KN183156.1	14136	15136	MDH1	1	+	14136	15136	255,0,0	2	708,213	0,787
ABVD02036240.1	1	580	MDH1	1	+	1	580	255,0,0	1	579	0
KN184628.1	319031	319933	MDH1	1	+	319031	319933	255,0,0	6	66,60,63,105,315,228	0,67,135,211,330,674
KN194589.1	398852	399793	MDH2	1	+	398852	399793	255,0,0	2	195,378	0,563
KN194989.1	822243	823052	MDH2	1	+	822243	823052	255,0,0	3	117,359,255	0,119,554
KN194691.1	524998	534421	MDH2	1	+	524998	534421	255,0,0	7	153,102,75,126,114,81,162	0,317,2655,5206,7067,7658,9261
KN195379.1	116877	117929	MDH2	1	+	116877	117929	255,0,0	2	231,750	0,302
KN195086.1	1124654	1125422	MDH2	1	+	1124654	1125422	255,0,0	3	389,186,189	0,390,579
KN179772.1	157560	158249	MDH2	1	+	157560	158249	255,0,0	3	135,114,288	0,266,401
KN194538.1	426896	428137	MDK	1	+	426896	428137	255,0,0	4	75,168,168,36	0,210,498,1205
KN180034.1	166274	181175	MDM1	1	+	166274	181175	255,0,0	12	114,159,99,135,162,99,177,114,90,108,60,21	0,3480,3651,4829,7341,8829,12282,13526,13643,14589,14790,14880
KN194064.1	46823	48233	MDM2	1	+	46823	48233	255,0,0	5	267,156,339,81,449	0,374,535,876,961
KN181228.1	59547	61023	MDM2	1	+	59547	61023	255,0,0	3	165,348,927	0,178,549
KN193644.1	158557	160033	MDM2	1	+	158557	160033	255,0,0	1	1476	0
KN187724.1	249813	252709	MDM2	1	+	249813	252709	255,0,0	2	573,693	0,2203
KN196458.1	624456	625931	MDM2	1	+	624456	625931	255,0,0	4	378,585,216,291	0,380,966,1184
KN194112.1	567253	568661	MDM2	1	+	567253	568661	255,0,0	4	237,695,84,258	0,319,1064,1150
KN194975.1	1208903	1210357	MDM2	1	+	1208903	1210357	255,0,0	6	357,335,285,201,96,69	0,407,786,1084,1287,1385
KN189668.1	494945	496323	MDM2	1	+	494945	496323	255,0,0	7	99,477,186,99,102,144,66	0,105,642,833,1049,1159,1312
KN193183.1	343478	345363	MDM2	1	+	343478	345363	255,0,0	4	616,93,207,252	0,642,1369,1633
KN176887.1	193169	194357	MDM2	1	+	193169	194357	255,0,0	6	186,123,126,291,123,93	0,189,316,443,885,1095
ABVD02004123.1	2	509	MDM2	1	+	2	509	255,0,0	1	507	0
KN184446.1	493577	495051	MDM2	1	+	493577	495051	255,0,0	5	102,338,343,270,339	0,103,443,829,1135
ABVD02149386.1	0	390	MDM2	1	+	0	390	255,0,0	1	390	0
ABVD02025821.1	1766	2257	MDM2	1	+	1766	2257	255,0,0	4	111,192,99,60	0,131,325,431
ABVD02302225.1	4612	5103	MDM2	1	+	4612	5103	255,0,0	4	60,99,192,111	0,67,168,380
KN194599.1	7121	7612	MDM2	1	+	7121	7612	255,0,0	4	60,99,192,111	0,67,168,380
ABVD02145151.1	1219	1713	MDM2	1	+	1219	1713	255,0,0	4	111,201,96,69	0,124,327,425
ABVD02155417.1	1219	1713	MDM2	1	+	1219	1713	255,0,0	4	111,201,96,69	0,124,327,425
ABVD02245657.1	4637	5137	MDM2	1	+	4637	5137	255,0,0	4	117,201,96,69	0,130,333,431
ABVD02227633.1	1151	1645	MDM2	1	+	1151	1645	255,0,0	4	69,96,201,111	0,71,169,383
ABVD02145054.1	8	418	MDM2	1	+	8	418	255,0,0	4	30,201,96,66	0,43,246,344
KN191060.1	91108	91411	MDM2	1	+	91108	91411	255,0,0	1	303	0
KN185594.1	67727	68236	MDM2	1	+	67727	68236	255,0,0	1	509	0
KN174568.1	64538	66057	MDM2	1	+	64538	66057	255,0,0	8	57,93,114,36,114,66,300,231	0,68,174,326,367,491,905,1288
KN192352.1	20378	21674	MDM2	1	+	20378	21674	255,0,0	2	666,627	0,669
KN194972.1	11713	13386	MDM2	1	+	11713	13386	255,0,0	6	57,141,87,84,690,54	0,58,420,666,782,1619
KN193740.1	199702	201159	MDM2	1	+	199702	201159	255,0,0	4	72,162,441,629	0,73,383,828
KN187580.1	7564	26474	MDM2	1	+	7564	26474	255,0,0	9	78,156,162,99,69,51,132,78,90	0,668,2014,7741,7961,11464,13468,15898,18820
KN195077.1	586081	587541	MDM2	1	+	586081	587541	255,0,0	3	621,483,351	0,623,1109
KN195007.1	1319370	1319724	MDM4	1	+	1319370	1319724	255,0,0	1	354	0
KN186750.1	187467	208573	MDM4	1	+	187467	208573	255,0,0	11	267,141,150,78,153,162,69,69,132,81,78	0,277,421,2443,3934,6464,9794,13500,14390,18280,21028
KN184585.1	775966	777057	MDM4	1	+	775966	777057	255,0,0	3	417,234,420	0,420,671
KN189891.1	87425	88736	MDM4	1	+	87425	88736	255,0,0	6	159,199,231,225,81,120	0,209,427,704,932,1191
KN192769.1	156126	156477	MDM4	1	+	156126	156477	255,0,0	1	351	0
KN177651.1	24474	213689	MDN1	1	+	24474	213689	255,0,0	103	99,231,225,102,195,237,132,102,117,189,57,96,111,150,63,210,105,141,99,114,147,111,150,177,210,147,144,126,141,129,129,147,129,216,201,210,123,198,108,189,87,264,261,156,120,210,150,216,216,114,135,111,123,159,120,204,231,129,171,213,387,108,708,162,273,237,96,93,120,147,111,72,201,159,144,123,111,114,489,222,150,156,159,144,138,138,153,141,27,81,159,99,126,141,165,90,117,171,75,117,60,144,183	0,35346,42462,43098,43280,45256,45784,48947,51281,60351,61214,63542,65616,66445,67185,74782,75576,77361,78028,84384,86357,86773,92716,93327,94465,94860,95872,97346,97555,98277,98727,99971,101891,105475,107822,109532,110422,112362,113741,114219,116449,116651,117058,120035,121044,122563,123721,124222,124764,125940,127768,128910,129876,133005,133402,133897,134436,135639,136553,139496,140096,141231,142006,144345,144721,145731,146587,147365,147794,148355,149344,150158,150536,151982,156403,157097,158976,159640,160973,161734,162337,162684,163596,168032,170114,171517,172171,173121,175456,175624,175940,177152,178006,179050,180358,181238,183476,184168,185414,185586,186536,188036,189032
KN188578.1	183462	184347	MDP1	1	+	183462	184347	255,0,0	2	90,54	0,831
KN176661.1	2976	4583	ME1	1	+	2976	4583	255,0,0	5	111,326,362,525,93	0,119,574,941,1514
KN184123.1	67379	109406	ME1	1	+	67379	109406	255,0,0	7	168,96,174,144,105,114,99	0,3317,10151,13005,14509,40095,41928
KN196413.1	176174	177864	ME2	1	+	176174	177864	255,0,0	6	108,363,388,189,426,75	0,130,562,987,1187,1615
KN194394.1	31103	99458	ME2	1	+	31103	99458	255,0,0	14	165,99,72,105,144,114,114,99,111,102,162,150,135,108	0,4379,4956,9088,19243,24119,31092,31549,31757,35989,36388,39832,50409,68247
KN188841.1	184673	206568	ME3	1	+	184673	206568	255,0,0	8	156,99,174,144,105,114,99,108	0,1552,4957,5685,6418,8005,8541,21787
KN193987.1	408756	563171	ME3	1	+	408756	563171	255,0,0	6	183,135,150,75,162,105	0,95555,97030,129340,145696,154310
KN195033.1	1243169	1243454	MEA1	1	+	1243169	1243454	255,0,0	1	285	0
KN196239.1	297662	298193	MEA1	1	+	297662	298193	255,0,0	3	84,156,285	0,87,246
KN180958.1	112986	113914	MEA1	1	+	112986	113914	255,0,0	4	87,165,105,150	0,90,364,778
KN195311.1	18318	18745	MEA1	1	+	18318	18745	255,0,0	2	153,216	0,211
KN195023.1	342816	343166	MEA1	1	+	342816	343166	255,0,0	4	57,60,66,51	0,60,127,299
KN185128.1	233317	233947	MEAF6	1	+	233317	233947	255,0,0	3	87,441,42	0,89,588
KN188213.1	244473	263046	MEAF6	1	+	244473	263046	255,0,0	5	192,45,87,138,90	0,11019,11170,17193,18483
KN192932.1	16891	17463	MEAF6	1	+	16891	17463	255,0,0	1	572	0
KN185280.1	158594	437935	MECOM	1	+	158594	437935	255,0,0	15	348,135,102,216,150,159,1353,90,168,78,168,144,240,186,135	0,220681,232597,236221,241757,243174,247724,251386,261473,262739,266810,268821,272238,275380,279206
KN194897.1	209457	266379	MECP2	1	+	209457	266379	255,0,0	3	63,351,1059	0,54244,55863
KN192541.1	85211	118841	MECR	1	+	85211	118841	255,0,0	10	156,72,54,75,105,102,144,132,96,177	0,2548,2792,5597,6582,7888,9965,16515,17108,33453
KN195032.1	1529567	1549156	MED1	1	+	1529567	1549156	255,0,0	19	108,78,63,138,72,75,72,90,114,123,120,201,96,105,1563,390,741,147,234	0,2837,3746,3907,6798,7360,7854,8319,9207,9843,10273,12996,14643,14856,16358,17933,18347,19100,19355
KN194802.1	90815	96227	MED10	1	+	90815	96227	255,0,0	4	123,84,102,96	0,1108,2921,5316
KN185799.1	32810	33945	MED11	1	+	32810	33945	255,0,0	3	135,144,81	0,730,1054
KN185909.1	9162	9375	MED11	1	+	9162	9375	255,0,0	1	213	0
KN178164.1	105239	126989	MED12	1	+	105239	126989	255,0,0	43	99,105,192,144,183,111,252,147,102,138,132,126,228,81,168,147,51,117,147,165,129,228,147,120,105,111,174,180,75,132,162,111,93,108,129,168,375,150,207,75,222,87,39	0,672,986,1310,1951,2324,2542,3190,3498,3733,4089,4555,5128,5704,5918,6289,6604,6988,7296,7875,8226,8775,9231,9546,10014,10219,10581,10937,12141,12677,12981,13419,13686,14307,14667,15906,17336,17955,18263,18643,18813,21406,21711
KN188039.1	584555	663223	MED12L	1	+	584555	663223	255,0,0	30	48,87,90,159,231,87,213,156,366,159,135,108,90,114,162,99,72,75,189,204,114,99,120,144,228,129,168,144,117,147	0,2438,15294,18108,19674,21560,34308,37958,39921,43173,44162,44479,45692,47875,50571,51595,51712,51899,52541,54952,59272,60069,60552,62369,63164,69812,72617,73640,74403,78521
KN175903.1	61978	170491	MED13	1	+	61978	170491	255,0,0	32	66,234,168,147,198,195,165,108,42,624,213,81,123,93,213,195,915,162,225,186,195,228,219,195,222,144,159,186,147,177,99,132	0,1958,9350,26463,27421,29006,29714,30065,34929,34989,47466,48666,50789,52711,52935,53407,55961,75230,77413,78986,80075,80306,81767,82592,82966,85078,85823,86099,87662,104679,107451,108381
KN178799.1	16033	47124	MED13L	1	+	16033	47124	255,0,0	13	147,189,168,102,732,228,102,129,99,219,204,936,183	0,2950,6593,8595,12995,14506,15728,16146,19087,24157,24707,28307,30908
KN181497.1	5793	53934	MED14	1	+	5793	53934	255,0,0	20	270,153,93,147,159,78,135,195,159,81,123,108,150,129,108,129,129,174,108,216	0,586,1693,4119,4349,12598,15268,15827,17854,21824,23466,25648,27798,29432,30092,30520,31057,31781,39333,47925
KN193068.1	554	32321	MED15	1	+	554	32321	255,0,0	10	66,135,126,66,84,48,135,213,54,96	0,146,371,521,9676,9790,10953,18386,20493,31671
KN194859.1	245592	261326	MED16	1	+	245592	261326	255,0,0	14	153,108,171,429,108,156,198,204,213,135,198,213,84,123	0,1066,1476,3964,4863,7226,8016,9036,10025,10729,12778,13382,15118,15611
KN186237.1	78550	131852	MED17	1	+	78550	131852	255,0,0	17	225,165,117,141,183,129,156,87,138,219,168,249,117,147,180,102,57	0,1094,5944,10286,13138,14176,15107,15631,15811,17849,25085,28050,43839,45996,47001,48079,53245
KN184203.1	219214	227785	MED18	1	+	219214	227785	255,0,0	2	72,552	0,8019
KN192256.1	809846	814849	MED19	1	+	809846	814849	255,0,0	5	66,96,96,258,222	0,258,641,904,4781
ABVD02056823.1	1750	2912	MED19	1	+	1750	2912	255,0,0	4	66,96,96,258	0,258,641,904
KN191469.1	528248	536051	MED20	1	+	528248	536051	255,0,0	3	213,261,153	0,1861,7650
KN181662.1	121954	122269	MED21	1	+	121954	122269	255,0,0	1	315	0
KN176937.1	88358	88787	MED21	1	+	88358	88787	255,0,0	1	429	0
KN195034.1	1114039	1115762	MED21	1	+	1114039	1115762	255,0,0	3	174,102,114	0,727,1609
KN195034.1	1128393	1128540	MED21	1	+	1128393	1128540	255,0,0	1	147	0
KN194988.1	293587	294698	MED21	1	+	293587	294698	255,0,0	2	162,237	0,874
KN178561.1	18940	19359	MED21	1	+	18940	19359	255,0,0	2	162,255	0,164
KN185135.1	357657	358068	MED21	1	+	357657	358068	255,0,0	1	411	0
KN189341.1	2848	3241	MED21	1	+	2848	3241	255,0,0	1	393	0
KN188684.1	48490	48913	MED21	1	+	48490	48913	255,0,0	1	423	0
KN194744.1	557362	561937	MED22	1	+	557362	561937	255,0,0	4	123,81,213,186	0,1404,1847,4389
KN194028.1	1032	63132	MED23	1	+	1032	63132	255,0,0	23	84,126,114,105,204,144,144,243,147,171,162,126,204,183,171,216,237,162,75,216,120,132,165	0,2834,4424,11598,17422,19177,23467,24532,25985,27173,27991,36988,38149,38444,39601,40132,53568,54769,55479,58329,59209,60032,61935
KN195032.1	1044027	1065326	MED24	1	+	1044027	1065326	255,0,0	23	195,90,72,234,54,111,150,123,84,87,108,177,81,180,93,177,267,183,90,99,78,150,114	0,279,8365,8804,9185,10692,10961,11383,12469,12849,13407,13981,15205,15665,15954,16338,17912,18616,19000,19485,20513,20889,21185
KN193231.1	790570	791157	MED25	1	+	790570	791157	255,0,0	3	135,45,126	0,231,461
KN189048.1	878478	885028	MED25	1	+	878478	885028	255,0,0	15	99,177,219,69,183,108,57,87,129,192,90,129,162,120,96	0,566,1001,1310,1731,3521,3732,3869,4385,4882,5194,5453,5691,6028,6454
KN193045.1	131163	131343	MED25	1	+	131163	131343	255,0,0	1	180	0
KN191383.1	1471210	1473343	MED26	1	+	1471210	1473343	255,0,0	5	75,474,297,216,435	0,501,1131,1464,1698
KN194407.1	43012	45344	MED27	1	+	43012	45344	255,0,0	2	144,201	0,2131
KN185471.1	36078	148999	MED27	1	+	36078	148999	255,0,0	2	132,96	0,112825
ABVD02066680.1	32	566	MED28	1	+	32	566	255,0,0	1	534	0
KN191737.1	168632	173781	MED28	1	+	168632	173781	255,0,0	4	159,66,114,195	0,2765,3538,4954
KN192624.1	298713	299247	MED28	1	+	298713	299247	255,0,0	1	534	0
KN194762.1	247168	247680	MED28	1	+	247168	247680	255,0,0	1	512	0
KN194185.1	32491	35725	MED29	1	+	32491	35725	255,0,0	4	240,84,57,258	0,2066,2397,2976
KN189127.1	457839	462200	MED31	1	+	457839	462200	255,0,0	3	189,96,87	0,3879,4274
KN176251.1	251652	251766	MED31	1	+	251652	251766	255,0,0	1	114	0
KN182883.1	4553	4721	MED31	1	+	4553	4721	255,0,0	1	168	0
KN194083.1	825828	825942	MED31	1	+	825828	825942	255,0,0	1	114	0
KN185688.1	6460	7273	MED4	1	+	6460	7273	255,0,0	2	165,645	0,168
KN190436.1	7105	13588	MED4	1	+	7105	13588	255,0,0	5	174,57,87,132,171	0,2061,3558,4192,6312
KN194951.1	541414	542152	MED6	1	+	541414	542152	255,0,0	1	738	0
KN183815.1	179382	206917	MED6	1	+	179382	206917	255,0,0	6	183,90,84,108,117,129	0,716,17382,17770,19772,27406
KN187378.1	99838	100393	MED6	1	+	99838	100393	255,0,0	1	555	0
KN190184.1	119214	119913	MED7	1	+	119214	119913	255,0,0	1	699	0
KN181733.1	16577	16931	MED7	1	+	16577	16931	255,0,0	2	102,237	0,117
KN191381.1	125017	128291	MED8	1	+	125017	128291	255,0,0	6	123,144,141,81,249,63	0,816,1493,1821,2242,3211
KN192899.1	10432	11235	MED8	1	+	10432	11235	255,0,0	1	803	0
KN180309.1	6719	7413	MED8	1	+	6719	7413	255,0,0	2	195,498	0,196
KN196299.1	936662	947436	MED9	1	+	936662	947436	255,0,0	2	48,213	0,10561
KN194479.1	249411	263446	MEDAG	1	+	249411	263446	255,0,0	4	132,96,111,291	0,9274,13214,13744
KN192824.1	140987	229790	MEF2A	1	+	140987	229790	255,0,0	11	216,63,129,126,189,60,90,126,138,204,54	0,282,1887,6703,24376,41445,42150,42246,44775,68460,88749
KN191383.1	866765	866885	MEF2B	1	+	866765	866885	255,0,0	1	120	0
KN193094.1	879045	964257	MEF2C	1	+	879045	964257	255,0,0	10	51,207,144,138,192,48,174,135,138,318	0,16840,48312,48515,58021,60336,76217,78747,79484,84894
KN188975.1	90549	103457	MEF2D	1	+	90549	103457	255,0,0	9	51,207,138,210,57,192,129,174,312	0,546,2274,3439,3889,5691,7666,11851,12596
KN185591.1	117604	126830	MEFV	1	+	117604	126830	255,0,0	4	279,165,441,96	0,4532,8686,9130
KN185251.1	12505	136490	MEGF10	1	+	12505	136490	255,0,0	23	186,207,126,108,240,126,126,126,129,132,150,102,165,117,177,213,135,120,249,87,102,102,114	0,1506,6611,8077,9243,11690,13990,16417,19476,20097,21297,31264,33446,34403,35785,44116,52434,59266,60885,84007,115640,117130,123871
KN194477.1	146751	335865	MEGF11	1	+	146751	335865	255,0,0	11	102,102,90,246,117,135,213,177,120,165,105	0,4882,42959,142171,143628,151700,156803,163828,186712,187731,189009
KN176263.1	15823	42384	MEGF11	1	+	15823	42384	255,0,0	13	147,132,129,207,129,128,237,120,63,105,57,207,159	0,520,7345,8486,9136,9851,11469,13276,15855,16513,19225,25546,26402
KN184539.1	251403	331725	MEGF6	1	+	251403	331725	255,0,0	20	132,108,123,129,126,135,120,120,126,129,129,135,123,126,126,126,129,129,129,129	0,5362,55121,63470,64808,65207,65757,66012,67420,69119,69464,73755,74697,74914,75275,75772,76103,79540,79796,80193
KN182462.1	234484	284013	MEGF8	1	+	234484	284013	255,0,0	43	168,165,207,180,90,414,147,123,156,117,144,165,93,87,201,114,81,123,129,63,252,198,207,255,126,252,114,117,210,180,165,147,225,126,213,213,210,159,189,171,132,129,1269	0,10875,11262,12198,12457,13422,14265,14532,16527,16991,17471,17732,18995,19094,19544,20166,20310,21223,21429,21646,22246,22997,23531,23836,24641,26148,26481,26762,27334,28001,28705,29629,30479,31791,32104,32490,35077,35469,36012,36630,37091,37719,48260
KN187977.1	10215	19544	MEGF9	1	+	10215	19544	255,0,0	3	144,261,450	0,6866,8879
KN194918.1	293154	392077	MEGF9	1	+	293154	392077	255,0,0	5	69,234,282,147,144	0,94,331,46114,98779
KN192286.1	480590	520909	MEI1	1	+	480590	520909	255,0,0	17	174,126,75,105,201,135,108,120,99,135,117,90,144,111,57,102,177	0,2599,7542,8906,9580,11485,19457,20287,21536,21740,27908,28869,29718,31450,36659,37837,40142
KN186620.1	197247	478218	MEI4	1	+	197247	478218	255,0,0	4	240,132,537,228	0,89853,208726,280743
KN178023.1	3568	7248	MEIG1	1	+	3568	7248	255,0,0	2	141,123	0,3557
KN194287.1	12134	262055	MEIKIN	1	+	12134	262055	255,0,0	2	120,120	0,249801
KN184721.1	21129	42177	MEIOB	1	+	21129	42177	255,0,0	10	99,87,183,147,99,96,198,72,132,57	0,2585,3317,4996,10508,11618,13898,16097,18746,20991
KN188588.1	466084	467357	MEIOB	1	+	466084	467357	255,0,0	5	171,84,279,96,270	0,186,524,804,1003
KN193952.1	9319	10928	MEIOC	1	+	9319	10928	255,0,0	6	135,138,213,108,192,182	0,437,578,792,988,1427
ABVD02260013.1	102	6276	MEIOC	1	+	102	6276	255,0,0	11	105,111,180,135,153,207,663,747,189,111,177	0,114,646,3207,3844,4003,4219,4885,5634,5880,5997
KN185838.1	1428	5266	MEIOC	1	+	1428	5266	255,0,0	7	108,831,474,135,207,579,93	0,1250,2084,2789,2933,3146,3745
KN188369.1	102	10467	MEIOC	1	+	102	10467	255,0,0	10	105,111,180,135,153,207,663,150,114,135	0,114,646,3206,3843,4002,4218,4884,7295,10230
KN182516.1	119852	242792	MEIS1	1	+	119852	242792	255,0,0	11	228,144,51,51,144,114,147,78,144,111,57	0,2069,2716,3550,5008,25670,69586,103366,121310,122494,122883
KN194979.1	1174160	1175125	MEIS2	1	+	1174160	1175125	255,0,0	3	252,144,470	0,254,495
KN186030.1	260085	463289	MEIS2	1	+	260085	463289	255,0,0	11	234,138,54,51,150,114,147,78,57,111,285	0,1756,2608,3650,4502,14171,60773,146981,198692,200115,202919
KN195425.1	119201	126132	MEIS3	1	+	119201	126132	255,0,0	10	90,54,117,156,114,147,51,54,156,93	0,197,481,1389,1732,5097,5341,6409,6551,6838
KN187424.1	3386	12023	MELK	1	+	3386	12023	255,0,0	5	234,93,168,108,174	0,2900,4005,6036,8463
KN179739.1	26848	34270	MELK	1	+	26848	34270	255,0,0	4	99,93,69,150	0,3405,5273,7272
KN177738.1	26486	47688	MELTF	1	+	26486	47688	255,0,0	14	201,186,69,156,189,105,147,186,186,69,156,183,96,144	0,2322,4185,4341,5334,6702,9097,9639,11237,14175,15524,17747,19825,21058
KN186650.1	190322	330547	MEMO1	1	+	190322	330547	255,0,0	9	129,105,78,144,108,111,69,84,60	0,1464,17836,25143,41116,43885,51890,63418,140165
KN178516.1	240275	241239	MEMO1	1	+	240275	241239	255,0,0	4	376,48,320,60	0,460,513,904
KN181270.1	114847	115381	MEMO1	1	+	114847	115381	255,0,0	3	129,96,102	0,332,432
KN193823.1	347480	352347	MEN1	1	+	347480	352347	255,0,0	10	198,153,165,132,135,90,39,129,210,459	0,220,551,1000,1551,2461,2629,2959,3263,4408
KN185439.1	37477	38446	MENT	1	+	37477	38446	255,0,0	3	93,291,195	0,141,774
KN189948.1	128226	145699	MEOX1	1	+	128226	145699	255,0,0	3	462,171,123	0,16059,17350
KN184979.1	136325	203641	MEOX2	1	+	136325	203641	255,0,0	3	510,177,222	0,52168,67094
KN176706.1	65589	98833	MEP1A	1	+	65589	98833	255,0,0	13	156,144,111,171,171,291,216,147,228,168,120,78,51	0,3196,3385,4016,5582,5762,9539,12488,13445,17391,21894,30670,33193
KN193021.1	229446	250350	MEP1B	1	+	229446	250350	255,0,0	11	75,120,177,219,150,216,444,180,27,48,183	0,7991,8823,10492,11319,13188,15324,17017,18416,18494,20721
KN189092.1	1085764	1089376	MEPCE	1	+	1085764	1089376	255,0,0	6	177,672,756,219,126,51	0,216,891,2919,3318,3561
KN186734.1	214776	222805	MEPE	1	+	214776	222805	255,0,0	4	552,291,399,54	0,558,867,7975
KN185774.1	314286	386476	MERTK	1	+	314286	386476	255,0,0	15	141,138,159,111,120,93,81,90,153,156,183,177,108,93,108	0,3994,4430,5407,9038,10434,12688,13383,17478,19138,32926,60683,63572,71983,72082
KN185161.1	43861	51086	MESD	1	+	43861	51086	255,0,0	3	258,231,210	0,1623,7015
KN175004.1	1431	1932	MESD	1	+	1431	1932	255,0,0	1	501	0
KN183856.1	93420	93886	MESD	1	+	93420	93886	255,0,0	2	267,120	0,346
KN190346.1	117433	118571	MESP1	1	+	117433	118571	255,0,0	4	174,204,51,69	0,232,463,1069
KN190346.1	96754	98777	MESP2	1	+	96754	98777	255,0,0	5	267,279,297,39,96	0,1032,1341,1885,1927
KN189879.1	441551	449771	MEST	1	+	441551	449771	255,0,0	11	117,60,78,99,72,42,60,135,78,81,156	0,1001,1984,3204,3547,4123,5238,5475,5726,6186,8064
KN190517.1	217270	218207	MEST	1	+	217270	218207	255,0,0	4	387,51,321,132	0,389,475,805
ABVD02259662.1	1496	2452	MEST	1	+	1496	2452	255,0,0	2	555,399	0,557
KN194631.1	24971	77663	MET	1	+	24971	77663	255,0,0	19	189,138,174,159,102,135,162,102,219,147,156,141,231,81,180,111,165,138,174	0,10732,11658,16982,19454,19676,20682,21567,24942,31618,32927,33262,36248,38434,40433,43032,44355,52272,52518
KN194461.1	155794	158411	MET	1	+	155794	158411	255,0,0	11	135,45,72,228,231,153,165,165,105,81,468	0,186,232,306,553,1023,1184,1521,1687,1927,2149
KN195972.1	429863	431030	METAP1	1	+	429863	431030	255,0,0	3	198,174,696	0,199,471
KN177856.1	121812	121926	METAP1	1	+	121812	121926	255,0,0	1	114	0
KN176589.1	35520	52837	METAP1D	1	+	35520	52837	255,0,0	8	156,153,147,45,162,99,78,78	0,2223,3785,4518,7852,14703,17029,17239
KN192515.1	7802	37826	METAP2	1	+	7802	37826	255,0,0	10	252,114,105,99,99,177,159,102,111,144	0,825,1477,12139,12517,13449,14400,21270,27901,29880
KN189687.1	190308	191562	METAP2	1	+	190308	191562	255,0,0	1	1254	0
KN177880.1	4278	6297	METAP2	1	+	4278	6297	255,0,0	5	60,273,227,144,150	0,71,390,1650,1869
KN186845.1	236592	238244	METRN	1	+	236592	238244	255,0,0	3	186,84,174	0,1370,1478
KN183034.1	134128	151218	METRNL	1	+	134128	151218	255,0,0	3	306,60,351	0,642,16739
KN186932.1	46788	49674	METTL1	1	+	46788	49674	255,0,0	6	99,162,183,117,102,129	0,868,1959,2243,2493,2757
KN188877.1	97941	104514	METTL11B	1	+	97941	104514	255,0,0	3	168,111,192	0,5425,6381
KN192157.1	293269	306739	METTL13	1	+	293269	306739	255,0,0	8	153,759,195,195,114,210,123,279	0,1762,3903,5425,7774,9206,11790,13191
KN195034.1	167439	192594	METTL14	1	+	167439	192594	255,0,0	11	63,93,102,84,87,93,141,93,117,210,303	0,4013,4782,5899,6361,9224,11739,15296,17612,18861,24852
KN192840.1	233805	233970	METTL14	1	+	233805	233970	255,0,0	1	165	0
ABVD02002474.1	1199	1364	METTL14	1	+	1199	1364	255,0,0	1	165	0
KN182864.1	31957	82510	METTL15	1	+	31957	82510	255,0,0	3	189,183,444	0,6634,50109
KN183952.1	39644	40650	METTL15	1	+	39644	40650	255,0,0	3	150,470,309	0,170,697
KN180109.1	58077	150642	METTL15	1	+	58077	150642	255,0,0	2	135,276	0,92289
KN185792.1	9664	45528	METTL16	1	+	9664	45528	255,0,0	6	90,72,141,117,144,204	0,1088,17481,22713,23801,35660
KN187236.1	35567	36468	METTL16	1	+	35567	36468	255,0,0	2	174,618	0,283
KN190429.1	94456	94993	METTL16	1	+	94456	94993	255,0,0	2	273,42	0,495
KN188476.1	494182	494308	METTL16	1	+	494182	494308	255,0,0	1	126	0
KN193535.1	156664	161702	METTL17	1	+	156664	161702	255,0,0	12	105,183,48,54,63,111,72,93,75,84,84,108	0,177,581,930,1656,1992,2296,2723,3272,3658,3979,4930
KN182193.1	129041	130148	METTL18	1	+	129041	130148	255,0,0	2	720,330	0,777
KN194502.1	148207	169937	METTL21A	1	+	148207	169937	255,0,0	3	399,111,150	0,19930,21580
KN191437.1	80164	84404	METTL21C	1	+	80164	84404	255,0,0	3	150,114,393	0,2646,3847
KN181494.1	116877	133526	METTL22	1	+	116877	133526	255,0,0	8	135,87,171,39,147,66,102,171	0,2391,2514,8054,8180,11504,14666,16478
KN184633.1	600252	603016	METTL23	1	+	600252	603016	255,0,0	4	162,87,237,84	0,303,473,2680
KN194683.1	582988	650106	METTL24	1	+	582988	650106	255,0,0	4	312,228,144,93	0,48775,60762,67025
KN179455.1	4520	5033	METTL24	1	+	4520	5033	255,0,0	4	141,93,171,51	0,195,290,462
ABVD02259513.1	270	4050	METTL25	1	+	270	4050	255,0,0	2	147,591	0,3189
KN186845.1	166602	168271	METTL26	1	+	166602	168271	255,0,0	6	42,81,66,60,165,198	0,127,279,678,948,1471
KN184056.1	96873	100358	METTL27	1	+	96873	100358	255,0,0	5	120,132,135,75,159	0,744,1074,1503,3326
ABVD02279601.1	27667	37840	METTL2A	1	+	27667	37840	255,0,0	7	207,54,57,144,105,66,153	0,1429,5280,5571,7486,9079,10020
KN181419.1	241414	242841	METTL2A	1	+	241414	242841	255,0,0	2	447,141	0,1286
KN178851.1	165847	176926	METTL3	1	+	165847	176926	255,0,0	10	96,222,411,174,216,192,108,66,114,108	0,5365,5675,7752,8559,9002,9800,10028,10247,10971
KN190224.1	169994	214860	METTL4	1	+	169994	214860	255,0,0	8	396,63,369,66,177,108,87,150	0,2143,22360,24891,37667,40146,40632,44716
KN186122.1	221564	233161	METTL5	1	+	221564	233161	255,0,0	5	99,84,180,117,108	0,5477,6322,6859,11489
ABVD02000916.1	874	1096	METTL5	1	+	874	1096	255,0,0	1	222	0
ABVD02087305.1	5676	5898	METTL5	1	+	5676	5898	255,0,0	1	222	0
ABVD02252893.1	8405	8627	METTL5	1	+	8405	8627	255,0,0	1	222	0
KN192563.1	31610	31985	METTL6	1	+	31610	31985	255,0,0	1	375	0
KN190288.1	30223	34159	METTL7A	1	+	30223	34159	255,0,0	2	486,234	0,3702
KN189126.1	14952	16748	METTL7B	1	+	14952	16748	255,0,0	3	498,180,45	0,1567,1751
KN186749.1	140113	192452	METTL8	1	+	140113	192452	255,0,0	9	159,66,108,141,63,48,372,90,144	0,923,1107,7382,11939,17436,18926,31658,52195
KN191094.1	91540	135463	METTL9	1	+	91540	135463	255,0,0	4	192,207,186,204	0,3760,23554,43719
ABVD02079543.1	96	264	METTL9	1	+	96	264	255,0,0	1	168	0
KN195435.1	178011	183058	MEX3A	1	+	178011	183058	255,0,0	2	1104,441	0,4606
KN185003.1	57505	60052	MEX3B	1	+	57505	60052	255,0,0	4	60,195,750,672	0,81,1101,1875
KN184860.1	8336	22082	MEX3C	1	+	8336	22082	255,0,0	2	1224,489	0,13257
KN189103.1	383413	384431	MEX3C	1	+	383413	384431	255,0,0	4	414,72,69,459	0,416,489,559
KN189322.1	6158	7576	MEX3D	1	+	6158	7576	255,0,0	3	165,105,597	0,554,821
ABVD02006548.1	282063	293348	MFAP1	1	+	282063	293348	255,0,0	9	183,87,159,162,108,189,132,219,78	0,277,2776,4371,4639,5254,5711,7127,11207
KN195612.1	206331	207638	MFAP1	1	+	206331	207638	255,0,0	2	675,630	0,677
KN187178.1	107729	109854	MFAP2	1	+	107729	109854	255,0,0	4	102,87,54,90	0,677,1408,2035
KN176722.1	6673	11466	MFAP3	1	+	6673	11466	255,0,0	2	753,294	0,4499
KN183019.1	97853	111682	MFAP3L	1	+	97853	111682	255,0,0	2	273,930	0,12899
KN185310.1	230613	231769	MFAP4	1	+	230613	231769	255,0,0	4	243,183,96,156	0,353,619,1000
KN195748.1	75278	77439	MFAP5	1	+	75278	77439	255,0,0	2	87,114	0,2047
KN191356.1	173997	205818	MFF	1	+	173997	205818	255,0,0	8	222,171,87,75,156,57,90,129	0,1419,14499,17165,20920,26167,29119,31692
KN193959.1	183264	184033	MFF	1	+	183264	184033	255,0,0	3	69,336,165	0,267,604
KN196361.1	25412	25886	MFF	1	+	25412	25886	255,0,0	3	69,192,159	0,72,315
KN184606.1	626652	633962	MFGE8	1	+	626652	633962	255,0,0	4	138,195,99,174	0,1410,5718,7136
KN185033.1	68958	71958	MFHAS1	1	+	68958	71958	255,0,0	1	3000	0
KN185915.1	115345	166366	MFN1	1	+	115345	166366	255,0,0	16	75,126,198,153,231,102,102,129,120,156,108,111,123,165,135,111	0,4996,8106,10765,12436,14843,15239,15518,17194,26221,28047,32331,33669,35966,39242,50910
KN194143.1	232348	248933	MFN2	1	+	232348	248933	255,0,0	17	174,135,165,123,111,108,153,69,120,126,105,102,219,159,198,132,69	0,2910,4084,4907,6261,6484,7670,8062,8261,9829,10363,10744,11327,12145,13628,14725,16516
KN194960.1	1292124	1310460	MFNG	1	+	1292124	1310460	255,0,0	7	66,87,165,84,156,104,264	0,2092,3974,5969,9405,9997,18072
KN185424.1	1232879	1237309	MFRP	1	+	1232879	1237309	255,0,0	10	102,115,210,132,126,75,135,159,135,222	0,194,725,1307,1551,1939,2394,2956,3989,4208
KN186314.1	4725	23709	MFSD1	1	+	4725	23709	255,0,0	13	162,54,114,69,108,102,99,114,159,96,111,45,45	0,2099,4034,6085,7850,9250,11105,11701,13155,15003,17191,17987,18939
KN182086.1	260717	262015	MFSD1	1	+	260717	262015	255,0,0	2	207,999	0,299
ABVD02256936.1	56186	57542	MFSD1	1	+	56186	57542	255,0,0	6	206,317,132,441,54,150	0,211,573,706,1151,1206
KN194998.1	295053	296861	MFSD1	1	+	295053	296861	255,0,0	4	78,500,309,267	0,95,1228,1541
KN190468.1	393706	396082	MFSD10	1	+	393706	396082	255,0,0	9	87,92,108,109,163,156,96,99,90	0,300,842,1071,1383,1620,1883,2105,2286
KN184633.1	567353	595666	MFSD11	1	+	567353	595666	255,0,0	11	165,135,174,126,63,150,57,96,82,108,123	0,721,1567,14422,15913,23467,24134,25273,25499,26116,28190
ABVD02076109.1	465	588	MFSD11	1	+	465	588	255,0,0	1	123	0
KN194991.1	115179	123930	MFSD12	1	+	115179	123930	255,0,0	9	297,210,105,126,96,93,168,93,126	0,3933,5902,6146,6650,6829,7470,7775,8625
KN186300.1	134741	139962	MFSD13A	1	+	134741	139962	255,0,0	8	168,84,456,126,99,171,195,261	0,803,1452,2069,2836,3480,3728,4960
KN190082.1	49837	87973	MFSD14A	1	+	49837	87973	255,0,0	12	207,162,96,117,69,114,219,114,129,63,96,84	0,1192,6275,7564,13790,14592,14982,18474,21000,21851,28303,38052
KN193886.1	336036	337506	MFSD14A	1	+	336036	337506	255,0,0	1	1470	0
KN182436.1	22000	138197	MFSD14B	1	+	22000	138197	255,0,0	12	252,145,99,117,72,111,219,114,129,63,96,99	0,1800,3666,5454,7835,10972,12758,16339,18088,44936,64751,116098
KN195992.1	30155	38448	MFSD14B	1	+	30155	38448	255,0,0	5	111,123,93,327,78	0,116,249,7874,8215
KN186769.1	106114	116385	MFSD2A	1	+	106114	116385	255,0,0	13	186,141,114,84,84,105,90,156,81,84,129,123,93	0,281,868,1075,1579,1864,2104,2653,3187,3439,6607,8691,10178
KN194924.1	273451	278994	MFSD2B	1	+	273451	278994	255,0,0	10	120,129,123,75,111,90,78,108,105,177	0,1166,1845,2192,3454,3994,4311,4542,4867,5366
KN193171.1	430931	432596	MFSD3	1	+	430931	432596	255,0,0	5	564,72,141,114,159	0,606,913,1316,1506
KN194291.1	16432	47842	MFSD4A	1	+	16432	47842	255,0,0	9	231,210,264,159,117,174,147,72,111	0,9641,10663,13981,14596,15804,25175,29760,31299
KN184069.1	25580	29425	MFSD4B	1	+	25580	29425	255,0,0	4	969,162,117,168	0,981,2490,3677
KN192122.1	90576	91926	MFSD5	1	+	90576	91926	255,0,0	1	1350	0
KN192620.1	22844	24407	MFSD6	1	+	22844	24407	255,0,0	2	930,564	0,999
KN178631.1	139323	155885	MFSD6	1	+	139323	155885	255,0,0	5	204,279,99,162,99	0,2160,3642,4638,16463
KN195083.1	197836	199603	MFSD6L	1	+	197836	199603	255,0,0	2	1083,372	0,1395
KN193810.1	66588	108174	MFSD8	1	+	66588	108174	255,0,0	10	96,246,117,147,57,114,135,102,258,210	0,9542,10634,13459,15022,23432,25803,33811,34001,41376
KN193564.1	884398	904725	MFSD9	1	+	884398	904725	255,0,0	6	582,213,129,45,87,132	0,3729,4625,10870,12159,20195
KN194745.1	45654	143357	MGA	1	+	45654	143357	255,0,0	27	1062,948,78,96,132,105,462,165,306,225,126,525,150,627,96,438,459,369,102,132,207,111,117,87,174,201,1065	0,36070,37783,37989,51106,51475,52785,53283,54622,69355,70650,73295,76234,77678,81754,82028,82565,83042,83441,86525,91092,93323,93707,93848,95132,96434,96638
KN184559.1	303035	361972	MGAM	1	+	303035	361972	255,0,0	42	177,90,123,57,81,150,117,36,129,138,132,63,111,129,126,114,96,168,150,198,159,165,48,90,117,57,84,156,117,171,123,81,114,117,132,126,111,96,171,153,111,120	0,2230,3422,7174,8126,9506,10047,10257,10436,11352,12901,16912,17319,17685,18951,19806,20746,21101,22395,28899,29443,31819,32423,33147,36051,36637,37495,38678,39280,40679,41878,43264,46113,47160,47429,53096,53583,54579,56396,57039,57729,58817
KN184559.1	172267	289649	MGAM2	1	+	172267	289649	255,0,0	25	168,93,54,81,84,111,129,153,123,153,171,51,90,123,84,156,114,171,132,126,111,99,171,78,96	0,1513,22939,23403,42223,46173,47947,52855,54771,55541,56879,63396,64244,65141,66746,66963,72189,72841,87392,89711,91174,91933,95810,116012,117286
KN183908.1	38001	48659	MGARP	1	+	38001	48659	255,0,0	4	279,159,102,81	0,285,6768,10577
KN183920.1	53090	54431	MGAT1	1	+	53090	54431	255,0,0	2	1077,225	0,1116
ABVD02035028.1	1140	2442	MGAT2	1	+	1140	2442	255,0,0	2	126,1161	0,141
ABVD02267481.1	4123	5425	MGAT2	1	+	4123	5425	255,0,0	2	126,1161	0,141
KN174256.1	464	1766	MGAT2	1	+	464	1766	255,0,0	2	126,1161	0,141
KN174640.1	7490	8788	MGAT2	1	+	7490	8788	255,0,0	3	273,852,126	0,305,1172
KN185694.1	334985	336554	MGAT3	1	+	334985	336554	255,0,0	1	1569	0
KN184298.1	105964	230872	MGAT4A	1	+	105964	230872	255,0,0	13	93,165,144,135,111,78,114,132,108,192,75,72,114	0,56953,59315,72140,94829,95778,99553,100727,111044,111275,118714,119396,124794
KN192057.1	410551	417191	MGAT4B	1	+	410551	417191	255,0,0	11	114,84,81,192,108,132,120,72,111,138,96	0,203,367,690,953,1227,1516,1893,2127,3238,6544
KN191852.1	485456	494166	MGAT4C	1	+	485456	494166	255,0,0	3	1134,150,147	0,3507,8563
KN196413.1	303428	359921	MGAT4D	1	+	303428	359921	255,0,0	6	129,135,105,114,117,108	0,15377,20340,31186,44612,56385
KN190133.1	601442	806933	MGAT5	1	+	601442	806933	255,0,0	16	240,165,78,90,72,162,171,135,132,132,150,147,117,72,150,195	0,15640,65869,66947,82558,84231,85692,88800,95229,114212,161546,171727,182256,190163,199009,205296
KN184633.1	445184	513043	MGAT5B	1	+	445184	513043	255,0,0	17	195,261,75,114,147,159,129,141,132,171,165,168,75,105,150,144,66	0,555,1882,8287,8558,9826,15665,19546,21160,38502,39298,40167,41265,42244,55464,63919,67793
KN194513.1	90952	113733	MGEA5	1	+	90952	113733	255,0,0	16	135,51,99,132,171,99,285,159,612,174,84,108,87,192,159,135	0,3060,3537,5313,6859,8160,8999,12815,13358,14373,17729,18770,19594,19971,21437,22646
KN184468.1	163956	293775	MGLL	1	+	163956	293775	255,0,0	7	126,105,144,111,90,216,123	0,35753,100554,102054,112495,126371,129696
KN186635.1	188861	194989	MGME1	1	+	188861	194989	255,0,0	6	159,132,222,297,114,48	0,544,1542,5615,5918,6080
KN185537.1	66245	74376	MGMT	1	+	66245	74376	255,0,0	2	108,141	0,7990
KN190331.1	266629	266770	MGP	1	+	266629	266770	255,0,0	1	141	0
KN184027.1	124713	164254	MGRN1	1	+	124713	164254	255,0,0	13	120,87,147,117,66,51,48,69,159,108,69,222,126	0,2688,3433,6072,15203,16110,18374,19571,21570,34211,36386,38159,39415
KN193231.1	446808	447176	MGST1	1	+	446808	447176	255,0,0	1	368	0
KN192291.1	48299	48581	MGST1	1	+	48299	48581	255,0,0	1	282	0
KN192285.1	183387	183711	MGST1	1	+	183387	183711	255,0,0	1	324	0
KN191094.1	232041	232356	MGST1	1	+	232041	232356	255,0,0	1	315	0
KN180494.1	174815	185087	MGST1	1	+	174815	185087	255,0,0	3	246,93,126	0,7302,10146
KN193878.1	174185	174645	MGST1	1	+	174185	174645	255,0,0	2	324,135	0,325
ABVD02252954.1	213	471	MGST1	1	+	213	471	255,0,0	1	258	0
KN185354.1	428355	450685	MGST2	1	+	428355	450685	255,0,0	2	123,99	0,22231
KN185955.1	105407	105872	MGST3	1	+	105407	105872	255,0,0	1	465	0
KN184281.1	71401	76394	MGST3	1	+	71401	76394	255,0,0	5	126,75,57,72,135	0,1157,1758,4056,4858
KN178584.1	63080	63539	MGST3	1	+	63080	63539	255,0,0	1	459	0
KN186746.1	22695	22872	MIA2	1	+	22695	22872	255,0,0	1	177	0
KN193184.1	262920	311854	MIA3	1	+	262920	311854	255,0,0	30	132,132,87,117,273,222,93,294,276,177,483,90,135,90,78,111,72,102,123,111,57,90,132,102,60,69,99,141,150,309	0,2234,5777,8137,8455,8731,8998,9169,9616,9970,10393,12523,27698,33734,34086,34253,35791,36024,36795,37006,38006,38153,38421,43148,43891,44175,44369,44635,47469,48625
KN193817.1	9161	133688	MIB1	1	+	9161	133688	255,0,0	20	171,132,105,66,204,186,144,135,108,198,150,132,90,162,180,195,78,108,102,141	0,2485,23275,25723,30545,35784,48161,49682,74098,78705,82467,101257,105981,107506,113337,115074,119011,121699,122925,124386
KN185235.1	255063	260621	MIB2	1	+	255063	260621	255,0,0	16	237,90,234,126,162,84,153,129,165,99,108,144,195,105,176,72	0,606,1054,1358,1584,1837,2088,2330,2528,2773,3542,3763,4127,4397,5205,5486
KN183813.1	407672	407858	MIC13	1	+	407672	407858	255,0,0	1	186	0
KN182756.1	30361	39577	MICAL1	1	+	30361	39577	255,0,0	18	147,72,99,99,114,276,159,192,150,138,117,258,102,156,105,102,210,258	0,479,655,1007,1216,1824,2730,3738,4368,5202,5518,5913,6840,7569,7837,8288,8655,8958
KN187608.1	581398	666796	MICAL2	1	+	581398	666796	255,0,0	21	264,210,111,99,156,102,258,114,126,90,147,198,69,147,123,129,51,102,129,108,189	0,37024,40541,41991,45691,49445,53222,54634,55588,56338,57638,58833,67839,71154,72784,73972,74140,74428,75735,84047,85209
KN192057.1	610798	713864	MICAL3	1	+	610798	713864	255,0,0	31	183,72,102,93,108,96,453,465,483,225,111,138,213,195,90,183,168,63,114,201,144,99,126,114,258,102,159,99,117,210,264	0,345,539,16782,17688,22656,23148,23616,24105,24624,27442,32168,35928,43446,64427,69940,81860,82474,82626,84215,86369,89193,90622,91738,93174,95580,97771,98453,98937,100980,102802
KN185825.1	110330	111314	MICALCL	1	+	110330	111314	255,0,0	3	102,45,315	0,165,669
KN178155.1	104412	128569	MICALL1	1	+	104412	128569	255,0,0	15	120,117,72,99,120,135,417,132,105,288,168,177,141,48,147	0,1388,3857,4093,4312,5039,7890,9942,10182,12383,12677,14065,19145,19630,24010
KN188477.1	643320	652445	MICALL2	1	+	643320	652445	255,0,0	5	141,114,21,123,117	0,5842,5980,7590,9008
KN188827.1	13684	142239	MICU1	1	+	13684	142239	255,0,0	6	45,117,81,198,138,108	0,20831,51360,62270,102605,128447
KN181655.1	6205	28188	MICU1	1	+	6205	28188	255,0,0	3	162,57,162	0,11510,21821
ABVD02263175.1	318	5494	MICU2	1	+	318	5494	255,0,0	4	102,162,105,174	0,1701,2366,5002
ABVD02322895.1	519	2990	MICU2	1	+	519	2990	255,0,0	3	105,162,102	0,608,2369
KN185303.1	7646	85793	MICU3	1	+	7646	85793	255,0,0	7	96,72,81,48,78,153,258	0,11381,13741,16890,21565,33222,77889
KN189989.1	591341	603913	MICU3	1	+	591341	603913	255,0,0	5	66,159,108,174,99	0,649,4064,11638,12473
ABVD02076388.1	4340	6106	MICU3	1	+	4340	6106	255,0,0	3	537,282,153	0,1290,1613
ABVD02247881.1	756	2522	MICU3	1	+	756	2522	255,0,0	3	537,282,153	0,1290,1613
ABVD02000067.1	3608	5374	MICU3	1	+	3608	5374	255,0,0	3	153,282,537	0,194,1229
ABVD02031668.1	3612	5378	MICU3	1	+	3612	5378	255,0,0	3	153,282,537	0,194,1229
ABVD02314894.1	138226	138800	MICU3	1	+	138226	138800	255,0,0	3	150,330,54	0,157,520
ABVD02264408.1	1605	2314	MICU3	1	+	1605	2314	255,0,0	2	276,261	0,448
KN180610.1	152398	153058	MID1	1	+	152398	153058	255,0,0	1	660	0
KN175873.1	1691	49782	MID1	1	+	1691	49782	255,0,0	5	222,126,150,105,96	0,4786,10818,20866,47995
KN177089.1	171038	171587	MID1IP1	1	+	171038	171587	255,0,0	1	549	0
KN181714.1	63433	75439	MID2	1	+	63433	75439	255,0,0	5	399,207,165,240,123	0,2407,4080,10641,11883
KN177109.1	9131	25402	MID2	1	+	9131	25402	255,0,0	2	99,717	0,15554
KN189145.1	674	5197	MIDN	1	+	674	5197	255,0,0	8	87,60,126,135,48,126,273,273	0,193,2328,2457,2595,3045,3334,4250
KN185694.1	296923	300017	MIEF1	1	+	296923	300017	255,0,0	4	804,264,177,144	0,1373,1847,2950
KN185694.1	304873	305074	MIEF1	1	+	304873	305074	255,0,0	1	201	0
KN195819.1	176214	178299	MIEF2	1	+	176214	178299	255,0,0	3	147,123,1011	0,384,1074
KN195032.1	1317039	1318027	MIEN1	1	+	1317039	1318027	255,0,0	4	87,96,138,81	0,192,747,907
KN194522.1	309455	349838	MIER1	1	+	309455	349838	255,0,0	11	327,138,129,96,81,153,72,63,132,162,156	0,2591,7020,10503,11691,12491,19343,23214,24982,25806,40227
KN186090.1	271672	284945	MIER2	1	+	271672	284945	255,0,0	10	144,78,84,147,84,96,126,54,54,192	0,6604,8521,10519,10968,11255,11874,12111,13009,13081
KN196390.1	396668	397930	MIER3	1	+	396668	397930	255,0,0	2	927,177	0,1085
KN193319.1	207215	232257	MIER3	1	+	207215	232257	255,0,0	11	150,135,120,84,72,153,81,96,129,141,456	0,10905,11825,12895,13178,18745,20851,22392,24121,24335,24586
KN193922.1	305546	307342	MIER3	1	+	305546	307342	255,0,0	2	1470,168	0,1628
KN192044.1	78990	80648	MIER3	1	+	78990	80648	255,0,0	3	315,936,310	0,337,1348
KN194659.1	123252	123821	MIF	1	+	123252	123821	255,0,0	3	66,174,84	0,177,485
KN195362.1	541635	544009	MIF4GD	1	+	541635	544009	255,0,0	5	90,108,159,108,243	0,999,1306,1578,2131
KN180194.1	24775	65149	MIGA1	1	+	24775	65149	255,0,0	9	102,117,72,90,99,135,54,120,216	0,25928,26311,27070,29789,34567,35872,38415,40158
KN188102.1	27912	41433	MIGA1	1	+	27912	41433	255,0,0	5	120,81,126,138,186	0,1391,6514,11785,13335
KN190045.1	11234	32949	MIGA2	1	+	11234	32949	255,0,0	15	204,117,54,135,99,87,78,111,102,114,138,108,114,210,96	0,567,1513,2358,2890,7451,7772,10525,11277,12708,17134,17652,18728,20579,21619
KN194143.1	272578	279247	MIIP	1	+	272578	279247	255,0,0	5	114,114,126,99,126	0,4044,5159,5495,6543
KN187395.1	388711	397365	MILR1	1	+	388711	397365	255,0,0	3	108,294,252	0,1603,8402
KN185439.1	78844	83474	MINDY1	1	+	78844	83474	255,0,0	10	213,198,57,66,156,105,144,192,108,81	0,243,801,1280,1675,2171,2642,3622,4143,4549
KN183645.1	5664	152613	MINDY2	1	+	5664	152613	255,0,0	12	234,393,174,57,63,162,105,141,177,195,57,69	0,273,672,20693,38433,43712,99894,107659,132391,136864,146820,146880
KN192285.1	158973	160039	MINDY2	1	+	158973	160039	255,0,0	2	999,66	0,1000
KN195231.1	175294	176382	MINDY2	1	+	175294	176382	255,0,0	4	336,357,270,39	0,403,773,1049
KN195076.1	471615	564756	MINDY3	1	+	471615	564756	255,0,0	15	93,81,57,174,51,114,72,81,69,81,72,72,87,72,147	0,11227,14839,16527,22225,23168,31513,32484,40398,47631,69057,74824,77167,81059,92994
KN194886.1	216203	345633	MINDY4	1	+	216203	345633	255,0,0	17	63,120,234,126,102,285,108,117,87,63,63,72,57,162,183,75,45	0,6796,21949,26247,26394,31725,71834,74338,75911,86596,87782,93362,106818,110226,115997,116773,129385
KN195082.1	285901	319288	MINDY4B	1	+	285901	319288	255,0,0	7	138,183,162,72,69,165,171	0,1781,12867,13627,15787,21190,33216
KN194372.1	33851	84229	MINK1	1	+	33851	84229	255,0,0	33	57,66,57,126,111,90,132,54,78,174,69,213,114,42,129,174,261,84,108,114,87,165,105,129,108,168,141,138,102,150,159,141,81	0,33999,35856,36010,38121,38681,39247,39700,39910,40240,40882,41318,42818,43689,43797,44147,44620,45274,45508,45763,46085,46493,47054,47251,47603,48163,48439,48798,49112,49295,49531,49788,50297
KN185875.1	382894	432425	MINPP1	1	+	382894	432425	255,0,0	6	396,132,99,195,270,291	0,31110,41596,45798,48943,49240
ABVD02255252.1	4694	5949	MINPP1	1	+	4694	5949	255,0,0	2	1044,209	0,1046
KN191619.1	13206	14429	MINPP1	1	+	13206	14429	255,0,0	4	872,45,39,234	0,874,946,989
ABVD02277829.1	921	2259	MINPP1	1	+	921	2259	255,0,0	3	105,597,573	0,167,765
KN184731.1	3566	5100	MINPP1	1	+	3566	5100	255,0,0	6	96,99,243,120,570,63	0,146,247,491,898,1471
ABVD02263757.1	3241	4716	MINPP1	1	+	3241	4716	255,0,0	4	570,364,147,96	0,864,1230,1379
ABVD02307798.1	43324	44673	MINPP1	1	+	43324	44673	255,0,0	5	105,399,394,30,246	0,167,644,1071,1103
KN188050.1	2834	3878	MINPP1	1	+	2834	3878	255,0,0	3	660,237,60	0,714,984
KN193553.1	80493	121062	MIOS	1	+	80493	121062	255,0,0	10	1293,93,258,171,63,162,153,204,126,99	0,1620,10352,13495,22222,23186,29520,30887,38439,40470
KN185317.1	141970	143623	MIOX	1	+	141970	143623	255,0,0	8	81,162,63,114,69,51,111,106	0,250,614,785,1037,1179,1356,1547
KN186162.1	60513	63038	MIP	1	+	60513	63038	255,0,0	4	360,165,81,183	0,847,1436,2342
KN190228.1	435268	516102	MIPEP	1	+	435268	516102	255,0,0	14	156,180,90,84,66,183,156,48,63,51,156,78,204,111	0,3119,8347,11061,17950,20785,21615,34723,39719,43265,67591,69388,70902,80723
KN190454.1	3950	337714	MIPOL1	1	+	3950	337714	255,0,0	8	63,234,93,108,168,129,114,132	0,74514,175523,241285,287676,306432,332203,333632
KN187353.1	66292	66910	MIS12	1	+	66292	66910	255,0,0	2	294,309	0,309
KN187082.1	20411	21028	MIS12	1	+	20411	21028	255,0,0	2	294,308	0,309
KN176734.1	15601	16199	MIS12	1	+	15601	16199	255,0,0	3	309,111,162	0,324,436
KN193196.1	279289	290998	MIS18A	1	+	279289	290998	255,0,0	4	126,135,117,99	0,159,8446,11610
KN188048.1	52331	103051	MIS18BP1	1	+	52331	103051	255,0,0	13	507,480,72,90,225,114,75,237,177,162,150,84,105	0,8355,13717,18565,24614,24929,25076,25229,42278,43269,45481,47958,50615
KN186090.1	6952	8053	MISP	1	+	6952	8053	255,0,0	4	264,207,288,108	0,288,555,993
KN195068.1	1294470	1303602	MITD1	1	+	1294470	1303602	255,0,0	6	150,102,135,90,63,93	0,5115,6842,7057,8899,9039
KN181467.1	38077	39527	MITF	1	+	38077	39527	255,0,0	5	102,126,420,420,237	0,233,364,785,1213
KN187258.1	34196	57365	MITF	1	+	34196	57365	255,0,0	8	231,81,99,114,78,75,147,399	0,1296,3452,9057,11358,16207,19599,22770
KN175054.1	189	1764	MITF	1	+	189	1764	255,0,0	1	1575	0
ABVD02254363.1	9028	10712	MIXL1	1	+	9028	10712	255,0,0	2	300,237	0,1447
KN192465.1	811490	826540	MKI67	1	+	811490	826540	255,0,0	4	81,156,126,123	0,13193,14458,14927
KN194808.1	836971	837067	MKKS	1	+	836971	837067	255,0,0	1	96	0
KN184191.1	51484	51655	MKKS	1	+	51484	51655	255,0,0	1	171	0
KN180591.1	60043	116553	MKL1	1	+	60043	116553	255,0,0	14	66,54,75,189,174,159,258,168,630,180,177,150,72,516	0,21239,24356,25381,29719,30504,48609,49083,50277,50925,51135,52359,52804,55994
KN186612.1	338675	396236	MKL2	1	+	338675	396236	255,0,0	15	534,60,132,126,111,255,663,132,255,180,162,75,54,66,120	0,2659,6249,6694,11411,11534,11792,13263,19462,30808,32251,35145,36375,38969,57441
KN194748.1	8220	87748	MKLN1	1	+	8220	87748	255,0,0	10	114,213,222,129,150,114,138,105,54,120	0,6999,13740,18778,40323,41600,43177,63362,72015,79408
KN190111.1	38582	40890	MKLN1	1	+	38582	40890	255,0,0	5	99,240,1151,282,411	0,219,460,1612,1897
KN181884.1	71687	73673	MKLN1	1	+	71687	73673	255,0,0	2	1473,510	0,1476
KN182077.1	10386	12340	MKLN1	1	+	10386	12340	255,0,0	4	243,1180,123,327	0,246,1428,1627
KN189674.1	29977	126496	MKLN1	1	+	29977	126496	255,0,0	5	111,90,141,69,99	0,32359,34208,64690,96420
KN184842.1	638	18170	MKNK1	1	+	638	18170	255,0,0	6	135,57,96,195,165,195	0,9380,12008,13686,14565,17337
KN179366.1	49	4539	MKNK1	1	+	49	4539	255,0,0	2	81,102	0,4388
ABVD02065444.1	1263	4174	MKNK1	1	+	1263	4174	255,0,0	2	135,81	0,2830
ABVD02065444.1	8874	9009	MKNK1	1	+	8874	9009	255,0,0	1	135	0
ABVD02115236.1	1263	4177	MKNK1	1	+	1263	4177	255,0,0	2	135,81	0,2833
KN194991.1	1502936	1508799	MKNK2	1	+	1502936	1508799	255,0,0	11	102,99,78,75,105,54,99,168,42,90,30	0,189,1716,1978,2194,2470,2605,3360,5351,5620,5833
KN193204.1	1053122	1054809	MKRN1	1	+	1053122	1054809	255,0,0	3	325,102,168	0,1334,1519
KN193204.1	1054187	1054379	MKRN1	1	+	1054187	1054379	255,0,0	1	192	0
KN193804.1	259527	259994	MKRN1	1	+	259527	259994	255,0,0	3	186,123,75	0,187,392
KN196442.1	1020622	1039378	MKRN1	1	+	1020622	1039378	255,0,0	8	186,129,231,225,218,108,141,210	0,7842,13349,14047,16450,17411,18068,18546
KN184446.1	460073	462373	MKRN1	1	+	460073	462373	255,0,0	3	468,501,303	0,469,1997
KN174424.1	25514	26841	MKRN1	1	+	25514	26841	255,0,0	3	786,348,117	0,790,1210
KN184356.1	54467	55421	MKRN1	1	+	54467	55421	255,0,0	3	429,249,186	0,517,768
KN193023.1	429501	430556	MKRN1	1	+	429501	430556	255,0,0	4	90,141,217,422	0,92,259,633
KN180294.1	75360	76139	MKRN1	1	+	75360	76139	255,0,0	2	195,120	0,659
KN184616.1	151673	170369	MKRN2	1	+	151673	170369	255,0,0	7	132,144,111,216,303,183,129	0,296,12408,14091,15612,17401,18567
KN184616.1	207550	214225	MKRN2OS	1	+	207550	214225	255,0,0	4	210,51,162,195	0,3450,4757,6480
KN187044.1	223596	225228	MKRN3	1	+	223596	225228	255,0,0	5	63,78,555,486,102	0,159,405,981,1530
KN184614.1	176914	189476	MKS1	1	+	176914	189476	255,0,0	15	114,66,165,99,121,96,117,57,63,69,66,108,135,99,90	0,3074,3788,5006,5335,5738,6486,7141,8555,10072,10504,10663,11438,12274,12472
KN195045.1	333965	390292	MKX	1	+	333965	390292	255,0,0	5	174,306,153,159,189	0,46032,46736,54190,56138
KN181689.1	50869	59370	MLANA	1	+	50869	59370	255,0,0	2	93,66	0,8435
KN194967.1	416961	427382	MLEC	1	+	416961	427382	255,0,0	5	238,57,180,180,132	0,1334,1497,2262,10289
KN182605.1	9393	10019	MLEC	1	+	9393	10019	255,0,0	2	291,129	0,497
KN181414.1	16287	32904	MLF1	1	+	16287	32904	255,0,0	3	156,129,162	0,10466,16455
KN196219.1	225998	226544	MLF1	1	+	225998	226544	255,0,0	1	546	0
KN184241.1	25884	28616	MLF2	1	+	25884	28616	255,0,0	5	183,162,129,54,126	0,774,1105,1631,2606
KN181171.1	8863	36290	MLH1	1	+	8863	36290	255,0,0	12	150,297,156,90,114,87,99,75,72,99,90,135	0,1869,5145,8556,11131,13181,14856,16107,17842,22103,24770,27292
KN191084.1	476103	510488	MLH3	1	+	476103	510488	255,0,0	13	153,78,174,114,69,75,102,87,90,348,600,1161,1158	0,1692,7430,8584,9866,15772,16986,17788,18545,31088,31439,32048,33227
KN193314.1	701195	832350	MLIP	1	+	701195	832350	255,0,0	8	57,165,129,45,48,75,72,123	0,27969,49743,66742,79873,86243,100123,131032
KN187303.1	219969	226507	MLKL	1	+	219969	226507	255,0,0	2	141,93	0,6445
KN189702.1	299069	301145	MLLT1	1	+	299069	301145	255,0,0	4	282,261,111,300	0,295,1256,1776
KN186393.1	13104	70363	MLLT1	1	+	13104	70363	255,0,0	13	183,84,144,126,288,30,153,87,105,108,69,69,129	0,10508,39200,43056,47149,47500,47554,51750,53475,56292,56597,56955,57130
KN193295.1	52772	179870	MLLT10	1	+	52772	179870	255,0,0	18	108,105,93,96,96,201,54,570,45,186,72,156,186,87,357,99,81,42	0,13818,15275,17225,40159,57849,58056,61193,69396,102633,114397,116946,118976,119588,119756,121085,125662,127056
KN184234.1	12110	13171	MLLT3	1	+	12110	13171	255,0,0	5	81,114,108,30,372	0,82,210,360,689
KN182493.1	160151	160397	MLLT3	1	+	160151	160397	255,0,0	1	246	0
KN194309.1	183410	455634	MLLT3	1	+	183410	455634	255,0,0	11	180,84,144,405,300,75,129,102,72,72,129	0,165566,171097,214198,214606,253785,255637,258351,263918,265139,272095
KN190028.1	205188	222562	MLLT6	1	+	205188	222562	255,0,0	20	357,93,345,90,54,99,144,69,111,183,615,195,102,126,93,102,111,54,81,108	0,1199,1741,3268,3456,3540,4137,4473,5665,6008,6788,7956,10593,11293,13516,13864,15092,15444,15950,17266
KN191375.1	381971	386120	MLN	1	+	381971	386120	255,0,0	2	93,117	0,4032
KN195544.1	297218	298731	MLNR	1	+	297218	298731	255,0,0	3	189,192,291	0,195,1222
KN176673.1	74587	125654	MLPH	1	+	74587	125654	255,0,0	8	105,99,99,93,141,114,216,111	0,5022,6679,8060,21043,29536,29802,50956
KN186857.1	150915	153381	MLST8	1	+	150915	153381	255,0,0	8	120,177,126,156,75,165,51,132	0,212,497,1321,1558,1926,2171,2334
KN185448.1	327904	332921	MLX	1	+	327904	332921	255,0,0	8	120,33,93,108,99,99,198,57	0,512,996,1365,1714,2016,2510,4960
KN188816.1	55096	117278	MLXIP	1	+	55096	117278	255,0,0	16	123,126,123,126,102,93,120,138,489,90,90,171,90,84,108,252	0,807,2387,2795,3035,3807,5485,6044,6206,7626,8299,9121,9971,12212,15918,61930
KN191914.1	3885	12565	MLXIPL	1	+	3885	12565	255,0,0	12	81,90,201,87,402,132,183,129,126,120,135,111	0,241,1105,1445,5474,5891,6389,6927,7234,7443,8171,8569
KN184184.1	306863	321271	MLYCD	1	+	306863	321271	255,0,0	5	432,114,150,147,537	0,9098,10200,11594,13871
KN194202.1	377739	398186	MMAA	1	+	377739	398186	255,0,0	6	432,123,174,87,150,285	0,2566,6157,10415,11640,20162
KN182171.1	52961	54207	MMAA	1	+	52961	54207	255,0,0	1	1246	0
KN193049.1	39393	40546	MMAA	1	+	39393	40546	255,0,0	7	45,159,171,90,135,90,360	0,55,216,389,518,682,793
KN188633.1	401832	416377	MMAB	1	+	401832	416377	255,0,0	7	99,96,72,93,66,57,78	0,5205,9798,10107,10519,12950,14467
KN185525.1	93430	97082	MMACHC	1	+	93430	97082	255,0,0	4	420,150,198,78	0,891,1699,3574
KN182732.1	13497	33850	MMADHC	1	+	13497	33850	255,0,0	6	147,222,96,132,87,192	0,12114,14855,15467,19162,20161
KN193822.1	178703	180141	MMADHC	1	+	178703	180141	255,0,0	2	481,312	0,1126
KN184084.1	142455	142882	MMADHC	1	+	142455	142882	255,0,0	2	258,153	0,274
KN184068.1	18833	37261	MMD	1	+	18833	37261	255,0,0	6	198,69,102,78,159,90	0,7291,9359,11795,15529,18338
KN194978.1	197475	198532	MMD	1	+	197475	198532	255,0,0	3	201,165,102	0,743,955
KN184801.1	195004	195383	MMD	1	+	195004	195383	255,0,0	2	78,273	0,106
KN189549.1	277809	326232	MMD2	1	+	277809	326232	255,0,0	7	198,72,102,78,156,84,45	0,2717,3528,11484,15530,21475,48378
KN185022.1	48958	50705	MME	1	+	48958	50705	255,0,0	6	138,210,268,498,138,294	0,148,379,648,1196,1453
KN185735.1	167161	294091	MME	1	+	167161	294091	255,0,0	21	180,165,81,93,120,66,135,99,135,96,129,99,81,105,57,120,135,66,96,75,99	0,48954,50088,50269,50488,52097,68282,70372,72210,72454,73666,74527,77268,78558,103212,108834,117025,117277,119512,119955,126831
KN180456.1	398611	400855	MME	1	+	398611	400855	255,0,0	3	594,138,1476	0,626,768
ABVD02260312.1	3343	11517	MMGT1	1	+	3343	11517	255,0,0	4	156,105,51,78	0,1772,3960,8096
KN189149.1	332237	332630	MMGT1	1	+	332237	332630	255,0,0	1	393	0
KN195041.1	101567	101960	MMGT1	1	+	101567	101960	255,0,0	1	393	0
KN187865.1	88920	89301	MMGT1	1	+	88920	89301	255,0,0	4	81,84,93,108	0,84,172,273
KN181714.1	52904	53126	MMGT1	1	+	52904	53126	255,0,0	1	222	0
KN184875.1	46378	53248	MMP1	1	+	46378	53248	255,0,0	10	39,183,150,126,153,117,135,162,105,102	0,63,339,727,1581,1900,4213,5787,6480,6768
KN184875.1	70566	75411	MMP10	1	+	70566	75411	255,0,0	5	165,150,126,168,69	0,255,498,4337,4776
KN194659.1	187766	190972	MMP11	1	+	187766	190972	255,0,0	7	129,258,219,159,132,147,141	0,958,1288,1686,1993,2208,3065
KN194238.1	745282	751090	MMP12	1	+	745282	751090	255,0,0	6	183,123,165,69,159,111	0,727,2858,3468,4614,5697
KN194437.1	93933	94954	MMP12	1	+	93933	94954	255,0,0	3	294,153,174	0,675,847
KN192297.1	27806	28892	MMP12	1	+	27806	28892	255,0,0	3	461,291,231	0,520,855
KN191610.1	747869	749021	MMP12	1	+	747869	749021	255,0,0	2	657,483	0,669
KN176323.1	44163	45294	MMP12	1	+	44163	45294	255,0,0	3	465,324,309	0,477,822
KN183211.1	41244	42396	MMP12	1	+	41244	42396	255,0,0	2	483,627	0,525
KN185429.1	55724	56860	MMP12	1	+	55724	56860	255,0,0	3	474,240,273	0,535,863
KN186319.1	152202	153295	MMP12	1	+	152202	153295	255,0,0	4	428,198,126,81	0,548,827,1012
KN176215.1	36496	37649	MMP12	1	+	36496	37649	255,0,0	5	162,153,51,237,177	0,410,685,737,976
KN195034.1	647437	648213	MMP12	1	+	647437	648213	255,0,0	3	159,219,153	0,303,623
KN194238.1	691920	701780	MMP13	1	+	691920	701780	255,0,0	10	120,237,150,126,162,117,135,159,105,99	0,211,1102,1430,3679,5267,6447,7263,9008,9761
KN178691.1	72739	80993	MMP14	1	+	72739	80993	255,0,0	10	123,150,120,306,165,153,138,153,114,330	0,3976,4427,4931,5778,6268,6610,6879,7490,7924
KN190210.1	58761	76669	MMP15	1	+	58761	76669	255,0,0	11	219,207,114,150,138,255,162,309,126,147,162	0,252,1618,1887,2838,3329,4473,4940,6498,7209,17746
KN182660.1	42368	123047	MMP16	1	+	42368	123047	255,0,0	6	162,213,138,150,117,333	0,2099,43231,67128,71523,80346
KN182573.1	4414	153904	MMP16	1	+	4414	153904	255,0,0	4	309,120,147,132	0,9374,21494,149358
KN189708.1	38791	39448	MMP16	1	+	38791	39448	255,0,0	3	168,288,168	0,170,489
KN195087.1	230739	240090	MMP17	1	+	230739	240090	255,0,0	10	87,120,252,156,72,81,177,285,57,132	0,150,405,3879,4105,5908,6299,7835,8414,9219
KN189126.1	147048	151437	MMP19	1	+	147048	151437	255,0,0	8	303,129,165,129,249,213,132,87	0,495,803,1576,2123,2830,3210,4302
KN193807.1	6786	32181	MMP2	1	+	6786	32181	255,0,0	13	153,219,156,129,174,171,177,156,135,138,159,111,102	0,3153,4335,5581,5966,9533,10640,13301,14708,18356,19612,24027,25293
ABVD02019554.1	15449	53340	MMP20	1	+	15449	53340	255,0,0	6	153,93,114,141,159,93	0,695,4158,20393,21406,37798
KN184446.1	500491	509908	MMP21	1	+	500491	509908	255,0,0	7	297,174,258,141,141,237,162	0,601,3006,5362,5804,7060,9255
KN185284.1	175276	197059	MMP24	1	+	175276	197059	255,0,0	8	333,267,138,216,162,306,114,153	0,2190,3723,6284,8781,15954,17730,21630
KN185284.1	172128	172206	MMP24OS	1	+	172128	172206	255,0,0	1	78	0
KN191701.1	515009	522183	MMP25	1	+	515009	522183	255,0,0	10	93,132,129,291,180,84,153,258,150,96	0,434,1926,2145,5426,5919,6229,6463,6907,7078
ABVD02267254.1	2462	3215	MMP26	1	+	2462	3215	255,0,0	2	120,165	0,588
KN195511.1	17152	17904	MMP26	1	+	17152	17904	255,0,0	2	120,165	0,587
KN195595.1	3636	4389	MMP26	1	+	3636	4389	255,0,0	2	120,165	0,588
KN184875.1	141435	153124	MMP27	1	+	141435	153124	255,0,0	10	84,237,150,129,162,120,123,168,105,225	0,904,2262,2503,6633,6977,8330,9264,10344,11464
KN177701.1	59924	70898	MMP28	1	+	59924	70898	255,0,0	7	78,189,225,246,150,159,393	0,308,5433,7798,9049,9528,10581
KN184875.1	5990	13352	MMP3	1	+	5990	13352	255,0,0	9	105,237,108,123,168,144,135,162,99	0,860,1188,1430,3086,3450,4475,5023,7263
KN185901.1	38870	45115	MMP7	1	+	38870	45115	255,0,0	5	108,225,150,129,165	0,2631,2939,4455,6080
KN184875.1	127234	134941	MMP8	1	+	127234	134941	255,0,0	6	222,114,159,111,141,150	0,1188,3935,6064,6855,7557
KN186007.1	234143	241117	MMP9	1	+	234143	241117	255,0,0	11	114,153,273,159,177,171,174,129,144,231,129	0,1797,2500,3559,3846,4406,4812,5076,5514,6007,6845
KN184527.1	3931	71072	MMRN1	1	+	3931	71072	255,0,0	10	420,147,801,1137,174,105,117,90,165,210	0,1675,10720,11557,16909,37093,39657,66643,66748,66931
KN184729.1	12020	18423	MMRN2	1	+	12020	18423	255,0,0	9	135,225,237,351,534,405,123,102,126	0,159,3132,3540,3936,4476,5042,6091,6277
KN180438.1	191257	221424	MMS19	1	+	191257	221424	255,0,0	29	102,60,165,84,186,57,102,126,69,102,99,138,156,99,81,126,81,153,138,75,75,87,63,129,72,75,87,105,111	0,453,593,892,1295,1634,1838,2449,2795,3009,3589,4540,5537,5796,6246,6522,6936,7298,7693,8382,9722,10235,14526,14678,15190,15664,16063,16940,30056
KN193884.1	703945	875851	MMS22L	1	+	703945	875851	255,0,0	25	111,129,57,69,183,88,135,96,165,54,114,225,165,345,195,150,144,144,159,171,210,165,93,171,81	0,1196,2779,20283,20448,23469,25253,28878,49527,60769,74064,76368,78764,78932,140338,145788,147646,148642,153530,156688,159472,162557,168536,169957,171825
KN194400.1	69012	70211	MMTAG2	1	+	69012	70211	255,0,0	5	75,78,45,153,93	0,341,632,848,1106
KN184432.1	22539	23198	MNAT1	1	+	22539	23198	255,0,0	3	102,144,255	0,157,404
KN183937.1	267481	344477	MND1	1	+	267481	344477	255,0,0	6	66,57,153,117,51,102	0,2365,11091,56676,73206,76894
KN195389.1	64786	65041	MNDA	1	+	64786	65041	255,0,0	1	255	0
KN187236.1	50304	63220	MNT	1	+	50304	63220	255,0,0	7	72,504,39,111,195,468,210	0,5598,6685,6882,11815,12220,12706
KN177085.1	120037	125027	MNX1	1	+	120037	125027	255,0,0	7	120,198,123,111,156,120,210	0,180,393,653,3893,4651,4780
KN194971.1	300779	316292	MOB1A	1	+	300779	316292	255,0,0	5	75,165,135,90,165	0,902,8279,9867,15348
ABVD02136747.1	2	360	MOB1A	1	+	2	360	255,0,0	2	84,273	0,85
KN195014.1	335500	336016	MOB1A	1	+	335500	336016	255,0,0	3	117,75,63	0,243,453
KN193918.1	210649	210972	MOB1A	1	+	210649	210972	255,0,0	2	165,81	0,242
KN185956.1	121343	121985	MOB1A	1	+	121343	121985	255,0,0	1	642	0
KN193173.1	112230	112876	MOB1A	1	+	112230	112876	255,0,0	2	273,372	0,274
KN176782.1	5237	5836	MOB1A	1	+	5237	5836	255,0,0	1	599	0
KN179050.1	76606	77229	MOB1A	1	+	76606	77229	255,0,0	2	375,201	0,422
KN179674.1	38878	39343	MOB1A	1	+	38878	39343	255,0,0	1	465	0
ABVD02299474.1	15908	16482	MOB1A	1	+	15908	16482	255,0,0	2	270,299	0,275
KN186306.1	20	594	MOB1A	1	+	20	594	255,0,0	2	270,299	0,275
KN187525.1	396	1044	MOB1B	1	+	396	1044	255,0,0	1	648	0
KN184172.1	6411	22182	MOB1B	1	+	6411	22182	255,0,0	4	165,132,93,165	0,1933,8257,15606
KN195431.1	165183	172492	MOB2	1	+	165183	172492	255,0,0	4	168,93,123,240	0,611,6265,7069
KN194991.1	1463515	1472349	MOB3A	1	+	1463515	1472349	255,0,0	2	420,204	0,8630
KN194071.1	815774	904221	MOB3B	1	+	815774	904221	255,0,0	2	417,204	0,88243
KN182108.1	27776	30563	MOB3C	1	+	27776	30563	255,0,0	2	420,204	0,2583
KN192781.1	201067	201127	MOB4	1	+	201067	201127	255,0,0	1	60	0
KN184149.1	379294	379930	MOB4	1	+	379294	379930	255,0,0	1	636	0
KN193936.1	552852	553553	MOBP	1	+	552852	553553	255,0,0	2	207,249	0,452
KN193189.1	5049	38505	MOCOS	1	+	5049	38505	255,0,0	11	123,78,153,108,141,117,198,78,642,66,96	0,2586,6099,18619,18943,21488,23547,25631,29287,31014,33360
KN187722.1	1060520	1092973	MOCS1	1	+	1060520	1092973	255,0,0	10	123,138,162,168,63,111,114,111,123,759	0,7467,9145,21837,24884,25236,25839,26469,29042,31694
KN185826.1	303606	304304	MOCS2	1	+	303606	304304	255,0,0	2	593,36	0,662
KN180743.1	19412	25671	MOCS2	1	+	19412	25671	255,0,0	5	132,139,132,153,123	0,1314,4394,5103,6136
KN193952.1	337398	338778	MOCS3	1	+	337398	338778	255,0,0	1	1380	0
KN195043.1	664248	672141	MOG	1	+	664248	672141	255,0,0	3	351,126,120	0,4152,7773
KN185298.1	23474	45682	MOGAT1	1	+	23474	45682	255,0,0	6	96,168,204,177,198,144	0,3319,3909,7545,8299,22064
KN187379.1	12408	20923	MOGAT2	1	+	12408	20923	255,0,0	3	183,198,180	0,484,8335
KN195558.1	307971	309005	MOGAT3	1	+	307971	309005	255,0,0	3	153,201,177	0,237,857
KN194971.1	578510	581864	MOGS	1	+	578510	581864	255,0,0	5	1575,162,198,228,339	0,1581,1980,2607,3015
KN194898.1	94069	94183	MOK	1	+	94069	94183	255,0,0	1	114	0
KN194825.1	35114	47137	MON1A	1	+	35114	47137	255,0,0	7	234,141,252,228,765,150,138	0,7830,9054,9309,10117,11634,11885
KN183959.1	415956	420641	MON1B	1	+	415956	420641	255,0,0	4	294,819,150,198	0,888,2043,4487
KN193109.1	4864	161459	MON2	1	+	4864	161459	255,0,0	34	66,129,132,129,99,126,195,123,120,153,231,81,186,111,99,87,75,90,102,108,180,162,300,198,207,417,144,129,189,63,117,213,84,162	0,9957,11068,14448,16406,17145,27461,33717,34249,35130,44015,45988,46664,47622,48040,48518,48687,48850,57618,58867,60465,88688,90261,92390,95709,95922,106142,107228,117628,123748,124941,142040,144428,156433
KN175322.1	6975	7089	MON2	1	+	6975	7089	255,0,0	1	114	0
KN194475.1	784463	785008	MORC1	1	+	784463	785008	255,0,0	2	156,39	0,506
KN180361.1	4391	68451	MORC1	1	+	4391	68451	255,0,0	9	87,111,159,105,123,81,147,153,126	0,758,4397,6402,22742,41515,47298,49766,63934
KN185406.1	3044	77493	MORC1	1	+	3044	77493	255,0,0	4	105,141,249,198	0,6772,32489,74251
KN186398.1	108091	147909	MORC2	1	+	108091	147909	255,0,0	25	66,189,99,138,42,144,276,78,84,126,105,129,153,144,84,84,81,123,114,159,108,90,72,54,69	0,1314,5584,5776,5950,6131,7850,8153,8316,10060,10524,11072,11340,11587,12846,13518,14368,15031,15669,15897,19261,22610,23216,33355,39749
KN190309.1	115224	146074	MORC3	1	+	115224	146074	255,0,0	15	153,156,486,300,75,120,108,96,117,129,138,147,216,132,87	0,4202,5660,6149,15179,15361,16846,21805,24264,24598,25991,26894,27559,28934,30763
KN191318.1	336817	339499	MORC3	1	+	336817	339499	255,0,0	10	93,276,270,117,123,363,81,69,189,495	0,163,458,854,1325,1454,1819,1910,1983,2187
KN181659.1	37374	60502	MORC4	1	+	37374	60502	255,0,0	10	72,126,96,102,117,129,135,144,219,132	0,1828,4575,9033,10554,13945,14396,16767,17642,22996
ABVD02262462.1	24674	26427	MORC4	1	+	24674	26427	255,0,0	4	153,282,177,522	0,457,1051,1231
KN192794.1	12047	36163	MORF4L1	1	+	12047	36163	255,0,0	12	39,48,69,114,90,81,87,102,90,171,87,81	0,7279,9414,12738,13937,14675,18312,19308,21356,21923,22445,24035
KN179806.1	18476	19340	MORF4L2	1	+	18476	19340	255,0,0	1	864	0
KN177547.1	12102	12870	MORF4L2	1	+	12102	12870	255,0,0	1	768	0
KN195957.1	15308	15941	MORF4L2	1	+	15308	15941	255,0,0	1	633	0
KN185151.1	49962	56141	MORN2	1	+	49962	56141	255,0,0	2	138,102	0,6077
KN190984.1	363509	368355	MORN3	1	+	363509	368355	255,0,0	3	186,159,159	0,2991,4687
KN180438.1	302380	305037	MORN4	1	+	302380	305037	255,0,0	4	147,111,117,87	0,408,944,2570
KN182716.1	89723	101811	MORN5	1	+	89723	101811	255,0,0	4	45,153,114,123	0,6648,8023,11965
KN190458.1	174616	175552	MOS	1	+	174616	175552	255,0,0	1	936	0
KN195284.1	58090	63229	MOSMO	1	+	58090	63229	255,0,0	2	225,180	0,4959
KN192482.1	176228	176515	MOSMO	1	+	176228	176515	255,0,0	2	108,96	0,191
KN184177.1	366142	366301	MOSMO	1	+	366142	366301	255,0,0	1	159	0
KN195078.1	977797	978344	MOSPD1	1	+	977797	978344	255,0,0	3	63,174,135	0,207,412
KN192611.1	26540	27139	MOSPD1	1	+	26540	27139	255,0,0	3	72,150,267	0,171,332
KN188743.1	1	409	MOSPD1	1	+	1	409	255,0,0	1	408	0
KN194501.1	397321	397804	MOSPD1	1	+	397321	397804	255,0,0	2	126,302	0,181
ABVD02250381.1	184	758	MOSPD1	1	+	184	758	255,0,0	4	69,102,273,48	0,70,177,526
ABVD02014296.1	2988	3407	MOSPD1	1	+	2988	3407	255,0,0	4	84,144,93,84	0,85,237,335
ABVD02250380.1	366	816	MOSPD1	1	+	366	816	255,0,0	3	69,102,273	0,70,177
KN195744.1	456046	456496	MOSPD1	1	+	456046	456496	255,0,0	3	273,102,69	0,278,381
KN178433.1	61348	61756	MOSPD1	1	+	61348	61756	255,0,0	2	144,195	0,213
KN184850.1	24723	25217	MOSPD1	1	+	24723	25217	255,0,0	4	96,72,159,42	0,120,246,452
KN185123.1	41929	42556	MOSPD1	1	+	41929	42556	255,0,0	4	51,240,192,102	0,52,293,525
KN177938.1	185708	186054	MOSPD1	1	+	185708	186054	255,0,0	2	84,138	0,208
KN196171.1	156867	163104	MOSPD1	1	+	156867	163104	255,0,0	4	153,75,216,153	0,267,1793,6084
KN194291.1	405033	405668	MOSPD1	1	+	405033	405668	255,0,0	4	150,24,225,138	0,239,264,497
KN186874.1	307886	308502	MOSPD1	1	+	307886	308502	255,0,0	2	342,272	0,344
KN196453.1	1900	2523	MOSPD1	1	+	1900	2523	255,0,0	1	623	0
ABVD02064886.1	1	532	MOSPD1	1	+	1	532	255,0,0	1	531	0
KN182218.1	263925	264485	MOSPD1	1	+	263925	264485	255,0,0	1	560	0
KN194312.1	114090	114662	MOSPD2	1	+	114090	114662	255,0,0	3	189,201,81	0,227,491
KN179872.1	4572	41834	MOSPD2	1	+	4572	41834	255,0,0	10	141,66,126,177,111,99,96,129,105,132	0,3286,13958,17643,18434,23372,24009,24495,36410,37130
KN181464.1	52080	52152	MOSPD2	1	+	52080	52152	255,0,0	1	72	0
KN189092.1	1251774	1253371	MOSPD3	1	+	1251774	1253371	255,0,0	4	195,75,228,156	0,387,632,1441
KN193287.1	139400	148684	MOV10	1	+	139400	148684	255,0,0	20	84,33,243,255,135,168,153,180,144,162,102,99,216,117,192,78,126,87,120,90	0,138,512,927,1953,2751,3627,4015,4321,4841,5248,5492,5687,6693,6976,7403,8402,8610,8984,9194
KN175174.1	7396	52628	MOV10L1	1	+	7396	52628	255,0,0	12	57,102,159,150,120,99,168,174,150,108,138,90	0,495,12828,13637,14367,16742,18034,20017,33874,44091,44832,45142
KN196043.1	115254	190334	MOV10L1	1	+	115254	190334	255,0,0	10	189,84,114,189,105,174,192,117,180,93	0,15043,39379,40141,47336,47648,49718,52797,63171,74987
KN183803.1	15076	124129	MOV10L1	1	+	15076	124129	255,0,0	8	186,159,147,111,102,165,174,153	0,74296,75359,76154,78328,94523,96252,108900
KN193662.1	117189	218000	MOXD1	1	+	117189	218000	255,0,0	12	264,147,165,84,180,102,168,192,60,144,168,162	0,33904,35676,36662,72630,73088,76329,77475,79799,84659,100062,100649
KN187273.1	12946	16374	MPC1	1	+	12946	16374	255,0,0	2	132,96	0,3332
KN186407.1	182087	182258	MPC1	1	+	182087	182258	255,0,0	1	171	0
KN183805.1	82324	82618	MPC2	1	+	82324	82618	255,0,0	1	294	0
KN181210.1	81353	81634	MPC2	1	+	81353	81634	255,0,0	2	102,81	0,200
KN186016.1	118496	118877	MPC2	1	+	118496	118877	255,0,0	1	381	0
KN188210.1	433821	434202	MPC2	1	+	433821	434202	255,0,0	1	381	0
KN180400.1	153301	153681	MPC2	1	+	153301	153681	255,0,0	2	249,126	0,254
KN193901.1	301309	301689	MPC2	1	+	301309	301689	255,0,0	3	111,183,81	0,113,299
KN191432.1	50577	50964	MPC2	1	+	50577	50964	255,0,0	2	129,248	0,139
KN191176.1	328807	329187	MPC2	1	+	328807	329187	255,0,0	1	380	0
KN185496.1	19344	19586	MPC2	1	+	19344	19586	255,0,0	1	242	0
KN189156.1	168683	168947	MPC2	1	+	168683	168947	255,0,0	1	264	0
KN194590.1	416539	419144	MPDU1	1	+	416539	419144	255,0,0	7	153,88,135,96,105,117,126	0,1191,1407,1767,1981,2217,2479
KN186837.1	1110353	1263190	MPDZ	1	+	1110353	1263190	255,0,0	42	144,123,117,102,123,90,87,150,192,84,144,174,75,105,93,90,195,156,99,111,180,93,102,201,123,249,159,120,216,180,165,147,108,189,93,117,204,129,216,138,207,180	0,1981,2995,3682,5014,6965,9881,13177,15392,15708,16560,18736,20044,20212,31061,31375,32666,34848,37730,41774,44688,48788,52949,65447,72589,72994,81842,85162,87377,89022,91102,92064,94602,97509,104609,105030,108566,113303,114201,115064,115589,152657
KN182477.1	4566	6564	MPEG1	1	+	4566	6564	255,0,0	1	1998	0
KN185558.1	267406	268937	MPG	1	+	267406	268937	255,0,0	2	366,207	0,1324
KN192954.1	161064	161450	MPG	1	+	161064	161450	255,0,0	2	177,87	0,299
KN184404.1	15001	37793	MPHOSPH10	1	+	15001	37793	255,0,0	13	90,72,156,33,345,63,144,66,141,111,108,222,147	0,1970,2045,2213,2276,3198,11087,12038,12945,14917,17829,21680,22645
KN177723.1	71625	72084	MPHOSPH6	1	+	71625	72084	255,0,0	1	459	0
KN185372.1	58376	67541	MPHOSPH6	1	+	58376	67541	255,0,0	4	132,93,93,114	0,563,3013,9051
KN184333.1	545775	546198	MPHOSPH6	1	+	545775	546198	255,0,0	3	174,192,54	0,175,369
KN182503.1	12798	13227	MPHOSPH6	1	+	12798	13227	255,0,0	1	429	0
KN184631.1	445163	445637	MPHOSPH6	1	+	445163	445637	255,0,0	1	474	0
KN184391.1	75741	76031	MPHOSPH6	1	+	75741	76031	255,0,0	2	210,66	0,224
KN182067.1	1490	21336	MPHOSPH8	1	+	1490	21336	255,0,0	9	252,123,84,141,87,156,153,129,90	0,9183,9392,11581,12211,14768,16596,18910,19756
KN186383.1	406889	457052	MPHOSPH9	1	+	406889	457052	255,0,0	21	156,87,63,447,117,108,126,456,153,90,216,57,102,126,165,135,120,105,207,72,99	0,4827,5163,5241,9270,14443,17592,17880,18690,21271,22812,35007,36459,42050,42642,44304,45259,46229,47074,47608,50064
KN182306.1	35536	37829	MPHOSPH9	1	+	35536	37829	255,0,0	7	141,156,303,576,99,222,261	0,307,634,946,1530,1754,2032
ABVD02000226.1	5430	8260	MPHOSPH9	1	+	5430	8260	255,0,0	11	213,228,312,147,186,96,285,108,117,105,225	0,376,621,1107,1464,1652,1777,2067,2177,2318,2605
KN188809.1	4862	7978	MPHOSPH9	1	+	4862	7978	255,0,0	12	129,162,138,84,90,162,156,171,126,141,204,99	0,141,328,1072,1252,1345,1540,1935,2186,2528,2812,3017
ABVD02244115.1	6059	8017	MPHOSPH9	1	+	6059	8017	255,0,0	8	264,228,483,147,336,96,111,66	0,377,622,1107,1317,1655,1780,1892
KN190898.1	54658	54769	MPHOSPH9	1	+	54658	54769	255,0,0	1	111	0
KN194156.1	167042	172687	MPI	1	+	167042	172687	255,0,0	7	129,201,141,228,240,210,216	0,849,1822,2314,4241,4944,5429
ABVD02056702.1	2934	3018	MPI	1	+	2934	3018	255,0,0	1	84	0
KN191381.1	156204	169179	MPL	1	+	156204	169179	255,0,0	12	252,90,96,159,135,174,120,153,300,180,93,78	0,454,2791,3109,5291,5589,10319,10693,11256,12115,12654,12897
KN186303.1	39449	41046	MPLKIP	1	+	39449	41046	255,0,0	2	198,317	0,1280
KN192691.1	79580	79919	MPLKIP	1	+	79580	79919	255,0,0	1	339	0
KN189892.1	747853	754601	MPND	1	+	747853	754601	255,0,0	12	84,93,90,72,159,75,72,99,87,54,237,96	0,790,1473,1884,2066,2343,2506,2892,3178,3881,5695,6652
KN184614.1	127064	135886	MPO	1	+	127064	135886	255,0,0	12	108,93,174,126,132,171,318,162,255,171,237,198	0,257,640,1081,1292,1547,2768,4862,5996,6725,7716,8624
KN186473.1	118585	149223	MPP1	1	+	118585	149223	255,0,0	11	177,75,198,84,75,105,201,66,87,78,144	0,1093,1453,3164,4111,6434,11763,16931,29004,30134,30494
KN179067.1	88868	92004	MPP1	1	+	88868	92004	255,0,0	6	294,150,72,42,162,108	0,1737,1964,2056,2801,3028
ABVD02001321.1	2762	2840	MPP1	1	+	2762	2840	255,0,0	1	78	0
KN174427.1	7495	7597	MPP1	1	+	7495	7597	255,0,0	1	102	0
KN189586.1	59962	78940	MPP2	1	+	59962	78940	255,0,0	11	174,132,198,162,69,108,132,225,153,156,159	0,1395,1884,3189,3606,3776,3991,4817,5415,5707,18819
KN189586.1	8615	17513	MPP3	1	+	8615	17513	255,0,0	8	198,75,87,81,138,81,78,123	0,3079,4512,5747,6870,7258,8431,8775
KN189948.1	5404	15018	MPP3	1	+	5404	15018	255,0,0	6	165,81,93,108,75,174	0,271,1393,1682,3254,9440
KN190522.1	384874	423807	MPP4	1	+	384874	423807	255,0,0	14	177,129,111,90,180,39,198,72,87,81,132,81,123,81	0,2021,3092,3591,9132,19070,28004,28699,30089,31927,32714,34058,37969,38852
KN190002.1	8267	58365	MPP5	1	+	8267	58365	255,0,0	11	213,75,150,162,78,183,72,72,168,201,111	0,10450,13995,15792,17349,38998,44832,45270,47643,48475,49987
KN190759.1	20218	21138	MPP5	1	+	20218	21138	255,0,0	2	587,306	0,614
KN188717.1	9534	9906	MPP5	1	+	9534	9906	255,0,0	1	372	0
KN194106.1	388041	388956	MPP6	1	+	388041	388956	255,0,0	3	249,417,222	0,251,693
KN186102.1	604451	693240	MPP6	1	+	604451	693240	255,0,0	12	117,153,51,81,228,132,96,72,162,195,135,174	0,22843,26703,26772,27636,53537,54995,55421,59104,80868,82136,88615
KN179841.1	37387	39131	MPP6	1	+	37387	39131	255,0,0	4	117,789,327,306	0,174,1103,1438
KN194610.1	290815	291445	MPP6	1	+	290815	291445	255,0,0	3	78,195,309	0,79,321
KN191887.1	179962	181084	MPP7	1	+	179962	181084	255,0,0	1	1122	0
KN182642.1	7528	61241	MPP7	1	+	7528	61241	255,0,0	5	78,90,198,168,81	0,614,3773,30586,53632
KN189684.1	295362	303480	MPPE1	1	+	295362	303480	255,0,0	7	141,126,102,108,102,78,165	0,1256,1654,4134,5862,7842,7953
KN177017.1	62424	134391	MPPED1	1	+	62424	134391	255,0,0	6	225,180,228,114,114,117	0,8798,39786,66521,69246,71850
KN187087.1	86310	260457	MPPED2	1	+	86310	260457	255,0,0	7	129,180,45,228,108,120,117	0,50021,80006,88390,167779,170946,174030
KN196299.1	624420	624543	MPRIP	1	+	624420	624543	255,0,0	1	123	0
KN194960.1	872428	876010	MPST	1	+	872428	876010	255,0,0	2	597,294	0,3288
KN195265.1	166493	175012	MPV17	1	+	166493	175012	255,0,0	6	104,60,96,93,153,69	0,1144,1728,1939,2268,8450
KN184581.1	125506	133219	MPV17L	1	+	125506	133219	255,0,0	3	309,69,159	0,2760,7554
KN191383.1	389825	391347	MPV17L2	1	+	389825	391347	255,0,0	3	186,174,129	0,535,1393
KN194468.1	103871	107716	MPZ	1	+	103871	107716	255,0,0	5	66,168,213,135,102	0,2342,2801,3244,3743
KN180489.1	69828	130603	MPZL1	1	+	69828	130603	255,0,0	6	90,165,213,135,99,102	0,36176,42041,43005,45698,60673
KN187746.1	701309	704772	MPZL2	1	+	701309	704772	255,0,0	3	150,210,168	0,2792,3295
KN184598.1	484276	484899	MPZL2	1	+	484276	484899	255,0,0	1	623	0
KN176203.1	31766	32118	MPZL2	1	+	31766	32118	255,0,0	2	195,153	0,199
KN187746.1	677119	683679	MPZL3	1	+	677119	683679	255,0,0	4	69,165,210,168	0,1600,3132,6392
KN193199.1	344531	350159	MR1	1	+	344531	350159	255,0,0	4	93,102,228,102	0,95,1008,5526
KN193196.1	227097	246392	MRAP	1	+	227097	246392	255,0,0	2	75,105	0,19190
KN194954.1	227991	264489	MRAP2	1	+	227991	264489	255,0,0	4	126,96,297,87	0,7735,36108,36411
KN194123.1	428622	461365	MRAS	1	+	428622	461365	255,0,0	5	192,153,102,78,99	0,25409,26932,31116,32644
KN187128.1	113584	113906	MRAS	1	+	113584	113906	255,0,0	2	96,120	0,202
KN184349.1	18881	40819	MRC2	1	+	18881	40819	255,0,0	27	405,177,162,114,144,189,156,108,114,147,222,144,102,120,168,66,102,144,114,162,110,240,168,150,120,207,216	0,1219,1618,1986,2599,5280,5591,7082,9142,9699,10460,11430,12691,13011,13683,13959,14753,15167,18366,18597,18944,19586,19950,20218,20727,20985,21722
KN194122.1	259753	315188	MRE11	1	+	259753	315188	255,0,0	10	78,66,165,177,102,126,81,171,189,114	0,5992,15614,24535,26861,33168,46798,49374,51681,55321
KN179205.1	287937	307990	MRE11	1	+	287937	307990	255,0,0	7	132,162,87,141,117,189,171	0,4514,9876,10719,13992,17557,19882
KN193724.1	711223	771837	MREG	1	+	711223	771837	255,0,0	5	132,168,87,162,93	0,668,3699,43484,60521
KN189875.1	240451	240832	MRFAP1	1	+	240451	240832	255,0,0	1	381	0
ABVD02042926.1	1	313	MRFAP1	1	+	1	313	255,0,0	2	24,258	0,54
KN189875.1	111007	111388	MRFAP1L1	1	+	111007	111388	255,0,0	1	381	0
KN182879.1	23834	26955	MRGBP	1	+	23834	26955	255,0,0	4	129,81,75,186	0,1988,2371,2935
KN194648.1	557831	558791	MRGPRF	1	+	557831	558791	255,0,0	1	960	0
KN193607.1	147291	148143	MRGPRG	1	+	147291	148143	255,0,0	2	333,429	0,423
KN186844.1	540756	546455	MRI1	1	+	540756	546455	255,0,0	6	126,225,177,177,237,132	0,2272,2580,4303,5249,5567
KN194974.1	220835	220964	MRLN	1	+	220835	220964	255,0,0	1	129	0
KN180968.1	26089	30032	MRM1	1	+	26089	30032	255,0,0	5	174,117,135,93,396	0,435,654,3249,3547
KN188477.1	86587	89438	MRM2	1	+	86587	89438	255,0,0	2	252,429	0,2422
KN185096.1	566177	575641	MRM3	1	+	566177	575641	255,0,0	4	528,168,243,315	0,5263,8644,9149
KN185741.1	119320	123536	MRO	1	+	119320	123536	255,0,0	3	147,183,156	0,1139,4060
KN193171.1	114074	193323	MROH1	1	+	114074	193323	255,0,0	24	159,153,141,90,81,111,72,117,162,105,117,150,114,135,114,144,153,165,159,144,147,189,147,87	0,14317,15124,15711,36222,37571,43978,45369,58180,58750,60316,61488,62596,65210,65421,66314,71617,73691,74304,76341,77366,77584,77935,79162
KN193150.1	6601	50093	MROH2A	1	+	6601	50093	255,0,0	33	117,105,189,69,135,213,162,153,147,123,108,111,72,45,51,150,123,120,111,141,42,144,108,120,78,111,135,147,153,96,159,132,183	0,1027,3803,4133,6752,7780,8076,10234,10774,12090,13680,16745,17350,18380,18449,19261,20709,21091,27061,27921,28621,30113,31736,32143,33147,35398,35876,36532,37150,38104,40305,40696,43309
KN184164.1	80618	129553	MROH2B	1	+	80618	129553	255,0,0	34	102,69,102,51,81,153,183,147,117,141,186,159,153,111,108,90,99,135,78,120,153,108,117,117,150,159,111,102,111,144,156,96,156,108	0,574,2168,2759,2813,3236,6865,7292,8049,8574,9798,11122,13067,14962,16862,17364,17787,17978,18784,19079,22483,23195,25854,29269,31800,32777,35263,36104,38909,41194,45858,46894,47582,48827
KN177522.1	211548	305715	MROH5	1	+	211548	305715	255,0,0	21	72,102,123,156,177,144,114,141,162,162,135,129,135,105,135,126,141,120,117,156,138	0,309,596,1423,1880,6127,7162,7816,12366,14023,23951,25145,47514,64723,67812,70725,71461,72513,73146,89962,94029
KN175123.1	19881	24062	MROH6	1	+	19881	24062	255,0,0	12	105,120,165,93,117,138,183,108,165,147,105,75	0,402,760,1431,1636,1842,2079,2427,3031,3472,3914,4106
KN178497.1	56162	56402	MROH7	1	+	56162	56402	255,0,0	2	138,99	0,141
KN185955.1	44601	169068	MROH8	1	+	44601	169068	255,0,0	14	123,156,165,114,135,189,138,159,135,102,96,132,75,180	0,5611,6910,8696,9099,10194,12604,21354,25402,62575,63887,65410,66343,124287
KN195079.1	207939	237421	MROH9	1	+	207939	237421	255,0,0	5	84,156,84,165,126	0,17889,20497,25224,29356
KN184876.1	539311	539994	MRPL1	1	+	539311	539994	255,0,0	3	132,171,320	0,191,363
KN177762.1	279946	288522	MRPL1	1	+	279946	288522	255,0,0	3	255,84,96	0,5824,8480
KN194959.1	899677	900487	MRPL1	1	+	899677	900487	255,0,0	2	162,330	0,480
KN187188.1	149052	152478	MRPL10	1	+	149052	152478	255,0,0	4	234,141,168,171	0,999,1389,3255
KN193992.1	288317	291460	MRPL11	1	+	288317	291460	255,0,0	5	102,159,99,99,120	0,1781,2021,2560,3023
KN184566.1	385102	387609	MRPL12	1	+	385102	387609	255,0,0	3	117,132,189	0,220,2318
KN185021.1	257660	258153	MRPL13	1	+	257660	258153	255,0,0	2	177,249	0,244
KN191887.1	53481	53802	MRPL13	1	+	53481	53802	255,0,0	1	321	0
KN188141.1	192884	211587	MRPL13	1	+	192884	211587	255,0,0	4	120,87,93,126	0,4351,14916,18577
KN194107.1	655752	656118	MRPL14	1	+	655752	656118	255,0,0	1	366	0
KN187853.1	580128	588758	MRPL15	1	+	580128	588758	255,0,0	5	339,120,168,150,108	0,3830,6747,7521,8522
KN175974.1	323620	324509	MRPL15	1	+	323620	324509	255,0,0	4	162,141,39,432	0,167,346,457
KN183843.1	198329	199182	MRPL15	1	+	198329	199182	255,0,0	3	153,327,219	0,155,634
KN186001.1	45476	46783	MRPL16	1	+	45476	46783	255,0,0	2	150,483	0,824
KN187239.1	101822	102493	MRPL16	1	+	101822	102493	255,0,0	4	135,111,162,132	0,136,267,539
ABVD02021503.1	15245	16379	MRPL17	1	+	15245	16379	255,0,0	4	174,99,69,174	0,180,602,960
KN194089.1	266651	267171	MRPL17	1	+	266651	267171	255,0,0	3	174,198,138	0,180,382
KN194586.1	566101	566599	MRPL17	1	+	566101	566599	255,0,0	3	84,111,159	0,131,339
KN185622.1	71565	75239	MRPL18	1	+	71565	75239	255,0,0	2	174,234	0,3440
KN194598.1	753230	753770	MRPL18	1	+	753230	753770	255,0,0	1	540	0
KN177024.1	136727	137267	MRPL18	1	+	136727	137267	255,0,0	1	540	0
KN176821.1	39277	39619	MRPL18	1	+	39277	39619	255,0,0	1	342	0
KN192242.1	445654	446059	MRPL18	1	+	445654	446059	255,0,0	1	405	0
KN191900.1	125165	125594	MRPL18	1	+	125165	125594	255,0,0	1	429	0
KN194401.1	379712	387330	MRPL19	1	+	379712	387330	255,0,0	5	81,120,138,180,210	0,2476,2807,7106,7408
KN180958.1	79355	80686	MRPL2	1	+	79355	80686	255,0,0	4	157,84,117,120	0,762,1018,1211
KN195239.1	545112	550714	MRPL20	1	+	545112	550714	255,0,0	3	171,78,108	0,3047,5494
KN188826.1	77591	77936	MRPL20	1	+	77591	77936	255,0,0	2	186,96	0,249
KN194648.1	423161	432580	MRPL21	1	+	423161	432580	255,0,0	4	117,57,165,51	0,473,2475,9368
KN194756.1	316946	335442	MRPL22	1	+	316946	335442	255,0,0	5	135,66,78,69,210	0,8598,11155,12631,18286
KN195827.1	786898	788009	MRPL23	1	+	786898	788009	255,0,0	2	123,84	0,1027
KN189531.1	477609	478989	MRPL24	1	+	477609	478989	255,0,0	5	183,96,102,132,135	0,265,571,1004,1245
KN195000.1	604687	607242	MRPL27	1	+	604687	607242	255,0,0	3	204,75,135	0,1981,2420
KN185173.1	17133	17463	MRPL27	1	+	17133	17463	255,0,0	1	330	0
KN185558.1	24717	26353	MRPL28	1	+	24717	26353	255,0,0	4	288,153,135,87	0,937,1327,1549
KN192507.1	22386	73181	MRPL3	1	+	22386	73181	255,0,0	8	147,87,108,63,90,96,96,183	0,4540,10705,27588,30361,46054,49487,50612
KN195068.1	1275312	1287196	MRPL30	1	+	1275312	1287196	255,0,0	4	132,72,171,81	0,212,482,11803
KN187284.1	214619	216944	MRPL32	1	+	214619	216944	255,0,0	2	189,255	0,2070
KN194732.1	434143	434188	MRPL33	1	+	434143	434188	255,0,0	1	45	0
KN195559.1	19307	19502	MRPL33	1	+	19307	19502	255,0,0	1	195	0
KN191383.1	1133873	1141058	MRPL34	1	+	1133873	1141058	255,0,0	2	216,126	0,7059
KN185579.1	56512	56620	MRPL34	1	+	56512	56620	255,0,0	1	108	0
KN181155.1	6154	10009	MRPL35	1	+	6154	10009	255,0,0	3	192,138,191	0,863,3664
ABVD02111116.1	7449	8449	MRPL35	1	+	7449	8449	255,0,0	2	192,138	0,862
ABVD02118323.1	2455	3455	MRPL35	1	+	2455	3455	255,0,0	2	138,192	0,808
KN194747.1	244926	245085	MRPL36	1	+	244926	245085	255,0,0	1	159	0
KN185132.1	394385	407583	MRPL37	1	+	394385	407583	255,0,0	5	204,159,186,183,346	0,3562,7674,10486,12852
KN195362.1	26518	30780	MRPL38	1	+	26518	30780	255,0,0	8	66,165,135,201,72,156,135,135	0,203,1644,1870,2487,3444,3822,4127
KN188374.1	61321	62150	MRPL39	1	+	61321	62150	255,0,0	3	114,78,631	0,116,198
KN185154.1	257343	270864	MRPL39	1	+	257343	270864	255,0,0	7	153,63,117,66,99,138,204	0,1011,4096,8191,8723,10812,13317
KN192303.1	637922	643007	MRPL4	1	+	637922	643007	255,0,0	5	144,114,105,117,153	0,1381,1582,2557,4932
KN185488.1	67923	68248	MRPL4	1	+	67923	68248	255,0,0	1	325	0
KN193068.1	475335	479265	MRPL40	1	+	475335	479265	255,0,0	2	159,321	0,3609
KN194595.1	398302	398707	MRPL41	1	+	398302	398707	255,0,0	2	90,312	0,93
KN187737.1	115019	115268	MRPL42	1	+	115019	115268	255,0,0	2	111,135	0,114
KN195362.1	411282	411661	MRPL42	1	+	411282	411661	255,0,0	1	379	0
KN187629.1	490235	490616	MRPL42	1	+	490235	490616	255,0,0	1	381	0
KN191887.1	258490	258868	MRPL42	1	+	258490	258868	255,0,0	1	378	0
KN194142.1	180257	180630	MRPL42	1	+	180257	180630	255,0,0	1	373	0
KN182849.1	26521	29029	MRPL42	1	+	26521	29029	255,0,0	2	162,81	0,2427
KN186013.1	309561	309980	MRPL42	1	+	309561	309980	255,0,0	2	198,126	0,293
KN188182.1	373239	373895	MRPL43	1	+	373239	373895	255,0,0	3	129,108,222	0,205,434
KN192712.1	89746	97940	MRPL44	1	+	89746	97940	255,0,0	3	141,468,165	0,1748,8029
KN184041.1	283070	297238	MRPL45	1	+	283070	297238	255,0,0	6	174,150,48,96,123,177	0,565,1688,10109,13446,13991
KN184606.1	271317	278929	MRPL46	1	+	271317	278929	255,0,0	4	252,171,228,228	0,4252,5888,7384
KN190959.1	155508	173102	MRPL47	1	+	155508	173102	255,0,0	5	96,132,96,63,144	0,1645,15011,16860,17450
KN181702.1	311822	312287	MRPL47	1	+	311822	312287	255,0,0	2	102,189	0,276
KN194513.1	252562	253212	MRPL47	1	+	252562	253212	255,0,0	2	252,396	0,254
KN187181.1	185220	185640	MRPL47	1	+	185220	185640	255,0,0	2	114,261	0,159
KN183376.1	610	1124	MRPL47	1	+	610	1124	255,0,0	2	317,192	0,322
ABVD02252654.1	5042	5556	MRPL47	1	+	5042	5556	255,0,0	2	317,192	0,322
KN185374.1	20085	20478	MRPL47	1	+	20085	20478	255,0,0	2	221,87	0,306
ABVD02281383.1	16022	19141	MRPL48	1	+	16022	19141	255,0,0	3	102,93,69	0,1906,3050
KN193823.1	661777	662660	MRPL49	1	+	661777	662660	255,0,0	3	147,135,144	0,498,739
KN181658.1	10908	11115	MRPL49	1	+	10908	11115	255,0,0	1	207	0
ABVD02061198.1	47	194	MRPL49	1	+	47	194	255,0,0	1	147	0
KN193881.1	244626	244974	MRPL50	1	+	244626	244974	255,0,0	1	348	0
KN183818.1	166902	167637	MRPL51	1	+	166902	167637	255,0,0	2	117,195	0,540
KN180022.1	355192	355468	MRPL51	1	+	355192	355468	255,0,0	2	33,132	0,144
KN190191.1	297213	297351	MRPL52	1	+	297213	297351	255,0,0	1	138	0
KN178691.1	66237	67713	MRPL52	1	+	66237	67713	255,0,0	3	63,75,72	0,974,1404
KN178691.1	67714	67774	MRPL52	1	+	67714	67774	255,0,0	1	60	0
KN196451.1	468235	468347	MRPL52	1	+	468235	468347	255,0,0	1	112	0
KN194971.1	585530	586078	MRPL53	1	+	585530	586078	255,0,0	3	133,114,84	0,240,464
KN190383.1	297934	298239	MRPL53	1	+	297934	298239	255,0,0	1	305	0
ABVD02104379.1	1169	1717	MRPL53	1	+	1169	1717	255,0,0	3	84,114,133	0,194,415
KN193507.1	72429	72762	MRPL53	1	+	72429	72762	255,0,0	1	333	0
KN185743.1	114445	114778	MRPL53	1	+	114445	114778	255,0,0	1	333	0
KN179351.1	42075	44682	MRPL54	1	+	42075	44682	255,0,0	3	114,171,123	0,1436,2484
KN194400.1	76348	76546	MRPL55	1	+	76348	76546	255,0,0	1	198	0
KN190315.1	288000	288207	MRPL55	1	+	288000	288207	255,0,0	1	207	0
KN185580.1	35024	35330	MRPL57	1	+	35024	35330	255,0,0	1	306	0
KN194532.1	102510	108458	MRPL58	1	+	102510	108458	255,0,0	5	168,60,81,168,84	0,4692,5301,5474,5864
KN192543.1	107897	108586	MRPL58	1	+	107897	108586	255,0,0	2	252,336	0,353
KN195865.1	286821	289719	MRPL9	1	+	286821	289719	255,0,0	6	162,120,51,102,84,126	0,583,947,2029,2596,2772
KN190475.1	1226593	1227262	MRPL9	1	+	1226593	1227262	255,0,0	1	669	0
KN191690.1	132198	132862	MRPL9	1	+	132198	132862	255,0,0	2	347,315	0,349
ABVD02024211.1	1	999	MRPL9	1	+	1	999	255,0,0	3	162,120,51	0,583,947
KN195696.1	757680	763038	MRPS10	1	+	757680	763038	255,0,0	3	75,90,78	0,4707,5280
KN184606.1	282792	286260	MRPS11	1	+	282792	286260	255,0,0	4	102,129,54,105	0,1015,2529,3363
KN189092.1	867400	867751	MRPS12	1	+	867400	867751	255,0,0	1	351	0
KN194185.1	434888	435254	MRPS12	1	+	434888	435254	255,0,0	1	366	0
KN195091.1	2807222	2807438	MRPS14	1	+	2807222	2807438	255,0,0	1	216	0
KN180464.1	83510	86737	MRPS14	1	+	83510	86737	255,0,0	2	177,159	0,3068
KN188194.1	78988	85265	MRPS15	1	+	78988	85265	255,0,0	5	129,75,45,192,69	0,1513,2427,5784,6208
KN184198.1	194835	195644	MRPS16	1	+	194835	195644	255,0,0	2	261,117	0,692
KN189461.1	14954	15344	MRPS17	1	+	14954	15344	255,0,0	1	390	0
KN187348.1	431143	443887	MRPS18A	1	+	431143	443887	255,0,0	4	111,105,123,72	0,9843,12347,12672
KN193739.1	118807	122359	MRPS18B	1	+	118807	122359	255,0,0	5	99,69,66,60,261	0,225,1511,2707,3291
KN188140.1	291897	292639	MRPS18B	1	+	291897	292639	255,0,0	1	742	0
KN183620.1	11258	13702	MRPS18C	1	+	11258	13702	255,0,0	4	75,60,60,81	0,155,780,2363
KN194851.1	22757	24486	MRPS2	1	+	22757	24486	255,0,0	2	531,129	0,1600
KN194851.1	24778	25739	MRPS2	1	+	24778	25739	255,0,0	2	339,132	0,829
ABVD02020361.1	0	908	MRPS2	1	+	0	908	255,0,0	2	78,339	0,569
ABVD02009576.1	55	388	MRPS2	1	+	55	388	255,0,0	1	333	0
KN186855.1	3658	3919	MRPS21	1	+	3658	3919	255,0,0	1	261	0
KN192928.1	98258	106605	MRPS21	1	+	98258	106605	255,0,0	2	180,81	0,8266
KN187793.1	30464	30725	MRPS21	1	+	30464	30725	255,0,0	1	261	0
KN193195.1	538	800	MRPS21	1	+	538	800	255,0,0	2	87,174	0,88
KN194697.1	12474	12691	MRPS21	1	+	12474	12691	255,0,0	2	120,87	0,130
ABVD02117149.1	548	765	MRPS21	1	+	548	765	255,0,0	2	87,120	0,97
KN185756.1	144347	144554	MRPS21	1	+	144347	144554	255,0,0	1	207	0
KN192953.1	44865	54323	MRPS22	1	+	44865	54323	255,0,0	6	93,105,150,144,165,168	0,1251,4327,6063,8028,9290
KN187375.1	273477	280824	MRPS23	1	+	273477	280824	255,0,0	4	42,174,75,165	0,598,6890,7182
KN182309.1	10341	10632	MRPS23	1	+	10341	10632	255,0,0	1	291	0
KN185736.1	403688	403970	MRPS24	1	+	403688	403970	255,0,0	1	282	0
ABVD02277822.1	13961	14090	MRPS24	1	+	13961	14090	255,0,0	1	129	0
ABVD02264491.1	3268	3550	MRPS24	1	+	3268	3550	255,0,0	1	282	0
KN187955.1	16826	17077	MRPS24	1	+	16826	17077	255,0,0	2	147,63	0,188
ABVD02035635.1	524	803	MRPS24	1	+	524	803	255,0,0	1	279	0
KN191848.1	717019	717292	MRPS25	1	+	717019	717292	255,0,0	1	273	0
KN189850.1	94551	131577	MRPS25	1	+	94551	131577	255,0,0	3	177,90,108	0,781,36918
ABVD02276301.1	27224	27356	MRPS25	1	+	27224	27356	255,0,0	1	132	0
KN185227.1	37567	39122	MRPS26	1	+	37567	39122	255,0,0	3	213,141,132	0,324,1423
KN196403.1	939428	940797	MRPS27	1	+	939428	940797	255,0,0	4	354,555,84,135	0,366,926,1234
KN192461.1	190723	216262	MRPS27	1	+	190723	216262	255,0,0	3	75,72,54	0,23348,25485
KN189288.1	4093	10987	MRPS27	1	+	4093	10987	255,0,0	3	129,78,117	0,3622,6777
ABVD02129090.1	7	375	MRPS27	1	+	7	375	255,0,0	2	279,84	0,284
ABVD02258646.1	3080	11253	MRPS27	1	+	3080	11253	255,0,0	4	141,144,111,117	0,2188,4258,8056
KN184060.1	3650	3815	MRPS28	1	+	3650	3815	255,0,0	1	165	0
KN195964.1	81765	81948	MRPS28	1	+	81765	81948	255,0,0	1	183	0
KN183622.1	6894	7080	MRPS28	1	+	6894	7080	255,0,0	1	186	0
KN184246.1	6238	9199	MRPS30	1	+	6238	9199	255,0,0	5	108,135,78,90,366	0,854,2382,2496,2595
KN185902.1	546514	548050	MRPS31	1	+	546514	548050	255,0,0	3	111,318,60	0,112,1476
KN192375.1	79868	80770	MRPS31	1	+	79868	80770	255,0,0	3	231,156,369	0,297,533
KN184933.1	57630	58492	MRPS31	1	+	57630	58492	255,0,0	3	356,138,264	0,430,598
KN176185.1	15812	16547	MRPS31	1	+	15812	16547	255,0,0	2	405,223	0,512
ABVD02252585.1	20568	21398	MRPS31	1	+	20568	21398	255,0,0	2	195,66	0,764
KN196442.1	514317	517607	MRPS33	1	+	514317	517607	255,0,0	2	213,105	0,3185
KN186845.1	1093036	1093757	MRPS34	1	+	1093036	1093757	255,0,0	2	297,147	0,574
KN185789.1	1128	45018	MRPS35	1	+	1128	45018	255,0,0	6	258,72,108,141,60,165	0,19736,21391,34242,37914,43725
KN184568.1	138038	138317	MRPS36	1	+	138038	138317	255,0,0	1	279	0
KN195627.1	72867	82602	MRPS36	1	+	72867	82602	255,0,0	3	189,63,42	0,2232,9693
KN188909.1	101604	101805	MRPS36	1	+	101604	101805	255,0,0	1	201	0
ABVD02262811.1	2593	2869	MRPS36	1	+	2593	2869	255,0,0	2	141,126	0,150
KN176863.1	3978	4086	MRPS36	1	+	3978	4086	255,0,0	1	108	0
KN184867.1	100195	114106	MRPS5	1	+	100195	114106	255,0,0	7	123,234,36,93,60,129,231	0,1641,3496,4849,8509,11773,13680
KN194356.1	548401	617283	MRPS6	1	+	548401	617283	255,0,0	3	45,141,168	0,48772,68714
KN195362.1	544895	546844	MRPS7	1	+	544895	546844	255,0,0	3	222,174,201	0,1028,1748
KN179238.1	22231	85010	MRPS9	1	+	22231	85010	255,0,0	8	135,180,63,81,72,177,171,90	0,10021,34316,41671,51725,54210,60570,62689
KN179729.1	5086	6121	MRPS9	1	+	5086	6121	255,0,0	3	242,276,312	0,289,723
KN186253.1	113541	162593	MRRF	1	+	113541	162593	255,0,0	5	78,156,90,120,156	0,7566,28979,44767,48896
KN193066.1	19709	20495	MRRF	1	+	19709	20495	255,0,0	1	786	0
KN195305.1	72949	73442	MRRF	1	+	72949	73442	255,0,0	2	99,392	0,101
KN193457.1	622476	677597	MRS2	1	+	622476	677597	255,0,0	9	114,120,150,117,129,171,129,75,189	0,4136,4504,5921,15658,18044,27882,53067,54932
KN185457.1	44959	45964	MRS2	1	+	44959	45964	255,0,0	2	604,400	0,605
KN182050.1	73677	77870	MRTO4	1	+	73677	77870	255,0,0	7	60,102,84,69,150,78,147	0,988,1803,2202,2575,3819,4046
KN183971.1	225291	225360	MRVI1	1	+	225291	225360	255,0,0	1	69	0
KN183971.1	281452	359399	MRVI1	1	+	281452	359399	255,0,0	13	198,72,171,618,78,123,141,129,144,108,132,129,243	0,24568,26779,30874,33599,43826,51197,51761,53895,60288,71016,72427,77704
KN193793.1	133261	138508	MS4A1	1	+	133261	138508	255,0,0	3	213,237,126	0,1981,5121
KN195347.1	52721	56943	MS4A10	1	+	52721	56943	255,0,0	3	87,117,120	0,1171,4102
KN193793.1	78099	80597	MS4A12	1	+	78099	80597	255,0,0	2	120,135	0,2363
KN193793.1	195630	195765	MS4A14	1	+	195630	195765	255,0,0	1	135	0
KN195347.1	71890	79995	MS4A15	1	+	71890	79995	255,0,0	6	93,108,90,57,124,225	0,982,1375,3058,5500,7880
KN193793.1	499651	499795	MS4A2	1	+	499651	499795	255,0,0	1	144	0
KN193793.1	521978	529265	MS4A3	1	+	521978	529265	255,0,0	2	102,144	0,7143
KN193793.1	298345	304024	MS4A4A	1	+	298345	304024	255,0,0	2	60,63	0,5616
KN193793.1	164409	165624	MS4A5	1	+	164409	165624	255,0,0	2	138,57	0,1158
KN193793.1	209424	209628	MS4A7	1	+	209424	209628	255,0,0	1	204	0
KN193698.1	50485	55311	MSANTD1	1	+	50485	55311	255,0,0	3	270,276,237	0,2625,4589
KN185481.1	22096	50042	MSANTD2	1	+	22096	50042	255,0,0	4	510,257,63,849	0,21615,23476,27097
KN195627.1	35697	36428	MSANTD3	1	+	35697	36428	255,0,0	4	155,120,198,174	0,157,322,557
KN194166.1	41476	42272	MSANTD3	1	+	41476	42272	255,0,0	6	114,42,138,204,141,66	0,125,240,379,584,730
ABVD02020203.1	4422	5247	MSANTD3	1	+	4422	5247	255,0,0	1	825	0
KN181924.1	25270	26078	MSANTD3	1	+	25270	26078	255,0,0	2	678,66	0,742
KN179892.1	245028	245715	MSANTD3	1	+	245028	245715	255,0,0	1	687	0
KN177209.1	6318	6735	MSANTD3	1	+	6318	6735	255,0,0	1	417	0
KN187157.1	144233	144957	MSANTD3	1	+	144233	144957	255,0,0	4	72,204,39,236	0,225,433,488
KN185943.1	177671	178706	MSANTD4	1	+	177671	178706	255,0,0	1	1035	0
KN188120.1	227371	228739	MSANTD4	1	+	227371	228739	255,0,0	2	573,462	0,906
KN190625.1	115276	116706	MSC	1	+	115276	116706	255,0,0	3	237,285,84	0,240,1346
KN192411.1	273513	274053	MSGN1	1	+	273513	274053	255,0,0	2	195,336	0,204
KN195109.1	92603	181881	MSH2	1	+	92603	181881	255,0,0	16	165,177,249,204,246,99,150,123,111,201,132,150,150,276,156,210	0,4522,6404,7363,8526,16130,34649,40312,45444,55174,76215,76810,79480,80540,83687,89068
KN192322.1	249185	251921	MSH2	1	+	249185	251921	255,0,0	6	168,375,381,1157,243,360	0,174,550,933,2108,2376
KN195150.1	155149	156754	MSH2	1	+	155149	156754	255,0,0	4	383,66,168,911	0,388,467,694
KN186969.1	21910	40464	MSH3	1	+	21910	40464	255,0,0	7	159,222,213,114,123,144,165	0,5625,10079,12391,12897,15105,18389
KN194153.1	31501	70924	MSH3	1	+	31501	70924	255,0,0	6	117,99,120,165,189,135	0,14697,25886,34623,35535,39288
KN179187.1	44110	62405	MSH6	1	+	44110	62405	255,0,0	12	81,198,156,90,120,75,87,75,2562,162,198,84	0,204,485,854,1344,2697,2790,2880,3971,7868,10161,18211
KN193329.1	383782	387053	MSH6	1	+	383782	387053	255,0,0	6	438,450,84,580,354,611	0,492,1636,1724,2305,2660
KN194967.1	667704	685647	MSI1	1	+	667704	685647	255,0,0	10	81,87,93,48,84,117,81,57,69,189	0,180,4622,8295,9506,10088,12962,14242,17127,17754
KN187375.1	458111	838756	MSI2	1	+	458111	838756	255,0,0	11	210,66,72,114,84,48,93,42,87,87,63	0,20360,41485,50392,65658,128296,246712,375262,379072,379868,380582
KN195032.1	981060	990557	MSL1	1	+	981060	990557	255,0,0	9	87,75,126,66,66,45,393,222,771	0,473,710,1242,1931,2459,4403,5856,8726
KN195914.1	18116	19838	MSL2	1	+	18116	19838	255,0,0	2	1097,623	0,1099
ABVD02000272.1	817	2539	MSL2	1	+	817	2539	255,0,0	2	623,1097	0,625
ABVD02000321.1	817	2539	MSL2	1	+	817	2539	255,0,0	2	623,1097	0,625
ABVD02043166.1	817	2539	MSL2	1	+	817	2539	255,0,0	2	623,1097	0,625
ABVD02244162.1	817	2539	MSL2	1	+	817	2539	255,0,0	2	623,1097	0,625
ABVD02263470.1	11440	13162	MSL2	1	+	11440	13162	255,0,0	2	623,1097	0,625
ABVD02000267.1	1257	2972	MSL2	1	+	1257	2972	255,0,0	3	1097,566,48	0,1099,1667
KN185091.1	25245	26835	MSL2	1	+	25245	26835	255,0,0	1	1590	0
KN186652.1	9012	10930	MSL3	1	+	9012	10930	255,0,0	3	399,600,105	0,435,1813
KN190547.1	2382	19944	MSL3	1	+	2382	19944	255,0,0	10	93,99,108,264,156,159,123,90,99,78	0,2265,5737,9840,11675,14567,15227,16578,16991,17484
KN192047.1	465359	466822	MSL3	1	+	465359	466822	255,0,0	3	420,630,201	0,459,1262
ABVD02016653.1	707	1694	MSL3	1	+	707	1694	255,0,0	3	378,504,54	0,379,933
KN186845.1	268087	268261	MSLN	1	+	268087	268261	255,0,0	1	174	0
KN186845.1	269807	272215	MSLNL	1	+	269807	272215	255,0,0	6	99,135,159,168,174,138	0,159,915,1157,2021,2270
KN193288.1	24632	33008	MSMO1	1	+	24632	33008	255,0,0	5	255,150,126,156,195	0,3856,4760,5706,8181
KN192482.1	480040	480712	MSMO1	1	+	480040	480712	255,0,0	3	222,237,156	0,274,516
KN178250.1	46525	47339	MSMO1	1	+	46525	47339	255,0,0	2	297,516	0,298
ABVD02268234.1	24641	30430	MSMO1	1	+	24641	30430	255,0,0	5	195,156,126,150,255	0,1816,2765,3645,5534
KN193295.1	35181	35648	MSMO1	1	+	35181	35648	255,0,0	1	467	0
KN184177.1	515627	516639	MSMP	1	+	515627	516639	255,0,0	3	129,111,177	0,357,835
KN181574.1	12522	44358	MSN	1	+	12522	44358	255,0,0	12	162,225,93,162,129,165,99,147,84,273,96,84	0,726,1301,9127,9517,13219,15053,16147,17024,19067,21032,31752
KN184306.1	365507	366338	MSR1	1	+	365507	366338	255,0,0	3	384,27,108	0,633,723
KN190383.1	241973	242485	MSR1	1	+	241973	242485	255,0,0	3	105,162,81	0,260,431
KN185553.1	144041	219778	MSR1	1	+	144041	219778	255,0,0	6	414,186,78,69,174,132	0,3643,13278,19131,67604,75605
ABVD02282927.1	12322	13303	MSR1	1	+	12322	13303	255,0,0	1	981	0
ABVD02025048.1	0	822	MSR1	1	+	0	822	255,0,0	2	738,69	0,753
ABVD02273595.1	46990	47841	MSR1	1	+	46990	47841	255,0,0	2	618,153	0,698
KN184503.1	131658	132613	MSR1	1	+	131658	132613	255,0,0	3	21,236,237	0,54,718
KN180170.1	27275	28000	MSR1	1	+	27275	28000	255,0,0	2	96,513	0,212
KN184443.1	83209	329159	MSRA	1	+	83209	329159	255,0,0	5	162,108,102,120,69	0,96317,126330,200235,245881
KN186857.1	379258	381395	MSRB1	1	+	379258	381395	255,0,0	3	51,174,124	0,1596,2013
KN194589.1	414490	430284	MSRB2	1	+	414490	430284	255,0,0	3	102,147,96	0,14256,15698
KN192676.1	626196	626515	MSRB2	1	+	626196	626515	255,0,0	2	183,135	0,184
KN184553.1	293877	418667	MSRB3	1	+	293877	418667	255,0,0	4	108,81,126,108	0,1726,116093,124682
KN184963.1	173224	177785	MST1	1	+	173224	177785	255,0,0	15	156,141,108,147,78,132,126,171,117,123,135,117,114,147,93	0,279,518,707,990,1571,2002,2296,2645,2858,3058,3271,3467,3662,4468
KN194825.1	51436	64037	MST1R	1	+	51436	64037	255,0,0	20	1197,186,132,171,162,159,132,162,90,207,144,180,138,84,180,111,165,138,147,36	0,4119,4385,4663,5158,5655,5925,6485,6748,6996,7311,7535,8112,8972,9234,9514,9825,10403,12355,12565
KN192403.1	14128	19070	MSTN	1	+	14128	19070	255,0,0	3	378,372,372	0,2403,4570
KN189129.1	158521	162567	MSTO1	1	+	158521	162567	255,0,0	11	210,66,183,132,153,132,111,123,72,141,81	0,555,1036,1294,1702,1976,2190,2453,2996,3712,3965
KN182792.1	350313	353416	MSX1	1	+	350313	353416	255,0,0	2	441,459	0,2644
KN193050.1	668239	668957	MSX2	1	+	668239	668957	255,0,0	2	399,317	0,401
KN189967.1	55391	60158	MSX2	1	+	55391	60158	255,0,0	2	426,402	0,4365
KN185353.1	232796	233285	MT-ATP6	1	+	232796	233285	255,0,0	2	351,108	0,381
ABVD02081252.1	429	822	MT-ATP6	1	+	429	822	255,0,0	2	141,204	0,189
KN193005.1	1053	1713	MT-CO2	1	+	1053	1713	255,0,0	1	660	0
ABVD02083824.1	242	890	MT-CO2	1	+	242	890	255,0,0	1	648	0
KN195002.1	973178	973688	MT-CO3	1	+	973178	973688	255,0,0	1	510	0
KN188247.1	1154078	1154860	MT-CO3	1	+	1154078	1154860	255,0,0	2	561,216	0,566
KN195272.1	26489	27271	MT-CO3	1	+	26489	27271	255,0,0	2	399,369	0,413
KN196083.1	52695	53478	MT-CO3	1	+	52695	53478	255,0,0	1	783	0
KN192295.1	94331	94802	MT-CO3	1	+	94331	94802	255,0,0	1	471	0
ABVD02250983.1	290	800	MT-CO3	1	+	290	800	255,0,0	1	510	0
KN189982.1	631006	631432	MT-CO3	1	+	631006	631432	255,0,0	3	189,93,51	0,206,375
KN183904.1	117400	118465	MT-CYB	1	+	117400	118465	255,0,0	2	345,696	0,369
KN194525.1	90276	90894	MT-CYB	1	+	90276	90894	255,0,0	1	618	0
KN191980.1	390629	391754	MT-CYB	1	+	390629	391754	255,0,0	1	1125	0
KN185913.1	332467	333412	MT-ND1	1	+	332467	333412	255,0,0	1	945	0
ABVD02242689.1	325	856	MT-ND1	1	+	325	856	255,0,0	3	201,177,36	0,222,495
ABVD02083975.1	183	666	MT-ND1	1	+	183	666	255,0,0	2	201,261	0,222
KN194033.1	424579	425122	MT-ND1	1	+	424579	425122	255,0,0	4	120,69,81,114	0,150,324,429
ABVD02029222.1	8	713	MT-ND1	1	+	8	713	255,0,0	1	705	0
ABVD02089937.1	2	662	MT-ND1	1	+	2	662	255,0,0	1	660	0
ABVD02082578.1	32	689	MT-ND1	1	+	32	689	255,0,0	2	513,123	0,534
ABVD02063349.1	0	799	MT-ND1	1	+	0	799	255,0,0	2	360,435	0,364
ABVD02049418.1	159	750	MT-ND1	1	+	159	750	255,0,0	2	201,369	0,222
ABVD02082397.1	262	826	MT-ND1	1	+	262	826	255,0,0	2	201,342	0,222
ABVD02082925.1	111	669	MT-ND1	1	+	111	669	255,0,0	2	201,336	0,222
ABVD02242458.1	2	536	MT-ND1	1	+	2	536	255,0,0	2	312,201	0,333
KN183904.1	119071	120736	MT-ND5	1	+	119071	120736	255,0,0	3	237,582,783	0,276,882
KN184610.1	86933	87008	MT1G	1	+	86933	87008	255,0,0	1	75	0
KN188923.1	117660	117750	MT1G	1	+	117660	117750	255,0,0	1	90	0
KN184610.1	104363	104456	MT2A	1	+	104363	104456	255,0,0	1	93	0
KN184610.1	113335	114375	MT3	1	+	113335	114375	255,0,0	2	105,69	0,971
KN184610.1	133175	133675	MT4	1	+	133175	133675	255,0,0	2	87,69	0,431
KN194986.1	338058	360860	MTA1	1	+	338058	360860	255,0,0	17	69,93,126,66,117,105,99,189,75,57,114,150,192,87,156,150,141	0,4305,7644,7844,12501,14981,15459,15883,17951,18273,18458,18784,19019,19305,19849,22436,22661
KN185252.1	176877	183542	MTA2	1	+	176877	183542	255,0,0	17	69,93,114,66,117,102,102,189,72,60,96,138,231,87,120,138,165	0,430,2143,2388,2643,3077,3370,3641,3929,4127,4377,4602,5012,5438,5891,6122,6500
KN193707.1	691006	713471	MTA3	1	+	691006	713471	255,0,0	7	147,84,222,153,123,57,75	0,2760,10836,11769,14281,20158,22390
KN187238.1	26307	27718	MTA3	1	+	26307	27718	255,0,0	6	174,105,42,150,108,402	0,189,420,583,892,1009
KN187157.1	67253	73075	MTA3	1	+	67253	73075	255,0,0	2	69,93	0,5729
KN176605.1	4415	5930	MTA3	1	+	4415	5930	255,0,0	1	1515	0
KN194787.1	722734	724154	MTA3	1	+	722734	724154	255,0,0	7	138,123,51,102,267,537,123	0,191,323,375,478,758,1297
KN185240.1	251022	253102	MTAP	1	+	251022	253102	255,0,0	2	168,477	0,1603
KN181414.1	39629	40806	MTAP	1	+	39629	40806	255,0,0	2	195,93	0,1084
KN177651.1	292653	293502	MTAP	1	+	292653	293502	255,0,0	3	285,297,261	0,289,588
KN184212.1	210229	250906	MTAP	1	+	210229	250906	255,0,0	6	108,57,168,105,240,123	0,1328,4430,18958,29997,40554
KN192157.1	342376	343225	MTAP	1	+	342376	343225	255,0,0	3	420,276,150	0,422,699
KN182631.1	4103	85677	MTBP	1	+	4103	85677	255,0,0	12	120,159,105,177,108,96,114,114,144,57,150,75	0,12411,28044,29305,66758,73675,75661,76643,77857,79528,81254,81499
KN183996.1	2298	25601	MTBP	1	+	2298	25601	255,0,0	6	156,96,264,252,114,69	0,4983,17479,19250,20030,23234
KN187430.1	697648	714747	MTCH1	1	+	697648	714747	255,0,0	12	72,72,69,51,141,63,51,57,78,108,84,96	0,1114,1446,1681,3753,6330,7945,8375,9412,9911,12995,17003
KN174774.1	63664	64579	MTCH1	1	+	63664	64579	255,0,0	1	915	0
KN190774.1	96713	112046	MTCH2	1	+	96713	112046	255,0,0	11	84,75,69,96,60,51,57,63,114,78,87	0,1801,3051,4895,5956,6469,6799,9157,12405,12693,15246
KN181911.1	257129	378644	MTCL1	1	+	257129	378644	255,0,0	14	1008,84,297,183,171,219,120,243,774,57,159,225,66,261	0,1128,6380,12664,15610,25188,38383,38713,38959,45832,108621,110113,121119,121254
KN184058.1	18248	18767	MTCP1	1	+	18248	18767	255,0,0	3	105,171,45	0,223,474
KN193791.1	467505	539381	MTDH	1	+	467505	539381	255,0,0	12	66,156,87,54,135,57,240,66,177,84,102,381	0,724,3274,3364,9405,15604,20309,21906,23385,24292,38406,71495
KN178038.1	11506	12385	MTERF1	1	+	11506	12385	255,0,0	3	153,78,174	0,466,705
KN188649.1	305393	306551	MTERF1	1	+	305393	306551	255,0,0	1	1158	0
KN182574.1	116052	117221	MTERF1	1	+	116052	117221	255,0,0	2	159,991	0,178
KN194766.1	316506	317329	MTERF1	1	+	316506	317329	255,0,0	2	186,632	0,191
KN185603.1	120638	121793	MTERF2	1	+	120638	121793	255,0,0	1	1155	0
KN185609.1	161334	162528	MTERF3	1	+	161334	162528	255,0,0	4	362,138,96,279	0,551,812,915
KN185364.1	465096	466256	MTERF3	1	+	465096	466256	255,0,0	4	228,507,291,98	0,232,770,1062
KN190311.1	145016	164820	MTERF3	1	+	145016	164820	255,0,0	7	192,162,72,150,192,150,333	0,2287,4128,4558,7021,17121,19471
KN177533.1	10038	11289	MTERF3	1	+	10038	11289	255,0,0	1	1251	0
KN186891.1	459110	461226	MTERF4	1	+	459110	461226	255,0,0	4	276,195,267,213	0,911,1630,1903
KN191902.1	26150	69919	MTF1	1	+	26150	69919	255,0,0	10	432,60,243,327,102,138,75,132,237,408	0,1718,4478,4745,5764,15245,15825,23337,24242,43361
KN191431.1	156997	158771	MTF2	1	+	156997	158771	255,0,0	1	1774	0
KN185158.1	1368	26182	MTF2	1	+	1368	26182	255,0,0	9	93,72,123,69,168,108,54,105,354	0,2953,4218,10532,12204,16175,16394,16558,24460
KN192359.1	41981	70934	MTFMT	1	+	41981	70934	255,0,0	9	162,84,78,90,75,105,120,210,87	0,1167,2095,5979,12389,13718,22483,26814,28866
KN189393.1	119053	121528	MTFP1	1	+	119053	121528	255,0,0	4	72,231,129,66	0,1054,1531,2409
KN194902.1	481813	482690	MTFR1	1	+	481813	482690	255,0,0	3	105,177,319	0,374,558
KN180358.1	100993	106786	MTFR1	1	+	100993	106786	255,0,0	3	159,192,240	0,609,5553
KN194269.1	82405	83392	MTFR1	1	+	82405	83392	255,0,0	3	321,78,249	0,494,738
KN185653.1	166355	167216	MTFR1	1	+	166355	167216	255,0,0	3	372,159,283	0,374,578
KN192347.1	192893	193692	MTFR1	1	+	192893	193692	255,0,0	5	156,72,201,60,126	0,161,238,440,673
KN187713.1	172288	173219	MTFR1	1	+	172288	173219	255,0,0	5	177,171,33,177,48	0,318,516,640,883
KN184951.1	360009	360162	MTFR1	1	+	360009	360162	255,0,0	1	153	0
KN186416.1	15468	26317	MTFR1	1	+	15468	26317	255,0,0	2	99,66	0,10783
ABVD02201926.1	19988	27198	MTFR1L	1	+	19988	27198	255,0,0	5	105,105,216,324,102	0,2853,3200,4705,7108
KN183955.1	437388	449278	MTFR2	1	+	437388	449278	255,0,0	6	48,93,114,126,165,177	0,2954,3489,4424,6129,11713
KN187399.1	128007	137861	MTG1	1	+	128007	137861	255,0,0	5	66,105,93,99,90	0,1871,5497,9203,9764
KN193635.1	380977	384025	MTG2	1	+	380977	384025	255,0,0	5	396,135,219,111,147	0,1160,1554,2444,2901
KN183884.1	69965	117666	MTHFD1	1	+	69965	117666	255,0,0	24	60,54,138,99,138,111,129,96,177,135,48,105,72,108,75,141,69,111,144,102,177,105,156,87	0,467,2085,2373,4276,11877,15921,16544,16823,17579,19632,20433,20796,22919,24870,25578,26967,27331,27533,32488,37663,43468,44065,47614
ABVD02263203.1	7896	10338	MTHFD1	1	+	7896	10338	255,0,0	1	2442	0
KN193793.1	680703	682800	MTHFD1L	1	+	680703	682800	255,0,0	8	117,309,93,114,111,492,69,159	0,371,688,785,974,1313,1855,1938
KN185663.1	84127	87772	MTHFD1L	1	+	84127	87772	255,0,0	7	114,129,390,69,141,462,462	0,225,1384,1790,2033,2685,3183
KN188598.1	28609	197711	MTHFD1L	1	+	28609	197711	255,0,0	23	162,102,180,102,42,141,111,69,144,75,102,72,108,48,135,180,93,117,138,99,126,51,87	0,2020,15271,15932,16824,27998,74734,79977,83646,89987,95138,101219,102141,105935,108134,117867,120472,142295,159894,161409,163522,167871,169015
KN194971.1	339055	346399	MTHFD2	1	+	339055	346399	255,0,0	7	186,123,153,108,96,129,159	0,1588,2007,2822,4857,5371,7185
KN187229.1	68153	68534	MTHFD2	1	+	68153	68534	255,0,0	2	314,66	0,315
KN193176.1	39687	40646	MTHFD2	1	+	39687	40646	255,0,0	5	66,144,87,255,356	0,100,245,335,603
ABVD02256178.1	39152	39988	MTHFD2	1	+	39152	39988	255,0,0	2	267,357	0,479
KN184519.1	88522	88896	MTHFD2	1	+	88522	88896	255,0,0	2	75,294	0,80
KN191015.1	21101	91383	MTHFD2L	1	+	21101	91383	255,0,0	4	153,108,93,126	0,1843,34353,70156
KN188778.1	4626	5544	MTHFD2L	1	+	4626	5544	255,0,0	2	123,186	0,732
KN194143.1	13497	23773	MTHFR	1	+	13497	23773	255,0,0	11	180,120,102,183,180,141,249,195,108,240,180	0,583,1597,2637,3133,3515,3906,4886,7862,8695,10096
KN190482.1	21664	21793	MTHFS	1	+	21664	21793	255,0,0	1	129	0
KN185615.1	1087017	1102111	MTHFSD	1	+	1087017	1102111	255,0,0	7	105,129,120,90,111,129,219	0,1502,4470,5939,8889,9317,14875
KN194818.1	121890	139580	MTIF2	1	+	121890	139580	255,0,0	13	219,105,171,162,177,141,126,201,252,141,165,141,171	0,598,4008,4972,6035,8021,10811,12542,13091,13685,14692,16541,17519
KN190139.1	736799	741041	MTIF3	1	+	736799	741041	255,0,0	3	189,159,396	0,1205,3846
KN195253.1	2546	83616	MTM1	1	+	2546	83616	255,0,0	10	102,81,153,189,186,207,93,114,177,165	0,22087,24320,28371,31891,38418,40239,40914,76722,80905
KN181661.1	2436	17993	MTMR1	1	+	2436	17993	255,0,0	9	78,96,108,99,84,153,189,183,207	0,6489,6961,9200,9586,12642,13524,14803,15350
KN195253.1	101783	113759	MTMR1	1	+	101783	113759	255,0,0	2	108,51	0,11925
KN193962.1	518057	520284	MTMR10	1	+	518057	520284	255,0,0	4	1699,153,183,150	0,1707,1866,2077
KN177056.1	27351	29627	MTMR10	1	+	27351	29627	255,0,0	9	564,198,27,141,303,192,69,336,150	0,581,796,886,1029,1333,1533,1695,2126
KN184404.1	88392	142082	MTMR10	1	+	88392	142082	255,0,0	16	150,429,183,171,171,72,132,87,87,132,90,144,75,135,63,57	0,165,1189,5589,6898,10074,11420,14557,14726,16463,22745,29214,29829,31467,52966,53633
KN186444.1	139685	140150	MTMR10	1	+	139685	140150	255,0,0	2	102,321	0,144
KN180111.1	108604	115454	MTMR11	1	+	108604	115454	255,0,0	15	66,114,141,84,132,90,87,126,66,72,168,174,186,282,135	0,913,1454,2070,2285,2668,2917,3089,3645,3943,4559,5027,5483,6125,6715
KN194999.1	107758	195553	MTMR12	1	+	107758	195553	255,0,0	16	567,159,168,174,72,78,123,108,78,126,87,132,72,144,60,84	0,3653,4693,7015,9422,10916,12513,13315,18234,29295,35955,37210,38178,50529,53269,87711
KN188512.1	26034	31948	MTMR12	1	+	26034	31948	255,0,0	5	471,294,722,489,210	0,4153,4485,5208,5704
KN190539.1	86113	88882	MTMR12	1	+	86113	88882	255,0,0	6	833,87,291,186,210,129	0,841,1012,1306,1669,2640
KN186105.1	1045843	1088917	MTMR14	1	+	1045843	1088917	255,0,0	18	165,174,108,75,60,123,72,72,78,63,87,78,69,60,138,174,156,171	0,2052,7392,11523,11925,13465,14642,18965,19661,25349,26670,27053,29622,30545,30779,31654,39727,42903
KN194312.1	135846	137694	MTMR2	1	+	135846	137694	255,0,0	4	272,309,522,738	0,276,587,1110
KN188073.1	53353	189145	MTMR2	1	+	53353	189145	255,0,0	15	51,108,75,96,111,102,81,150,189,186,207,90,117,177,159	0,38521,82390,87166,87437,91927,93113,114668,115619,123930,126529,129826,132854,134740,135633
KN181359.1	73168	75109	MTMR2	1	+	73168	75109	255,0,0	5	474,657,347,327,39	0,501,1159,1507,1902
ABVD02023891.1	371	2016	MTMR2	1	+	371	2016	255,0,0	4	738,522,309,69	0,739,1263,1576
KN183196.1	19859	21231	MTMR2	1	+	19859	21231	255,0,0	4	111,237,788,21	0,245,559,1351
KN195966.1	102190	127710	MTMR3	1	+	102190	127710	255,0,0	16	171,87,111,615,276,45,438,144,171,186,195,114,129,207,111,99	0,2776,3299,4514,5141,5423,5492,6664,8054,10515,11515,15484,16589,17319,22821,25421
KN192692.1	171176	187371	MTMR4	1	+	171176	187371	255,0,0	20	45,87,120,84,162,99,111,198,129,111,195,186,171,153,606,489,276,111,87,177	0,1559,2000,2693,4604,4881,5177,6106,6544,7210,7848,8282,8560,8863,12534,13146,13638,15374,15716,16018
KN196324.1	31698	61344	MTMR6	1	+	31698	61344	255,0,0	13	258,126,132,204,48,126,111,132,135,126,159,162,117	0,2124,2340,4212,4861,7601,8179,8895,12892,17046,17340,19471,29529
KN189989.1	299297	365519	MTMR7	1	+	299297	365519	255,0,0	12	123,165,159,129,135,132,111,129,204,141,123,360	0,1303,8744,20769,26347,34455,46507,49310,54647,60553,62693,65862
KN191843.1	3251	102533	MTMR8	1	+	3251	102533	255,0,0	12	126,132,201,48,126,111,132,135,129,162,159,123	0,53812,56370,60638,61538,68900,70299,75635,91205,93859,95273,99159
KN189716.1	64617	122338	MTMR9	1	+	64617	122338	255,0,0	10	180,111,126,174,213,165,144,219,153,162	0,6988,15044,31246,32960,33749,37613,39452,54889,57559
KN188991.1	528120	528910	MTNR1A	1	+	528120	528910	255,0,0	1	790	0
ABVD02062350.1	236	800	MTNR1A	1	+	236	800	255,0,0	1	564	0
KN191833.1	152779	165725	MTNR1B	1	+	152779	165725	255,0,0	4	213,225,150,180	0,220,472,12766
KN193562.1	324780	362314	MTO1	1	+	324780	362314	255,0,0	12	186,201,117,291,114,192,135,204,171,120,162,156	0,2375,3205,19172,23399,24245,24665,25444,25733,31980,35057,37378
KN195067.1	74767	214706	MTOR	1	+	74767	214706	255,0,0	18	159,51,129,93,123,135,270,51,48,90,249,78,159,54,162,90,150,78	0,784,1613,1756,3793,4740,6030,6377,6437,9307,10283,100908,108303,109631,110057,111276,112042,139861
KN182150.1	1982	87048	MTOR	1	+	1982	87048	255,0,0	35	63,135,75,75,81,123,150,135,177,135,180,126,99,96,99,87,150,120,114,132,129,105,78,117,99,141,78,144,165,141,147,93,162,114,168	0,591,1119,1855,3044,4233,4984,5782,7456,7851,8382,8749,9212,9594,10388,11203,11305,13909,14899,18587,18835,22331,22650,23959,25899,30746,39650,67280,67557,71113,81795,82640,83797,84282,84898
KN180387.1	9695	32777	MTOR	1	+	9695	32777	255,0,0	18	249,129,138,93,87,126,204,216,249,123,189,111,273,135,201,234,108,162	0,1476,1850,2656,2981,3684,6364,6913,8167,9113,11772,14656,14851,18565,19404,20903,22188,22920
KN183498.1	17365	40763	MTOR	1	+	17365	40763	255,0,0	12	141,57,234,51,108,135,189,123,249,216,150,126	0,718,1498,10342,10420,11344,14850,15992,16826,18091,20766,23272
KN185748.1	345725	370908	MTPAP	1	+	345725	370908	255,0,0	8	174,75,228,207,201,135,174,156	0,2259,12441,14431,17300,18525,19210,25027
KN192070.1	53331	54327	MTPAP	1	+	53331	54327	255,0,0	5	201,114,189,225,159	0,233,353,545,837
KN188572.1	290235	349928	MTPN	1	+	290235	349928	255,0,0	4	84,84,117,72	0,32036,33095,59621
KN190889.1	173303	173651	MTPN	1	+	173303	173651	255,0,0	1	348	0
KN186743.1	357637	357880	MTPN	1	+	357637	357880	255,0,0	1	243	0
KN182631.1	7322	7523	MTPN	1	+	7322	7523	255,0,0	1	201	0
KN187785.1	21279	130382	MTR	1	+	21279	130382	255,0,0	28	81,117,192,201,198,156,99,81,123,69,99,111,150,93,135,117,180,186,141,114,81,102,90,63,105,93,90,213	0,333,1912,2843,5839,7704,11683,14956,20811,21504,33797,35008,36069,37303,47998,48447,49946,66056,69386,73740,76574,81892,88054,88936,91715,93278,96624,108890
KN194496.1	68166	214089	MTREX	1	+	68166	214089	255,0,0	27	51,105,162,57,108,162,192,108,129,69,171,150,126,102,114,78,132,102,102,126,87,174,114,63,69,135,99	0,1495,14258,15574,23999,29454,32856,35163,49642,53163,53840,66197,82588,85823,87342,88570,89747,90808,91392,92606,98151,99372,109600,110603,121184,122633,145824
KN174606.1	565	19371	MTRF1	1	+	565	19371	255,0,0	5	177,108,81,264,141	0,9947,10250,18386,18665
KN190139.1	152297	153637	MTRF1	1	+	152297	153637	255,0,0	3	252,930,141	0,254,1199
KN195317.1	70990	71726	MTRF1L	1	+	70990	71726	255,0,0	3	96,191,165	0,99,571
KN187117.1	226884	242296	MTRF1L	1	+	226884	242296	255,0,0	7	258,78,186,165,117,138,198	0,4005,10755,11442,13174,14342,15214
KN193934.1	431949	471555	MTRR	1	+	431949	471555	255,0,0	14	141,102,72,90,132,141,180,93,138,120,273,126,153,141	0,4200,4314,4504,14396,17538,20611,23117,24016,25291,32977,36668,38692,39465
ABVD02056591.1	2553	3443	MTRR	1	+	2553	3443	255,0,0	2	129,141	0,749
ABVD02105479.1	708	1598	MTRR	1	+	708	1598	255,0,0	2	129,141	0,749
KN192316.1	451530	610821	MTSS1	1	+	451530	610821	255,0,0	14	678,162,174,198,210,96,108,165,75,93,84,75,60,72	0,2068,2594,4053,8763,11363,12748,13995,29535,32221,35025,133256,137622,159219
KN185012.1	288321	308160	MTSS1L	1	+	288321	308160	255,0,0	16	69,60,75,84,90,75,159,105,99,222,75,177,165,165,219,255	0,4857,4999,5847,6049,6233,7517,8091,8987,10407,17831,18314,18686,19049,19356,19584
KN194310.1	170654	210738	MTTP	1	+	170654	210738	255,0,0	18	171,171,123,228,111,102,210,213,105,168,159,150,141,117,108,138,189,60	0,1565,3724,6725,8814,9035,11341,13082,18254,19238,22474,24753,26835,27278,28509,34234,35644,40024
KN188709.1	83839	111200	MTURN	1	+	83839	111200	255,0,0	3	162,123,108	0,9856,27253
KN189989.1	7527	7593	MTUS1	1	+	7527	7593	255,0,0	1	66	0
KN191515.1	5105	70835	MTUS1	1	+	5105	70835	255,0,0	7	219,162,195,453,861,333,216	0,41484,58322,63657,64113,65010,65514
ABVD02001415.1	3259	4990	MTUS1	1	+	3259	4990	255,0,0	2	888,831	0,900
ABVD02152653.1	11	1454	MTUS1	1	+	11	1454	255,0,0	2	600,831	0,612
KN194066.1	103596	105483	MTUS1	1	+	103596	105483	255,0,0	2	222,399	0,1488
ABVD02072170.1	254	320	MTUS1	1	+	254	320	255,0,0	1	66	0
ABVD02017340.1	0	60	MTUS1	1	+	0	60	255,0,0	1	60	0
KN192686.1	59480	385533	MTUS2	1	+	59480	385533	255,0,0	10	213,93,120,108,66,219,66,213,99,180	0,1956,5234,6406,10328,21760,61492,125350,134979,325873
KN188956.1	157337	164639	MTUS2	1	+	157337	164639	255,0,0	4	156,414,504,240	0,1167,1725,7062
KN187467.1	216692	221205	MTX1	1	+	216692	221205	255,0,0	8	213,153,78,180,96,87,78,165	0,310,908,1110,1458,3081,3285,4348
KN187216.1	257688	336815	MTX2	1	+	257688	336815	255,0,0	10	39,48,48,75,78,93,39,126,78,159	0,35516,36531,64161,67636,68963,69578,70001,71011,78968
ABVD02265367.1	71528	72305	MTX2	1	+	71528	72305	255,0,0	1	777	0
KN191777.1	76334	76806	MTX2	1	+	76334	76806	255,0,0	3	183,72,147	0,226,325
KN184955.1	28954	36600	MTX3	1	+	28954	36600	255,0,0	8	108,90,156,78,183,99,93,81	0,2913,4249,4626,4834,5537,6962,7565
ABVD02269810.1	3204	3853	MTX3	1	+	3204	3853	255,0,0	2	544,87	0,562
KN187467.1	237621	239066	MUC1	1	+	237621	239066	255,0,0	3	96,147,51	0,178,1394
KN186244.1	71269	75665	MUC15	1	+	71269	75665	255,0,0	3	150,150,207	0,1996,4189
KN178250.1	87686	104248	MUC16	1	+	87686	104248	255,0,0	8	162,90,225,102,135,132,57,45	0,5634,14525,15773,16100,16265,16439,16517
KN195558.1	197294	202132	MUC17	1	+	197294	202132	255,0,0	4	87,45,96,75	0,114,323,4763
KN195431.1	504809	529046	MUC2	1	+	504809	529046	255,0,0	39	162,129,108,177,66,180,153,186,243,180,126,93,129,42,288,132,156,240,180,114,135,150,99,252,126,96,165,138,69,111,138,117,123,96,111,90,105,66,165	0,759,1763,2528,3538,3827,4574,4854,5648,6443,7046,10093,10687,10849,12072,14295,14516,14868,15376,15638,16201,16533,17048,17519,18023,18431,18828,19079,19399,19584,19811,20034,20552,21257,21560,21753,22812,23967,24072
KN179613.1	43062	46142	MUC20	1	+	43062	46142	255,0,0	3	96,129,51	0,2621,3029
KN187358.1	53255	54236	MUC21	1	+	53255	54236	255,0,0	3	312,303,126	0,357,855
KN192865.1	216122	217511	MUC22	1	+	216122	217511	255,0,0	18	54,27,54,30,66,27,21,27,123,42,69,48,12,18,45,33,42,27	0,144,180,288,408,480,528,564,624,768,816,930,1038,1068,1122,1170,1230,1362
KN187358.1	31332	32031	MUC22	1	+	31332	32031	255,0,0	6	24,45,21,27,27,147	0,51,126,177,300,552
KN179613.1	7	33293	MUC4	1	+	7	33293	255,0,0	18	45,261,144,165,138,180,111,111,213,189,135,183,156,174,78,120,165,189	0,117,7129,8131,10368,14441,14793,15671,16205,19654,23080,24661,26415,27519,28096,29493,32054,33097
KN195431.1	444865	465031	MUC5AC	1	+	444865	465031	255,0,0	23	165,186,249,366,339,324,30,369,243,114,33,117,135,150,105,237,126,165,144,114,138,222,261	0,1348,1684,4130,4958,6428,6782,7172,10803,11686,11827,11982,12261,12620,13179,13968,14567,15787,16031,16912,17111,17728,19905
KN195431.1	394688	427465	MUC5B	1	+	394688	427465	255,0,0	33	162,42,186,177,168,123,114,363,72,114,330,303,216,144,126,165,231,75,138,147,252,126,165,69,102,138,120,117,201,102,69,117,165	0,1121,5451,8225,8817,9499,9682,11908,12454,12586,17344,17833,18331,19553,20004,20731,22191,24219,24405,24772,26716,27151,28028,28706,29001,29357,29577,30146,30549,31482,31807,32105,32612
KN195431.1	567320	589909	MUC6	1	+	567320	589909	255,0,0	21	195,123,189,120,120,132,87,81,135,162,132,243,111,138,102,255,156,90,63,42,162	0,328,1190,1707,2099,2339,2764,2973,3146,3579,4080,4369,4868,5688,5926,6651,7575,7964,8886,22346,22427
KN194875.1	23875	23935	MUC7	1	+	23875	23935	255,0,0	1	60	0
KN188731.1	592525	597982	MUL1	1	+	592525	597982	255,0,0	4	726,123,87,120	0,1195,1705,5337
KN189145.1	93519	105436	MUM1	1	+	93519	105436	255,0,0	6	120,87,57,78,330,90	0,4023,6693,9368,10322,11827
KN185722.1	115518	117608	MUM1	1	+	115518	117608	255,0,0	4	33,249,426,474	0,84,1149,1616
KN194165.1	190516	192583	MUM1L1	1	+	190516	192583	255,0,0	5	498,36,267,51,972	0,597,708,987,1095
KN178514.1	15209	18674	MUM1L1	1	+	15209	18674	255,0,0	3	429,339,423	0,534,3042
KN186827.1	116377	121689	MUS81	1	+	116377	121689	255,0,0	12	66,81,102,132,96,114,99,117,144,84,132,135	0,140,856,1059,1346,1541,2215,2398,2906,3577,4957,5177
KN182445.1	54017	54686	MUS81	1	+	54017	54686	255,0,0	4	141,171,111,156	0,143,322,513
KN194613.1	622944	748905	MUSK	1	+	622944	748905	255,0,0	14	591,90,150,192,201,192,264,159,126,141,126,150,129,78	0,597,6458,7795,8488,16602,27732,50277,63884,93830,95717,101703,114652,125883
ABVD02262111.1	8010	32487	MUT	1	+	8010	32487	255,0,0	8	249,111,117,111,132,150,165,126	0,2391,3599,10591,16810,18099,20876,24351
ABVD02286675.1	31250	38387	MUT	1	+	31250	38387	255,0,0	4	384,369,156,174	0,1381,4355,6963
KN184357.1	57865	60837	MUTYH	1	+	57865	60837	255,0,0	11	36,117,72,45,72,111,102,144,171,141,153	0,612,968,1175,1301,1451,1649,1836,2308,2590,2819
KN191383.1	52420	54958	MVB12A	1	+	52420	54958	255,0,0	7	93,96,126,99,99,66,54	0,163,1157,1661,1854,2040,2484
KN188711.1	94642	95082	MVB12A	1	+	94642	95082	255,0,0	2	216,150	0,290
KN193933.1	217612	327458	MVB12B	1	+	217612	327458	255,0,0	5	84,57,57,96,618	0,19082,21826,76066,109228
KN193933.1	329672	411438	MVB12B	1	+	329672	411438	255,0,0	5	123,129,99,108,123	0,7916,20973,26000,81643
KN190391.1	337996	346334	MVD	1	+	337996	346334	255,0,0	7	69,69,120,144,207,225,114	0,3517,4053,4403,5710,7573,8224
KN188633.1	379605	400462	MVK	1	+	379605	400462	255,0,0	8	147,156,114,108,156,144,147,78	0,1362,6701,11848,15383,17327,19713,20779
ABVD02072788.1	5	152	MVK	1	+	5	152	255,0,0	1	147	0
ABVD02132982.1	118	271	MVK	1	+	118	271	255,0,0	1	153	0
KN194550.1	79794	96065	MVP	1	+	79794	96065	255,0,0	16	126,198,120,135,96,237,123,141,129,111,198,387,114,129,183,123	0,349,5886,6115,7431,7845,9477,9603,10558,10690,10893,12040,13143,13405,15184,16148
KN182773.1	308445	309702	MVP	1	+	308445	309702	255,0,0	3	189,123,99	0,773,1158
KN192947.1	46457	69388	MX1	1	+	46457	69388	255,0,0	10	231,57,162,141,123,201,138,150,138,186	0,2755,2839,5594,10007,13541,14151,19365,21875,22745
KN186715.1	453560	474109	MXD1	1	+	453560	474109	255,0,0	6	186,159,117,36,99,72	0,479,2334,14985,19676,20477
KN196413.1	411534	412194	MXD1	1	+	411534	412194	255,0,0	1	660	0
KN174494.1	37427	41660	MXD3	1	+	37427	41660	255,0,0	5	96,165,114,108,69	0,179,2855,3784,4164
KN179621.1	109711	111120	MXD4	1	+	109711	111120	255,0,0	3	117,162,102	0,853,1307
KN193023.1	104291	104522	MXI1	1	+	104291	104522	255,0,0	1	231	0
KN186264.1	57515	61584	MXI1	1	+	57515	61584	255,0,0	3	117,171,162	0,680,3907
ABVD02263449.1	957	1398	MXI1	1	+	957	1398	255,0,0	3	237,111,42	0,284,399
KN184491.1	137465	138115	MXI1	1	+	137465	138115	255,0,0	3	57,144,27	0,254,623
KN192926.1	341166	341592	MXI1	1	+	341166	341592	255,0,0	2	210,150	0,276
KN186163.1	200218	200671	MXI1	1	+	200218	200671	255,0,0	2	21,285	0,168
KN192131.1	0	15609	MXRA5	1	+	0	15609	255,0,0	12	204,900,162,495,345,135,15,162,1500,192,390,129	0,3618,6891,7065,8724,9072,9399,9456,10113,11643,14867,15480
KN184633.1	634452	641422	MXRA7	1	+	634452	641422	255,0,0	2	87,114	0,6856
KN195239.1	476373	478575	MXRA8	1	+	476373	478575	255,0,0	3	84,66,288	0,1738,1914
KN189155.1	539220	540153	MYADM	1	+	539220	540153	255,0,0	1	933	0
KN184566.1	249060	249975	MYADML2	1	+	249060	249975	255,0,0	1	915	0
KN185174.1	175212	203729	MYB	1	+	175212	203729	255,0,0	14	126,114,135,114,141,365,255,120,66,243,219,93,72,120	0,11183,13803,14028,15125,16782,18067,19635,20223,21529,23414,23884,25548,28397
ABVD02059189.1	398	518	MYB	1	+	398	518	255,0,0	1	120	0
KN186096.1	173544	187872	MYBBP1A	1	+	173544	187872	255,0,0	20	57,126,132,177,159,156,90,150,93,96,126,294,120,171,162,111,66,87,93,195	0,108,2651,3105,4472,4763,5023,5744,6003,7784,8326,9432,11105,11343,11611,12685,12914,13066,13835,14133
KN196045.1	317378	341012	MYBL1	1	+	317378	341012	255,0,0	15	108,69,99,219,177,75,96,234,369,144,114,117,102,180,126	0,438,2472,3624,8062,9737,10412,13472,15270,17566,18181,21385,21591,22097,23508
KN187446.1	375742	377556	MYBL2	1	+	375742	377556	255,0,0	8	144,228,84,108,333,126,138,243	0,170,539,674,794,1266,1421,1571
KN194916.1	183520	185495	MYBL2	1	+	183520	185495	255,0,0	10	114,111,87,135,66,93,144,138,42,108	0,120,293,423,665,777,881,1264,1780,1867
KN192337.1	334000	361143	MYBL2	1	+	334000	361143	255,0,0	13	117,156,105,114,99,144,408,291,162,222,90,72,93	0,740,2166,3751,5140,8442,10764,12848,14988,21593,23168,24032,27050
KN196358.1	178187	180026	MYBL2	1	+	178187	180026	255,0,0	8	171,222,129,135,81,153,72,60	0,412,912,1046,1214,1535,1696,1779
KN182836.1	3	1241	MYBL2	1	+	3	1241	255,0,0	2	262,228	0,1010
KN179277.1	41707	89766	MYBPC1	1	+	41707	89766	255,0,0	23	186,138,159,147,189,90,150,51,135,189,159,135,108,159,162,108,123,135,168,57,51,117,150	0,1880,2705,6651,7834,10696,13840,14919,18038,18994,21108,29234,29689,30719,32670,33410,34416,36095,38421,43783,45934,47464,47909
KN189048.1	434740	455568	MYBPC2	1	+	434740	455568	255,0,0	24	186,138,159,141,90,162,138,189,105,159,141,108,165,171,108,123,135,189,57,48,117,150,87,90	0,1685,1997,2883,3214,3443,5961,6540,7162,7357,8482,9189,11011,12974,14286,14476,16020,16389,18667,18890,19306,19777,20138,20738
KN191767.1	173794	192140	MYBPC3	1	+	173794	192140	255,0,0	23	186,138,159,141,201,81,165,135,189,108,159,141,108,165,165,108,126,132,165,117,150,66,273	0,641,873,1241,1647,2010,2762,3099,5283,5557,6680,7866,9833,10608,11150,11401,11592,12141,13761,15706,16719,16958,18073
KN186741.1	65560	72213	MYBPH	1	+	65560	72213	255,0,0	8	195,138,159,141,201,84,168,135	0,305,1640,2399,2705,3224,5647,6518
KN187741.1	140759	143735	MYBPHL	1	+	140759	143735	255,0,0	5	185,135,138,138,90	0,1235,1459,1749,2886
KN183902.1	654055	656490	MYC	1	+	654055	656490	255,0,0	3	561,522,228	0,1667,2207
KN183902.1	658252	658562	MYC	1	+	658252	658562	255,0,0	2	168,42	0,268
KN194524.1	176227	180187	MYCBP	1	+	176227	180187	255,0,0	3	72,48,129	0,3520,3831
KN182371.1	241467	241548	MYCBP	1	+	241467	241548	255,0,0	1	81	0
KN186806.1	21341	217952	MYCBP2	1	+	21341	217952	255,0,0	61	168,108,210,108,189,105,132,129,102,120,96,285,264,81,102,240,63,225,159,159,150,201,159,168,243,171,1644,123,132,225,141,117,102,114,57,213,147,174,48,87,120,225,219,102,147,177,129,207,192,222,276,192,99,81,138,90,126,135,168,153,210	0,807,3509,4764,5254,7384,9083,9596,10498,12161,13552,15382,16175,17445,28550,28957,30583,32694,33117,34309,47841,48866,50300,54882,57093,58163,59279,93401,97248,98239,109362,110214,111217,113393,119166,128594,132699,133991,136909,139537,140235,141946,147009,147859,149091,151573,153575,155142,157646,160203,163504,164269,169054,170287,172047,183218,188778,188993,190445,195616,196401
KN195000.1	723076	736986	MYCBPAP	1	+	723076	736986	255,0,0	16	126,159,102,186,132,117,108,78,189,189,141,159,120,96,177,75	0,719,993,1972,3088,4155,4362,5062,5682,6387,7691,9130,10546,11198,11473,13835
KN186769.1	155226	159299	MYCL	1	+	155226	159299	255,0,0	2	495,597	0,3476
KN195266.1	380905	384046	MYCN	1	+	380905	384046	255,0,0	3	228,183,603	0,231,2538
KN188242.1	17243	42265	MYCT1	1	+	17243	42265	255,0,0	4	84,78,333,99	0,93,186,24923
ABVD02057372.1	468	987	MYCT1	1	+	468	987	255,0,0	2	84,333	0,186
KN190973.1	14078	16667	MYD88	1	+	14078	16667	255,0,0	6	153,93,207,135,279,60	0,403,615,1215,2232,2529
KN193129.1	154356	155181	MYD88	1	+	154356	155181	255,0,0	1	825	0
KN189892.1	498170	519109	MYDGF	1	+	498170	519109	255,0,0	4	147,60,84,81	0,13625,17270,20858
KN193930.1	1089246	1111572	MYEF2	1	+	1089246	1111572	255,0,0	15	162,51,210,78,99,69,51,99,66,48,153,192,93,63,210	0,3887,4016,5835,6203,6602,6961,8475,12611,12797,13377,14218,19371,20818,22116
KN184104.1	307852	309868	MYF5	1	+	307852	309868	255,0,0	3	195,69,501	0,642,1515
KN184104.1	318231	319500	MYF6	1	+	318231	319500	255,0,0	3	117,90,519	0,356,750
KN195323.1	82732	102177	MYH1	1	+	82732	102177	255,0,0	34	150,99,102,171,129,201,309,123,162,183,198,120,126,393,87,147,177,243,255,135,126,117,87,72,300,171,150,120,138,105,96,63,96,111	0,1942,2164,2524,2786,3211,3501,4202,4415,4818,6179,6531,8198,8940,9420,9586,10547,10813,13045,13398,13622,14038,14237,15439,15640,16068,17118,17353,17649,17976,18162,18935,19141,19334
KN179293.1	42411	184108	MYH10	1	+	42411	184108	255,0,0	39	345,156,102,93,63,96,141,93,117,156,174,174,114,195,120,72,162,108,129,207,141,123,171,216,144,195,114,156,246,216,210,165,129,90,117,216,108,171,144	0,14590,41658,47075,59261,61042,63561,63952,66274,67057,77042,81468,81863,92047,92335,101484,101642,105220,105431,106327,110520,111092,112683,114037,117507,118826,123859,125143,125701,126228,128141,131026,135019,137159,138139,138337,139902,140501,141553
KN184581.1	450039	578770	MYH11	1	+	450039	578770	255,0,0	39	114,174,111,210,123,87,132,162,210,213,252,150,108,204,147,213,171,126,135,210,129,108,162,69,123,195,114,174,174,156,117,93,141,99,63,93,102,156,345	0,6958,7433,8129,9068,9581,9985,10526,10944,11503,13329,13844,14083,15727,18753,20051,21425,21950,23129,24174,24489,26430,27710,28013,28180,29795,32829,34504,35770,36861,37628,39890,49831,52604,55817,58652,62541,117381,128386
KN179685.1	323485	355242	MYH13	1	+	323485	355242	255,0,0	24	129,66,102,171,126,210,102,111,126,159,186,198,60,57,129,339,177,243,246,57,123,114,102,207	0,1517,1899,4121,4605,6571,6865,7046,7959,8785,9323,9906,12324,12386,12531,14711,17227,19258,21055,22796,23897,25230,31446,31550
KN189048.1	539553	609721	MYH14	1	+	539553	609721	255,0,0	39	150,171,111,216,114,90,165,210,216,249,153,105,204,147,213,168,123,141,207,129,111,159,72,120,189,114,174,177,153,117,84,138,96,63,93,102,156,192,111	0,706,2207,3813,8448,8644,10886,11962,12794,16106,17525,17766,19250,20196,20819,22161,22518,25180,28559,31123,32747,33167,33496,35005,37924,41407,42789,43267,43567,44758,47927,55364,56315,58470,58879,61938,64714,69863,70057
KN196443.1	783991	862022	MYH15	1	+	783991	862022	255,0,0	14	141,108,195,66,330,66,129,90,144,156,246,195,129,78	0,9927,13206,18681,23978,27795,35663,57492,63672,65961,67172,70492,74640,77953
KN195323.1	109864	109996	MYH2	1	+	109864	109996	255,0,0	1	132	0
KN195323.1	202012	220110	MYH3	1	+	202012	220110	255,0,0	4	138,126,84,144	0,7123,8173,17954
KN195323.1	44068	63664	MYH4	1	+	44068	63664	255,0,0	34	150,99,102,171,129,201,306,123,168,183,198,120,123,393,87,147,180,240,255,138,123,117,87,63,297,171,150,120,138,105,96,63,93,114	0,900,1101,1285,1544,3003,3771,4342,4566,4813,6167,6489,7043,7665,8143,8507,8875,9367,10154,10524,10754,11179,11384,12025,12951,14792,15507,15751,16414,18275,18503,18754,18969,19482
KN194751.1	431925	454987	MYH6	1	+	431925	454987	255,0,0	35	201,144,156,111,93,63,96,105,138,270,171,309,72,87,117,126,135,258,243,177,147,87,390,129,120,198,183,165,126,309,201,129,273,99,135	0,1291,1713,2279,2666,3367,3712,4356,4558,6174,6698,8015,8997,9356,9533,9800,10211,11564,12063,12471,12920,13299,15806,16525,16747,17223,17946,18294,18543,19615,20142,20459,20706,22189,22927
KN191923.1	94422	119257	MYH7B	1	+	94422	119257	255,0,0	38	138,99,102,171,129,396,114,126,348,198,120,126,393,87,147,177,243,258,135,126,120,84,75,135,180,171,153,114,141,105,102,60,93,108,156,144,108,102	0,628,808,1011,1277,1481,2280,2502,2771,3946,4229,4437,5217,5688,6679,6929,7790,9045,10036,10279,12557,12853,13350,13513,13741,15089,15425,15666,16060,16356,17118,18487,18665,21099,22586,23110,23372,24733
ABVD02260858.1	29389	59496	MYH8	1	+	29389	59496	255,0,0	38	147,99,102,162,129,201,309,123,168,183,198,120,126,393,87,147,177,243,258,135,126,117,87,60,309,171,150,120,57,78,105,96,63,96,105,156,144,204	0,1154,1818,2107,2355,3431,4283,5538,5758,6008,7277,7590,8003,8567,9048,9217,9439,9708,12345,14108,14337,14825,15041,16662,16840,18367,19646,19881,24838,24897,25131,25328,26102,26297,26486,28841,29082,29903
KN194960.1	209083	266704	MYH9	1	+	209083	266704	255,0,0	39	117,174,105,213,120,90,132,162,210,216,252,147,108,204,147,213,171,123,141,207,129,108,162,72,120,195,114,174,177,153,117,96,141,96,63,96,93,156,333	0,1017,1282,2003,2498,2719,3569,4762,5209,5564,6963,8292,8722,9058,10469,10947,11686,13774,14914,15509,16133,17184,18030,19874,20704,21053,23162,25960,27566,28718,30229,31212,32752,33303,34637,35262,39394,52768,57288
KN194201.1	43187	63920	MYL1	1	+	43187	63920	255,0,0	4	60,141,174,78	0,15548,20025,20655
KN179862.1	399444	406211	MYL10	1	+	399444	406211	255,0,0	6	96,78,105,78,51,93	0,566,1089,3963,6360,6674
KN195959.1	66504	69968	MYL12A	1	+	66504	69968	255,0,0	3	171,165,150	0,2751,3314
ABVD02018730.1	613	1099	MYL12A	1	+	613	1099	255,0,0	1	486	0
ABVD02093650.1	470	957	MYL12A	1	+	470	957	255,0,0	2	288,198	0,289
ABVD02053155.1	557	1043	MYL12A	1	+	557	1043	255,0,0	2	123,333	0,153
KN193859.1	114913	115342	MYL12A	1	+	114913	115342	255,0,0	1	429	0
ABVD02088265.1	101	521	MYL12A	1	+	101	521	255,0,0	1	420	0
ABVD02078441.1	50	338	MYL12A	1	+	50	338	255,0,0	1	288	0
KN181235.1	33490	33854	MYL12A	1	+	33490	33854	255,0,0	2	129,99	0,265
KN186621.1	207909	208267	MYL12B	1	+	207909	208267	255,0,0	2	66,288	0,70
ABVD02166326.1	47	557	MYL12B	1	+	47	557	255,0,0	1	510	0
KN191131.1	235	745	MYL12B	1	+	235	745	255,0,0	1	510	0
ABVD02053925.1	262	773	MYL12B	1	+	262	773	255,0,0	2	261,249	0,262
ABVD02050267.1	515	1021	MYL12B	1	+	515	1021	255,0,0	1	506	0
ABVD02368110.1	15	477	MYL12B	1	+	15	477	255,0,0	1	462	0
ABVD02023469.1	36	519	MYL12B	1	+	36	519	255,0,0	1	483	0
KN179608.1	4573	5017	MYL12B	1	+	4573	5017	255,0,0	1	444	0
KN195001.1	862638	863082	MYL12B	1	+	862638	863082	255,0,0	1	444	0
ABVD02043652.1	259	688	MYL12B	1	+	259	688	255,0,0	1	429	0
ABVD02094147.1	1	466	MYL12B	1	+	1	466	255,0,0	1	465	0
KN195959.1	38483	46442	MYL12B	1	+	38483	46442	255,0,0	3	171,162,183	0,4425,7776
ABVD02167048.1	309	759	MYL12B	1	+	309	759	255,0,0	1	450	0
ABVD02168746.1	198	648	MYL12B	1	+	198	648	255,0,0	1	450	0
ABVD02023572.1	299	698	MYL12B	1	+	299	698	255,0,0	1	399	0
ABVD02054728.1	12	441	MYL12B	1	+	12	441	255,0,0	1	429	0
ABVD02053385.1	258	702	MYL12B	1	+	258	702	255,0,0	1	444	0
ABVD02090896.1	1076	1520	MYL12B	1	+	1076	1520	255,0,0	1	444	0
ABVD02022382.1	95	539	MYL12B	1	+	95	539	255,0,0	1	444	0
ABVD02050610.1	437	881	MYL12B	1	+	437	881	255,0,0	1	444	0
ABVD02051120.1	548	992	MYL12B	1	+	548	992	255,0,0	1	444	0
ABVD02055001.1	662	1106	MYL12B	1	+	662	1106	255,0,0	1	444	0
KN190629.1	52951	53443	MYL12B	1	+	52951	53443	255,0,0	1	492	0
ABVD02091229.1	53	497	MYL12B	1	+	53	497	255,0,0	1	444	0
ABVD02247070.1	45	489	MYL12B	1	+	45	489	255,0,0	1	444	0
ABVD02089122.1	14	443	MYL12B	1	+	14	443	255,0,0	1	429	0
ABVD02205217.1	242	686	MYL12B	1	+	242	686	255,0,0	1	444	0
ABVD02053655.1	14	410	MYL12B	1	+	14	410	255,0,0	1	396	0
ABVD02042877.1	484	880	MYL12B	1	+	484	880	255,0,0	1	396	0
ABVD02031468.1	1154	1523	MYL12B	1	+	1154	1523	255,0,0	1	369	0
ABVD02021457.1	4385	4829	MYL12B	1	+	4385	4829	255,0,0	1	444	0
KN179985.1	723	1119	MYL12B	1	+	723	1119	255,0,0	1	396	0
ABVD02056024.1	0	405	MYL12B	1	+	0	405	255,0,0	1	405	0
KN178555.1	172871	173387	MYL12B	1	+	172871	173387	255,0,0	1	516	0
ABVD02239346.1	1	358	MYL12B	1	+	1	358	255,0,0	1	357	0
ABVD02096471.1	497	848	MYL12B	1	+	497	848	255,0,0	1	351	0
ABVD02053110.1	1045	1375	MYL12B	1	+	1045	1375	255,0,0	1	330	0
ABVD02369693.1	372	702	MYL12B	1	+	372	702	255,0,0	1	330	0
ABVD02172320.1	1	334	MYL12B	1	+	1	334	255,0,0	1	333	0
ABVD02090788.1	471	774	MYL12B	1	+	471	774	255,0,0	1	303	0
ABVD02090297.1	509	809	MYL12B	1	+	509	809	255,0,0	1	300	0
ABVD02165108.1	0	294	MYL12B	1	+	0	294	255,0,0	1	294	0
KN176531.1	2003	2513	MYL12B	1	+	2003	2513	255,0,0	1	510	0
ABVD02176219.1	34	544	MYL12B	1	+	34	544	255,0,0	1	510	0
ABVD02098597.1	46	556	MYL12B	1	+	46	556	255,0,0	1	510	0
ABVD02091399.1	249	760	MYL12B	1	+	249	760	255,0,0	2	126,384	0,127
ABVD02052503.1	133	643	MYL12B	1	+	133	643	255,0,0	1	510	0
KN186137.1	19582	25277	MYL2	1	+	19582	25277	255,0,0	6	96,45,75,129,72,96	0,1407,1553,2202,3410,5599
KN192560.1	178527	180725	MYL3	1	+	178527	180725	255,0,0	3	150,171,78	0,960,2120
KN189330.1	126072	136530	MYL4	1	+	126072	136530	255,0,0	4	78,174,150,135	0,571,2347,10323
KN193584.1	59030	61533	MYL5	1	+	59030	61533	255,0,0	5	108,81,105,69,99	0,212,1177,1606,2404
KN184451.1	5599	7267	MYL6	1	+	5599	7267	255,0,0	4	81,177,144,72	0,173,581,1596
KN179963.1	43439	44164	MYL6	1	+	43439	44164	255,0,0	3	81,177,144	0,173,581
KN190540.1	172918	173319	MYL6	1	+	172918	173319	255,0,0	2	210,189	0,212
KN194644.1	14053	14408	MYL6	1	+	14053	14408	255,0,0	2	174,138	0,217
KN175620.1	63031	63232	MYL6	1	+	63031	63232	255,0,0	2	66,60	0,141
KN184451.1	8277	10514	MYL6B	1	+	8277	10514	255,0,0	4	84,174,144,78	0,496,912,2159
KN195053.1	197400	199679	MYL7	1	+	197400	199679	255,0,0	6	96,48,81,105,75,114	0,623,924,1371,1862,2165
KN196420.1	224915	228158	MYL9	1	+	224915	228158	255,0,0	3	177,156,183	0,939,3060
KN196405.1	96089	117436	MYLIP	1	+	96089	117436	255,0,0	7	90,420,165,198,186,189,87	0,1509,2781,3435,4966,19993,21260
KN196180.1	48416	49613	MYLIP	1	+	48416	49613	255,0,0	5	186,150,99,475,90	0,188,473,582,1107
KN194130.1	575068	768875	MYLK	1	+	575068	768875	255,0,0	30	243,132,132,120,153,126,216,204,93,303,156,126,48,96,111,366,498,51,69,252,201,135,144,132,204,540,168,162,210,165	0,3130,4655,10498,13447,19606,21603,27406,28891,34600,41597,43586,44947,59078,69546,76903,78097,78667,79175,84823,85757,87698,99957,103491,110655,111408,116415,117585,139217,193642
KN193095.1	187188	199404	MYLK2	1	+	187188	199404	255,0,0	12	78,135,150,132,69,141,108,93,108,195,369,24	0,1044,1276,2007,2221,5788,6016,8304,8927,10620,11769,12192
KN195548.1	25913	62151	MYLK3	1	+	25913	62151	255,0,0	13	60,132,150,132,69,141,108,93,108,90,141,195,198	0,1375,2410,3761,12593,18664,19763,20493,21627,27107,27239,35818,36040
KN194681.1	403103	415358	MYLK4	1	+	403103	415358	255,0,0	8	105,93,105,141,69,132,150,81	0,2621,2794,3885,6762,7695,9266,12174
KN186538.1	125814	127230	MYLPF	1	+	125814	127230	255,0,0	5	63,75,105,75,102	0,313,603,810,1314
KN194744.1	407850	416245	MYMK	1	+	407850	416245	255,0,0	5	135,114,150,117,126	0,3778,4800,7480,8269
KN194107.1	576854	577106	MYMX	1	+	576854	577106	255,0,0	1	252	0
KN186386.1	23388	35385	MYNN	1	+	23388	35385	255,0,0	7	264,84,84,180,159,792,264	0,1966,3105,4102,6166,7111,11733
KN182225.1	9039	9982	MYNN	1	+	9039	9982	255,0,0	4	96,78,153,108	0,483,606,835
KN188970.1	173853	259775	MYO10	1	+	173853	259775	255,0,0	32	99,192,456,117,138,210,294,126,156,195,144,54,96,93,246,123,528,243,234,105,117,141,81,111,81,69,93,69,99,150,117,135	0,1560,4017,5495,6463,7404,8619,10086,13471,14647,15114,16887,18460,22052,24978,28734,29712,30264,31645,32720,41218,41413,77334,77687,80958,81228,81723,82342,82523,82793,83901,85787
KN195819.1	61309	111679	MYO15A	1	+	61309	111679	255,0,0	64	765,105,144,420,210,114,267,84,63,111,72,96,108,60,114,165,111,57,126,93,129,129,81,150,123,120,177,84,111,96,237,180,72,195,159,75,66,180,129,105,72,123,57,78,117,108,144,111,75,180,117,75,75,84,126,96,78,96,159,138,132,135,138,102	0,804,921,1248,2820,3042,3204,5614,6289,6796,7233,7599,8978,9213,10095,10706,15032,15623,15886,16855,17389,18040,18816,19477,19927,20519,20964,22464,22642,23176,23977,25362,25849,26108,26512,27470,27750,28161,28423,28855,29094,30250,30553,31079,31418,31612,32424,32843,33039,33586,34368,35063,35313,35612,36802,37541,37813,38280,39979,41595,45185,46168,47227,50268
KN195362.1	254065	286696	MYO15B	1	+	254065	286696	255,0,0	40	144,138,132,138,99,129,195,111,147,117,120,87,105,216,147,72,90,150,75,174,237,99,120,60,123,81,126,96,135,108,159,111,54,114,81,117,162,18,174,129	0,283,585,1239,2072,2257,5041,5344,5635,5859,6169,6402,7376,7953,8484,10136,10505,10864,11467,11727,11996,12383,13131,13487,21149,21892,23069,25343,27062,27436,28092,28407,28692,28885,29337,30878,31235,31436,32313,32502
KN184215.1	34011	422075	MYO16	1	+	34011	422075	255,0,0	31	108,126,123,78,153,147,114,66,123,111,117,150,117,72,135,75,147,207,75,174,204,105,96,249,243,135,333,258,159,90,228	0,7809,16607,40570,43441,62342,77494,92627,99020,104331,110406,122401,166823,167711,170153,198097,213851,218343,237296,241741,244613,282169,299707,304477,306650,320612,321113,321536,347852,357370,387836
KN194006.1	133947	218986	MYO18A	1	+	133947	218986	255,0,0	41	999,87,108,174,216,141,102,66,144,174,93,195,87,141,162,186,105,132,111,66,129,144,90,114,117,129,153,126,198,114,102,147,117,114,87,138,183,138,48,123,144	0,39867,40180,40399,40907,41354,42138,42993,43229,45507,45903,46212,47220,49423,49720,50622,51103,51220,53761,58265,61459,62305,62831,63054,63397,63985,64429,66333,66547,67298,67921,68284,68808,70197,70517,71050,73222,73765,74635,77704,84895
KN184550.1	79596	154640	MYO18B	1	+	79596	154640	255,0,0	23	39,159,303,219,147,153,105,69,114,177,198,141,102,66,144,174,90,195,78,153,153,186,225	0,1794,7475,7886,8141,8393,8687,9321,10215,11709,16396,18489,19468,22868,32643,54117,57144,59622,62253,64439,70871,73819,74819
KN180644.1	18390	171864	MYO18B	1	+	18390	171864	255,0,0	23	63,132,144,90,120,126,156,117,204,111,102,153,117,114,84,141,186,129,138,75,264,405,297	0,4691,6665,9509,21977,26292,28992,32763,33559,38060,41731,59854,75219,76303,78600,79665,82556,121038,133076,152307,152436,152727,153177
KN184317.1	32583	74900	MYO19	1	+	32583	74900	255,0,0	21	147,117,144,69,105,96,129,87,168,75,123,114,177,153,108,69,99,141,84,171,138	0,1707,24211,25014,25568,26293,26528,28214,28751,30640,31491,31781,32173,32665,33806,34805,36723,38606,40337,41039,42179
KN184846.1	251453	269048	MYO1A	1	+	251453	269048	255,0,0	25	114,114,90,108,48,63,96,102,147,111,90,66,102,63,201,225,201,96,147,132,105,135,156,126,123	0,235,596,867,1185,1366,1641,3793,4021,4645,4842,6278,6487,8575,8857,9228,9789,10246,10841,15381,15908,16428,16745,17092,17472
KN191918.1	353565	503849	MYO1B	1	+	353565	503849	255,0,0	29	120,129,153,135,105,135,81,81,90,87,69,150,96,201,225,201,105,69,84,120,147,102,99,63,48,108,93,114,135	0,5355,6945,7906,10741,12757,13536,15382,19007,19364,21984,25643,26596,28880,31939,33314,38044,47860,48565,55619,55998,57556,58848,68091,72805,76320,86823,119095,150149
KN196070.1	135703	155436	MYO1C	1	+	135703	155436	255,0,0	30	105,96,72,138,99,81,162,84,69,78,114,117,105,81,48,93,93,81,108,81,120,72,114,99,180,81,198,117,156,75	0,202,389,539,982,1748,2102,2372,2554,2982,3134,3769,4013,6004,6214,6345,7713,8072,8265,8631,8827,9353,9505,9805,9984,11380,11541,12230,12472,19658
KN181393.1	2490	125562	MYO1D	1	+	2490	125562	255,0,0	16	51,96,117,204,144,120,171,72,72,135,165,207,225,147,105,114	0,1795,11336,13186,17291,17507,24516,28307,30065,36618,54715,67977,104525,109505,110187,122958
KN196446.1	346335	475377	MYO1E	1	+	346335	475377	255,0,0	27	144,90,93,87,93,129,138,132,195,75,90,90,168,87,81,105,99,147,114,171,144,150,159,90,204,165,78	0,6714,9585,37253,41911,46900,49639,50983,60227,63061,63436,65400,66364,67462,69842,79990,86372,93329,97707,98032,99589,106960,107951,110483,113480,128195,128964
KN184499.1	210000	233707	MYO1F	1	+	210000	233707	255,0,0	26	75,168,198,147,150,144,171,114,147,99,105,81,87,168,90,87,78,195,129,138,129,93,87,93,91,150	0,725,979,2132,2486,3001,3693,3959,7490,8845,9400,12161,14429,15647,16377,17630,17828,18664,19336,19676,19961,21988,22187,22673,22849,23557
KN179777.1	54756	71807	MYO1G	1	+	54756	71807	255,0,0	20	87,210,93,174,54,114,225,144,120,165,75,72,135,165,210,222,147,108,156,150	0,1660,1996,2920,3380,5833,6429,6755,7237,7588,7967,9348,9660,10727,11213,13539,14416,15149,16647,16901
KN174317.1	577	42874	MYO1H	1	+	577	42874	255,0,0	23	198,81,177,102,114,72,123,69,105,81,93,93,48,81,105,114,87,75,87,138,60,96,108	0,1113,3457,5826,7350,7796,8483,10944,12209,12600,13937,15469,17777,18938,19601,20454,23060,24303,27588,40404,40902,41102,42189
KN193849.1	71527	72019	MYO3A	1	+	71527	72019	255,0,0	4	132,69,147,125	0,136,206,367
KN187968.1	89407	308786	MYO3A	1	+	89407	308786	255,0,0	28	93,138,114,144,165,111,204,132,87,150,156,201,126,120,96,201,87,102,117,102,153,66,144,84,99,105,135,168	0,5897,13662,32172,39580,41906,45693,62187,63920,65571,80396,83136,86696,99299,99507,109791,120239,120431,121827,123515,157662,160779,163798,172495,187724,189879,216608,219211
KN184135.1	76933	273447	MYO3B	1	+	76933	273447	255,0,0	21	84,162,114,204,78,81,129,90,156,132,210,126,117,93,201,87,102,117,99,153,69	0,1467,2549,56474,59024,65452,108023,111186,112461,113947,114881,115972,121228,121695,129138,130224,131915,132543,133614,156966,196445
KN188238.1	6718	98922	MYO5A	1	+	6718	98922	255,0,0	32	267,81,141,126,84,159,102,84,108,210,156,240,249,93,150,111,144,54,234,102,81,201,75,93,150,156,90,150,282,174,81,153	0,1840,5841,7473,9495,19644,20736,24102,24273,27610,28148,31548,33678,36391,39129,44138,51237,51627,56818,64526,67437,69475,72081,73425,79419,81598,83884,85687,87741,89487,91701,92051
KN189759.1	210564	210693	MYO5A	1	+	210564	210693	255,0,0	1	129	0
ABVD02264259.1	7006	7120	MYO5A	1	+	7006	7120	255,0,0	1	114	0
KN178227.1	174748	401219	MYO5B	1	+	174748	401219	255,0,0	38	153,84,174,282,150,90,153,144,93,201,78,99,240,141,117,144,84,237,240,156,213,117,78,99,90,84,126,138,81,267,114,99,84,141,159,144,171,114	0,4001,5379,6176,7868,10268,13888,18235,21185,24235,27722,44986,45949,54466,56463,57702,59180,69021,76996,79387,81542,83974,94118,100895,101726,114362,115245,126191,126875,137474,143242,146288,151461,153097,166074,210967,213637,226357
KN188238.1	128814	188357	MYO5C	1	+	128814	188357	255,0,0	30	114,162,150,159,165,84,108,108,267,78,141,126,84,135,99,81,114,213,165,150,165,93,66,180,93,63,84,180,96,159	0,5340,6087,10245,12109,12992,14233,19058,21772,25695,28997,30619,32888,40532,41112,42175,42757,43679,46254,46754,47948,49389,51358,53431,55538,56027,56175,56894,57407,59384
KN185854.1	206100	294017	MYO6	1	+	206100	294017	255,0,0	30	117,72,72,129,105,57,99,165,81,177,147,156,93,69,132,96,174,93,132,78,129,90,147,213,75,174,105,132,216,201	0,3295,8462,11681,13655,15101,30036,31160,36947,39681,44720,46480,48053,50605,51968,54613,54999,59641,63458,63685,65608,67525,68399,69893,71275,72275,80388,81456,86988,87716
KN181882.1	122117	160983	MYO7A	1	+	122117	160983	255,0,0	25	117,153,183,123,141,117,153,78,120,141,213,135,108,138,156,96,93,87,219,105,213,204,177,99,144	0,5118,11954,12698,12902,13372,14576,15628,16366,17273,18682,19421,21632,26963,29010,29625,31734,33149,33796,34433,35443,36033,36538,37140,38722
KN177955.1	307153	371368	MYO7B	1	+	307153	371368	255,0,0	41	72,117,84,117,189,105,87,114,108,156,144,153,129,186,111,108,90,165,228,177,117,126,207,165,216,81,87,153,135,165,138,210,132,120,150,117,141,123,183,153,114	0,426,656,1351,1809,2374,2659,3002,4004,4745,5181,6116,6581,7204,8260,9154,9342,10609,11834,12708,13346,14599,18605,19547,20927,23073,26784,29120,32317,35561,40042,40836,43254,43573,48295,49999,51986,56534,59752,63008,64101
KN193133.1	3538	218914	MYO9A	1	+	3538	218914	255,0,0	34	120,141,195,129,45,75,144,123,78,111,123,147,321,261,408,570,306,111,144,228,114,90,96,45,111,60,192,129,105,135,123,204,141,462	0,5357,9665,13041,13192,43996,69119,78104,86916,88678,89603,98322,99152,103346,103610,104051,104630,126990,138132,141071,141829,143819,143915,145327,162212,165127,180868,182671,184523,185857,186723,211965,214231,214914
KN185480.1	156253	254642	MYOCD	1	+	156253	254642	255,0,0	14	54,66,162,174,129,180,21,117,156,468,297,132,57,570	0,41920,58160,72690,74862,79145,80197,80230,85934,86096,86573,90586,92776,97819
KN190476.1	522299	523956	MYOD1	1	+	522299	523956	255,0,0	3	630,75,159	0,1087,1498
ABVD02264274.1	2063	144941	MYOF	1	+	2063	144941	255,0,0	45	96,87,141,147,171,90,156,126,99,78,162,162,99,159,186,72,111,174,147,105,117,162,132,156,195,105,126,177,117,123,96,45,69,102,114,117,51,63,132,156,90,108,93,57,87	0,187,2403,4574,5512,10099,10696,15070,16333,20880,24069,26920,27973,28197,28448,30492,31601,32584,34636,35943,37623,40064,42137,44997,46292,48717,53992,54901,62341,63576,69044,71513,71663,73469,74868,75710,77975,78111,80361,81189,94554,96437,118022,120329,142791
KN183690.1	38742	40699	MYOG	1	+	38742	40699	255,0,0	3	471,81,120	0,1212,1837
KN182715.1	3301	98553	MYOM1	1	+	3301	98553	255,0,0	24	87,114,69,60,144,135,105,159,114,186,126,198,207,129,174,180,126,54,201,144,162,159,87,90	0,729,4471,4817,5596,7915,13759,15459,24175,27825,37915,48796,50912,52394,54342,55088,58405,71179,73027,76032,82266,86034,93293,95162
KN179778.1	2897	74379	MYOM2	1	+	2897	74379	255,0,0	23	114,69,60,141,135,99,156,117,177,126,183,123,174,177,129,201,141,162,162,93,159,141,99	0,5897,7952,8126,13534,16518,16710,17901,19463,21170,23031,24858,26598,28625,32158,41048,43466,45992,52102,63466,64600,64912,71383
KN192729.1	84519	130501	MYOM3	1	+	84519	130501	255,0,0	27	261,54,156,111,117,63,144,141,105,156,117,183,126,186,123,81,78,174,129,201,141,105,96,159,156,87,156	0,1123,3283,4658,10139,11634,11885,14623,17103,17919,19041,21801,23045,23432,24049,26452,26542,29038,30205,31352,32643,34710,39429,43645,44548,45425,45826
KN177261.1	18253	20356	MYORG	1	+	18253	20356	255,0,0	2	447,1653	0,450
KN186842.1	96919	110898	MYOT	1	+	96919	110898	255,0,0	9	354,174,102,48,135,207,165,135,171	0,4327,5411,7957,8578,9778,11544,12138,13808
KN195775.1	426998	431457	MYOZ1	1	+	426998	431457	255,0,0	5	72,180,210,165,231	0,927,2578,3162,4228
ABVD02277819.1	22364	48199	MYOZ2	1	+	22364	48199	255,0,0	4	177,123,183,234	0,6338,11256,25601
KN192538.1	676770	683291	MYOZ3	1	+	676770	683291	255,0,0	3	153,168,175	0,2515,6346
KN185310.1	641088	719755	MYPN	1	+	641088	719755	255,0,0	19	168,135,165,207,129,84,147,225,135,432,150,375,117,141,75,114,51,177,900	0,2663,6385,8095,9747,11046,12070,13371,28996,29511,29946,37773,38655,43293,49583,50779,54188,55916,77767
KN185651.1	373252	378424	MYPOP	1	+	373252	378424	255,0,0	4	393,45,198,132	0,444,4618,5040
KN181147.1	238855	267891	MYRF	1	+	238855	267891	255,0,0	25	78,75,99,207,195,81,72,84,75,159,111,111,201,93,108,78,195,126,249,165,96,57,264,90,45	0,2106,2387,3391,3787,4361,4813,5152,5492,5649,6363,6965,7307,7901,8390,8584,9910,11716,11965,13162,13378,14295,16449,16963,28991
KN182069.1	28449	144656	MYRFL	1	+	28449	144656	255,0,0	21	45,93,69,90,75,150,195,78,105,93,201,108,111,162,84,102,27,66,69,78,78	0,28513,34582,34765,34933,41750,43472,46322,47557,49351,55258,62978,63868,94189,100178,103099,103234,110830,115492,115936,116129
KN190109.1	1329998	1492906	MYRIP	1	+	1329998	1492906	255,0,0	13	120,63,102,162,195,231,639,150,81,99,84,135,225	0,2215,2377,4892,10174,26987,36072,43574,55462,55760,58898,64221,162683
KN194898.1	232462	279857	MYSM1	1	+	232462	279857	255,0,0	19	141,60,102,135,189,75,54,54,78,105,129,186,147,342,102,75,75,72,54	0,1257,1495,6708,7569,8384,9158,9613,20804,24933,26208,29811,30069,30222,32548,38754,40071,42054,47341
KN194644.1	1077001	1110670	MYT1	1	+	1077001	1110670	255,0,0	22	57,63,252,105,294,183,135,87,114,219,108,264,156,60,72,66,93,219,93,102,147,63	0,4193,4493,5683,5818,6166,8179,10461,11638,13483,15012,15515,19197,20722,20890,24923,25329,26957,27728,28237,33140,33606
KN192536.1	261254	444787	MYT1L	1	+	261254	444787	255,0,0	19	138,144,105,93,222,84,60,69,123,237,249,213,108,87,135,978,351,63,54	0,459,9416,18886,46235,48040,59103,94885,95832,97695,100338,109591,115129,117091,121958,126583,146301,182904,183479
KN180078.1	123930	124026	MYZAP	1	+	123930	124026	255,0,0	1	96	0
KN189737.1	328834	330616	MZB1	1	+	328834	330616	255,0,0	2	156,192	0,1590
KN195651.1	188468	196861	MZF1	1	+	188468	196861	255,0,0	4	756,336,141,399	0,866,7447,7994
KN176416.1	72584	72732	MZT1	1	+	72584	72732	255,0,0	1	148	0
KN186374.1	483434	483794	MZT1	1	+	483434	483794	255,0,0	2	60,165	0,195
KN194698.1	4456	4678	MZT1	1	+	4456	4678	255,0,0	1	222	0
KN187705.1	260797	260965	MZT1	1	+	260797	260965	255,0,0	1	168	0
ABVD02301007.1	1	161	MZT1	1	+	1	161	255,0,0	2	90,69	0,91
ABVD02252273.1	12403	12550	MZT1	1	+	12403	12550	255,0,0	1	147	0
KN185319.1	10615	10747	MZT1	1	+	10615	10747	255,0,0	1	132	0
KN194521.1	333717	333864	MZT1	1	+	333717	333864	255,0,0	1	147	0
KN183497.1	1214	8036	MZT2B	1	+	1214	8036	255,0,0	4	156,177,111,105	0,5529,6476,6717
KN186152.1	360988	412434	N4BP1	1	+	360988	412434	255,0,0	7	198,1692,126,99,108,108,357	0,35067,43044,44798,46844,48554,51089
KN184395.1	59462	126315	N4BP2	1	+	59462	126315	255,0,0	21	126,168,186,138,120,189,87,210,174,66,1092,360,288,150,75,90,126,327,93,663,165	0,5000,6211,14061,20502,23430,28638,29323,29551,29728,29800,31075,31438,32694,37502,42901,58844,61846,62239,62344,66688
KN194981.1	47945	51382	N4BP2L1	1	+	47945	51382	255,0,0	4	135,90,75,129	0,364,2249,3308
KN194981.1	18443	26181	N4BP2L2	1	+	18443	26181	255,0,0	7	201,285,78,198,183,111,87	0,240,576,1197,1434,1641,7651
KN175199.1	10648	25176	N4BP2L2	1	+	10648	25176	255,0,0	7	198,78,87,120,297,93,561	0,2324,2791,6564,13547,13871,13967
KN184967.1	87093	89516	N4BP3	1	+	87093	89516	255,0,0	7	201,114,165,348,258,264,261	0,207,556,727,1496,1880,2162
KN196398.1	418596	428546	N6AMT1	1	+	418596	428546	255,0,0	6	105,141,84,96,81,135	0,1105,4497,6768,7631,9815
KN194897.1	506073	510049	NAA10	1	+	506073	510049	255,0,0	7	99,60,45,114,48,84,234	0,509,1365,1514,1837,2998,3742
KN182708.1	63453	64046	NAA10	1	+	63453	64046	255,0,0	2	45,339	0,254
KN194203.1	185741	186328	NAA10	1	+	185741	186328	255,0,0	2	45,339	0,248
KN195005.1	457038	457569	NAA11	1	+	457038	457569	255,0,0	1	531	0
KN194228.1	789538	789915	NAA11	1	+	789538	789915	255,0,0	2	87,285	0,92
KN183908.1	72883	164215	NAA15	1	+	72883	164215	255,0,0	20	54,84,108,156,132,156,120,96,108,72,168,156,129,210,198,108,99,147,93,204	0,38793,40988,43209,44009,45326,55811,57272,57526,59515,68500,69576,70311,71544,78064,82706,84801,88652,89629,91128
KN190392.1	307822	309712	NAA15	1	+	307822	309712	255,0,0	2	57,1335	0,555
ABVD02262813.1	892	1919	NAA15	1	+	892	1919	255,0,0	6	96,75,132,144,165,102	0,189,425,582,731,925
ABVD02062995.1	1184	2081	NAA15	1	+	1184	2081	255,0,0	4	72,144,117,186	0,167,348,711
KN193431.1	1541	2438	NAA15	1	+	1541	2438	255,0,0	4	72,144,117,186	0,167,348,711
ABVD02126035.1	6112	7009	NAA15	1	+	6112	7009	255,0,0	4	186,117,144,72	0,432,586,825
KN191729.1	91446	104941	NAA16	1	+	91446	104941	255,0,0	8	615,273,141,90,72,639,72,231	0,698,1186,1331,1447,12472,13113,13264
KN174606.1	35376	84071	NAA16	1	+	35376	84071	255,0,0	12	54,84,108,156,135,153,117,99,108,72,171,159	0,7349,8827,10351,14906,20143,23028,25379,29958,44441,48061,48536
KN190142.1	80250	141337	NAA20	1	+	80250	141337	255,0,0	5	84,147,132,90,51	0,526,53247,54048,61036
KN194460.1	220356	224355	NAA25	1	+	220356	224355	255,0,0	10	237,111,294,501,363,282,357,96,189,132	0,253,1081,1381,1900,2292,3196,3574,3674,3867
ABVD02264902.1	4201	7117	NAA25	1	+	4201	7117	255,0,0	1	2916	0
KN175870.1	172	2435	NAA25	1	+	172	2435	255,0,0	12	177,75,48,60,102,252,489,99,441,84,57,156	0,179,255,320,458,562,816,1335,1467,1910,2046,2107
KN181379.1	21243	34906	NAA25	1	+	21243	34906	255,0,0	3	63,87,141	0,9905,13522
KN184173.1	160	352	NAA25	1	+	160	352	255,0,0	1	192	0
KN194919.1	957131	971900	NAA30	1	+	957131	971900	255,0,0	5	153,573,126,57,135	0,189,5386,7713,14634
KN184256.1	19923	104011	NAA35	1	+	19923	104011	255,0,0	20	114,75,168,66,45,51,84,114,180,60,108,66,99,180,135,69,141,123,81,57	0,1490,4636,29779,29924,31147,31792,32759,40822,50682,52011,69614,70904,71659,75872,77332,79350,79896,83036,84031
KN174352.1	34630	35320	NAA38	1	+	34630	35320	255,0,0	3	111,201,81	0,231,609
KN185486.1	143015	147822	NAA40	1	+	143015	147822	255,0,0	7	99,54,96,159,81,81,138	0,1003,3340,3518,3813,4341,4669
KN192014.1	47186	47677	NAA50	1	+	47186	47677	255,0,0	2	264,225	0,266
KN194464.1	140059	140566	NAA50	1	+	140059	140566	255,0,0	1	507	0
KN192442.1	23008	23515	NAA50	1	+	23008	23515	255,0,0	1	507	0
KN195334.1	60092	60596	NAA50	1	+	60092	60596	255,0,0	1	504	0
KN189899.1	174705	175179	NAA50	1	+	174705	175179	255,0,0	1	474	0
KN186727.1	244648	245154	NAA50	1	+	244648	245154	255,0,0	2	423,81	0,425
KN194844.1	405945	406427	NAA50	1	+	405945	406427	255,0,0	2	288,192	0,290
KN193149.1	233024	233439	NAA50	1	+	233024	233439	255,0,0	1	415	0
KN193896.1	68979	69327	NAA50	1	+	68979	69327	255,0,0	1	348	0
KN184366.1	142245	142554	NAA50	1	+	142245	142554	255,0,0	2	120,87	0,222
KN193942.1	6436	6547	NAA50	1	+	6436	6547	255,0,0	1	111	0
KN188822.1	407	2901	NAA50	1	+	407	2901	255,0,0	4	135,117,72,174	0,585,1157,2320
KN193942.1	16982	17093	NAA50	1	+	16982	17093	255,0,0	1	111	0
ABVD02264252.1	67	187	NAA50	1	+	67	187	255,0,0	1	120	0
ABVD02015872.1	2646	2757	NAA50	1	+	2646	2757	255,0,0	1	111	0
ABVD02223369.1	1312	1423	NAA50	1	+	1312	1423	255,0,0	1	111	0
KN195645.1	35080	35563	NAA50	1	+	35080	35563	255,0,0	1	483	0
KN185487.1	130503	130991	NAA50	1	+	130503	130991	255,0,0	3	87,93,264	0,88,224
KN184990.1	184745	185229	NAA50	1	+	184745	185229	255,0,0	2	405,72	0,412
KN186832.1	620647	620940	NAA50	1	+	620647	620940	255,0,0	1	293	0
KN190526.1	30282	30786	NAA50	1	+	30282	30786	255,0,0	1	504	0
KN179862.1	557617	558098	NAA50	1	+	557617	558098	255,0,0	3	117,298,63	0,118,418
ABVD02180358.1	959	3453	NAA50	1	+	959	3453	255,0,0	4	135,117,72,174	0,585,1157,2320
KN187271.1	78959	86379	NAA60	1	+	78959	86379	255,0,0	5	111,132,96,237,162	0,2083,5648,6137,7258
KN192679.1	156482	157053	NAA60	1	+	156482	157053	255,0,0	2	165,405	0,166
KN188071.1	16526	16637	NAA60	1	+	16526	16637	255,0,0	1	111	0
KN191082.1	151804	172422	NAAA	1	+	151804	172422	255,0,0	6	63,174,75,93,129,117	0,217,2601,10545,13840,20501
KN195013.1	7424	57261	NAALAD2	1	+	7424	57261	255,0,0	14	177,99,126,186,99,93,123,135,87,93,264,81,90,189	0,1676,2458,4266,13766,16872,20628,20850,28045,30395,32774,36061,37234,49648
KN192473.1	6958	23804	NAALAD2	1	+	6958	23804	255,0,0	10	72,111,177,84,123,135,66,90,96,57	0,862,4551,6519,6883,7106,9456,16302,16667,16789
KN193823.1	550108	558537	NAALADL1	1	+	550108	558537	255,0,0	14	162,102,177,81,93,81,63,87,123,96,282,126,93,168	0,494,861,1120,1901,2078,2510,2657,5304,5527,6513,7609,8046,8261
KN192607.1	98990	565659	NAALADL2	1	+	98990	565659	255,0,0	5	150,120,279,495,42	0,63365,91774,229655,466627
KN184577.1	71124	71844	NAALADL2	1	+	71124	71844	255,0,0	3	120,54,532	0,122,188
KN181715.1	69549	97446	NAALADL2	1	+	69549	97446	255,0,0	3	117,210,138	0,3973,27759
KN196386.1	3950	19475	NAB1	1	+	3950	19475	255,0,0	4	159,42,81,81	0,15014,15140,15444
KN185133.1	44175	84112	NAB1	1	+	44175	84112	255,0,0	7	819,135,51,90,162,117,87	0,16849,19369,33937,35651,37524,39850
KN175653.1	156	1491	NAB1	1	+	156	1491	255,0,0	1	1335	0
ABVD02266054.1	351	1731	NAB1	1	+	351	1731	255,0,0	5	410,45,417,252,176	0,426,533,951,1204
KN185686.1	18947	20345	NAB1	1	+	18947	20345	255,0,0	7	194,141,99,129,78,102,120	0,198,340,486,910,1161,1278
KN184846.1	215211	220218	NAB2	1	+	215211	220218	255,0,0	7	111,189,132,54,132,873,84	0,1100,1484,1710,2063,2619,4923
KN191918.1	74737	81426	NABP1	1	+	74737	81426	255,0,0	7	171,63,75,99,72,141,90	0,1217,1687,2908,3460,6147,6599
KN186162.1	248552	251558	NABP2	1	+	248552	251558	255,0,0	5	198,84,72,141,78	0,1893,2153,2342,2928
ABVD02262561.1	3030	13213	NACA	1	+	3030	13213	255,0,0	17	69,147,261,387,117,207,129,123,21,126,132,411,87,78,147,129,123	0,2768,2993,3263,3725,4199,4508,5066,6497,6566,6815,6983,8551,8806,9224,9720,10060
KN195742.1	31381	31940	NACA	1	+	31381	31940	255,0,0	1	559	0
KN194184.1	203450	204074	NACA	1	+	203450	204074	255,0,0	2	69,554	0,70
KN183653.1	100310	100951	NACA	1	+	100310	100951	255,0,0	1	641	0
KN180951.1	258076	258701	NACA	1	+	258076	258701	255,0,0	2	292,332	0,293
KN186333.1	114160	114566	NACA	1	+	114160	114566	255,0,0	1	406	0
KN180639.1	5893	5962	NACA	1	+	5893	5962	255,0,0	1	69	0
KN181973.1	13045	20429	NACAD	1	+	13045	20429	255,0,0	9	165,243,123,225,207,66,147,147,123	0,207,522,669,909,6404,6781,7024,7261
KN194383.1	450638	453779	NACC1	1	+	450638	453779	255,0,0	6	252,99,105,174,81,654	0,717,917,1837,2206,2487
KN186155.1	525814	552740	NACC2	1	+	525814	552740	255,0,0	6	549,273,165,108,99,252	0,606,22426,24981,25469,26674
KN195495.1	179958	180899	NADK	1	+	179958	180899	255,0,0	3	108,60,429	0,167,512
KN185235.1	187176	196614	NADK	1	+	187176	196614	255,0,0	10	171,87,126,108,84,108,102,159,81,138	0,3692,6687,7161,7404,7757,8370,8552,8814,9300
KN184517.1	406406	460055	NADK2	1	+	406406	460055	255,0,0	12	300,84,93,81,84,138,75,69,99,60,126,132	0,11377,12363,13385,23172,24630,30427,33047,34413,43392,46458,53517
KN182470.1	3922	16916	NADSYN1	1	+	3922	16916	255,0,0	10	123,48,96,162,135,108,129,72,126,183	0,635,1156,1394,2017,3257,8996,9795,12115,12811
KN184301.1	891779	917782	NADSYN1	1	+	891779	917782	255,0,0	8	87,117,51,84,90,120,141,81	0,6524,12102,12683,21190,21394,22660,25922
KN189710.1	399259	424312	NAE1	1	+	399259	424312	255,0,0	17	108,48,114,90,90,75,135,60,93,63,63,111,111,78,75,69,99	0,2903,3039,5321,5885,7632,11603,11832,14318,15842,16305,17199,21495,22206,22510,24796,24954
KN189696.1	50865	52409	NAE1	1	+	50865	52409	255,0,0	4	177,809,393,152	0,181,998,1392
KN194873.1	598901	600396	NAE1	1	+	598901	600396	255,0,0	3	210,144,147	0,1158,1348
ABVD02059848.1	181	235	NAE1	1	+	181	235	255,0,0	1	54	0
ABVD02111030.1	1049	1306	NAE1	1	+	1049	1306	255,0,0	2	99,69	0,188
KN196441.1	135279	172660	NAF1	1	+	135279	172660	255,0,0	8	324,108,51,162,84,93,156,249	0,3730,6542,9546,13525,15916,34096,37132
KN186111.1	26577	27660	NAF1	1	+	26577	27660	255,0,0	1	1083	0
KN196288.1	114530	120695	NAGA	1	+	114530	120695	255,0,0	7	129,174,177,96,162,198,132	0,615,1279,1688,2542,3962,6033
KN182070.1	281557	288229	NAGK	1	+	281557	288229	255,0,0	7	99,141,111,111,90,117,186	0,913,1827,2633,4149,5163,6486
KN185448.1	310836	316989	NAGLU	1	+	310836	316989	255,0,0	7	216,165,150,144,84,255,1203	0,219,1266,2258,2604,3723,4950
KN192569.1	424028	432588	NAGPA	1	+	424028	432588	255,0,0	7	450,138,111,126,207,99,183	0,1459,2443,3492,4078,5954,8377
KN189586.1	156205	160041	NAGS	1	+	156205	160041	255,0,0	7	426,273,216,180,174,177,156	0,964,1343,1874,2562,2833,3680
KN182318.1	14032	16775	NAIF1	1	+	14032	16775	255,0,0	2	468,510	0,2233
ABVD02038621.1	4112	19828	NAIP	1	+	4112	19828	255,0,0	8	363,165,39,153,165,327,540,1173	0,911,2237,3094,4287,13607,13970,14543
KN177695.1	30824	31391	NAIP	1	+	30824	31391	255,0,0	1	567	0
KN191280.1	41660	368532	NALCN	1	+	41660	368532	255,0,0	43	192,117,150,153,156,117,132,96,147,69,120,75,108,96,96,120,108,105,168,135,117,54,123,90,72,102,72,144,135,75,138,192,168,135,84,105,144,153,129,141,84,183,108	0,2511,4382,5898,7898,9975,10754,12555,13521,14597,17295,18132,18413,19031,25283,25464,31671,43782,45588,47985,48218,48563,50322,50533,52423,52938,71712,90501,91917,123558,136995,162391,166747,188421,208841,216514,216746,276361,301843,302058,303326,323612,326764
KN194466.1	32707	33717	NAMPT	1	+	32707	33717	255,0,0	3	248,258,384	0,315,626
KN194485.1	697906	770000	NAMPT	1	+	697906	770000	255,0,0	11	57,156,105,129,159,135,228,135,141,129,111	0,17178,19278,21292,37100,37839,49987,59930,64413,69690,71983
KN188924.1	291084	292582	NAMPT	1	+	291084	292582	255,0,0	5	180,162,198,126,210	0,216,392,614,1288
KN193793.1	183512	183701	NANOGNB	1	+	183512	183701	255,0,0	2	42,75	0,114
KN194206.1	127147	127774	NANOGP8	1	+	127147	127774	255,0,0	2	99,468	0,159
KN185523.1	122538	123432	NANOGP8	1	+	122538	123432	255,0,0	2	468,222	0,672
KN191580.1	2842	3310	NANOGP8	1	+	2842	3310	255,0,0	1	468	0
KN181367.1	95231	95699	NANOGP8	1	+	95231	95699	255,0,0	1	468	0
KN190883.1	142154	142403	NANOS1	1	+	142154	142403	255,0,0	1	249	0
KN185651.1	362597	363011	NANOS2	1	+	362597	363011	255,0,0	1	414	0
KN186844.1	481601	482057	NANOS3	1	+	481601	482057	255,0,0	2	321,114	0,342
KN189814.1	21751	22258	NANP	1	+	21751	22258	255,0,0	2	278,175	0,332
KN186889.1	234056	241639	NANP	1	+	234056	241639	255,0,0	2	654,90	0,7493
KN182235.1	2577	3194	NANP	1	+	2577	3194	255,0,0	2	405,147	0,470
KN181630.1	5803	6543	NANP	1	+	5803	6543	255,0,0	1	740	0
KN192020.1	582878	583623	NANP	1	+	582878	583623	255,0,0	2	615,129	0,616
KN178541.1	175038	175559	NANP	1	+	175038	175559	255,0,0	4	45,108,174,57	0,138,276,464
KN178882.1	134483	134909	NANP	1	+	134483	134909	255,0,0	2	204,90	0,336
KN186884.1	451303	484647	NANS	1	+	451303	484647	255,0,0	6	132,216,99,156,267,207	0,18350,27818,29057,31464,33137
KN186387.1	53612	54759	NAP1L1	1	+	53612	54759	255,0,0	3	447,177,518	0,451,629
KN195840.1	319087	319417	NAP1L1	1	+	319087	319417	255,0,0	3	189,87,51	0,190,279
KN190842.1	20849	22022	NAP1L1	1	+	20849	22022	255,0,0	1	1173	0
ABVD02263628.1	2111	3269	NAP1L1	1	+	2111	3269	255,0,0	2	261,896	0,262
KN183917.1	102679	116641	NAP1L1	1	+	102679	116641	255,0,0	12	51,60,45,123,144,141,72,129,81,144,102,84	0,262,548,1294,3025,3606,4511,5508,6437,6726,12343,13878
KN193897.1	158185	159333	NAP1L1	1	+	158185	159333	255,0,0	4	108,411,318,204	0,210,622,944
KN187168.1	23593	24184	NAP1L1	1	+	23593	24184	255,0,0	1	591	0
KN186734.1	87245	88175	NAP1L1	1	+	87245	88175	255,0,0	2	303,587	0,343
KN182216.1	22842	24019	NAP1L2	1	+	22842	24019	255,0,0	3	285,459,177	0,540,1000
KN183508.1	47309	49970	NAP1L3	1	+	47309	49970	255,0,0	4	114,279,189,486	0,116,422,2175
KN187376.1	132332	148547	NAP1L4	1	+	132332	148547	255,0,0	8	102,141,87,96,72,141,144,126	0,2102,2469,4193,7900,13266,14727,16089
KN192445.1	27656	27884	NAP1L5	1	+	27656	27884	255,0,0	1	228	0
KN195425.1	185032	207375	NAPA	1	+	185032	207375	255,0,0	10	99,51,69,108,84,78,51,122,75,99	0,876,1409,2472,3399,3875,5206,9921,13483,22244
KN195078.1	1026593	1088172	NAPB	1	+	1026593	1088172	255,0,0	11	108,51,69,105,87,54,78,48,126,78,99	0,1170,1566,3923,12214,12520,18173,18407,20395,46156,61480
KN193959.1	153734	154794	NAPEPLD	1	+	153734	154794	255,0,0	3	340,648,66	0,341,994
KN191709.1	504985	506061	NAPEPLD	1	+	504985	506061	255,0,0	4	294,48,180,546	0,295,344,530
ABVD02108837.1	1	831	NAPEPLD	1	+	1	831	255,0,0	2	489,340	0,490
ABVD02361108.1	1	710	NAPEPLD	1	+	1	710	255,0,0	3	363,213,126	0,366,583
KN183841.1	45823	46938	NAPEPLD	1	+	45823	46938	255,0,0	2	410,704	0,411
KN191289.1	209034	210204	NAPEPLD	1	+	209034	210204	255,0,0	5	342,111,120,408,153	0,343,464,586,1017
KN186505.1	14741	38827	NAPEPLD	1	+	14741	38827	255,0,0	4	294,645,117,120	0,14839,18518,23966
ABVD02251840.1	2087	3196	NAPEPLD	1	+	2087	3196	255,0,0	2	279,828	0,281
ABVD02260349.1	10960	12139	NAPEPLD	1	+	10960	12139	255,0,0	3	486,396,276	0,505,903
KN184806.1	17450	18570	NAPEPLD	1	+	17450	18570	255,0,0	3	402,111,587	0,420,533
ABVD02356139.1	12544	13720	NAPEPLD	1	+	12544	13720	255,0,0	2	836,339	0,837
KN189796.1	36089	37262	NAPEPLD	1	+	36089	37262	255,0,0	3	333,477,345	0,348,828
KN191507.1	17019	37528	NAPG	1	+	17019	37528	255,0,0	10	141,132,78,81,69,66,114,87,66,54	0,1232,1913,3866,9048,9396,9590,13203,17300,20455
KN175123.1	25745	28590	NAPRT	1	+	25745	28590	255,0,0	11	126,159,102,81,150,189,117,132,81,129,195	0,207,445,623,1048,1274,1572,1796,2252,2412,2650
KN190534.1	213509	230414	NARF	1	+	213509	230414	255,0,0	7	240,159,141,123,144,147,144	0,1884,2293,5939,9874,10934,16761
KN186845.1	249275	257200	NARFL	1	+	249275	257200	255,0,0	11	210,165,126,75,132,122,93,126,147,102,66	0,306,973,1720,2166,2994,3547,4189,4608,6692,7859
KN183800.1	43303	44932	NARS	1	+	43303	44932	255,0,0	2	969,657	0,972
KN195748.1	247280	248924	NARS	1	+	247280	248924	255,0,0	1	1644	0
KN184138.1	33671	51045	NARS	1	+	33671	51045	255,0,0	14	81,69,93,93,78,72,87,222,201,135,114,132,129,132	0,3074,3242,3421,8574,9501,11227,12545,12874,13474,13928,16121,16575,17242
KN195073.1	315203	316463	NARS	1	+	315203	316463	255,0,0	3	153,273,198	0,450,1062
KN182383.1	77562	78732	NARS	1	+	77562	78732	255,0,0	6	201,39,156,63,105,299	0,267,314,510,683,871
KN184358.1	345768	347342	NARS	1	+	345768	347342	255,0,0	4	135,448,611,257	0,164,664,1317
ABVD02036358.1	0	825	NARS	1	+	0	825	255,0,0	1	825	0
ABVD02114465.1	77	1044	NARS	1	+	77	1044	255,0,0	6	96,105,63,156,39,201	0,179,394,497,661,766
KN196193.1	31198	135972	NARS2	1	+	31198	135972	255,0,0	5	108,120,138,75,102	0,23549,25464,54316,104672
KN183798.1	9248	80076	NARS2	1	+	9248	80076	255,0,0	5	135,66,138,99,141	0,36640,38146,62910,70687
KN184456.1	305810	307632	NASP	1	+	305810	307632	255,0,0	4	432,378,192,468	0,499,897,1354
KN188046.1	15412	17642	NASP	1	+	15412	17642	255,0,0	4	1167,174,531,351	0,1170,1347,1879
KN195165.1	40617	53145	NASP	1	+	40617	53145	255,0,0	15	114,78,111,357,219,48,75,156,84,75,189,171,78,129,78	0,2415,3063,3874,4237,4582,4633,4714,9326,9523,9954,10253,11109,11909,12450
KN185872.1	428992	429725	NAT1	1	+	428992	429725	255,0,0	1	733	0
KN192244.1	75294	119173	NAT10	1	+	75294	119173	255,0,0	26	105,72,99,120,177,108,48,135,117,78,96,120,96,153,123,141,99,90,138,105,114,60,129,168,93,105	0,3586,4108,4565,5164,6319,8774,9014,10038,10761,10931,11725,12664,13046,13639,15342,20079,20303,21571,30420,30624,32156,33830,35330,43289,43774
KN185106.1	386354	388272	NAT14	1	+	386354	388272	255,0,0	2	84,546	0,1372
KN195558.1	284174	286594	NAT16	1	+	284174	286594	255,0,0	3	573,222,273	0,1177,2147
KN184288.1	426355	427132	NAT6	1	+	426355	427132	255,0,0	1	777	0
KN189866.1	114314	117411	NAT8L	1	+	114314	117411	255,0,0	2	366,168	0,2929
KN191191.1	349636	352580	NAT9	1	+	349636	352580	255,0,0	5	87,117,144,108,129	0,1019,1616,2620,2815
KN196299.1	297642	300169	NATD1	1	+	297642	300169	255,0,0	2	120,114	0,2413
KN190357.1	121461	281534	NAV1	1	+	121461	281534	255,0,0	30	93,198,123,195,69,153,237,159,93,102,168,186,198,126,111,84,84,54,171,150,48,294,60,693,294,138,369,102,708,57	0,6765,8235,8884,9557,9773,10765,11422,11827,12101,12507,12768,13222,16915,29726,30119,33288,34280,35466,37550,38398,39088,39406,39956,41522,42246,100603,105516,159284,160016
KN188691.1	432301	817972	NAV2	1	+	432301	817972	255,0,0	37	123,207,117,198,69,153,237,168,96,102,165,150,180,150,111,84,75,54,189,162,66,468,702,294,138,120,393,108,114,1101,162,69,63,180,72,120,192	0,2532,8853,9924,11851,12073,14068,25130,26337,28558,29403,30684,37425,40195,41708,42095,47520,53048,59289,60878,64863,65603,68734,70177,75563,123351,155667,157732,163237,167960,211881,218847,222807,222882,235253,268900,385479
KN184595.1	243570	594824	NAV3	1	+	243570	594824	255,0,0	38	243,117,54,72,9,102,69,141,954,54,117,108,387,117,135,270,708,489,42,162,189,54,78,84,111,126,93,177,99,96,168,234,156,69,198,120,204,117	0,109505,110275,126484,129336,129399,150633,153784,164023,164995,178056,197718,198538,207793,253971,254858,256051,258726,263665,265115,272830,276916,286107,298714,307319,313634,316175,317361,322210,324432,324802,326180,333958,335172,335806,336941,344181,351137
KN185307.1	174347	209745	NAXD	1	+	174347	209745	255,0,0	8	153,45,90,105,105,114,129,141	0,4451,5203,21032,30015,30986,33785,35257
KN180082.1	3554	4255	NAXD	1	+	3554	4255	255,0,0	2	105,488	0,213
ABVD02260529.1	2018	4369	NAXE	1	+	2018	4369	255,0,0	6	63,114,111,114,171,204	0,294,583,777,1636,2147
KN181054.1	4756	115304	NBAS	1	+	4756	115304	255,0,0	20	114,228,102,120,57,135,174,186,156,75,138,102,78,144,150,129,255,195,120,69	0,3795,6938,15232,18829,22712,36701,38147,41563,46521,66289,66781,71405,71777,72783,80585,81422,82787,95456,110479
KN196249.1	2995	192388	NBAS	1	+	2995	192388	255,0,0	20	114,156,90,165,105,102,78,138,231,111,249,336,216,204,93,192,144,138,120,273	0,1851,2785,24612,27106,27491,48239,49170,62464,67225,83385,84656,109760,112800,115036,124171,152593,156140,165169,189120
KN175325.1	13635	13830	NBDY	1	+	13635	13830	255,0,0	1	195	0
KN195169.1	74097	74226	NBDY	1	+	74097	74226	255,0,0	1	129	0
KN193815.1	29831	264352	NBEA	1	+	29831	264352	255,0,0	35	231,102,96,114,132,123,147,198,132,108,153,165,84,63,96,96,108,81,120,192,498,501,219,165,183,78,111,162,102,438,153,129,129,63,66	0,3727,4063,18089,19749,28192,31289,51903,52734,65662,75757,76811,82979,83786,83944,87573,102653,118769,119072,119976,121888,122401,124612,126899,134311,136254,138065,143515,145204,168463,178416,180760,192201,218748,234455
KN185289.1	9802	298346	NBEA	1	+	9802	298346	255,0,0	22	111,165,126,138,144,117,96,120,114,141,120,153,168,90,192,72,156,174,99,198,150,90	0,3183,47676,70813,87685,171108,171569,177346,188017,206432,211959,224968,239561,270142,272298,273803,275722,276258,284421,285516,286435,288454
KN190161.1	15801	123269	NBEAL1	1	+	15801	123269	255,0,0	38	90,165,138,159,105,153,159,153,93,156,363,171,159,123,312,144,162,126,126,144,138,96,126,138,132,108,117,93,123,90,108,171,96,117,156,150,138,96	0,2938,3539,4157,4431,5087,7190,8771,9721,12071,12233,12949,13952,14418,19767,20171,47471,49570,54310,59364,60599,63692,64199,66180,71101,72471,82054,83261,84851,90828,92125,96831,97553,101285,101798,102619,104759,107372
KN192560.1	21409	50282	NBEAL2	1	+	21409	50282	255,0,0	54	96,135,150,156,120,93,171,111,72,120,99,117,111,129,141,126,99,144,162,159,129,126,159,150,189,135,132,162,183,513,84,159,162,117,102,159,135,174,96,81,321,120,135,567,99,87,78,108,282,78,90,132,90,48	0,183,667,895,1149,1521,1729,2075,2278,2948,3138,3339,3552,3749,3995,4233,4715,4900,5074,5327,5921,6137,6456,6747,6985,7210,7449,7883,8140,8859,9535,9804,10126,10405,10680,11007,11591,11850,12243,12447,12751,13284,13486,13734,14673,15203,16737,17385,17652,19868,20104,20495,20712,28825
KN188944.1	176181	178254	NBL1	1	+	176181	178254	255,0,0	3	243,114,189	0,1646,1884
KN184275.1	233024	275885	NBN	1	+	233024	275885	255,0,0	14	138,147,162,102,120,192,96,135,222,177,285,153,114,51	0,1309,8087,10638,11751,13053,16024,20069,21647,23843,24026,29843,31429,42810
KN194219.1	153889	154090	NBPF1	1	+	153889	154090	255,0,0	2	123,39	0,162
KN194732.1	5274	5418	NBPF4	1	+	5274	5418	255,0,0	1	144	0
KN194259.1	48668	48812	NBPF4	1	+	48668	48812	255,0,0	1	144	0
KN183975.1	21248	40771	NBR1	1	+	21248	40771	255,0,0	18	174,105,57,102,333,165,111,78,147,291,159,213,168,138,69,186,66,111	0,2159,2981,3703,4581,6173,6599,7915,9064,10408,10798,11523,12021,12682,12829,13980,17708,19412
KN186010.1	145519	170385	NCALD	1	+	145519	170385	255,0,0	3	96,108,375	0,3984,24491
KN187238.1	40782	356462	NCAM1	1	+	40782	356462	255,0,0	19	117,117,210,78,177,132,135,171,96,183,150,144,144,120,138,141,222,75,51	0,3435,4664,11928,14491,17807,37755,38896,39403,39843,40373,50204,56604,57207,58433,58957,60454,62409,315629
KN195086.1	522151	1092812	NCAM2	1	+	522151	1092812	255,0,0	18	54,75,210,141,135,114,165,147,150,186,96,174,120,120,180,207,120,108	0,293343,296640,298634,304763,343068,350265,353224,413241,441383,445069,473515,503512,516134,524578,550270,568738,570553
KN191383.1	910806	924813	NCAN	1	+	910806	924813	255,0,0	14	375,171,135,255,132,87,72,111,114,162,81,144,183,141	0,1972,2252,3869,4220,5776,5899,8554,9810,10384,11631,12538,13426,13866
KN183818.1	134701	164865	NCAPD2	1	+	134701	164865	255,0,0	30	81,150,84,186,78,96,177,159,123,159,168,84,135,132,87,174,132,33,120,93,84,135,198,150,120,132,141,168,57,126	0,329,631,925,1276,1821,2004,2515,2755,3819,5026,5271,5454,5917,8003,8394,8804,9011,9397,11792,11992,12173,12565,15825,16158,16351,20585,21006,21660,30038
KN189395.1	381249	436633	NCAPD3	1	+	381249	436633	255,0,0	28	153,162,186,135,90,132,75,126,255,81,135,219,189,102,114,111,117,87,237,81,141,135,198,114,126,120,75,102	0,1898,3248,4085,4571,6111,7591,8455,8679,14598,15217,16199,29523,30032,30251,33640,35948,36177,37403,38488,43884,44306,44700,46965,48851,50030,54969,55282
KN193586.1	100332	157311	NCAPG	1	+	100332	157311	255,0,0	21	111,174,240,147,81,195,150,141,126,54,180,111,120,162,60,180,177,162,96,90,123	0,1273,1962,5212,5646,6153,6822,33529,34181,35535,35933,37550,40049,48500,48668,50602,51053,53128,53555,54077,56856
KN194288.1	29016	32638	NCAPG	1	+	29016	32638	255,0,0	11	111,150,393,126,219,195,150,453,60,417,207	0,117,1070,1593,1742,1962,2192,2344,2839,2903,3415
KN181212.1	65134	110118	NCAPG2	1	+	65134	110118	255,0,0	18	102,102,99,144,189,102,138,60,174,159,72,168,84,222,153,180,126,96	0,1380,2312,7717,9146,13720,14253,14483,16867,17160,18411,20527,23438,23745,31236,34911,44007,44888
KN182409.1	3287	35225	NCAPG2	1	+	3287	35225	255,0,0	8	87,66,96,135,156,111,189,78	0,12978,14199,17325,19985,22211,22708,31860
KN185625.1	386264	404234	NCAPH	1	+	386264	404234	255,0,0	16	252,93,93,126,126,186,93,162,129,105,123,108,99,90,78,57	0,382,1059,1445,2063,6414,7678,8558,10010,10728,11185,13450,14162,14897,16906,17913
KN185317.1	151869	160817	NCAPH2	1	+	151869	160817	255,0,0	11	108,102,57,111,66,108,75,48,99,159,135	0,3808,4601,5392,7180,7400,7720,8199,8336,8588,8813
KN186884.1	52549	93159	NCBP1	1	+	52549	93159	255,0,0	23	33,90,108,156,108,123,69,216,96,63,111,63,66,72,105,120,105,90,105,117,126,114,114	0,5072,5715,7793,9941,10403,12183,12671,14997,15646,16680,25079,26468,26785,28755,31008,32293,33182,34016,36150,38380,39111,40496
KN195548.1	97403	97871	NCBP2	1	+	97403	97871	255,0,0	1	468	0
KN194535.1	190606	190993	NCBP2	1	+	190606	190993	255,0,0	3	129,117,24	0,204,363
KN186838.1	696367	696640	NCBP2	1	+	696367	696640	255,0,0	2	189,78	0,195
KN196243.1	158207	158423	NCBP2	1	+	158207	158423	255,0,0	1	216	0
KN178739.1	50176	50281	NCBP2	1	+	50176	50281	255,0,0	1	105	0
KN185579.1	40	6072	NCBP2	1	+	40	6072	255,0,0	4	105,183,138,69	0,2793,5282,5963
KN187784.1	215023	215491	NCBP2	1	+	215023	215491	255,0,0	1	468	0
KN184764.1	318285	318752	NCBP2	1	+	318285	318752	255,0,0	2	318,147	0,320
KN185594.1	35916	36382	NCBP2	1	+	35916	36382	255,0,0	1	466	0
KN193055.1	4747	5234	NCBP2	1	+	4747	5234	255,0,0	2	225,231	0,256
KN189685.1	59414	59794	NCBP2	1	+	59414	59794	255,0,0	2	228,150	0,230
ABVD02006548.1	42222	42581	NCBP2	1	+	42222	42581	255,0,0	2	165,189	0,170
KN192110.1	8902	9240	NCBP2	1	+	8902	9240	255,0,0	2	234,81	0,257
ABVD02259273.1	3748	3946	NCBP2L	1	+	3748	3946	255,0,0	1	198	0
KN185723.1	179763	206577	NCBP3	1	+	179763	206577	255,0,0	13	183,66,105,129,126,78,108,102,105,279,156,162,234	0,2083,4126,13860,16819,17173,18012,20564,20967,22246,23947,25574,26580
KN194185.1	202197	204835	NCCRP1	1	+	202197	204835	255,0,0	5	141,135,99,66,219	0,241,987,1765,2419
KN186658.1	319364	325848	NCDN	1	+	319364	325848	255,0,0	6	438,138,228,243,966,144	0,1736,2289,3115,4313,6340
KN190240.1	46938	71281	NCEH1	1	+	46938	71281	255,0,0	4	618,168,72,252	0,2451,22159,24091
KN192445.1	45283	45499	NCEH1	1	+	45283	45499	255,0,0	1	216	0
KN184476.1	438222	438357	NCEH1	1	+	438222	438357	255,0,0	1	135	0
KN185193.1	39111	49831	NCF1	1	+	39111	49831	255,0,0	10	108,153,84,117,108,120,168,75,81,72	0,260,714,2035,2961,3462,5733,6021,6388,10648
KN184964.1	114883	143419	NCF2	1	+	114883	143419	255,0,0	12	114,174,114,150,72,141,60,108,135,108,84,171	0,2395,5946,6174,9401,9695,12732,13583,14623,19590,26605,28365
KN194960.1	723903	734998	NCF4	1	+	723903	734998	255,0,0	7	87,150,75,126,99,132,195	0,493,2733,5647,7495,9146,10900
KN190259.1	288803	306709	NCK1	1	+	288803	306709	255,0,0	3	225,714,192	0,14973,17714
KN184677.1	57987	90617	NCK2	1	+	57987	90617	255,0,0	3	192,723,225	0,13712,32405
KN181472.1	10902	14130	NCKAP1	1	+	10902	14130	255,0,0	16	225,357,69,102,102,174,657,63,21,90,123,117,63,159,315,147	0,227,587,660,1039,1146,1352,2010,2077,2100,2194,2331,2534,2603,2764,3081
KN195088.1	1207475	1210257	NCKAP1	1	+	1207475	1210257	255,0,0	14	684,279,129,111,42,96,165,189,72,99,273,27,117,297	0,720,1001,1132,1334,1420,1517,1683,1877,1959,2060,2334,2367,2485
KN194312.1	227942	298747	NCKAP1	1	+	227942	298747	255,0,0	17	108,111,93,57,141,93,138,48,156,57,96,108,129,84,54,150,132	0,20931,37333,37623,38385,38609,42896,43807,49683,52331,56564,57170,57981,60386,61511,69093,70673
KN183619.1	87462	90057	NCKAP1	1	+	87462	90057	255,0,0	10	165,351,330,237,111,138,171,102,213,597	0,206,559,900,1139,1294,1436,1612,1783,1998
KN191505.1	256915	296732	NCKAP1L	1	+	256915	296732	255,0,0	30	105,93,111,117,93,81,84,93,99,129,222,129,144,120,132,147,57,84,132,111,99,54,156,138,90,144,57,93,111,102	0,3643,6886,7333,8371,10896,11255,11495,11719,14533,17866,21277,21687,23942,24366,25644,26010,26253,26709,27015,27715,28098,30242,31387,31614,32999,33598,37108,38455,39715
KN188866.1	106936	881847	NCKAP5	1	+	106936	881847	255,0,0	20	69,75,132,87,153,69,39,120,96,612,735,210,258,279,270,1056,135,135,207,87	0,213410,381989,502013,543629,637395,645894,653910,713497,717893,718517,719270,719489,719822,720149,720440,721529,722370,774596,774824
KN190375.1	215489	226454	NCKAP5L	1	+	215489	226454	255,0,0	11	210,117,306,81,165,2391,207,117,117,72,111	0,551,794,1331,1640,2628,5049,6233,9082,10110,10854
KN177755.1	39602	49549	NCKIPSD	1	+	39602	49549	255,0,0	14	174,114,204,108,213,264,168,87,138,81,129,93,174,201	0,2730,3095,3454,3822,4041,5533,5866,6038,6262,6540,6764,6984,9746
KN186339.1	293793	294999	NCL	1	+	293793	294999	255,0,0	4	234,736,60,45	0,313,1050,1161
KN185474.1	31314	39046	NCL	1	+	31314	39046	255,0,0	17	45,9,201,126,132,126,156,123,126,123,90,48,39,129,45,156,117	0,63,230,745,1423,1786,2364,2838,3693,4401,4709,5063,5488,5599,5740,5794,7615
KN185037.1	386024	388015	NCL	1	+	386024	388015	255,0,0	9	126,48,132,87,84,636,189,174,54	0,148,202,336,715,829,1467,1727,1937
KN194991.1	383107	403512	NCLN	1	+	383107	403512	255,0,0	14	60,78,54,162,39,90,177,141,87,105,81,96,144,183	0,210,433,1475,1716,1846,8602,9597,9831,11853,13755,16876,19691,20222
ABVD02357194.1	9925	19466	NCLN	1	+	9925	19466	255,0,0	5	93,177,90,114,54	0,1156,8025,8325,9487
ABVD02258352.1	1107	1248	NCMAP	1	+	1107	1248	255,0,0	1	141	0
KN194273.1	212422	212506	NCMAP	1	+	212422	212506	255,0,0	1	84	0
KN182197.1	32657	137105	NCOA1	1	+	32657	137105	255,0,0	20	171,42,90,189,171,405,99,318,165,114,186,1317,147,141,96,180,177,99,168,87	0,268,3876,8558,14586,22830,25109,34642,36510,37887,53059,56075,58690,65853,69334,70712,74630,83609,94324,104361
KN191191.1	36839	39626	NCOA2	1	+	36839	39626	255,0,0	14	132,225,123,165,432,429,198,75,84,126,183,48,99,105	0,165,392,519,685,1119,1581,1815,1910,2093,2225,2511,2579,2682
KN191500.1	304470	394325	NCOA2	1	+	304470	394325	255,0,0	20	84,198,177,231,78,282,168,126,222,204,213,1269,147,144,102,189,177,105,174,84	0,2248,3018,4797,5847,6800,9764,21778,24050,27008,29154,35891,38876,42048,42482,44978,49649,53795,86880,89771
ABVD02284127.1	9980	13256	NCOA2	1	+	9980	13256	255,0,0	14	93,69,123,324,201,153,216,126,69,381,273,75,174,129	0,99,191,347,989,1192,1671,2027,2155,2226,2611,2886,2966,3147
KN185021.1	306470	349952	NCOA3	1	+	306470	349952	255,0,0	22	144,174,156,36,99,291,174,123,246,195,135,213,654,390,147,141,102,189,174,102,171,63	0,495,2051,2261,3603,4836,26916,28365,28591,29214,30487,31420,31639,32477,33724,34140,37589,37867,38444,41770,42364,43419
KN181345.1	112319	118461	NCOA4	1	+	112319	118461	255,0,0	10	141,138,87,111,147,207,390,165,141,144	0,1331,1635,2042,3297,4633,4852,5245,5431,5998
KN195712.1	34257	36140	NCOA4	1	+	34257	36140	255,0,0	5	251,390,207,534,207	0,471,873,1140,1676
KN191411.1	117418	121145	NCOA4	1	+	117418	121145	255,0,0	4	99,333,198,174	0,1847,3354,3553
KN186407.1	912972	913831	NCOA4	1	+	912972	913831	255,0,0	3	180,183,111	0,193,748
KN186007.1	183628	190633	NCOA5	1	+	183628	190633	255,0,0	6	309,138,129,198,315,594	0,883,2008,4032,5630,6411
KN184390.1	90793	159686	NCOA6	1	+	90793	159686	255,0,0	14	150,558,720,723,846,111,120,1116,147,876,129,123,156,234	0,28848,29409,30141,30867,31761,35019,37670,41298,43486,45095,60032,65690,68659
KN193673.1	335403	413637	NCOA7	1	+	335403	413637	255,0,0	11	48,120,84,90,105,117,126,183,318,699,171	0,41008,41140,59558,62925,69071,69990,71636,76365,76713,78063
KN184630.1	38409	43436	NCOA7	1	+	38409	43436	255,0,0	4	75,126,150,99	0,1468,2512,4928
KN188240.1	395231	522958	NCOR1	1	+	395231	522958	255,0,0	47	108,126,123,60,186,114,57,54,171,93,180,54,99,129,207,60,141,126,210,84,165,132,195,159,111,102,99,171,138,84,255,363,228,213,147,66,168,492,66,30,183,108,144,51,156,180,186	0,6790,12100,12229,18761,34393,39246,39857,45472,46488,50037,50721,51441,58197,65244,66901,68976,75963,82805,83105,83192,85557,87879,93693,95594,95815,96264,98307,100017,101325,101751,102354,104321,106731,107376,107858,110371,110660,114109,114348,114384,116495,118168,123195,123672,125956,127541
KN193265.1	768829	918253	NCOR2	1	+	768829	918253	255,0,0	49	105,60,45,183,174,117,57,51,66,171,96,180,54,99,177,63,144,147,366,27,93,123,93,162,141,105,105,105,150,141,87,90,156,357,219,255,153,66,147,183,90,150,147,192,150,150,225,180,180	0,6770,6848,10908,19774,24593,33567,40303,51776,57455,58429,61139,63446,65984,81078,84655,95286,105230,110088,110481,110610,115613,116604,120723,121854,122542,122839,123241,126478,129226,129703,130339,130471,132662,133966,134780,135835,136171,136383,138336,138692,141149,141449,142119,142644,143720,147288,148557,149244
KN183956.1	171656	171929	NCR1	1	+	171656	171929	255,0,0	1	273	0
KN196452.1	305052	305397	NCR2	1	+	305052	305397	255,0,0	1	345	0
KN190476.1	195348	195600	NCR3LG1	1	+	195348	195600	255,0,0	1	252	0
KN184639.1	112889	159971	NCS1	1	+	112889	159971	255,0,0	6	63,138,78,87,78,96	0,41350,43292,44415,44840,46986
KN185409.1	556768	569132	NCSTN	1	+	556768	569132	255,0,0	16	105,120,123,147,150,111,153,102,81,171,102,96,87,156,213,117	0,3369,3929,4546,5481,5948,6301,7140,7446,8421,10054,10272,10673,11012,11409,12247
ABVD02328147.1	749	2761	NDC1	1	+	749	2761	255,0,0	3	843,711,444	0,846,1568
KN186158.1	111557	155703	NDC1	1	+	111557	155703	255,0,0	16	120,99,174,126,114,123,93,81,123,246,114,54,63,102,159,60	0,2777,4717,6840,11415,14669,15633,17209,19476,23935,24271,27541,29738,30512,40824,44086
KN194919.1	1774216	1776151	NDC80	1	+	1774216	1776151	255,0,0	2	144,1782	0,153
KN190224.1	108687	166595	NDC80	1	+	108687	166595	255,0,0	14	135,102,132,93,90,153,207,144,105,87,102,174,126,102	0,949,3227,4575,9506,11589,16248,22273,23172,35557,38344,39185,39463,57806
KN184581.1	415272	463456	NDE1	1	+	415272	463456	255,0,0	8	66,159,147,138,180,93,153,57	0,2050,7200,26355,28406,29919,31053,48127
KN194290.1	103178	103529	NDE1	1	+	103178	103529	255,0,0	1	351	0
KN194097.1	404282	430132	NDEL1	1	+	404282	430132	255,0,0	9	84,156,147,138,174,99,153,90,87	0,2203,3238,4678,7679,12045,17587,25549,25763
KN188302.1	10805	11329	NDEL1	1	+	10805	11329	255,0,0	3	129,108,261	0,153,263
KN193450.1	368043	368564	NDEL1	1	+	368043	368564	255,0,0	1	521	0
KN192956.1	21879	22401	NDEL1	1	+	21879	22401	255,0,0	3	138,278,84	0,143,438
KN187245.1	110768	127860	NDFIP1	1	+	110768	127860	255,0,0	5	105,63,123,87,138	0,4436,7845,8863,16954
KN183211.1	62996	63551	NDFIP2	1	+	62996	63551	255,0,0	1	555	0
KN193689.1	221327	267100	NDFIP2	1	+	221327	267100	255,0,0	6	102,66,123,93,138,162	0,2825,7345,20246,33216,45611
ABVD02050613.1	3096	3844	NDFIP2	1	+	3096	3844	255,0,0	2	252,495	0,253
ABVD02178794.1	2674	3422	NDFIP2	1	+	2674	3422	255,0,0	2	252,495	0,253
KN182864.1	149646	150193	NDFIP2	1	+	149646	150193	255,0,0	3	162,177,90	0,243,457
KN187044.1	101188	101896	NDN	1	+	101188	101896	255,0,0	1	708	0
KN195257.1	140501	150358	NDNF	1	+	140501	150358	255,0,0	3	1392,126,186	0,4143,9671
KN194595.1	78200	84923	NDOR1	1	+	78200	84923	255,0,0	9	138,75,99,99,120,216,108,111,141	0,417,4040,4706,5194,5848,6140,6362,6582
KN189009.1	250371	260050	NDP	1	+	250371	260050	255,0,0	2	225,165	0,9514
KN193037.1	463875	503949	NDRG1	1	+	463875	503949	255,0,0	13	63,108,126,63,60,87,57,102,60,48,33,54,207	0,18325,20400,23077,23914,25103,27212,29673,31245,34285,36262,37436,39867
KN193535.1	140845	146389	NDRG2	1	+	140845	146389	255,0,0	13	75,111,122,63,57,87,54,105,57,48,33,54,162	0,846,1176,1500,2583,2859,3169,3397,4296,4602,4885,5085,5382
KN186383.1	374375	375496	NDRG3	1	+	374375	375496	255,0,0	4	306,474,183,147	0,308,786,974
KN192120.1	115553	116267	NDRG3	1	+	115553	116267	255,0,0	4	126,276,90,132	0,165,444,582
KN187633.1	132725	133707	NDRG3	1	+	132725	133707	255,0,0	5	141,81,63,186,488	0,150,232,297,494
KN186621.1	120010	120903	NDRG3	1	+	120010	120903	255,0,0	4	234,207,342,102	0,239,448,791
KN193740.1	78456	79427	NDRG3	1	+	78456	79427	255,0,0	3	650,147,135	0,687,836
KN184528.1	67177	68112	NDRG3	1	+	67177	68112	255,0,0	2	123,803	0,132
KN190124.1	21964	22849	NDRG4	1	+	21964	22849	255,0,0	1	885	0
KN185571.1	126892	134243	NDRG4	1	+	126892	134243	255,0,0	12	168,54,48,51,60,105,54,87,60,63,120,108	0,2377,2765,3613,3744,4695,5119,5245,6603,6788,6935,7243
KN185571.1	145805	145907	NDRG4	1	+	145805	145907	255,0,0	1	102	0
KN192222.1	262781	263733	NDRG4	1	+	262781	263733	255,0,0	2	135,806	0,146
KN185068.1	118391	119328	NDRG4	1	+	118391	119328	255,0,0	4	171,291,339,96	0,180,490,841
ABVD02024147.1	1	618	NDRG4	1	+	1	618	255,0,0	2	471,135	0,482
KN192538.1	542714	567683	NDST1	1	+	542714	567683	255,0,0	14	513,495,87,156,186,129,180,99,126,171,171,114,102,117	0,6522,9773,10974,11803,13451,14333,15933,17227,18405,20851,21647,23973,24852
KN195775.1	354008	358925	NDST2	1	+	354008	358925	255,0,0	13	1005,87,156,186,129,180,99,126,171,174,108,105,123	0,1204,1617,1958,2416,2676,2949,3405,3656,4028,4299,4591,4794
KN188241.1	61017	213142	NDST3	1	+	61017	213142	255,0,0	13	117,102,111,171,174,126,96,183,129,186,156,87,981	0,3827,15415,16819,19951,24265,31765,34107,83774,88504,104279,111005,151144
KN196419.1	535638	653652	NDST4	1	+	535638	653652	255,0,0	10	117,102,111,171,174,126,99,180,129,186	0,1692,5259,6341,18343,20415,23954,36114,115100,117828
KN177055.1	15939	16983	NDUFA1	1	+	15939	16983	255,0,0	2	90,102	0,942
KN195678.1	305433	315839	NDUFA10	1	+	305433	315839	255,0,0	6	165,213,111,120,78,57	0,741,3367,4823,7291,10349
KN194945.1	169687	169837	NDUFA11	1	+	169687	169837	255,0,0	1	150	0
KN194136.1	376044	376209	NDUFA12	1	+	376044	376209	255,0,0	1	165	0
KN185561.1	361515	361775	NDUFA12	1	+	361515	361775	255,0,0	2	126,126	0,134
KN182784.1	253806	298272	NDUFA12	1	+	253806	298272	255,0,0	4	194,90,84,87	0,28669,43406,44379
KN185231.1	92093	92581	NDUFA12	1	+	92093	92581	255,0,0	4	180,81,84,48	0,234,326,440
KN194499.1	7902	8276	NDUFA12	1	+	7902	8276	255,0,0	2	141,78	0,296
KN191383.1	1058454	1064098	NDUFA13	1	+	1058454	1064098	255,0,0	3	96,69,96	0,5199,5548
ABVD02264681.1	55406	57818	NDUFA2	1	+	55406	57818	255,0,0	3	99,108,90	0,227,2322
KN186076.1	118814	118907	NDUFA3	1	+	118814	118907	255,0,0	1	93	0
KN184846.1	82198	83662	NDUFA4L2	1	+	82198	83662	255,0,0	4	54,84,81,54	0,373,1214,1410
KN186800.1	264053	272212	NDUFA5	1	+	264053	272212	255,0,0	2	117,102	0,8057
KN196288.1	95872	100679	NDUFA6	1	+	95872	100679	255,0,0	3	147,117,126	0,3879,4681
KN193188.1	169468	169862	NDUFA6	1	+	169468	169862	255,0,0	2	204,186	0,208
KN186700.1	388761	389136	NDUFA6	1	+	388761	389136	255,0,0	1	375	0
KN184499.1	22134	42982	NDUFA7	1	+	22134	42982	255,0,0	3	87,147,48	0,1764,20800
ABVD02004951.1	7803	8010	NDUFA7	1	+	7803	8010	255,0,0	1	207	0
KN182716.1	77386	89447	NDUFA8	1	+	77386	89447	255,0,0	4	132,168,162,51	0,3760,7113,12010
KN190564.1	601861	629213	NDUFA9	1	+	601861	629213	255,0,0	7	156,90,105,141,105,162,162	0,502,4631,5798,9264,24647,27190
KN193813.1	204863	205088	NDUFAB1	1	+	204863	205088	255,0,0	1	225	0
KN182371.1	121867	124417	NDUFAB1	1	+	121867	124417	255,0,0	3	138,87,90	0,1018,2460
KN180371.1	4868	5288	NDUFAB1	1	+	4868	5288	255,0,0	1	420	0
KN188680.1	76876	77296	NDUFAB1	1	+	76876	77296	255,0,0	1	420	0
KN181753.1	48623	53544	NDUFAF1	1	+	48623	53544	255,0,0	2	468,192	0,4729
KN196398.1	265782	266160	NDUFAF2	1	+	265782	266160	255,0,0	1	378	0
KN195493.1	56085	56337	NDUFAF2	1	+	56085	56337	255,0,0	1	252	0
KN192514.1	29808	29970	NDUFAF2	1	+	29808	29970	255,0,0	1	162	0
KN193467.1	183093	183219	NDUFAF2	1	+	183093	183219	255,0,0	1	126	0
KN186773.1	106517	107337	NDUFAF3	1	+	106517	107337	255,0,0	3	210,102,108	0,532,712
KN193884.1	1185928	1189553	NDUFAF4	1	+	1185928	1189553	255,0,0	2	126,285	0,3340
KN194136.1	409222	458055	NDUFAF5	1	+	409222	458055	255,0,0	7	90,81,84,60,207,108,162	0,268,726,8368,25652,32063,48671
KN174607.1	3719	31750	NDUFAF6	1	+	3719	31750	255,0,0	5	63,102,135,102,126	0,7199,7927,9088,27905
KN186375.1	335175	347092	NDUFAF7	1	+	335175	347092	255,0,0	9	210,174,144,111,60,213,111,81,102	0,746,1997,3912,4713,5659,8268,9947,11815
KN194369.1	207736	208036	NDUFAF8	1	+	207736	208036	255,0,0	2	111,84	0,216
KN187597.1	95531	95672	NDUFB1	1	+	95531	95672	255,0,0	1	141	0
KN186857.1	368956	370965	NDUFB10	1	+	368956	370965	255,0,0	5	96,138,138,69,54	0,213,537,1862,1955
KN185246.1	59669	61872	NDUFB11	1	+	59669	61872	255,0,0	3	123,129,207	0,297,1996
KN196442.1	791894	809172	NDUFB2	1	+	791894	809172	255,0,0	3	72,153,87	0,1342,17191
ABVD02260637.1	3510	6065	NDUFB3	1	+	3510	6065	255,0,0	2	153,141	0,2414
KN189580.1	1014236	1014434	NDUFB4	1	+	1014236	1014434	255,0,0	1	198	0
KN179207.1	101179	101362	NDUFB4	1	+	101179	101362	255,0,0	1	183	0
KN190959.1	177440	217418	NDUFB5	1	+	177440	217418	255,0,0	5	117,87,63,105,120	0,21593,23775,31656,39858
KN190526.1	86108	86601	NDUFB5	1	+	86108	86601	255,0,0	2	180,303	0,190
KN185115.1	341496	341679	NDUFB6	1	+	341496	341679	255,0,0	1	183	0
KN186844.1	12214	15147	NDUFB7	1	+	12214	15147	255,0,0	3	111,162,129	0,2420,2804
KN180212.1	8038	12055	NDUFB8	1	+	8038	12055	255,0,0	4	129,99,153,90	0,1406,1880,3927
KN192316.1	442303	448389	NDUFB9	1	+	442303	448389	255,0,0	4	93,195,135,129	0,2213,3030,5957
KN186378.1	109105	109329	NDUFC1	1	+	109105	109329	255,0,0	2	135,87	0,137
KN185733.1	548256	579064	NDUFS1	1	+	548256	579064	255,0,0	17	90,120,75,84,129,186,135,117,147,126,132,159,156,177,135,69,93	0,2360,3236,4022,4197,4789,10474,11274,12127,18157,19469,22341,25125,28400,29148,29383,30715
KN184228.1	226836	230016	NDUFS1	1	+	226836	230016	255,0,0	2	1035,1083	0,2097
KN194468.1	183236	194104	NDUFS2	1	+	183236	194104	255,0,0	13	60,84,96,132,120,81,78,78,111,123,189,108,93	0,193,457,2075,2888,3275,3492,3759,4618,4912,6733,9931,10775
KN190774.1	64915	65011	NDUFS3	1	+	64915	65011	255,0,0	1	96	0
KN190774.1	66135	69201	NDUFS3	1	+	66135	69201	255,0,0	5	141,153,126,120,165	0,302,1351,1616,2901
KN190185.1	585225	620601	NDUFS4	1	+	585225	620601	255,0,0	3	171,72,102	0,16614,35274
KN194594.1	1043268	1043765	NDUFS4	1	+	1043268	1043765	255,0,0	2	105,314	0,183
KN187224.1	161251	161776	NDUFS4	1	+	161251	161776	255,0,0	1	525	0
KN176918.1	35731	36256	NDUFS4	1	+	35731	36256	255,0,0	4	36,159,156,108	0,66,226,417
KN181259.1	296699	300539	NDUFS5	1	+	296699	300539	255,0,0	2	102,216	0,3624
KN194747.1	247821	259509	NDUFS6	1	+	247821	259509	255,0,0	3	135,129,63	0,10417,11625
KN189145.1	115804	116767	NDUFS7	1	+	115804	116767	255,0,0	2	63,183	0,780
KN189145.1	124355	128777	NDUFS7	1	+	124355	128777	255,0,0	5	63,180,45,93,99	0,1546,1793,3101,4323
KN182007.1	14461	16503	NDUFS8	1	+	14461	16503	255,0,0	4	51,171,132,129	0,778,1690,1913
KN186886.1	227142	231321	NDUFV1	1	+	227142	231321	255,0,0	9	81,171,183,189,216,168,81,144,72	0,154,1082,2085,2688,3022,3553,3860,4107
KN182013.1	22858	33244	NDUFV2	1	+	22858	33244	255,0,0	4	93,75,114,189	0,5698,8780,10197
ABVD02056428.1	2517	7210	NDUFV2	1	+	2517	7210	255,0,0	3	189,114,78	0,1492,4615
KN186711.1	731660	731801	NDUFV3	1	+	731660	731801	255,0,0	1	141	0
KN191004.1	52489	273015	NEB	1	+	52489	273015	255,0,0	176	171,108,135,93,183,108,96,102,105,99,96,93,105,105,105,93,93,93,105,111,99,114,111,111,105,105,105,111,105,102,111,111,105,102,105,105,108,105,108,105,105,105,102,105,102,105,105,111,99,105,105,108,87,105,105,105,198,111,102,105,111,99,198,111,108,105,108,96,312,108,102,96,105,312,105,105,210,312,111,114,204,312,108,105,204,309,108,102,204,312,108,105,312,312,99,108,204,312,108,105,204,312,108,105,204,312,108,105,204,312,108,105,210,312,111,102,207,318,108,105,207,318,108,105,207,309,105,105,207,312,108,105,207,312,108,111,99,108,198,114,108,105,99,105,108,102,114,108,102,99,105,108,102,114,108,102,99,105,108,102,114,108,105,99,105,108,105,117,108,105,99,108,105,105,108,129	0,10811,11222,12699,13132,13418,14390,14809,15187,16864,18536,20136,21208,22314,23418,23930,25957,26636,27374,28018,31637,32468,33026,33554,35108,36558,37157,37388,41423,41636,41971,42847,43048,50327,50861,52539,55145,55639,57240,57994,59437,60783,62337,62604,65854,66215,66930,71698,72163,72899,73099,73767,75533,76720,77682,78435,78814,79380,81766,84289,84496,85295,85786,86463,86674,87550,88012,88224,89671,90479,90729,91019,91660,92428,92840,96063,96524,98929,100077,100758,101547,102508,104179,105120,105655,106582,107293,107552,108917,111267,112876,113858,114555,115785,117041,120967,122529,122991,124626,126136,127704,129822,131745,135029,135583,136080,137452,137646,138022,138650,139305,140573,143695,144085,147057,148116,148661,149000,150808,151952,154763,156104,157051,157314,157818,158669,159935,161954,163850,165009,167077,167852,170080,170393,173326,173519,174465,176234,177698,180350,180544,181188,182896,183992,184187,184388,185862,186056,186722,188482,189583,189775,189976,191244,191438,192096,193816,195349,195544,195745,197032,197226,198261,199340,199875,200076,200268,201991,204735,205533,211005,215845,216651,217896,218541,220397
KN194734.1	385582	474823	NEBL	1	+	385582	474823	255,0,0	22	75,105,111,108,99,99,111,111,108,111,111,111,111,102,93,93,93,111,51,93,108,174	0,7581,10324,15902,25064,26091,33917,35615,41473,45601,48334,54275,54616,55904,57433,60189,64910,67267,67384,70189,86806,89067
KN182657.1	549242	688227	NECAB1	1	+	549242	688227	255,0,0	7	93,78,111,78,123,99,108	0,2283,8244,20516,23181,95925,138877
KN189884.1	355661	370635	NECAB3	1	+	355661	370635	255,0,0	8	57,108,138,81,60,111,75,93	0,3646,12770,13424,13588,14077,14315,14881
KN195748.1	458903	467913	NECAP1	1	+	458903	467913	255,0,0	8	93,99,129,87,111,183,102,87	0,4564,4819,5594,6491,6702,8482,8923
KN194043.1	23343	24167	NECAP1	1	+	23343	24167	255,0,0	2	387,435	0,389
KN191310.1	690277	691086	NECAP1	1	+	690277	691086	255,0,0	2	192,612	0,197
KN179746.1	92928	93649	NECAP1	1	+	92928	93649	255,0,0	3	144,90,465	0,149,256
KN196235.1	335796	336375	NECAP2	1	+	335796	336375	255,0,0	3	111,192,24	0,216,555
KN187178.1	45808	54213	NECAP2	1	+	45808	54213	255,0,0	6	93,99,111,84,108,180	0,2243,4618,4818,5910,8225
KN185424.1	910448	974601	NECTIN1	1	+	910448	974601	255,0,0	6	81,339,306,117,150,546	0,50976,51878,52556,54232,63607
KN190208.1	276012	291636	NECTIN2	1	+	276012	291636	255,0,0	9	123,114,81,66,144,117,297,120,243	0,159,915,1139,3097,10057,11422,15228,15381
KN195112.1	888604	890226	NECTIN3	1	+	888604	890226	255,0,0	3	495,924,201	0,496,1421
KN190220.1	114179	115650	NECTIN3	1	+	114179	115650	255,0,0	4	174,660,93,216	0,350,1119,1255
KN182682.1	77865	79488	NECTIN3	1	+	77865	79488	255,0,0	1	1623	0
KN191934.1	227465	242809	NECTIN3	1	+	227465	242809	255,0,0	4	579,156,111,297	0,6855,9634,15047
KN190109.1	900213	901824	NECTIN3	1	+	900213	901824	255,0,0	2	237,1371	0,240
KN182341.1	22418	23859	NECTIN3	1	+	22418	23859	255,0,0	7	168,90,108,595,54,75,288	0,169,299,408,1021,1077,1153
KN191372.1	233404	234859	NECTIN3	1	+	233404	234859	255,0,0	5	207,105,714,84,189	0,292,399,1181,1266
KN183834.1	55495	69637	NECTIN4	1	+	55495	69637	255,0,0	10	63,360,288,117,147,156,72,78,75,135	0,8620,9855,11071,12186,12553,13155,13556,13926,14007
KN190012.1	78110	138653	NEDD1	1	+	78110	138653	255,0,0	13	102,69,153,153,204,129,192,201,231,141,117,93,135	0,527,12793,13866,17665,21152,24130,24709,26400,52031,53833,57963,60408
KN184183.1	477633	479565	NEDD1	1	+	477633	479565	255,0,0	7	174,216,174,117,69,537,279	0,277,495,696,951,1030,1653
ABVD02251352.1	534	2068	NEDD1	1	+	534	2068	255,0,0	5	204,543,129,327,90	0,326,981,1113,1444
KN185851.1	6233	7845	NEDD1	1	+	6233	7845	255,0,0	4	204,543,327,168	0,326,1113,1444
ABVD02295553.1	54369	56748	NEDD4	1	+	54369	56748	255,0,0	4	348,501,1425,90	0,358,862,2289
KN192792.1	1921	20027	NEDD4	1	+	1921	20027	255,0,0	17	99,72,96,108,60,60,72,96,72,120,234,63,57,54,81,165,120	0,635,4027,4802,4996,7346,7685,8084,9266,9427,9824,13649,14793,14950,15217,16437,17986
KN187377.1	302174	303722	NEDD4	1	+	302174	303722	255,0,0	1	1548	0
KN192996.1	445174	679329	NEDD4L	1	+	445174	679329	255,0,0	32	72,84,39,54,354,342,204,51,60,105,168,132,177,75,132,120,198,78,54,57,66,231,120,72,93,75,60,60,108,96,72,99	0,86487,89127,91796,95172,95793,96153,156057,165566,166522,169955,174060,175334,177822,183966,184685,185908,191128,192703,197153,204910,206678,208401,211489,213301,218048,220318,221903,223442,224892,225793,234056
KN196400.1	153851	154070	NEDD4L	1	+	153851	154070	255,0,0	1	219	0
KN188578.1	186251	186341	NEDD8	1	+	186251	186341	255,0,0	1	90	0
KN193277.1	1583346	1607787	NEDD9	1	+	1583346	1607787	255,0,0	6	447,102,102,1242,87,510	0,17541,18129,19057,21598,23931
KN195021.1	368177	375727	NEFH	1	+	368177	375727	255,0,0	14	57,72,279,63,126,129,99,165,168,264,126,198,126,726	0,78,228,525,600,732,879,1017,1260,1446,3462,4605,6674,6824
KN186591.1	246003	249709	NEFL	1	+	246003	249709	255,0,0	5	111,321,126,294,747	0,792,1562,2662,2959
KN186591.1	207161	211667	NEFM	1	+	207161	211667	255,0,0	7	1077,126,84,405,174,114,423	0,1793,3147,3237,3648,3888,4083
KN192563.1	190473	191121	NEGR1	1	+	190473	191121	255,0,0	2	318,328	0,320
KN194483.1	50737	564921	NEGR1	1	+	50737	564921	255,0,0	6	234,126,132,120,150,120	0,143070,241027,328970,344656,514064
KN194156.1	488840	492478	NEIL1	1	+	488840	492478	255,0,0	4	435,126,99,129	0,2447,3011,3509
KN189716.1	766593	794269	NEIL2	1	+	766593	794269	255,0,0	6	141,105,15,159,198,273	0,19573,19705,19765,24955,27403
KN186280.1	693	29800	NEIL3	1	+	693	29800	255,0,0	8	135,222,162,162,225,150,174,180	0,392,4617,19369,21020,21251,27176,28927
KN182071.1	26337	26433	NEIL3	1	+	26337	26433	255,0,0	1	96	0
KN195060.1	11424	98984	NEK1	1	+	11424	98984	255,0,0	11	105,81,69,87,57,201,111,42,75,162,135	0,9883,15412,15615,17718,19855,36530,36647,72327,87183,87425
KN184031.1	159783	185672	NEK1	1	+	159783	185672	255,0,0	5	132,132,207,126,249	0,353,3042,6369,25640
ABVD02256627.1	40598	40715	NEK1	1	+	40598	40715	255,0,0	1	117	0
KN185940.1	661244	902907	NEK10	1	+	661244	902907	255,0,0	33	48,54,111,114,99,144,54,87,183,213,69,129,72,102,120,138,129,105,63,81,60,138,228,87,78,72,78,39,87,99,129,63,57	0,4485,6602,16852,30301,44817,53734,55248,55436,82758,92084,92744,131244,156450,156700,165187,165874,166093,167217,169115,172423,180189,201859,204782,205603,207732,208918,210472,219827,233153,235030,241245,241606
KN188334.1	18318	212932	NEK11	1	+	18318	212932	255,0,0	11	60,90,99,120,81,147,129,66,117,165,171	0,35561,85971,88445,94679,94852,120388,121488,132744,144101,194443
KN174897.1	5458	10940	NEK2	1	+	5458	10940	255,0,0	6	225,126,84,243,216,96	0,1168,1557,3759,4307,5386
KN190268.1	16477	20391	NEK3	1	+	16477	20391	255,0,0	2	192,408	0,3506
KN186093.1	382297	382888	NEK3	1	+	382297	382888	255,0,0	2	345,236	0,355
KN179532.1	820	5559	NEK3	1	+	820	5559	255,0,0	4	117,93,96,84	0,2111,2295,4655
KN179532.1	7838	10226	NEK3	1	+	7838	10226	255,0,0	3	117,93,93	0,2111,2295
ABVD02036850.1	1887	4278	NEK3	1	+	1887	4278	255,0,0	3	96,93,117	0,187,2274
KN186715.1	604944	608092	NEK4	1	+	604944	608092	255,0,0	5	57,99,377,264,96	0,189,1402,2538,3052
KN194604.1	1215	37292	NEK4	1	+	1215	37292	255,0,0	13	138,195,90,60,153,159,219,141,153,108,201,267,93	0,602,3122,5143,5671,6363,12718,13278,15257,32625,32929,34078,35984
KN182417.1	59177	61425	NEK4	1	+	59177	61425	255,0,0	7	114,276,312,270,237,66,27	0,174,485,1528,1808,2047,2221
ABVD02003590.1	3499	17179	NEK5	1	+	3499	17179	255,0,0	4	138,63,96,129	0,2697,4262,13551
ABVD02135504.1	1539	4762	NEK5	1	+	1539	4762	255,0,0	4	87,69,84,66	0,1183,1340,3157
ABVD02023105.1	2146	2353	NEK5	1	+	2146	2353	255,0,0	1	207	0
KN177736.1	4923	5130	NEK5	1	+	4923	5130	255,0,0	1	207	0
KN176431.1	46599	81929	NEK6	1	+	46599	81929	255,0,0	8	108,114,96,108,108,111,63,144	0,3376,10323,22858,23924,28545,33751,35186
KN188952.1	122667	201866	NEK7	1	+	122667	201866	255,0,0	9	54,144,63,108,111,108,96,114,108	0,14715,28188,29715,44858,45791,60440,64689,79091
KN178787.1	210586	211483	NEK7	1	+	210586	211483	255,0,0	3	93,429,273	0,194,624
KN178947.1	66938	67487	NEK7	1	+	66938	67487	255,0,0	2	321,227	0,322
ABVD02000117.1	1808	2446	NEK7	1	+	1808	2446	255,0,0	2	57,577	0,61
KN174226.1	2712	3238	NEK7	1	+	2712	3238	255,0,0	1	526	0
KN192718.1	35411	35925	NEK7	1	+	35411	35925	255,0,0	1	514	0
KN182465.1	141783	142398	NEK7	1	+	141783	142398	255,0,0	3	177,117,162	0,188,453
KN196468.1	381947	389571	NEK8	1	+	381947	389571	255,0,0	13	48,204,234,132,216,183,150,78,117,150,162,162,153	0,2460,2910,3390,3981,4519,4793,5317,5747,6487,6871,7125,7471
KN191084.1	550000	591668	NEK9	1	+	550000	591668	255,0,0	21	117,159,153,213,57,171,162,108,156,48,201,144,195,66,111,132,108,69,58,177,219	0,2724,4188,5432,8052,8903,11795,12427,21487,22854,23090,24962,27969,30158,31044,32746,35038,36415,36984,38945,41449
KN189866.1	130393	152303	NELFA	1	+	130393	152303	255,0,0	10	216,171,162,87,129,69,84,114,99,183	0,17185,17586,18397,19721,19947,20328,21086,21546,21727
KN194595.1	117974	130308	NELFB	1	+	117974	130308	255,0,0	13	159,165,102,231,186,114,102,90,144,105,141,108,141	0,477,901,1448,6895,7888,8606,8793,9074,9333,11570,11959,12193
KN187886.1	8397	20499	NELFCD	1	+	8397	20499	255,0,0	14	102,117,111,111,108,153,132,165,135,138,117,96,141,129	0,3737,4108,5077,6211,6750,7128,7915,9398,9946,10853,11318,11499,11973
KN186837.1	733379	735150	NELFCD	1	+	733379	735150	255,0,0	4	1242,120,63,318	0,1257,1388,1453
KN193930.1	455411	457106	NELFCD	1	+	455411	457106	255,0,0	3	759,246,588	0,859,1107
KN194965.1	31395	32945	NELFCD	1	+	31395	32945	255,0,0	5	240,156,339,383,297	0,243,402,853,1253
KN183906.1	28441	28513	NELFE	1	+	28441	28513	255,0,0	1	72	0
KN182489.1	30204	35545	NELFE	1	+	30204	35545	255,0,0	9	102,96,54,141,288,75,144,69,111	0,1435,1777,1997,2278,2918,3491,3738,5230
KN193328.1	303927	304897	NELFE	1	+	303927	304897	255,0,0	2	295,426	0,544
KN180535.1	26435	260708	NELL1	1	+	26435	260708	255,0,0	9	93,75,81,135,105,72,96,129,126	0,26491,27248,37120,38125,47173,55593,74560,234147
KN181606.1	494096	531665	NELL1	1	+	494096	531665	255,0,0	4	225,174,195,147	0,2512,15612,37422
KN176156.1	70776	242839	NELL2	1	+	70776	242839	255,0,0	12	96,123,126,129,102,96,99,129,81,72,96,177	0,5169,68553,94127,101854,114823,167178,168724,169747,170001,171701,171886
KN188685.1	18506	50306	NELL2	1	+	18506	50306	255,0,0	5	150,192,180,225,48	0,15857,17089,18812,31752
KN194962.1	717436	783378	NELL2	1	+	717436	783378	255,0,0	3	54,129,153	0,511,65789
KN196117.1	121881	194605	NEMF	1	+	121881	194605	255,0,0	30	57,72,102,132,147,69,84,75,72,72,66,78,225,171,63,90,102,63,111,60,60,120,246,156,78,189,102,42,81,75	0,928,1150,6839,38085,39209,41083,42328,43233,43385,43836,45346,45509,45994,46433,48238,53379,53806,55683,57041,57577,57724,59104,62695,69370,69557,71960,72155,72283,72649
KN184846.1	234351	241758	NEMP1	1	+	234351	241758	255,0,0	7	123,222,102,117,222,174,177	0,1284,4037,4587,5395,6408,7230
ABVD02112651.1	2642	4004	NEMP1	1	+	2642	4004	255,0,0	2	114,78	0,1284
KN178631.1	114617	130304	NEMP2	1	+	114617	130304	255,0,0	7	231,72,93,114,228,165,120	0,390,8133,9062,11239,14616,15567
KN185201.1	78606	80586	NENF	1	+	78606	80586	255,0,0	3	60,105,174	0,788,1806
KN184953.1	178263	178470	NENF	1	+	178263	178470	255,0,0	1	207	0
KN191343.1	170702	216155	NEO1	1	+	170702	216155	255,0,0	15	81,138,264,156,93,237,153,66,198,105,138,225,96,195,117	0,872,3469,7375,10763,11445,15704,19366,23145,24787,26927,27152,29963,44069,45336
KN192484.1	280859	494318	NEO1	1	+	280859	494318	255,0,0	13	123,318,276,153,138,156,120,159,156,150,138,51,150	0,76995,86828,89964,104714,137325,138951,199210,205870,208607,209134,212208,213309
KN190102.1	285297	312097	NEPRO	1	+	285297	312097	255,0,0	8	99,156,84,138,78,276,240,468	0,1625,4882,5337,5894,7083,9868,26332
KN189531.1	534761	542733	NES	1	+	534761	542733	255,0,0	14	780,126,75,306,207,192,177,147,915,174,366,189,315,264	0,1867,3710,4045,4357,4870,5065,5308,5461,6412,6796,7183,7378,7708
KN187585.1	13450	65630	NET1	1	+	13450	65630	255,0,0	10	69,120,168,63,96,78,258,168,186,201	0,47224,47697,48258,48641,48825,49593,50296,51470,51979
KN193212.1	591116	592431	NET1	1	+	591116	592431	255,0,0	5	201,78,341,135,407	0,208,419,768,908
KN184619.1	285987	287520	NET1	1	+	285987	287520	255,0,0	2	1404,99	0,1434
KN194268.1	383526	385044	NET1	1	+	383526	385044	255,0,0	2	99,1389	0,129
KN194113.1	471570	473579	NET1	1	+	471570	473579	255,0,0	3	660,345,276	0,1380,1733
KN182314.1	267919	379201	NETO1	1	+	267919	379201	255,0,0	7	60,558,111,228,129,249,141	0,996,4082,34843,44135,105338,111141
KN193839.1	66330	67690	NETO2	1	+	66330	67690	255,0,0	4	403,279,552,66	0,407,688,1294
KN194594.1	116033	117403	NETO2	1	+	116033	117403	255,0,0	6	60,123,150,140,252,588	0,106,231,382,525,782
KN194562.1	318246	384233	NETO2	1	+	318246	384233	255,0,0	8	579,111,228,129,45,249,141,57	0,1716,39723,60148,60360,62955,63891,65930
KN184662.1	37769	40322	NEU1	1	+	37769	40322	255,0,0	5	192,261,186,228,222	0,877,1721,2001,2331
KN192989.1	637698	640174	NEU2	1	+	637698	640174	255,0,0	3	198,693,213	0,1537,2263
KN193276.1	1966	3034	NEU3	1	+	1966	3034	255,0,0	2	726,336	0,732
KN180918.1	35558	35795	NEU3	1	+	35558	35795	255,0,0	1	237	0
KN185713.1	56158	58424	NEU4	1	+	56158	58424	255,0,0	3	183,402,279	0,1432,1987
KN187662.1	221239	309893	NEURL1	1	+	221239	309893	255,0,0	6	84,243,321,690,150,180	0,71936,72619,84485,87742,88474
KN177345.1	61340	76387	NEURL1B	1	+	61340	76387	255,0,0	5	546,168,150,126,243	0,11669,12130,14297,14804
KN186007.1	330816	332352	NEURL2	1	+	330816	332352	255,0,0	2	684,111	0,1425
KN194590.1	134663	145833	NEURL4	1	+	134663	145833	255,0,0	31	201,168,114,144,108,90,177,156,144,162,99,135,78,147,135,180,75,78,198,165,84,180,264,75,87,111,300,57,444,222,54	0,800,1057,1274,1556,1750,1964,2540,3208,3570,3811,4001,4148,4337,4844,5063,5565,5739,5908,6202,6489,6881,7315,7715,8325,8500,8767,9267,9546,10867,11116
KN189998.1	424930	425998	NEUROD1	1	+	424930	425998	255,0,0	1	1068	0
KN195032.1	1424038	1425181	NEUROD2	1	+	1424038	1425181	255,0,0	1	1143	0
KN192626.1	246005	246995	NEUROD4	1	+	246005	246995	255,0,0	1	990	0
KN194886.1	738448	739459	NEUROD6	1	+	738448	739459	255,0,0	1	1011	0
KN185342.1	91016	91700	NEUROG1	1	+	91016	91700	255,0,0	2	522,144	0,540
ABVD02255023.1	120347	121166	NEUROG2	1	+	120347	121166	255,0,0	2	705,111	0,708
KN193836.1	56183	56768	NEUROG3	1	+	56183	56768	255,0,0	2	486,96	0,489
KN194761.1	22461	28192	NEXMIF	1	+	22461	28192	255,0,0	4	57,1080,3276,78	0,677,1766,5653
KN180194.1	92902	113323	NEXN	1	+	92902	113323	255,0,0	11	192,78,150,42,198,177,189,198,222,186,366	0,391,552,4940,6184,6479,8141,11514,14100,19566,20055
KN192751.1	1940	84485	NF1	1	+	1940	84485	255,0,0	25	132,135,114,78,126,45,249,75,84,438,141,123,84,120,180,213,162,102,138,63,159,96,147,147,114	0,8958,12225,26117,28180,29776,30957,32335,32641,33647,34482,34915,43021,43857,44577,44877,47832,48147,61845,65737,70400,71124,76326,78469,82431
KN177779.1	188912	238274	NF1	1	+	188912	238274	255,0,0	22	141,216,45,144,102,132,123,159,135,132,126,141,102,117,60,216,279,141,192,207,339,435	0,14904,16282,16785,18028,18312,18817,22724,23974,25059,27346,29091,33124,33745,34005,34263,34937,35381,36367,45133,47571,48927
KN185739.1	50271	68733	NF1	1	+	50271	68733	255,0,0	4	183,75,72,159	0,915,1240,18303
KN195021.1	190712	281379	NF2	1	+	190712	281379	255,0,0	16	48,141,129,108,216,126,111,75,135,78,81,69,87,120,126,114	0,12005,13956,16905,18371,19352,21934,22899,28899,31523,34443,36330,58393,60461,64480,90553
KN188979.1	307276	307594	NFAM1	1	+	307276	307594	255,0,0	1	318	0
KN191782.1	75403	137169	NFASC	1	+	75403	137169	255,0,0	29	231,69,132,147,120,174,171,123,117,84,114,222,69,198,102,45,126,147,165,117,138,132,183,117,45,168,120,198,99	0,3682,5902,13238,14674,18305,25867,27091,28445,28568,30325,32434,34038,34923,36122,37489,38413,39873,40394,40920,41708,44925,46343,46943,53525,57774,59185,59785,61667
KN193520.1	41725	191729	NFAT5	1	+	41725	191729	255,0,0	18	72,54,129,45,564,192,192,171,129,57,132,84,150,711,807,168,606,231	0,1796,96094,109752,110261,115322,117222,118806,126823,127077,132845,136117,145939,146830,147595,148429,148693,149773
KN190414.1	322829	401624	NFATC1	1	+	322829	401624	255,0,0	10	162,96,129,60,135,171,204,159,972,126	0,258,15110,18211,28884,31888,34109,50875,65954,78669
KN193952.1	746887	889574	NFATC2	1	+	746887	889574	255,0,0	11	54,690,126,57,138,171,207,171,390,639,129	0,39196,42242,42796,61508,75599,76724,117112,121459,121852,142558
KN185427.1	30774	37674	NFATC2IP	1	+	30774	37674	255,0,0	5	129,174,156,111,153	0,4295,5468,5766,6747
KN188889.1	37164	38427	NFATC2IP	1	+	37164	38427	255,0,0	3	261,222,699	0,267,564
KN178894.1	225721	353328	NFATC3	1	+	225721	353328	255,0,0	10	102,1137,162,198,174,138,57,126,294,675	0,68527,71546,88360,97581,101853,107764,108832,126611,126932
KN194597.1	138196	138289	NFATC3	1	+	138196	138289	255,0,0	1	93	0
KN194597.1	138796	138898	NFATC3	1	+	138796	138898	255,0,0	1	102	0
KN184853.1	97888	106553	NFATC4	1	+	97888	106553	255,0,0	11	99,1095,165,198,171,138,57,126,378,198,66	0,1184,3708,4452,4976,5595,6653,6991,7308,7692,8599
KN191505.1	473644	475898	NFE2	1	+	473644	475898	255,0,0	2	108,1011	0,1243
KN187188.1	331145	339673	NFE2L1	1	+	331145	339673	255,0,0	7	510,129,132,81,93,159,1347	0,3932,5277,5412,5957,6269,7181
KN180276.1	11622	15125	NFE2L2	1	+	11622	15125	255,0,0	6	267,96,186,84,468,630	0,895,1646,2276,2402,2873
KN195027.1	64860	128751	NFE2L3	1	+	64860	128751	255,0,0	6	867,297,24,84,171,369	0,870,1209,16142,63348,63522
KN189694.1	42313	496190	NFIA	1	+	42313	496190	255,0,0	6	96,534,66,75,114,132	0,209696,382053,430415,447848,453745
KN186768.1	105527	151639	NFIA	1	+	105527	151639	255,0,0	4	90,165,198,132	0,24724,27158,45980
KN190350.1	617710	824896	NFIB	1	+	617710	824896	255,0,0	11	543,54,69,117,120,135,186,165,84,90,129	0,125075,145658,151042,154072,172252,176656,180817,184093,194341,207057
KN194991.1	209516	223580	NFIC	1	+	209516	223580	255,0,0	6	186,126,123,123,75,72	0,1782,9465,10208,11010,13992
KN193204.1	806606	807992	NFIL3	1	+	806606	807992	255,0,0	1	1386	0
KN194383.1	483085	536903	NFIX	1	+	483085	536903	255,0,0	9	95,150,174,123,138,117,75,63,549	0,2216,7435,9918,12193,13942,14395,14707,53269
KN178857.1	70860	152456	NFKB1	1	+	70860	152456	255,0,0	18	102,150,159,159,102,90,141,144,93,141,114,204,171,102,135,174,78,159	0,31751,42083,44754,47118,51935,53936,60351,61796,64386,67798,72316,72996,73469,75923,77780,78783,81437
KN186300.1	74434	80153	NFKB2	1	+	74434	80153	255,0,0	20	87,102,153,105,159,102,84,141,126,210,144,111,216,171,102,153,69,174,111,123	0,467,647,1049,1251,1706,1953,2120,2490,2745,3047,3432,3627,4005,4312,4517,4803,5098,5397,5596
KN187144.1	218004	220270	NFKBIA	1	+	218004	220270	255,0,0	5	258,87,210,108,228	0,381,753,1295,2038
KN194185.1	451740	462143	NFKBIB	1	+	451740	462143	255,0,0	6	78,198,90,336,102,180	0,937,1245,2230,2647,10223
KN181663.1	5026	10691	NFKBID	1	+	5026	10691	255,0,0	9	165,120,147,144,105,144,150,81,60	0,467,2057,2449,2785,2978,3447,4245,5605
KN194107.1	535421	540449	NFKBIE	1	+	535421	540449	255,0,0	6	258,228,99,225,87,234	0,273,2743,3391,4598,4794
KN184662.1	282013	289657	NFKBIL1	1	+	282013	289657	255,0,0	5	318,234,225,276,57	0,333,737,6908,7587
KN181554.1	29747	39329	NFKBIZ	1	+	29747	39329	255,0,0	13	54,165,114,168,69,144,102,126,318,327,105,141,282	0,1915,2208,3159,3602,3863,4392,5217,5349,5673,6101,6882,9300
KN189538.1	162676	199110	NFRKB	1	+	162676	199110	255,0,0	25	135,201,129,171,105,75,84,183,102,132,66,81,48,57,177,108,123,81,219,270,210,771,105,129,126	0,2777,7843,8667,9407,10150,11098,11523,11836,12152,12565,24221,24414,25439,25842,26907,27472,27800,28027,28351,29294,31607,35150,36057,36308
KN194884.1	311941	313058	NFS1	1	+	311941	313058	255,0,0	4	397,168,234,120	0,470,687,997
KN186062.1	3605	24056	NFS1	1	+	3605	24056	255,0,0	13	63,90,84,81,105,159,135,93,153,87,114,111,93	0,3489,3973,4718,4880,5330,10241,11045,15966,18166,18807,19641,20358
KN182395.1	19229	20551	NFS1	1	+	19229	20551	255,0,0	4	721,75,204,314	0,723,800,1008
KN186715.1	914340	933976	NFU1	1	+	914340	933976	255,0,0	5	135,69,117,57,180	0,9579,11988,13858,19456
KN179778.1	88866	89426	NFU1	1	+	88866	89426	255,0,0	3	150,138,261	0,155,299
KN180820.1	8330	48996	NFX1	1	+	8330	48996	255,0,0	9	99,216,105,138,69,108,78,162,1011	0,5045,5350,13374,17832,20954,25179,26008,39655
KN180249.1	259738	292237	NFX1	1	+	259738	292237	255,0,0	12	111,141,69,96,45,102,69,231,81,117,111,81	0,803,2117,2787,20453,21158,22104,23053,26339,28959,31820,32418
KN192273.1	44050	149831	NFXL1	1	+	44050	149831	255,0,0	22	168,54,87,105,72,165,141,90,162,120,90,126,120,114,102,162,177,102,111,90,54,72	0,2089,4768,15703,21214,27353,32703,57250,57978,58361,63977,81340,82283,83356,84069,84263,84654,87276,99082,103661,103781,105709
KN184846.1	427789	428304	NFYB	1	+	427789	428304	255,0,0	3	204,45,243	0,208,272
KN191431.1	121239	126357	NFYB	1	+	121239	126357	255,0,0	5	93,132,198,84,78	0,1344,2580,4165,5040
ABVD02005818.1	5683	6654	NFYB	1	+	5683	6654	255,0,0	3	195,120,261	0,549,710
KN178089.1	30532	31056	NFYB	1	+	30532	31056	255,0,0	3	165,149,204	0,167,320
ABVD02106613.1	325	943	NFYB	1	+	325	943	255,0,0	2	384,189	0,429
KN195232.1	14976	15594	NFYB	1	+	14976	15594	255,0,0	2	384,189	0,429
KN195029.1	100489	101057	NFYB	1	+	100489	101057	255,0,0	2	126,352	0,216
KN194295.1	330657	353006	NFYC	1	+	330657	353006	255,0,0	8	432,63,108,162,174,99,108,72	0,1401,3880,7040,12607,17615,20962,22277
KN178231.1	260357	264240	NGB	1	+	260357	264240	255,0,0	4	132,120,114,87	0,1550,2300,3796
KN194751.1	366987	372769	NGDN	1	+	366987	372769	255,0,0	8	159,168,123,51,87,138,75,54	0,930,1193,1521,1655,1984,5056,5728
KN192989.1	500784	542529	NGEF	1	+	500784	542529	255,0,0	12	189,105,78,156,165,90,129,156,159,177,66,144	0,1855,2948,3584,4259,5452,10841,12193,13677,35083,35314,41601
KN194732.1	664124	664844	NGF	1	+	664124	664844	255,0,0	1	720	0
KN185130.1	156349	172656	NGFR	1	+	156349	172656	255,0,0	6	60,144,357,252,162,300	0,6522,9737,13790,15186,16007
KN180486.1	112203	204175	NGLY1	1	+	112203	204175	255,0,0	12	126,117,240,162,213,123,144,111,165,186,177,165	0,5499,29533,53502,64817,74609,75738,78569,79840,84013,91130,91807
KN187203.1	137290	141245	NGRN	1	+	137290	141245	255,0,0	4	72,381,111,162	0,225,3271,3793
KN177211.1	49667	57363	NHEJ1	1	+	49667	57363	255,0,0	3	138,213,174	0,6851,7522
KN177279.1	29409	30632	NHEJ1	1	+	29409	30632	255,0,0	2	120,78	0,1145
KN185409.1	579375	579774	NHLH1	1	+	579375	579774	255,0,0	1	399	0
KN194913.1	180875	181280	NHLH2	1	+	180875	181280	255,0,0	1	405	0
ABVD02255959.1	4925	6110	NHLRC1	1	+	4925	6110	255,0,0	1	1185	0
KN188915.1	77123	142845	NHLRC2	1	+	77123	142845	255,0,0	11	177,153,456,123,126,99,231,123,210,219,255	0,3207,15975,18103,29652,49134,52358,53110,54156,57086,65467
KN194907.1	562078	567482	NHLRC3	1	+	562078	567482	255,0,0	5	243,111,93,201,150	0,902,2774,4181,5254
KN179284.1	51552	52280	NHLRC3	1	+	51552	52280	255,0,0	2	504,219	0,509
KN186845.1	123746	123866	NHLRC4	1	+	123746	123866	255,0,0	1	120	0
KN184967.1	111071	114297	NHP2	1	+	111071	114297	255,0,0	4	123,105,72,159	0,682,2912,3067
KN186411.1	175020	213192	NHS	1	+	175020	213192	255,0,0	8	606,126,2982,132,192,63,132,165	0,3204,3519,7438,10273,12555,31649,38007
KN185228.1	14100	148156	NHSL1	1	+	14100	148156	255,0,0	13	156,153,129,192,276,234,513,264,321,267,87,132,285	0,70003,91363,114707,126232,127147,127402,127921,128236,128605,128995,129867,133771
KN181417.1	17178	26262	NHSL2	1	+	17178	26262	255,0,0	5	159,129,195,132,2331	0,3039,3458,5488,6753
KN185283.1	15590	18444	NICN1	1	+	15590	18444	255,0,0	6	132,66,105,117,105,39	0,1236,1317,1675,2636,2815
KN181447.1	243900	267480	NID1	1	+	243900	267480	255,0,0	10	120,111,123,156,174,126,162,231,123,147	0,1103,1914,3350,4379,8137,10534,11854,21062,23433
KN180360.1	4531	47119	NID1	1	+	4531	47119	255,0,0	11	123,144,246,201,252,150,177,147,228,300,225	0,4468,5687,8042,10714,14418,16830,17061,18943,21332,42363
KN192219.1	4811	64874	NID2	1	+	4811	64874	255,0,0	16	249,120,141,129,138,222,207,240,150,69,207,210,84,234,216,174	0,1018,9072,10633,11472,30122,31685,33100,33710,44833,44926,45265,45478,50588,58996,59889
KN185037.1	12000	19669	NID2	1	+	12000	19669	255,0,0	7	225,168,129,174,156,123,117	0,994,3465,4081,6280,6641,7552
KN190291.1	61465	75582	NIF3L1	1	+	61465	75582	255,0,0	5	183,81,138,129,165	0,3879,5643,7010,13952
KN182581.1	38534	48539	NIF3L1	1	+	38534	48539	255,0,0	2	429,168	0,9837
KN192483.1	189120	195175	NIFK	1	+	189120	195175	255,0,0	4	150,195,111,126	0,1837,3227,5929
KN185607.1	337376	338108	NIFK	1	+	337376	338108	255,0,0	3	45,387,252	0,75,480
KN193826.1	35563	56431	NIM1K	1	+	35563	56431	255,0,0	3	747,270,291	0,2827,20577
KN180850.1	3399	73344	NIN	1	+	3399	73344	255,0,0	21	114,216,129,351,1638,150,291,123,132,90,111,177,138,138,171,144,192,39,174,78,183	0,2870,4790,6181,6688,9268,9481,11411,13345,14594,15069,18690,19153,19636,20261,21389,25194,26472,42713,58196,69762
KN185022.1	246782	252866	NINJ1	1	+	246782	252866	255,0,0	2	126,219	0,5865
KN182054.1	158780	159685	NINJ2	1	+	158780	159685	255,0,0	2	222,156	0,749
KN186889.1	16370	105486	NINL	1	+	16370	105486	255,0,0	14	189,111,156,114,84,111,165,141,141,144,156,192,93,180	0,2901,16582,29682,36698,43092,44699,50808,52988,59125,61894,62999,73085,88936
KN189980.1	84905	86410	NIP7	1	+	84905	86410	255,0,0	5	117,141,159,84,54	0,335,992,1249,1451
KN194994.1	262354	299290	NIPA1	1	+	262354	299290	255,0,0	5	510,159,90,48,156	0,7947,24937,26047,36780
KN191898.1	538513	539235	NIPA2	1	+	538513	539235	255,0,0	2	306,378	0,344
KN185404.1	52480	53532	NIPA2	1	+	52480	53532	255,0,0	4	213,111,349,81	0,216,517,971
KN194419.1	535955	536897	NIPA2	1	+	535955	536897	255,0,0	3	99,260,294	0,183,648
KN179676.1	3167	4052	NIPA2	1	+	3167	4052	255,0,0	4	216,90,81,219	0,302,503,666
KN193533.1	68090	68959	NIPA2	1	+	68090	68959	255,0,0	3	129,240,165	0,287,704
KN186538.1	28065	28832	NIPA2	1	+	28065	28832	255,0,0	4	84,207,196,99	0,143,357,668
KN193907.1	35296	36174	NIPA2	1	+	35296	36174	255,0,0	4	108,150,75,345	0,226,421,533
KN184432.1	55021	55942	NIPA2	1	+	55021	55942	255,0,0	3	213,105,96	0,397,825
KN194994.1	218471	232043	NIPA2	1	+	218471	232043	255,0,0	5	240,159,87,57,138	0,3302,4457,11964,13434
KN190843.1	16732	17756	NIPA2	1	+	16732	17756	255,0,0	3	744,99,165	0,747,859
KN182585.1	14189	18199	NIPA2	1	+	14189	18199	255,0,0	7	75,66,141,111,108,195,183	0,88,165,307,419,529,3827
KN190453.1	63385	64366	NIPA2	1	+	63385	64366	255,0,0	3	60,414,366	0,64,615
KN194276.1	896614	897583	NIPA2	1	+	896614	897583	255,0,0	6	66,66,93,260,207,108	0,167,234,328,591,861
KN192273.1	233728	249762	NIPAL1	1	+	233728	249762	255,0,0	4	270,87,162,495	0,12598,14245,15539
KN193791.1	8242	51492	NIPAL2	1	+	8242	51492	255,0,0	7	60,120,96,138,87,66,93	0,9887,18790,37949,39971,41997,43157
KN187615.1	10466	42719	NIPAL2	1	+	10466	42719	255,0,0	3	177,69,132	0,2479,32121
KN194273.1	22312	64997	NIPAL3	1	+	22312	64997	255,0,0	9	69,171,60,144,96,138,90,93,198	0,1527,4257,25867,28037,33434,35046,38411,42487
KN192346.1	85012	194932	NIPBL	1	+	85012	194932	255,0,0	46	363,189,177,273,147,201,108,189,180,87,156,93,141,138,108,54,99,135,147,102,99,216,90,144,132,81,141,99,87,147,231,87,105,90,72,195,183,1596,627,96,162,153,99,126,162,63	0,924,2118,3242,5144,10189,10863,12722,13290,15460,16099,16688,16978,20058,21471,28782,29669,30525,35143,35390,36124,36322,37584,40814,41727,42351,53492,54965,55621,56296,57231,59584,60770,62421,62606,63244,67459,81913,90077,94050,95123,101863,102564,105503,107504,109857
KN195021.1	308006	315065	NIPSNAP1	1	+	308006	315065	255,0,0	7	126,96,72,141,93,84,63	0,505,3307,3531,4392,5587,6996
KN193175.1	133933	134484	NIPSNAP2	1	+	133933	134484	255,0,0	2	240,246	0,305
KN180390.1	28069	58195	NIPSNAP2	1	+	28069	58195	255,0,0	8	84,132,93,69,141,93,84,63	0,14016,17100,17542,18377,25478,28920,30063
KN195078.1	852076	861805	NIPSNAP3A	1	+	852076	861805	255,0,0	4	87,150,159,213	0,2722,7488,9516
KN189000.1	161279	192081	NISCH	1	+	161279	192081	255,0,0	20	84,84,183,48,168,96,153,63,189,132,114,132,126,228,1098,177,156,129,162,609	0,2128,2925,10177,11155,12495,14095,14931,15525,15880,17312,17782,22045,24303,24618,27675,28444,28982,29634,30193
KN183834.1	30500	32502	NIT1	1	+	30500	32502	255,0,0	6	264,123,138,105,255,54	0,563,846,1204,1431,1948
KN194098.1	226920	227112	NIT2	1	+	226920	227112	255,0,0	1	192	0
KN186040.1	186809	187547	NIT2	1	+	186809	187547	255,0,0	1	738	0
KN195005.1	86956	105431	NIT2	1	+	86956	105431	255,0,0	8	90,102,81,75,90,90,141,117	0,7437,9257,10865,11453,15452,16624,18358
KN186315.1	44897	45056	NIT2	1	+	44897	45056	255,0,0	1	159	0
KN181842.1	141150	146370	NKAIN1	1	+	141150	146370	255,0,0	5	81,60,201,78,138	0,627,1383,2879,5082
KN195642.1	1127394	1127532	NKAIN2	1	+	1127394	1127532	255,0,0	1	138	0
KN193216.1	215347	324727	NKAIN3	1	+	215347	324727	255,0,0	2	60,198	0,109182
KN187095.1	122379	133728	NKAIN3	1	+	122379	133728	255,0,0	2	81,135	0,11214
KN194644.1	190381	190444	NKAIN4	1	+	190381	190444	255,0,0	1	63	0
KN194644.1	196915	197035	NKAIN4	1	+	196915	197035	255,0,0	1	120	0
KN182729.1	18706	31835	NKAP	1	+	18706	31835	255,0,0	10	177,144,69,105,66,138,66,78,261,96	0,3126,4757,4928,6293,8004,8343,10284,12748,13033
KN191372.1	164477	165362	NKAPL	1	+	164477	165362	255,0,0	2	276,537	0,348
KN186093.1	2081111	2159499	NKD1	1	+	2081111	2159499	255,0,0	6	588,129,117,96,108,93	0,1332,3358,6761,13246,78295
KN193306.1	299514	299772	NKG7	1	+	299514	299772	255,0,0	2	168,54	0,204
KN190186.1	1103109	1119368	NKIRAS1	1	+	1103109	1119368	255,0,0	2	240,243	0,16016
KN187229.1	324435	325993	NKIRAS2	1	+	324435	325993	255,0,0	3	96,243,240	0,529,1318
KN194458.1	174369	174943	NKIRAS2	1	+	174369	174943	255,0,0	1	574	0
KN184125.1	662521	663064	NKIRAS2	1	+	662521	663064	255,0,0	2	171,267	0,276
KN190208.1	78667	80389	NKPD1	1	+	78667	80389	255,0,0	3	438,573,636	0,441,1086
KN192954.1	78148	81282	NKRF	1	+	78148	81282	255,0,0	2	1956,114	0,3020
KN189947.1	217385	265384	NKTR	1	+	217385	265384	255,0,0	18	87,105,54,96,708,1347,471,108,147,87,153,225,150,87,45,108,75,57	0,1503,2096,2805,4972,5875,7264,7738,9075,9715,12735,13541,14778,24243,26077,26626,27585,47942
KN175567.1	63289	63793	NKX1-1	1	+	63289	63793	255,0,0	1	504	0
KN193709.1	411660	414105	NKX1-2	1	+	411660	414105	255,0,0	4	150,171,318,144	0,1761,1968,2301
KN187745.1	231875	233890	NKX2-1	1	+	231875	233890	255,0,0	3	372,324,414	0,1274,1601
KN185259.1	26109	27817	NKX2-2	1	+	26109	27817	255,0,0	2	558,258	0,1450
KN182039.1	80890	83542	NKX2-3	1	+	80890	83542	255,0,0	4	186,186,294,357	0,313,502,2295
KN184336.1	91976	92594	NKX2-4	1	+	91976	92594	255,0,0	2	42,573	0,45
KN194151.1	54694	57218	NKX2-5	1	+	54694	57218	255,0,0	2	639,330	0,2194
KN186005.1	507154	510944	NKX2-6	1	+	507154	510944	255,0,0	4	78,84,510,45	0,108,3202,3745
KN187745.1	158631	160087	NKX2-8	1	+	158631	160087	255,0,0	3	99,396,111	0,904,1345
ABVD02262412.1	20752	22470	NKX3-1	1	+	20752	22470	255,0,0	2	420,69	0,1649
KN185109.1	184560	187045	NKX3-2	1	+	184560	187045	255,0,0	2	465,534	0,1951
KN192876.1	158388	163338	NKX6-1	1	+	158388	163338	255,0,0	4	228,171,525,144	0,2449,4275,4806
KN185727.1	72311	72913	NKX6-2	1	+	72311	72913	255,0,0	2	174,252	0,350
KN194883.1	421470	425688	NKX6-3	1	+	421470	425688	255,0,0	3	348,168,237	0,2316,3981
KN182725.1	144234	151796	NLE1	1	+	144234	151796	255,0,0	11	69,159,204,45,135,192,102,75,84,222,123	0,192,1418,3011,3208,3920,4472,4748,5591,6247,7439
KN186843.1	451925	1162609	NLGN1	1	+	451925	1162609	255,0,0	4	495,213,792,819	0,704895,708548,709865
KN194590.1	238995	247961	NLGN2	1	+	238995	247961	255,0,0	5	360,51,597,267,72	0,3559,6867,8227,8894
KN195197.1	33214	34598	NLGN2	1	+	33214	34598	255,0,0	4	72,291,198,186	0,233,882,1198
KN178164.1	131622	149822	NLGN3	1	+	131622	149822	255,0,0	7	453,60,60,150,186,792,840	0,1126,5112,6898,13639,15970,17360
KN195589.1	86939	100027	NLGN4X	1	+	86939	100027	255,0,0	3	186,792,846	0,4574,12242
KN187570.1	10578	12085	NLK	1	+	10578	12085	255,0,0	5	338,626,318,72,90	0,368,995,1315,1417
KN181923.1	19856	69765	NLK	1	+	19856	69765	255,0,0	7	87,102,210,87,105,57,129	0,6956,7933,11453,12699,40968,49780
KN192379.1	103874	108836	NLK	1	+	103874	108836	255,0,0	2	51,456	0,4506
KN190321.1	8272	71115	NLN	1	+	8272	71115	255,0,0	7	132,138,129,186,207,363,135	0,43527,44793,45262,57485,60156,62708
KN193323.1	1346632	1386168	NLN	1	+	1346632	1386168	255,0,0	7	267,147,111,102,162,135,369	0,4616,18027,20213,20944,36843,39167
KN187271.1	133757	148293	NLRC3	1	+	133757	148293	255,0,0	15	87,81,81,81,81,87,78,81,81,84,84,81,993,444,111	0,381,849,1575,3872,4676,5213,5899,9585,10960,12269,12764,12867,13881,14425
KN186650.1	574435	604968	NLRC4	1	+	574435	604968	255,0,0	7	291,162,93,162,99,1914,261	0,14894,15748,17039,19863,27632,30272
KN188681.1	278434	341782	NLRC5	1	+	278434	341782	255,0,0	15	297,399,1119,93,84,84,81,81,75,117,72,84,81,84,105	0,5227,5638,7743,12497,19175,42617,50485,51167,53300,58938,59799,61923,62354,63243
KN184464.1	4582	11700	NLRP1	1	+	4582	11700	255,0,0	3	732,174,153	0,759,6965
ABVD02009304.1	2201	17677	NLRP1	1	+	2201	17677	255,0,0	5	225,168,105,144,252	0,7424,8254,12708,15224
KN196222.1	16649	35533	NLRP1	1	+	16649	35533	255,0,0	5	150,96,219,90,252	0,3988,5399,12787,18632
KN195942.1	4266	11317	NLRP1	1	+	4266	11317	255,0,0	3	138,174,729	0,6121,6322
ABVD02263051.1	7217	20458	NLRP1	1	+	7217	20458	255,0,0	4	228,153,189,174	0,1532,5290,13067
KN195703.1	345209	348265	NLRP10	1	+	345209	348265	255,0,0	2	1575,279	0,2777
KN189155.1	459289	489293	NLRP12	1	+	459289	489293	255,0,0	11	84,171,174,168,171,174,171,1182,402,81,258	0,1057,4581,6670,9552,11688,14508,18595,19834,25028,29746
KN196090.1	8272	32946	NLRP13	1	+	8272	32946	255,0,0	7	153,420,153,432,345,132,183	0,8026,8479,8695,9232,18403,24491
KN186120.1	239133	262424	NLRP3	1	+	239133	262424	255,0,0	10	285,168,1020,465,171,171,174,168,168,96	0,6128,6329,7388,9882,12772,13582,19661,20346,23195
KN196090.1	40671	85397	NLRP4	1	+	40671	85397	255,0,0	8	186,141,180,153,471,321,237,270	0,18294,19507,19726,19912,20479,20827,44456
KN185167.1	650486	671028	NLRP5	1	+	650486	671028	255,0,0	11	177,171,318,66,69,216,105,195,336,33,171	0,4633,11396,11738,11852,11957,12206,12338,12542,12926,20371
KN186275.1	79965	84143	NLRP6	1	+	79965	84143	255,0,0	5	168,168,282,1245,132	0,248,2414,2753,4046
KN188976.1	133941	135532	NLRP7	1	+	133941	135532	255,0,0	3	363,123,213	0,390,1378
KN183956.1	197204	203870	NLRP7	1	+	197204	203870	255,0,0	5	855,450,192,90,171	0,909,1374,4145,6495
KN176429.1	1786	3743	NLRP7	1	+	1786	3743	255,0,0	3	156,96,423	0,1429,1534
ABVD02260006.1	10022	19852	NLRP7	1	+	10022	19852	255,0,0	2	63,93	0,9737
KN185167.1	682739	699062	NLRP8	1	+	682739	699062	255,0,0	6	171,168,141,630,150,585	0,4250,9955,14877,15531,15738
KN195619.1	46226	77626	NLRP9	1	+	46226	77626	255,0,0	5	171,603,549,117,279	0,12728,13352,13928,31121
KN188707.1	70368	78870	NLRX1	1	+	70368	78870	255,0,0	7	318,252,84,597,825,621,90	0,751,1760,2154,6040,7256,8412
KN193044.1	140235	141186	NMB	1	+	140235	141186	255,0,0	2	159,156	0,795
KN193759.1	364488	379237	NMBR	1	+	364488	379237	255,0,0	4	420,348,258,105	0,10769,14350,14644
KN188721.1	845919	873765	NMD3	1	+	845919	873765	255,0,0	9	129,72,105,72,117,144,117,99,78	0,768,6100,7425,8319,20345,21476,26323,27768
ABVD02019416.1	9363	14605	NMD3	1	+	9363	14605	255,0,0	5	132,96,84,129,105	0,2518,3898,4731,5137
KN186845.1	1091522	1091865	NME3	1	+	1091522	1091865	255,0,0	2	114,120	0,223
KN186625.1	13460	14575	NME4	1	+	13460	14575	255,0,0	4	96,117,105,135	0,589,792,980
KN186842.1	411706	436810	NME5	1	+	411706	436810	255,0,0	5	81,114,102,207,126	0,11495,18034,18764,24978
KN195192.1	27798	31172	NME6	1	+	27798	31172	255,0,0	5	165,81,81,108,93	0,434,516,1574,3281
KN195943.1	3398	6802	NME6	1	+	3398	6802	255,0,0	3	123,75,93	0,489,3311
KN187485.1	92755	93880	NME7	1	+	92755	93880	255,0,0	1	1125	0
KN180228.1	9868	24151	NME7	1	+	9868	24151	255,0,0	4	108,48,207,105	0,3332,5291,14178
KN190938.1	4845	28458	NME8	1	+	4845	28458	255,0,0	5	108,72,117,63,165	0,3924,8572,12522,23448
KN194123.1	314094	328047	NME9	1	+	314094	328047	255,0,0	8	141,150,108,84,117,72,108,60	0,1525,2611,2938,6687,8709,10862,13893
KN181761.1	234338	235216	NMI	1	+	234338	235216	255,0,0	2	566,276	0,602
ABVD02256450.1	15065	26769	NMI	1	+	15065	26769	255,0,0	4	177,192,102,162	0,4345,4630,11542
KN194807.1	8791	27672	NMNAT1	1	+	8791	27672	255,0,0	4	393,96,183,114	0,768,14408,18767
KN183841.1	167131	314334	NMNAT2	1	+	167131	314334	255,0,0	11	105,63,102,78,45,81,126,81,69,87,84	0,2250,2467,18834,23289,24515,26185,30665,32968,33859,147119
KN184848.1	18596	93405	NMNAT3	1	+	18596	93405	255,0,0	3	108,186,354	0,65319,74455
KN190484.1	51752	56892	NMRAL1	1	+	51752	56892	255,0,0	4	237,255,189,165	0,2119,3644,4975
KN194941.1	260252	269845	NMRK1	1	+	260252	269845	255,0,0	4	90,150,105,87	0,6716,7624,9506
KN179351.1	167729	169736	NMRK2	1	+	167729	169736	255,0,0	6	81,54,156,69,108,84	0,569,730,1148,1507,1923
KN183912.1	100636	128304	NMT1	1	+	100636	128304	255,0,0	11	132,108,144,120,93,117,168,111,171,168,141	0,9708,12517,18378,19542,20422,21332,22349,25513,26307,27527
KN184356.1	157423	158786	NMT1	1	+	157423	158786	255,0,0	3	510,45,84	0,512,1279
ABVD02246605.1	1	829	NMT1	1	+	1	829	255,0,0	1	828	0
KN188954.1	13668	25016	NMT2	1	+	13668	25016	255,0,0	7	137,144,120,93,114,171,120	0,4964,7268,7483,7687,9969,11228
KN196246.1	137056	156935	NMU	1	+	137056	156935	255,0,0	3	99,57,78	0,18266,19801
KN195256.1	66234	69459	NMUR1	1	+	66234	69459	255,0,0	2	822,312	0,2913
KN194426.1	36855	47852	NMUR2	1	+	36855	47852	255,0,0	3	93,123,723	0,1794,10274
KN185955.1	466334	467768	NNAT	1	+	466334	467768	255,0,0	3	72,81,90	0,1034,1344
KN185954.1	354337	369722	NNMT	1	+	354337	369722	255,0,0	4	135,111,273,138	0,859,14969,15247
KN186157.1	115043	196772	NNT	1	+	115043	196772	255,0,0	18	147,117,120,81,180,162,234,195,147,111,162,153,192,135,189,87,87,219	0,1623,2976,26911,35674,41380,42681,45133,46591,47586,51831,56103,56804,57214,70926,75541,79568,81510
KN195666.1	97555	112070	NOA1	1	+	97555	112070	255,0,0	10	195,108,117,132,207,165,249,363,306,159	0,707,4390,9045,11526,12347,13366,13645,14011,14356
KN193520.1	248164	259905	NOB1	1	+	248164	259905	255,0,0	7	267,144,99,126,69,135,138	0,4873,7198,7906,8519,10042,11603
KN195285.1	316039	320191	NOBOX	1	+	316039	320191	255,0,0	7	159,78,309,156,99,123,342	0,189,1353,1989,2824,3253,3810
KN195239.1	46866	56297	NOC2L	1	+	46866	56297	255,0,0	11	105,111,111,150,111,111,132,189,114,111,177	0,770,1512,1779,3189,4975,5482,5759,6346,8340,9254
KN184628.1	160977	190848	NOC3L	1	+	160977	190848	255,0,0	18	87,96,129,183,72,63,72,99,81,132,129,174,93,162,129,159,129,207	0,1535,8600,9816,10294,10451,10612,12865,13254,15350,19575,20122,22198,22506,23164,25080,26400,29664
KN186104.1	525569	530327	NOC4L	1	+	525569	530327	255,0,0	12	120,78,162,108,63,111,78,153,108,108,120,117	0,392,600,879,1108,1497,2474,2640,2940,3271,4033,4641
KN195509.1	8553	10874	NOCT	1	+	8553	10874	255,0,0	2	291,831	0,1490
KN185541.1	345643	345820	NOCT	1	+	345643	345820	255,0,0	1	177	0
KN195184.1	2447	48484	NOD1	1	+	2447	48484	255,0,0	11	69,81,84,87,81,84,84,87,1824,171,147	0,8236,26769,32228,34257,35938,36827,38202,41009,44650,45890
KN186093.1	1998689	2026140	NOD2	1	+	1998689	2026140	255,0,0	10	84,84,84,81,84,84,687,1119,99,474	0,3136,4814,5395,10754,11060,14940,15645,20427,26977
KN188948.1	456430	462881	NODAL	1	+	456430	462881	255,0,0	3	180,696,153	0,4151,6298
KN178548.1	73438	74134	NOG	1	+	73438	74134	255,0,0	1	696	0
KN196345.1	8466	56423	NOL10	1	+	8466	56423	255,0,0	10	162,78,87,60,69,135,81,99,42,66	0,2603,6701,10293,11707,12980,16225,42071,42662,47891
KN190521.1	20784	128475	NOL10	1	+	20784	128475	255,0,0	10	66,54,123,81,102,90,162,246,99,108	0,13602,66699,70249,70559,72180,94480,94924,100784,107583
KN188793.1	5449	22951	NOL11	1	+	5449	22951	255,0,0	14	141,111,60,150,144,186,78,123,90,180,126,132,78,93	0,1080,1309,3223,4845,6508,8545,11259,11873,15529,15868,16235,16810,17409
KN190879.1	590	2987	NOL11	1	+	590	2987	255,0,0	3	378,111,108	0,2004,2289
KN178155.1	320572	324449	NOL12	1	+	320572	324449	255,0,0	6	96,90,150,48,108,81	0,510,1537,2179,2491,3796
KN189710.1	725485	726252	NOL3	1	+	725485	726252	255,0,0	2	294,291	0,476
KN182661.1	64202	214405	NOL4	1	+	64202	214405	255,0,0	6	192,183,111,192,180,285	0,23712,66719,84909,85803,149918
KN190435.1	140536	140686	NOL4	1	+	140536	140686	255,0,0	1	150	0
KN186414.1	250372	365612	NOL4L	1	+	250372	365612	255,0,0	11	321,156,111,108,147,282,186,192,120,204,219	0,46179,52135,59751,90897,106350,108979,109244,109665,110207,115021
KN180249.1	172387	181480	NOL6	1	+	172387	181480	255,0,0	25	213,117,180,168,135,165,120,60,105,111,177,123,150,75,135,117,156,165,150,96,126,93,195,102,147	0,297,1476,2012,2386,2610,2860,3200,3342,3648,3947,4293,4573,4862,5126,5397,5599,5847,6394,6753,7630,7875,8351,8658,8946
KN184401.1	418079	421766	NOL7	1	+	418079	421766	255,0,0	6	66,78,123,60,60,183	0,347,503,2626,3365,3504
KN183067.1	30060	30664	NOL7	1	+	30060	30664	255,0,0	2	222,237	0,367
KN185340.1	8167	36374	NOL8	1	+	8167	36374	255,0,0	15	141,78,138,69,228,531,396,54,183,84,90,141,162,84,48	0,2135,3213,5825,7617,7866,8469,9012,9336,11435,12504,15209,23830,27039,28159
KN196299.1	499563	500578	NOL9	1	+	499563	500578	255,0,0	5	150,195,93,39,263	0,291,599,709,752
KN195061.1	1088838	1111040	NOL9	1	+	1088838	1111040	255,0,0	8	96,132,177,177,159,90,96,207	0,755,1983,4469,4850,17179,17884,21995
KN195231.1	150198	152169	NOLC1	1	+	150198	152169	255,0,0	8	252,150,93,219,12,198,63,135	0,253,430,854,1076,1512,1713,1836
KN192456.1	76840	83520	NOLC1	1	+	76840	83520	255,0,0	14	117,57,105,69,168,135,129,111,21,150,162,108,90,156	0,1948,2154,2410,3034,4083,4543,4885,5287,5314,5575,5964,6246,6524
KN186419.1	21137	23146	NOLC1	1	+	21137	23146	255,0,0	6	282,195,441,129,162,408	0,402,725,1184,1319,1601
KN177693.1	39787	59523	NOM1	1	+	39787	59523	255,0,0	12	162,216,75,117,204,324,111,123,132,132,108,174	0,300,534,2324,5108,9719,12196,14086,16436,17169,19099,19562
KN186699.1	1506041	1549287	NOMO2	1	+	1506041	1549287	255,0,0	25	129,93,120,102,111,84,144,126,114,129,159,84,216,96,66,87,135,132,144,171,153,105,90,138,153	0,554,7896,9537,10988,12273,16870,17942,18872,20540,20796,21835,22025,24664,25343,28994,30625,31746,32997,34396,38658,39002,41998,42400,43093
KN189705.1	167964	176044	NOMO2	1	+	167964	176044	255,0,0	4	156,90,45,105	0,3774,5513,7975
KN185487.1	12267	13635	NONO	1	+	12267	13635	255,0,0	4	531,204,396,219	0,536,741,1149
KN180455.1	202139	203521	NONO	1	+	202139	203521	255,0,0	3	189,1089,99	0,192,1283
KN178164.1	235352	243686	NONO	1	+	235352	243686	255,0,0	11	69,81,192,303,96,195,84,105,39,111,132	0,93,1860,3112,4061,5174,5686,6189,6846,7133,8202
KN183902.1	699150	700516	NONO	1	+	699150	700516	255,0,0	3	959,219,186	0,960,1180
KN189988.1	12946	14333	NONO	1	+	12946	14333	255,0,0	3	99,678,606	0,101,781
KN182681.1	22636	23914	NONO	1	+	22636	23914	255,0,0	3	633,309,213	0,750,1065
KN187583.1	10384	11247	NONO	1	+	10384	11247	255,0,0	4	69,467,90,132	0,116,620,731
KN195686.1	108472	108945	NOP10	1	+	108472	108945	255,0,0	2	54,138	0,335
KN190468.1	397910	429265	NOP14	1	+	397910	429265	255,0,0	14	99,153,156,102,132,84,129,129,129,129,117,141,135,135	0,399,4569,5259,8062,9508,9989,13425,14409,15376,16007,18661,19289,31220
KN179078.1	59696	63137	NOP16	1	+	59696	63137	255,0,0	5	105,114,42,123,141	0,200,1422,2634,3300
KN183818.1	103155	111656	NOP2	1	+	103155	111656	255,0,0	14	78,42,87,66,198,90,87,138,141,87,126,231,192,138	0,1125,1617,1722,3313,3662,4772,4929,5635,5908,6125,6371,8021,8363
KN195425.1	407582	416807	NOP53	1	+	407582	416807	255,0,0	12	225,99,189,69,93,105,21,60,174,66,78,57	0,2144,2948,3534,5267,6943,7207,7249,7842,8155,8987,9168
KN193308.1	103604	109394	NOP56	1	+	103604	109394	255,0,0	12	84,120,162,198,189,153,99,150,120,120,111,93	0,471,2271,2615,3163,3438,3769,4201,4562,4866,5571,5697
KN184853.1	10623	16591	NOP9	1	+	10623	16591	255,0,0	10	246,444,114,141,195,141,123,240,105,156	0,464,1707,2056,2316,4048,4596,4892,5353,5812
KN183985.1	7183	74988	NOS1	1	+	7183	74988	255,0,0	21	171,195,78,138,177,114,60,105,144,90,195,99,174,141,144,93,162,144,132,126,723	0,1700,7552,8077,11673,14873,17663,18251,19306,22051,23669,25372,27991,29674,32133,34490,35295,36994,38467,52794,67082
KN189060.1	10536	295645	NOS1AP	1	+	10536	295645	255,0,0	6	147,111,72,93,72,105	0,9570,44250,69653,207086,285004
KN184577.1	108909	121001	NOS1AP	1	+	108909	121001	255,0,0	5	417,165,105,171,171	0,2909,6384,10172,11921
KN190889.1	501957	532107	NOS2	1	+	501957	532107	255,0,0	23	90,189,141,108,87,210,162,183,132,177,48,102,144,84,195,102,174,141,144,93,159,147,123	0,2239,3185,3805,4360,6025,7259,9528,11429,12378,12898,13923,15245,15777,16929,20648,20841,22351,22624,23587,24472,29155,30027
KN178858.1	18342	36486	NOS3	1	+	18342	36486	255,0,0	26	141,195,150,120,90,216,171,183,84,132,174,114,69,105,144,75,195,99,174,141,141,96,162,150,108,156	0,231,741,1681,2861,3036,3567,4339,4667,4883,6830,7113,7650,10598,10956,11342,11530,12389,13020,13352,13774,14054,15546,15925,16563,17988
KN193231.1	613665	617529	NOSIP	1	+	613665	617529	255,0,0	8	69,114,183,81,162,81,108,69	0,256,504,835,1075,2077,3213,3795
KN182653.1	206628	207444	NOSIP	1	+	206628	207444	255,0,0	3	168,306,42	0,429,774
KN194769.1	192955	255444	NOSTRIN	1	+	192955	255444	255,0,0	11	132,90,120,111,126,102,123,90,63,96,87	0,2789,5508,9986,13892,14116,22480,27885,30476,48649,62402
KN186155.1	120237	142101	NOTCH1	1	+	120237	142101	255,0,0	38	261,336,126,234,156,183,117,114,234,111,195,144,114,120,153,225,204,153,183,132,258,114,570,330,45,150,216,87,162,297,150,96,189,303,156,258,243,195	0,671,3431,3988,4342,4580,4970,5767,5960,6275,6627,7342,7761,9403,9746,10481,11195,11819,12064,12482,12702,13040,13752,14450,14813,15850,16599,16977,17146,17772,18980,19204,20397,20598,20919,21081,21420,21669
KN195033.1	1514645	1547882	NOTCH2	1	+	1514645	1547882	255,0,0	11	123,144,198,108,234,114,114,189,156,234,129	0,1522,3047,7794,12567,14463,15387,16431,17064,18495,33108
KN179243.1	119293	148391	NOTCH3	1	+	119293	148391	255,0,0	35	330,570,99,147,306,162,84,222,153,51,258,240,114,258,123,186,81,207,219,156,114,150,195,111,234,114,114,186,156,237,123,177,156,141,81	0,342,1791,3058,3370,5062,8029,8492,8807,10762,10831,12994,13645,13842,14183,15557,15855,16304,16801,18583,19065,19357,19590,21656,21886,22580,22927,23295,23580,24226,24559,24770,24959,25201,29017
KN182489.1	201360	220892	NOTCH4	1	+	201360	220892	255,0,0	29	72,516,99,147,297,117,81,219,174,384,531,258,192,147,87,117,153,147,159,123,117,111,195,156,237,126,345,294,81	0,102,797,1381,1760,2623,2855,3165,3914,4196,5148,6920,8787,9800,10300,10613,10938,11366,12079,12911,13127,13993,15579,17480,17760,18098,18323,18967,19451
KN191736.1	268537	274450	NOTO	1	+	268537	274450	255,0,0	3	54,216,123	0,1874,5790
KN184566.1	239182	243985	NOTUM	1	+	239182	243985	255,0,0	9	243,51,96,63,99,192,105,144,297	0,1057,1184,1700,2228,3064,3364,3930,4506
KN180609.1	35911	42257	NOV	1	+	35911	42257	255,0,0	4	249,243,216,294	0,1361,2880,6052
KN187823.1	354915	497793	NOVA1	1	+	354915	497793	255,0,0	7	1005,48,138,177,84,144,135	0,28060,28109,38030,98319,140877,142743
ABVD02298658.1	1801	3425	NOVA1	1	+	1801	3425	255,0,0	3	192,1047,363	0,193,1261
KN185651.1	305353	333211	NOVA2	1	+	305353	333211	255,0,0	5	84,144,165,306,312	0,8113,13440,26776,27546
KN174425.1	33900	49684	NOX1	1	+	33900	49684	255,0,0	10	123,150,78,60,213,96,183,66,111,96	0,2548,3132,3218,3527,4291,9629,10405,10703,15688
KN192644.1	2197	33010	NOX3	1	+	2197	33010	255,0,0	5	258,165,147,123,126	0,5606,14958,20372,30687
KN178833.1	3306	13137	NOX3	1	+	3306	13137	255,0,0	4	144,84,111,93	0,8446,9514,9738
KN188247.1	1816297	1831569	NOX4	1	+	1816297	1831569	255,0,0	5	117,105,63,108,120	0,3500,5017,13502,15152
KN195006.1	391492	521208	NOX4	1	+	391492	521208	255,0,0	12	57,93,114,84,99,72,84,216,165,63,57,87	0,706,37207,38932,47754,60409,64921,81472,86803,87100,103655,129629
KN174550.1	77171	105967	NOX5	1	+	77171	105967	255,0,0	12	129,162,105,126,135,132,183,177,153,204,240,123	0,1198,6282,7414,12665,16441,18426,19688,20103,21450,23560,28673
KN179738.1	3827	10645	NOXRED1	1	+	3827	10645	255,0,0	5	225,153,171,120,156	0,830,1603,4793,6662
KN190191.1	237719	249922	NPAS1	1	+	237719	249922	255,0,0	9	375,144,109,159,117,147,87,75,240	0,1907,2412,3047,3437,4943,6452,6829,11963
KN194093.1	228467	285608	NPAS2	1	+	228467	285608	255,0,0	17	150,93,90,120,111,117,81,108,144,57,141,108,141,198,192,96,183	0,6499,10887,17620,18748,29183,29988,30769,33837,35750,39096,39789,45103,51314,52624,53145,56958
KN192486.1	58877	84261	NPAS3	1	+	58877	84261	255,0,0	5	1329,126,144,108,192	0,3095,6698,21143,25192
KN184020.1	102974	586597	NPAS3	1	+	102974	586597	255,0,0	4	174,96,78,78	0,112556,319242,483545
KN193992.1	267185	271198	NPAS4	1	+	267185	271198	255,0,0	7	174,153,102,267,111,132,1437	0,896,1207,1411,1862,2323,2576
KN185848.1	98131	150552	NPAT	1	+	98131	150552	255,0,0	21	75,123,342,549,114,114,375,219,120,138,210,411,108,84,90,90,84,222,75,60,123	0,1286,1421,1781,9554,9739,24665,25043,25277,25547,25688,25907,29149,35072,35236,35856,36926,42205,44604,46713,52298
KN184566.1	286872	286995	NPB	1	+	286872	286995	255,0,0	1	123	0
KN195014.1	493774	494686	NPBWR1	1	+	493774	494686	255,0,0	1	912	0
KN180940.1	95895	130147	NPC1	1	+	95895	130147	255,0,0	21	165,114,234,165,132,114,186,81,138,129,114,183,189,105,102,228,369,75,249,168,186	0,901,1751,2904,7806,8580,9033,10016,11070,11313,15488,19399,20026,21304,23579,26168,27648,28512,29645,30696,34066
KN194865.1	434293	434677	NPC2	1	+	434293	434677	255,0,0	1	384	0
KN184998.1	106663	116449	NPC2	1	+	106663	116449	255,0,0	2	171,108	0,9678
KN182202.1	34231	36329	NPDC1	1	+	34231	36329	255,0,0	2	171,99	0,1999
KN195450.1	231150	256121	NPEPL1	1	+	231150	256121	255,0,0	11	156,111,180,120,105,75,144,81,93,168,183	0,737,1268,2212,6924,12931,19471,21330,21811,24093,24788
KN184041.1	362968	363088	NPEPPS	1	+	362968	363088	255,0,0	1	120	0
KN184041.1	372986	413063	NPEPPS	1	+	372986	413063	255,0,0	12	33,111,63,141,135,219,144,57,108,156,48,150	0,8260,16771,18286,24713,26152,30186,30773,37251,37907,38312,39927
KN194723.1	137300	137417	NPFF	1	+	137300	137417	255,0,0	1	117	0
KN181095.1	40867	46877	NPFFR1	1	+	40867	46877	255,0,0	4	510,351,99,315	0,522,3375,5695
KN193652.1	17425	27294	NPFFR2	1	+	17425	27294	255,0,0	3	327,99,834	0,4177,9035
KN195358.1	47256	88863	NPHP1	1	+	47256	88863	255,0,0	10	264,111,75,84,114,72,129,93,108,120	0,12431,13396,16448,17658,19346,32321,36687,40115,41487
KN183963.1	239218	285062	NPHP3	1	+	239218	285062	255,0,0	27	159,228,123,153,153,135,159,144,90,174,105,114,147,96,102,87,138,165,123,189,246,75,129,240,126,114,180	0,192,2200,2897,5168,6335,11922,13837,16289,24705,26803,27923,28277,28909,32525,33066,34548,36498,38159,39474,39847,41138,42007,42983,44231,44950,45664
KN195061.1	496603	635781	NPHP4	1	+	496603	635781	255,0,0	25	144,138,186,168,75,90,153,165,225,87,69,108,180,165,186,174,150,186,162,141,156,66,171,108,135	0,921,1434,2143,3350,4033,4796,12826,13235,27992,28115,30440,34548,49042,56496,57127,57441,78875,94914,98227,112302,116704,117877,133587,139043
KN181593.1	25921	42325	NPHS1	1	+	25921	42325	255,0,0	22	216,123,105,126,171,147,144,123,186,126,174,135,141,120,171,153,156,108,186,129,81,129	0,302,1723,2011,2229,2643,2992,3228,4615,4991,5221,5840,6053,6739,7772,8043,8290,9252,9443,12842,13233,16275
KN184337.1	21161	40549	NPHS2	1	+	21161	40549	255,0,0	7	273,105,72,84,204,78,276	0,2755,9605,11876,14243,17882,19112
KN195233.1	81799	92462	NPL	1	+	81799	92462	255,0,0	6	180,36,87,48,147,93	0,3110,7052,9524,9705,10570
ABVD02264285.1	3586	6703	NPL	1	+	3586	6703	255,0,0	3	75,93,147	0,2159,2970
KN194072.1	6304	7440	NPL	1	+	6304	7440	255,0,0	3	93,147,45	0,811,1091
ABVD02255921.1	4026	12520	NPL	1	+	4026	12520	255,0,0	3	81,72,69	0,2422,8425
KN184566.1	452905	483475	NPLOC4	1	+	452905	483475	255,0,0	11	81,114,177,48,96,123,177,87,75,126,162	0,7097,14580,16289,17007,18730,19563,22834,24881,25391,30408
KN185062.1	2697	3593	NPLOC4	1	+	2697	3593	255,0,0	2	234,270	0,626
KN182184.1	373409	386941	NPM1	1	+	373409	386941	255,0,0	10	36,75,102,69,54,108,93,120,81,57	0,3830,5899,6857,7280,9783,10208,10660,11329,13475
KN179307.1	235919	252114	NPM2	1	+	235919	252114	255,0,0	2	87,132	0,16063
KN194513.1	116913	117953	NPM3	1	+	116913	117953	255,0,0	4	87,87,120,93	0,391,717,947
KN187575.1	317609	391606	NPNT	1	+	317609	391606	255,0,0	12	66,105,90,123,117,135,123,396,84,99,258,90	0,2278,34788,43356,44855,46514,46940,48501,63876,64473,72239,73907
KN194143.1	62545	63106	NPPA	1	+	62545	63106	255,0,0	2	330,108	0,453
KN178707.1	90400	91259	NPPC	1	+	90400	91259	255,0,0	2	93,282	0,577
KN185931.1	215979	229528	NPR1	1	+	215979	229528	255,0,0	22	60,93,99,174,72,120,147,168,159,153,75,102,78,75,123,84,135,93,132,120,198,720	0,207,1999,2299,2722,2947,3159,4057,4523,6342,6595,6923,7466,7833,8301,9266,9563,10376,10825,11357,11907,12829
KN184177.1	448675	464569	NPR2	1	+	448675	464569	255,0,0	22	63,93,99,174,72,129,138,171,153,159,75,102,78,75,123,81,135,93,135,117,201,669	0,195,572,743,2120,2377,2951,3253,3502,3841,5734,5941,6265,6555,6792,7411,7732,8092,8425,8868,14219,15225
KN194999.1	581259	636978	NPR3	1	+	581259	636978	255,0,0	8	681,123,168,135,96,135,84,111	0,8917,18297,45426,50732,52917,54528,55608
KN184288.1	382739	385849	NPRL2	1	+	382739	385849	255,0,0	11	75,102,168,108,135,102,27,102,117,144,66	0,613,819,1163,1662,1883,2102,2247,2434,2807,3044
KN185558.1	239756	267193	NPRL3	1	+	239756	267193	255,0,0	13	123,129,78,162,75,141,153,108,129,78,96,189,162	0,11327,12494,15411,16510,21150,21896,25169,25463,26580,26670,27011,27275
KN181761.1	155580	155754	NPS	1	+	155580	155754	255,0,0	1	174	0
KN181035.1	92849	130460	NPSR1	1	+	92849	130460	255,0,0	5	90,180,87,201,96	0,925,6057,29039,37515
KN182041.1	19513	120174	NPSR1	1	+	19513	120174	255,0,0	3	108,132,147	0,53618,100514
KN183805.1	36182	69956	NPTN	1	+	36182	69956	255,0,0	6	57,270,129,96,135,348	0,8003,11942,25177,28440,33426
KN194842.1	45359	50798	NPTX1	1	+	45359	50798	255,0,0	5	435,207,246,180,219	0,951,3191,4375,5220
KN193631.1	211262	222016	NPTX2	1	+	211262	222016	255,0,0	5	228,177,246,216,279	0,864,2804,8564,10475
KN185757.1	166799	187058	NPTXR	1	+	166799	187058	255,0,0	5	225,177,249,225,378	0,523,3358,5701,19881
KN180829.1	105701	107546	NPVF	1	+	105701	107546	255,0,0	2	138,372	0,1473
KN186102.1	234359	239033	NPY	1	+	234359	239033	255,0,0	2	186,90	0,4584
KN194988.1	413183	413363	NPY	1	+	413183	413363	255,0,0	2	81,48	0,132
KN185019.1	74381	75624	NPY1R	1	+	74381	75624	255,0,0	2	438,699	0,544
KN182153.1	207354	208500	NPY2R	1	+	207354	208500	255,0,0	2	1071,72	0,1074
ABVD02249016.1	1157	2273	NPY4R	1	+	1157	2273	255,0,0	1	1116	0
ABVD02249017.1	6309	7425	NPY4R	1	+	6309	7425	255,0,0	1	1116	0
KN185019.1	94565	95900	NPY5R	1	+	94565	95900	255,0,0	1	1335	0
KN193520.1	202826	208248	NQO1	1	+	202826	208248	255,0,0	5	306,96,114,132,162	0,1173,1997,5018,5260
ABVD02113550.1	89	782	NQO2	1	+	89	782	255,0,0	2	375,309	0,384
KN184030.1	131394	132087	NQO2	1	+	131394	132087	255,0,0	2	375,309	0,384
ABVD02260037.1	3615	6443	NQO2	1	+	3615	6443	255,0,0	3	114,105,171	0,1053,2657
KN185237.1	122805	127522	NR0B1	1	+	122805	127522	255,0,0	6	234,147,270,381,231,63	0,3529,3700,4024,4417,4654
KN185711.1	200145	201786	NR0B2	1	+	200145	201786	255,0,0	3	240,438,93	0,1101,1548
KN195032.1	1011087	1015122	NR1D1	1	+	1011087	1015122	255,0,0	8	324,93,144,426,210,186,210,198	0,601,800,1318,1750,2269,2969,3837
KN184540.1	4711	24811	NR1D2	1	+	4711	24811	255,0,0	8	195,210,186,207,402,144,87,264	0,6306,8466,11095,11314,13522,18731,19836
KN187289.1	1059	2022	NR1D2	1	+	1059	2022	255,0,0	1	963	0
KN189048.1	492670	498009	NR1H2	1	+	492670	498009	255,0,0	7	144,210,99,180,180,294,138	0,607,3195,3873,4255,4608,5201
KN191767.1	100614	105778	NR1H3	1	+	100614	105778	255,0,0	8	180,272,207,201,153,114,96,144	0,628,1165,1477,1795,4420,4717,5020
ABVD02260689.1	14662	36234	NR1H4	1	+	14662	36234	255,0,0	7	153,135,99,96,150,114,237	0,2542,4040,4496,7269,19711,21335
ABVD02234736.1	51391	51760	NR1H4	1	+	51391	51760	255,0,0	1	369	0
KN193096.1	34215	34584	NR1H4	1	+	34215	34584	255,0,0	1	369	0
KN181429.1	75676	86178	NR1I2	1	+	75676	86178	255,0,0	7	138,120,138,273,186,135,87	0,2052,2377,4595,5724,7376,10415
KN194468.1	166853	171027	NR1I3	1	+	166853	171027	255,0,0	8	105,132,165,138,165,204,135,129	0,608,1842,2235,2555,2785,3117,4045
KN182784.1	305250	342608	NR2C1	1	+	305250	342608	255,0,0	13	174,105,138,138,123,171,153,90,138,180,60,231,54	0,2163,4398,5733,12535,21988,23356,28147,28342,29501,30985,34067,37304
KN189850.1	21627	83854	NR2C2	1	+	21627	83854	255,0,0	13	72,198,102,183,144,96,132,180,123,138,138,102,177	0,30069,31547,34651,36907,37800,51764,52803,54235,56365,58043,59160,62050
KN191383.1	899524	900334	NR2C2AP	1	+	899524	900334	255,0,0	4	114,81,111,93	0,311,479,717
KN189422.1	784176	799322	NR2E1	1	+	784176	799322	255,0,0	8	162,105,150,99,144,237,90,141	0,5031,5376,5913,8417,9877,11744,15005
KN193133.1	227294	233067	NR2E3	1	+	227294	233067	255,0,0	9	132,105,249,105,69,162,105,117,96	0,2656,3042,4126,4234,4566,4817,5039,5677
KN188718.1	82972	91902	NR2F1	1	+	82972	91902	255,0,0	4	48,369,528,279	0,51,3013,8651
KN194682.1	930044	935658	NR2F2	1	+	930044	935658	255,0,0	4	273,528,309,132	0,3045,5144,5482
KN191383.1	1166611	1174263	NR2F6	1	+	1166611	1174263	255,0,0	3	93,96,276	0,2492,7376
KN185939.1	6985	116876	NR3C1	1	+	6985	116876	255,0,0	9	150,159,129,147,279,117,141,720,423	0,668,13095,15130,16287,22170,25068,108745,109468
KN193304.1	219767	630726	NR3C2	1	+	219767	630726	255,0,0	8	153,162,128,147,345,120,150,1755	0,31565,37109,65592,67071,117387,210365,409204
KN189323.1	250330	252659	NR3C2	1	+	250330	252659	255,0,0	5	784,21,1043,165,192	0,868,890,1953,2137
KN196238.1	429207	433618	NR4A1	1	+	429207	433618	255,0,0	6	879,129,153,201,180,255	0,1720,2191,2671,2960,4156
KN194029.1	124337	128794	NR4A2	1	+	124337	128794	255,0,0	6	864,129,165,204,180,256	0,1654,2184,3286,3874,4201
KN181918.1	163864	194403	NR4A3	1	+	163864	194403	255,0,0	7	246,180,198,174,129,645,240	0,13134,15428,25442,25978,29597,30299
KN194840.1	130822	148631	NR5A1	1	+	130822	148631	255,0,0	6	102,141,627,120,147,246	0,238,2351,8795,10873,17563
KN196124.1	135516	213538	NR5A2	1	+	135516	213538	255,0,0	7	150,117,648,141,120,138,63	0,8374,58038,60950,62606,66780,77959
KN184222.1	107677	108679	NR5A2	1	+	107677	108679	255,0,0	3	237,102,660	0,239,342
KN194840.1	78964	113181	NR6A1	1	+	78964	113181	255,0,0	8	240,57,150,234,252,123,153,87	0,9149,15578,16719,18241,29199,30894,34130
KN194742.1	965769	1036214	NRAP	1	+	965769	1036214	255,0,0	38	132,312,108,105,99,105,309,108,105,99,105,198,114,108,105,99,105,312,108,105,99,105,198,102,108,105,96,102,111,105,117,108,111,108,102,87,93,72	0,896,2457,6326,7688,8593,14146,15319,15746,16832,19354,21158,23662,24324,25108,26806,29664,30908,32691,33960,35061,37568,38747,40507,40865,43082,44353,50110,51242,52768,55393,56419,59481,60452,61266,69273,69984,70373
KN194595.1	155290	155632	NRARP	1	+	155290	155632	255,0,0	1	342	0
KN193687.1	395650	396173	NRAS	1	+	395650	396173	255,0,0	1	523	0
KN194289.1	115954	116521	NRAS	1	+	115954	116521	255,0,0	1	567	0
KN192675.1	680941	681496	NRAS	1	+	680941	681496	255,0,0	1	555	0
KN186484.1	2389	2941	NRAS	1	+	2389	2941	255,0,0	1	552	0
KN195235.1	11874	12422	NRAS	1	+	11874	12422	255,0,0	2	381,165	0,383
ABVD02024471.1	4065	4606	NRAS	1	+	4065	4606	255,0,0	3	336,78,117	0,339,424
KN185957.1	33360	33928	NRAS	1	+	33360	33928	255,0,0	2	312,255	0,313
KN179172.1	18427	18994	NRAS	1	+	18427	18994	255,0,0	1	567	0
ABVD02254111.1	7	518	NRAS	1	+	7	518	255,0,0	2	312,198	0,313
KN194885.1	46249	46638	NRAS	1	+	46249	46638	255,0,0	2	186,105	0,284
KN179207.1	9222	9578	NRAS	1	+	9222	9578	255,0,0	2	162,192	0,164
KN184610.1	66786	67276	NRAS	1	+	66786	67276	255,0,0	2	186,303	0,187
ABVD02117175.1	1	315	NRAS	1	+	1	315	255,0,0	2	111,105	0,209
KN193457.1	538710	539159	NRAS	1	+	538710	539159	255,0,0	2	135,231	0,218
KN184369.1	609523	610031	NRAS	1	+	609523	610031	255,0,0	2	399,108	0,400
KN191372.1	37860	38289	NRAS	1	+	37860	38289	255,0,0	3	147,165,66	0,194,363
KN193277.1	241401	241966	NRAS	1	+	241401	241966	255,0,0	2	60,504	0,61
KN194259.1	142408	147585	NRAS	1	+	142408	147585	255,0,0	4	111,177,162,117	0,2017,4550,5060
KN187137.1	247303	247632	NRAS	1	+	247303	247632	255,0,0	3	99,54,159	0,109,170
KN184156.1	92238	92798	NRAS	1	+	92238	92798	255,0,0	4	105,99,285,63	0,106,207,497
KN193166.1	111870	121679	NRBF2	1	+	111870	121679	255,0,0	4	84,186,126,131	0,9362,9551,9678
KN188818.1	1514863	1521824	NRBP1	1	+	1514863	1521824	255,0,0	17	102,54,66,54,138,48,105,132,99,60,84,96,39,90,102,123,210	0,185,480,628,836,1073,1262,1557,2897,3149,3403,5011,5471,5658,6104,6392,6751
KN194682.1	233529	238633	NRBP2	1	+	233529	238633	255,0,0	13	93,126,102,90,96,90,57,96,90,99,51,141,63	0,459,653,834,1164,1459,1633,1770,3324,3497,3675,3800,5041
KN189143.1	636649	716875	NRCAM	1	+	636649	716875	255,0,0	27	111,102,198,120,162,63,114,180,135,138,117,165,144,126,102,192,72,225,114,204,123,174,96,39,135,78,237	0,5076,7139,9606,13674,14356,16247,27611,29221,38176,39972,41457,41719,43354,45477,50160,50451,51586,52210,53638,56129,56844,63263,64691,70130,71103,79989
KN178808.1	118428	218852	NRDC	1	+	118428	218852	255,0,0	31	291,198,84,132,72,84,150,75,96,123,57,72,69,81,120,60,108,123,87,120,51,150,129,168,141,60,81,87,120,93,123	0,23040,23256,25740,26778,27003,27809,62646,64684,65804,67878,69634,71068,74203,75581,75782,82220,84433,85070,86379,87476,88426,90668,92322,94315,97690,98154,98791,99174,99994,100301
KN196354.1	1499917	1540418	NRDE2	1	+	1499917	1540418	255,0,0	16	201,153,213,207,123,249,132,123,174,297,90,603,291,141,72,123	0,2693,15963,16203,17218,17359,18957,21359,25780,31379,31678,32502,33138,34464,39719,40378
KN188129.1	33866	68494	NRDE2	1	+	33866	68494	255,0,0	13	189,147,228,207,405,132,123,174,390,927,141,72,123	0,3345,9011,9257,10275,12030,14949,19900,25481,26603,28601,33859,34505
KN195839.1	182276	186509	NREP	1	+	182276	186509	255,0,0	2	90,114	0,4119
KN183862.1	77782	243150	NRG1	1	+	77782	243150	255,0,0	11	180,120,132,66,102,126,126,210,120,228,423	0,9449,133984,145255,156725,158356,160833,161745,164185,164711,164945
KN176900.1	141116	141737	NRG1	1	+	141116	141737	255,0,0	2	513,102	0,519
KN189722.1	274481	312417	NRG2	1	+	274481	312417	255,0,0	9	276,228,126,123,105,75,123,120,183	0,2798,3837,4207,6527,15877,22050,30645,37753
KN174470.1	10838	11513	NRG2	1	+	10838	11513	255,0,0	1	675	0
KN194549.1	27881	38697	NRG3	1	+	27881	38697	255,0,0	4	126,174,72,504	0,4450,9997,10312
KN188993.1	68956	69067	NRG3	1	+	68956	69067	255,0,0	1	111	0
KN188993.1	70926	71616	NRG3	1	+	70926	71616	255,0,0	1	690	0
KN185849.1	180346	180439	NRG3	1	+	180346	180439	255,0,0	1	93	0
KN194128.1	201861	202017	NRG4	1	+	201861	202017	255,0,0	1	156	0
KN181272.1	182792	182897	NRG4	1	+	182792	182897	255,0,0	1	105	0
KN185481.1	77196	77415	NRGN	1	+	77196	77415	255,0,0	1	219	0
KN196382.1	58855	62332	NRIP1	1	+	58855	62332	255,0,0	2	2769,699	0,2778
KN178035.1	12009	18111	NRIP2	1	+	12009	18111	255,0,0	3	204,153,93	0,3508,6009
KN186277.1	264133	264853	NRIP3	1	+	264133	264853	255,0,0	2	234,483	0,237
KN190428.1	104318	126265	NRIP3	1	+	104318	126265	255,0,0	7	90,54,135,87,96,60,171	0,207,958,3031,3635,3734,21776
KN194445.1	83228	286427	NRK	1	+	83228	286427	255,0,0	28	72,57,72,126,108,93,132,54,78,177,66,435,54,636,120,93,99,198,153,141,162,102,135,156,120,156,141,87	0,106941,108342,114543,119040,129712,132448,133653,144861,146011,147705,148192,148645,148705,151738,173595,176185,177308,184596,186497,188201,192611,194358,194771,196823,197811,201257,203112
KN188578.1	81305	82857	NRL	1	+	81305	82857	255,0,0	2	333,378	0,1174
KN193739.1	170753	173111	NRM	1	+	170753	173111	255,0,0	4	279,180,195,126	0,651,1463,2232
KN192353.1	55895	63735	NRN1	1	+	55895	63735	255,0,0	3	54,147,225	0,4186,7615
KN178894.1	52440	53027	NRN1L	1	+	52440	53027	255,0,0	2	132,285	0,302
KN185734.1	310053	440235	NRP1	1	+	310053	440235	255,0,0	15	177,180,228,156,165,159,141,339,147,198,60,138,273,96,288	0,52561,58250,64707,66624,91515,95272,101760,106200,109330,114954,120146,124330,125099,129894
KN185733.1	869395	968009	NRP2	1	+	869395	968009	255,0,0	14	309,96,267,138,117,144,351,144,159,165,156,234,177,183	0,28800,30456,41693,44857,49210,51162,54082,66596,68593,70958,72246,79569,98431
KN195112.1	1334433	1340052	NRROS	1	+	1334433	1340052	255,0,0	3	108,1728,240	0,3645,5379
KN177962.1	65007	74475	NRSN1	1	+	65007	74475	255,0,0	2	396,189	0,9279
KN192628.1	62942	65219	NRSN2	1	+	62942	65219	255,0,0	2	192,423	0,1854
KN194945.1	114982	118222	NRTN	1	+	114982	118222	255,0,0	3	171,87,138	0,2988,3102
KN194228.1	165520	717052	NRXN1	1	+	165520	717052	255,0,0	16	303,45,243,438,384,204,123,384,192,171,120,249,183,171,90,321	0,2314,3473,57782,69826,80047,108807,115199,116803,136260,142240,266450,369144,517845,549725,551211
KN193696.1	1116009	1116786	NRXN1	1	+	1116009	1116786	255,0,0	1	777	0
KN185555.1	2595	29601	NRXN1	1	+	2595	29601	255,0,0	2	93,306	0,26700
KN193823.1	165487	264228	NRXN2	1	+	165487	264228	255,0,0	20	885,81,324,90,171,183,120,174,189,384,117,204,387,174,234,162,45,303,78,693	0,11994,14655,18463,22695,27557,39829,40284,41969,42760,43574,50538,52136,55277,55469,57041,64246,72863,77357,98048
KN184528.1	160727	708457	NRXN3	1	+	160727	708457	255,0,0	9	120,126,183,171,90,309,87,108,924	0,126,175133,356209,389673,394970,495805,539529,546806
KN185705.1	127322	192056	NRXN3	1	+	127322	192056	255,0,0	4	300,165,438,384	0,5783,59833,64350
ABVD02261379.1	8480	13520	NSA2	1	+	8480	13520	255,0,0	5	66,192,186,150,189	0,965,2725,4239,4851
KN186644.1	277574	278295	NSA2	1	+	277574	278295	255,0,0	3	279,195,177	0,283,544
KN174494.1	1144	25215	NSD1	1	+	1144	25215	255,0,0	8	270,117,138,111,204,1074,201,303	0,1557,10134,13632,20626,22439,23516,23768
KN196111.1	5971	66789	NSD1	1	+	5971	66789	255,0,0	8	135,171,1992,366,159,126,207,111	0,24522,26621,28625,29036,57607,59162,60707
KN180142.1	53922	57162	NSD1	1	+	53922	57162	255,0,0	3	2682,201,303	0,2685,2937
KN188536.1	86004	86094	NSD1	1	+	86004	86094	255,0,0	1	90	0
KN189866.1	155792	214773	NSD2	1	+	155792	214773	255,0,0	20	165,186,114,135,117,270,105,204,156,180,201,126,129,126,147,150,282,168,159,567	0,842,1290,1499,19663,20544,22238,23351,23702,24700,25637,26872,27614,36762,42356,49555,49738,50515,56298,58414
KN192780.1	43153	117685	NSD3	1	+	43153	117685	255,0,0	22	240,204,108,144,114,270,114,204,156,147,135,198,129,126,132,48,99,129,516,153,162,675	0,660,1443,2624,5120,23500,24388,25190,29578,32976,36996,37589,42656,44640,45125,48132,50281,54566,56334,58441,62789,73857
KN192003.1	29141	44743	NSDHL	1	+	29141	44743	255,0,0	6	327,102,144,129,147,159	0,1097,1815,3752,6284,15443
KN176415.1	36255	169856	NSF	1	+	36255	169856	255,0,0	19	87,99,42,168,108,75,156,201,165,75,189,96,156,135,66,78,138,114,57	0,2581,4756,31311,34384,35067,36414,67026,80985,82014,82300,92923,96146,98995,107885,110478,129084,130247,133544
KN192390.1	150064	171206	NSFL1C	1	+	150064	171206	255,0,0	9	105,102,78,168,93,111,138,165,162	0,2460,8651,10975,11784,12494,13004,19337,20980
KN192585.1	156088	181603	NSG1	1	+	156088	181603	255,0,0	4	129,123,111,198	0,3648,17726,25317
KN194801.1	468317	540573	NSG2	1	+	468317	540573	255,0,0	4	129,87,111,189	0,18835,64350,72067
KN175891.1	188403	189153	NSL1	1	+	188403	189153	255,0,0	2	168,579	0,171
KN195274.1	91982	98740	NSL1	1	+	91982	98740	255,0,0	3	141,78,132	0,2649,6626
KN189672.1	124492	155429	NSMAF	1	+	124492	155429	255,0,0	25	93,111,102,150,84,123,69,69,114,153,39,120,123,54,63,96,78,174,108,72,132,51,48,72,57	0,1016,1280,1824,2968,4004,4560,5371,9155,10385,10810,11485,11981,12218,13233,13399,14025,15219,17152,18802,20591,28687,28840,29199,30880
KN183800.1	1937	29036	NSMCE1	1	+	1937	29036	255,0,0	5	123,147,78,120,138	0,4481,6811,7863,26961
KN181892.1	69788	70393	NSMCE1	1	+	69788	70393	255,0,0	2	168,351	0,254
KN184390.1	161417	161958	NSMCE1	1	+	161417	161958	255,0,0	3	207,48,216	0,235,325
KN186832.1	444026	703427	NSMCE2	1	+	444026	703427	255,0,0	6	114,102,96,201,108,159	0,7306,7839,159898,194866,259242
KN181495.1	153822	154261	NSMCE2	1	+	153822	154261	255,0,0	2	159,276	0,163
KN177723.1	7732	8049	NSMCE2	1	+	7732	8049	255,0,0	2	141,162	0,155
KN181078.1	64167	64947	NSMCE3	1	+	64167	64947	255,0,0	1	780	0
KN182788.1	1576	2236	NSMCE3	1	+	1576	2236	255,0,0	1	660	0
KN181061.1	30131	42101	NSMCE4A	1	+	30131	42101	255,0,0	8	96,48,93,93,153,135,72,180	0,826,1894,2900,5684,7831,10994,11790
KN185030.1	382463	383214	NSMCE4A	1	+	382463	383214	255,0,0	2	543,207	0,544
KN194595.1	278610	285750	NSMF	1	+	278610	285750	255,0,0	15	96,75,102,81,69,84,120,54,66,78,105,78,33,213,63	0,209,992,1242,1486,1822,2056,3434,4275,5109,6140,6263,6389,6425,7077
KN189784.1	37217	38926	NSRP1	1	+	37217	38926	255,0,0	7	453,111,87,93,129,672,114	0,456,573,666,762,900,1595
KN184622.1	169857	171445	NSRP1	1	+	169857	171445	255,0,0	6	345,99,81,111,467,93	0,350,452,890,1027,1495
KN196020.1	46170	46242	NSRP1	1	+	46170	46242	255,0,0	1	72	0
KN188598.1	163701	163773	NSRP1	1	+	163701	163773	255,0,0	1	72	0
ABVD02257553.1	3667	3764	NSRP1	1	+	3667	3764	255,0,0	1	97	0
ABVD02260309.1	16099	16189	NSRP1	1	+	16099	16189	255,0,0	1	90	0
KN185084.1	314156	348610	NSUN2	1	+	314156	348610	255,0,0	17	156,108,105,72,84,192,78,129,75,129,96,90,135,81,141,36,159	0,802,4380,8331,9218,10629,12684,13717,22817,23525,24032,27238,28124,29157,30545,32298,34295
KN178055.1	74082	141858	NSUN3	1	+	74082	141858	255,0,0	5	261,120,162,339,108	0,37416,38112,46953,67668
KN179881.1	29149	29819	NSUN3	1	+	29149	29819	255,0,0	2	438,171	0,499
KN177938.1	202643	202751	NSUN4	1	+	202643	202751	255,0,0	1	108	0
KN177938.1	203155	205351	NSUN4	1	+	203155	205351	255,0,0	6	147,147,276,189,123,375	0,639,789,1260,1551,1821
KN177938.1	206600	218857	NSUN4	1	+	206600	218857	255,0,0	3	345,150,162	0,9430,12095
KN184842.1	193095	194070	NSUN4	1	+	193095	194070	255,0,0	2	273,126	0,849
KN180005.1	3481	7900	NSUN5	1	+	3481	7900	255,0,0	9	90,126,171,111,138,117,177,210,144	0,217,852,1123,2829,3063,3604,3989,4275
KN194532.1	204603	205954	NT5C	1	+	204603	205954	255,0,0	4	144,108,84,114	0,265,738,1237
KN189113.1	88463	102586	NT5C1A	1	+	88463	102586	255,0,0	6	363,186,123,129,168,120	0,2003,4168,5710,6278,14003
KN185230.1	177391	184493	NT5C1B	1	+	177391	184493	255,0,0	7	105,153,81,84,129,123,126	0,771,2764,2847,3821,6448,6976
KN185699.1	28378	30118	NT5C2	1	+	28378	30118	255,0,0	5	763,552,48,123,177	0,772,1332,1381,1563
KN186318.1	183616	300227	NT5C2	1	+	183616	300227	255,0,0	17	234,177,60,51,171,66,108,42,84,54,96,57,90,99,120,81,102	0,753,1081,1256,2774,3612,3950,5779,6867,8756,9438,10598,10795,18734,19597,39136,116509
KN185628.1	7146	15151	NT5C3A	1	+	7146	15151	255,0,0	8	93,75,42,87,90,174,201,99	0,1071,2599,3310,4883,6234,7046,7906
KN187229.1	173053	182404	NT5C3B	1	+	173053	182404	255,0,0	7	120,201,165,87,87,69,102	0,1050,2126,3908,4547,8646,9249
KN178885.1	7499	8344	NT5C3B	1	+	7499	8344	255,0,0	4	99,441,60,108	0,208,674,737
KN195569.1	294540	294864	NT5C3B	1	+	294540	294864	255,0,0	2	135,87	0,237
ABVD02287845.1	3557	3676	NT5C3B	1	+	3557	3676	255,0,0	1	119	0
KN193191.1	6656	6734	NT5DC1	1	+	6656	6734	255,0,0	1	78	0
KN196107.1	12227	12305	NT5DC1	1	+	12227	12305	255,0,0	1	78	0
KN189000.1	221753	226566	NT5DC2	1	+	221753	226566	255,0,0	13	261,66,138,90,78,102,105,60,129,96,54,75,186	0,342,493,710,2606,2851,3066,3257,3415,3745,4020,4337,4627
KN190392.1	511905	573986	NT5DC3	1	+	511905	573986	255,0,0	14	201,66,138,90,81,99,108,57,138,93,54,75,183,138	0,1712,6740,10431,11092,13449,13692,14146,16151,17179,23116,23647,33249,61943
KN194954.1	1637330	1701573	NT5E	1	+	1637330	1701573	255,0,0	9	321,222,228,192,153,105,150,201,162	0,19277,23225,55188,56382,58199,59165,60272,64081
KN196299.1	831947	845803	NT5M	1	+	831947	845803	255,0,0	4	96,60,132,138	0,10415,12351,13718
KN182044.1	8650	8923	NT5M	1	+	8650	8923	255,0,0	2	81,126	0,147
KN184581.1	15612	29775	NTAN1	1	+	15612	29775	255,0,0	9	81,102,66,108,78,51,99,114,177	0,6313,6491,6858,9160,10464,12064,13475,13986
KN190695.1	270945	271875	NTAN1	1	+	270945	271875	255,0,0	1	930	0
ABVD02297662.1	92332	92847	NTAN1	1	+	92332	92847	255,0,0	2	258,210	0,305
KN188217.1	188070	188202	NTAN1	1	+	188070	188202	255,0,0	1	132	0
KN189645.1	450606	451350	NTF3	1	+	450606	451350	255,0,0	2	525,210	0,534
KN193231.1	240079	240709	NTF4	1	+	240079	240709	255,0,0	1	630	0
KN186857.1	294582	299341	NTHL1	1	+	294582	299341	255,0,0	5	243,171,156,105,114	0,1363,2309,4464,4645
KN189007.1	458503	918091	NTM	1	+	458503	918091	255,0,0	7	99,153,117,135,126,234,165	0,13347,17464,19677,135902,209131,459423
KN182940.1	213913	216391	NTMT1	1	+	213913	216391	255,0,0	3	255,252,240	0,1216,2238
KN195083.1	380296	563830	NTN1	1	+	380296	563830	255,0,0	6	942,189,150,54,75,327	0,116993,133342,138045,170767,183207
KN191701.1	58533	60286	NTN3	1	+	58533	60286	255,0,0	4	900,189,150,75	0,980,1257,1678
KN181564.1	51063	84598	NTN4	1	+	51063	84598	255,0,0	6	135,171,81,210,186,126	0,5120,7817,16748,30099,33409
KN184515.1	683267	717530	NTN4	1	+	683267	717530	255,0,0	2	531,282	0,33981
KN190330.1	725294	731098	NTN5	1	+	725294	731098	255,0,0	6	153,84,153,192,447,156	0,1158,1833,2163,5177,5648
KN194764.1	199085	567565	NTNG1	1	+	199085	567565	255,0,0	6	246,639,174,195,135,201	0,221702,285522,317809,323219,368279
KN194407.1	123255	190608	NTNG2	1	+	123255	190608	255,0,0	6	213,642,177,165,135,231	0,23396,50941,64742,66454,67122
KN193215.1	587686	609429	NTPCR	1	+	587686	609429	255,0,0	3	165,90,213	0,761,21530
KN189531.1	349189	384259	NTRK1	1	+	349189	384259	255,0,0	17	183,159,243,171,132,147,105,57,172,156,129,144,144,69,72,213,111	0,1449,1937,4797,5139,5670,6336,6720,7364,7538,8981,11340,11725,12965,14536,18039,34959
KN188185.1	22675	111166	NTRK2	1	+	22675	111166	255,0,0	10	102,102,294,132,138,153,69,69,72,210	0,3724,22288,25419,26065,52260,55198,60141,60324,88281
KN184129.1	2056	82795	NTRK2	1	+	2056	82795	255,0,0	4	171,237,159,183	0,9075,79498,80556
KN185446.1	4059	285381	NTRK3	1	+	4059	285381	255,0,0	16	75,69,69,153,141,144,294,57,102,186,135,171,249,42,159,183	0,771,35135,42024,42972,43710,44778,53216,54003,136510,223105,228537,232276,273772,277888,281139
KN191852.1	422642	425949	NTS	1	+	422642	425949	255,0,0	2	225,150	0,3157
ABVD02059211.1	1286	1436	NTS	1	+	1286	1436	255,0,0	1	150	0
ABVD02118783.1	350	500	NTS	1	+	350	500	255,0,0	1	150	0
KN177128.1	18880	19597	NTSR1	1	+	18880	19597	255,0,0	1	717	0
KN189210.1	30976	36216	NTSR1	1	+	30976	36216	255,0,0	3	207,90,231	0,3169,5009
KN182602.1	322724	391923	NUAK1	1	+	322724	391923	255,0,0	8	153,120,153,66,120,132,663,489	0,31856,50017,52865,62946,64958,68044,68710
KN192935.1	191385	207247	NUAK2	1	+	191385	207247	255,0,0	7	1056,132,120,69,150,120,183	0,1685,2403,4449,4841,7465,15679
ABVD02259368.1	10971	44030	NUB1	1	+	10971	44030	255,0,0	13	177,177,93,147,153,108,186,108,96,180,72,72,159	0,446,1384,3686,7996,8884,9733,18204,19591,19861,29545,30579,32900
KN185898.1	226948	233341	NUB1	1	+	226948	233341	255,0,0	4	117,159,72,72	0,2879,5287,6321
KN177583.1	178543	179334	NUB1	1	+	178543	179334	255,0,0	3	198,216,180	0,352,611
KN194543.1	1912	19900	NUBP1	1	+	1912	19900	255,0,0	8	93,132,75,90,156,111,96,90	0,1619,7096,9930,10736,13838,14242,17898
KN186845.1	1106955	1108992	NUBP2	1	+	1106955	1108992	255,0,0	5	120,198,153,123,120	0,194,1092,1322,1917
KN194406.1	750356	750896	NUBPL	1	+	750356	750896	255,0,0	1	540	0
KN189699.1	29601	86603	NUBPL	1	+	29601	86603	255,0,0	5	60,87,117,87,93	0,18275,21488,37423,56909
ABVD02110722.1	1389	1500	NUBPL	1	+	1389	1500	255,0,0	1	111	0
KN196134.1	55242	55353	NUBPL	1	+	55242	55353	255,0,0	1	111	0
KN193231.1	149471	149666	NUCB1	1	+	149471	149666	255,0,0	1	195	0
KN188086.1	203780	204952	NUCB2	1	+	203780	204952	255,0,0	3	156,102,102	0,234,1070
KN190476.1	136607	154058	NUCB2	1	+	136607	154058	255,0,0	11	144,108,126,105,186,90,60,93,90,171,84	0,717,4835,9382,10423,10804,11492,11652,15137,16811,17367
ABVD02107164.1	928	1866	NUCB2	1	+	928	1866	255,0,0	2	102,102	0,836
KN186612.1	309895	310611	NUCKS1	1	+	309895	310611	255,0,0	2	418,248	0,468
KN195102.1	729415	730036	NUCKS1	1	+	729415	730036	255,0,0	3	174,204,120	0,241,501
KN194291.1	153224	161911	NUCKS1	1	+	153224	161911	255,0,0	6	198,147,156,54,105,51	0,1353,2264,4276,7233,8636
KN193329.1	708958	709681	NUCKS1	1	+	708958	709681	255,0,0	1	723	0
KN193618.1	967	1693	NUCKS1	1	+	967	1693	255,0,0	2	342,381	0,345
ABVD02144416.1	0	422	NUCKS1	1	+	0	422	255,0,0	2	168,251	0,171
ABVD02154097.1	3951	4359	NUCKS1	1	+	3951	4359	255,0,0	1	408	0
ABVD02073455.1	0	378	NUCKS1	1	+	0	378	255,0,0	1	378	0
ABVD02151500.1	1	375	NUCKS1	1	+	1	375	255,0,0	1	374	0
KN187119.1	293309	293771	NUCKS1	1	+	293309	293771	255,0,0	1	462	0
KN185711.1	211769	229053	NUDC	1	+	211769	229053	255,0,0	8	81,78,204,102,195,84,120,48	0,2217,14042,15230,15426,16528,16706,17236
KN186312.1	15831	65842	NUDCD1	1	+	15831	65842	255,0,0	7	186,177,183,204,126,123,291	0,823,3209,4724,13487,47592,49720
KN180035.1	16278	16395	NUDCD1	1	+	16278	16395	255,0,0	1	117	0
KN181879.1	9640	9796	NUDCD1	1	+	9640	9796	255,0,0	1	156	0
KN187259.1	432888	436985	NUDCD2	1	+	432888	436985	255,0,0	4	189,48,153,81	0,1114,1415,4016
KN180903.1	400665	401052	NUDCD2	1	+	400665	401052	255,0,0	3	192,54,72	0,207,315
KN185189.1	8229	93411	NUDCD3	1	+	8229	93411	255,0,0	4	132,147,189,108	0,33258,77506,85074
KN183857.1	32103	37035	NUDCD3	1	+	32103	37035	255,0,0	3	192,219,87	0,4611,4845
KN188477.1	75031	83980	NUDT1	1	+	75031	83980	255,0,0	3	171,144,153	0,408,8796
KN178581.1	33933	34425	NUDT11	1	+	33933	34425	255,0,0	1	492	0
KN195399.1	72282	82430	NUDT12	1	+	72282	82430	255,0,0	6	108,201,114,168,579,165	0,1102,3485,5776,8910,9983
KN195199.1	70435	78119	NUDT13	1	+	70435	78119	255,0,0	8	78,141,123,108,126,111,156,198	0,2794,3751,4660,5684,5973,6788,7486
ABVD02252920.1	280	1176	NUDT13	1	+	280	1176	255,0,0	2	156,198	0,698
KN194986.1	74286	76792	NUDT14	1	+	74286	76792	255,0,0	2	228,237	0,2269
KN186846.1	36497	51108	NUDT15	1	+	36497	51108	255,0,0	3	159,198,135	0,3699,14476
KN175021.1	3461	3901	NUDT15	1	+	3461	3901	255,0,0	2	147,288	0,152
KN182329.1	69466	69854	NUDT15	1	+	69466	69854	255,0,0	2	132,132	0,256
KN196092.1	20086	21570	NUDT16	1	+	20086	21570	255,0,0	3	177,270,138	0,973,1346
KN184027.1	176631	177875	NUDT16L1	1	+	176631	177875	255,0,0	3	279,51,220	0,286,1024
KN193512.1	229922	231827	NUDT17	1	+	229922	231827	255,0,0	5	144,99,93,189,189	0,370,814,1301,1716
ABVD02104802.1	67	1065	NUDT17	1	+	67	1065	255,0,0	3	99,144,144	0,325,854
KN179307.1	174456	176546	NUDT18	1	+	174456	176546	255,0,0	3	159,231,594	0,1053,1496
KN194723.1	191033	191620	NUDT19	1	+	191033	191620	255,0,0	2	315,270	0,317
KN195478.1	69486	83622	NUDT19	1	+	69486	83622	255,0,0	3	264,210,204	0,12838,13932
KN194399.1	183144	183576	NUDT2	1	+	183144	183576	255,0,0	1	432	0
ABVD02261733.1	12363	15351	NUDT2	1	+	12363	15351	255,0,0	2	306,126	0,2862
KN195997.1	96108	97198	NUDT21	1	+	96108	97198	255,0,0	2	240,144	0,946
KN184610.1	231719	246951	NUDT21	1	+	231719	246951	255,0,0	6	117,201,63,90,75,117	0,3201,4203,9395,14326,15115
KN193143.1	304869	305510	NUDT21	1	+	304869	305510	255,0,0	1	641	0
KN188241.1	591153	591779	NUDT21	1	+	591153	591779	255,0,0	2	210,411	0,215
KN189673.1	36237	36919	NUDT21	1	+	36237	36919	255,0,0	2	153,528	0,154
KN194183.1	1145033	1145635	NUDT21	1	+	1145033	1145635	255,0,0	3	261,186,117	0,272,485
KN191999.1	265315	265975	NUDT21	1	+	265315	265975	255,0,0	1	660	0
ABVD02261417.1	26795	27359	NUDT21	1	+	26795	27359	255,0,0	2	393,165	0,399
KN185486.1	384432	386585	NUDT22	1	+	384432	386585	255,0,0	5	483,102,99,93,129	0,969,1523,1709,2024
KN184361.1	45120	57505	NUDT3	1	+	45120	57505	255,0,0	3	45,84,177	0,697,12208
KN193457.1	335949	336397	NUDT4	1	+	335949	336397	255,0,0	2	272,45	0,403
KN182729.1	35400	35939	NUDT4	1	+	35400	35939	255,0,0	3	283,132,120	0,286,419
KN181573.1	1420	1957	NUDT4	1	+	1420	1957	255,0,0	1	537	0
KN184548.1	2421	17341	NUDT4	1	+	2421	17341	255,0,0	5	201,84,45,111,99	0,1229,4158,5395,14821
KN189588.1	34716	35251	NUDT4	1	+	34716	35251	255,0,0	2	270,261	0,274
KN177865.1	59267	59728	NUDT4	1	+	59267	59728	255,0,0	1	461	0
KN179091.1	4446	4981	NUDT4	1	+	4446	4981	255,0,0	3	138,150,165	0,146,370
KN176136.1	27022	27498	NUDT4	1	+	27022	27498	255,0,0	2	221,195	0,281
KN189305.1	193397	193766	NUDT4	1	+	193397	193766	255,0,0	1	369	0
KN195902.1	68676	79057	NUDT5	1	+	68676	79057	255,0,0	6	69,108,96,105,48,108	0,5090,6480,7201,8289,10273
KN195243.1	8979	28296	NUDT6	1	+	8979	28296	255,0,0	3	57,54,381	0,14542,18936
KN175582.1	4390	4771	NUDT6	1	+	4390	4771	255,0,0	1	381	0
KN194347.1	214857	215127	NUDT6	1	+	214857	215127	255,0,0	1	270	0
KN176860.1	22409	22613	NUDT6	1	+	22409	22613	255,0,0	1	204	0
KN177858.1	19357	19717	NUDT7	1	+	19357	19717	255,0,0	2	207,117	0,243
KN177858.1	27120	27288	NUDT7	1	+	27120	27288	255,0,0	1	168	0
KN186886.1	237243	239048	NUDT8	1	+	237243	239048	255,0,0	4	204,75,123,111	0,296,859,1694
KN192219.1	286353	287834	NUDT9	1	+	286353	287834	255,0,0	3	168,330,162	0,961,1319
KN186734.1	565249	630871	NUDT9	1	+	565249	630871	255,0,0	7	177,84,147,114,90,93,240	0,11460,12652,28805,55220,62946,65382
KN196392.1	5166	5253	NUDT9	1	+	5166	5253	255,0,0	1	87	0
KN184130.1	201878	232548	NUF2	1	+	201878	232548	255,0,0	12	132,135,177,141,138,63,96,72,96,78,75,123	0,6345,6724,7867,9816,14733,16323,18632,19952,28054,29179,30547
KN184925.1	7793	28564	NUFIP1	1	+	7793	28564	255,0,0	5	93,75,120,234,93	0,4729,14012,19008,20678
KN189055.1	54455	56397	NUFIP2	1	+	54455	56397	255,0,0	11	159,81,141,219,192,84,234,237,75,123,135	0,167,333,476,701,903,1027,1315,1556,1682,1807
KN194006.1	45187	64693	NUFIP2	1	+	45187	64693	255,0,0	4	69,207,1716,51	0,72,4821,19455
KN187243.1	91840	93817	NUFIP2	1	+	91840	93817	255,0,0	2	1902,69	0,1908
KN185247.1	613737	615894	NUFIP2	1	+	613737	615894	255,0,0	4	751,682,252,276	0,831,1533,1881
KN192257.1	414730	416751	NUFIP2	1	+	414730	416751	255,0,0	5	901,159,159,614,162	0,905,1065,1231,1859
KN175513.1	0	1814	NUFIP2	1	+	0	1814	255,0,0	5	156,555,489,219,278	0,180,822,1316,1536
KN186177.1	2	1361	NUFIP2	1	+	2	1361	255,0,0	3	468,555,225	0,555,1134
KN176234.1	89592	89976	NUFIP2	1	+	89592	89976	255,0,0	3	219,72,69	0,228,315
KN184622.1	1410	39303	NUGGC	1	+	1410	39303	255,0,0	14	132,84,138,108,138,159,135,105,90,177,210,234,219,105	0,3838,5928,6732,7631,9319,17568,19927,25898,27615,33216,35947,36742,37788
KN189924.1	365834	393862	NUMA1	1	+	365834	393862	255,0,0	22	87,75,81,78,90,123,156,117,120,141,120,2055,1308,117,219,150,249,228,138,177,114,180	0,8617,9709,10342,11821,13267,13932,14334,14545,15000,16084,16360,18439,23160,23366,23702,25079,25958,26820,27290,27616,27848
KN179840.1	79703	90544	NUMB	1	+	79703	90544	255,0,0	6	714,111,72,78,291,204	0,1499,6830,6905,8707,10637
KN191751.1	450988	468430	NUMBL	1	+	450988	468430	255,0,0	8	651,123,306,75,141,75,75,144	0,1488,4280,7319,15077,16180,16339,17298
KN187580.1	101705	151377	NUP107	1	+	101705	151377	255,0,0	25	102,168,114,126,162,102,114,153,120,69,48,144,60,78,90,114,78,96,66,132,102,144,114,81,93	0,462,3107,3631,4484,5128,5879,6263,7496,8465,11052,11228,12020,13950,14186,31625,33330,35558,36052,43322,44651,46156,48244,49027,49579
KN193100.1	391175	435662	NUP133	1	+	391175	435662	255,0,0	19	87,120,108,132,168,162,69,141,153,159,90,165,96,225,123,96,255,129,159	0,1410,10001,11652,12426,14232,16286,23505,24982,26145,27854,32174,33181,36246,39741,40441,41328,42232,44328
KN196354.1	44860	52547	NUP153	1	+	44860	52547	255,0,0	11	126,318,93,243,528,576,81,147,261,291,222	0,219,1209,1308,1939,6069,6651,6738,6889,7165,7465
ABVD02031568.1	1120	3665	NUP153	1	+	1120	3665	255,0,0	6	222,126,198,189,405,848	0,392,533,734,1187,1697
KN187081.1	3070	5858	NUP153	1	+	3070	5858	255,0,0	8	102,216,357,192,189,168,297,219	0,144,411,794,1861,2083,2269,2569
ABVD02244534.1	233	3747	NUP153	1	+	233	3747	255,0,0	9	204,147,150,591,219,174,414,219,198	0,333,747,936,1528,2311,2572,3058,3316
ABVD02360402.1	0	3065	NUP153	1	+	0	3065	255,0,0	4	126,273,810,288	0,516,951,2777
KN193352.1	5828	8525	NUP153	1	+	5828	8525	255,0,0	4	399,414,219,198	0,1755,2241,2499
ABVD02099125.1	3	951	NUP153	1	+	3	951	255,0,0	3	102,216,537	0,144,411
KN194694.1	40	2181	NUP153	1	+	40	2181	255,0,0	2	366,126	0,2015
KN196354.1	1425509	1429315	NUP153	1	+	1425509	1429315	255,0,0	9	126,318,93,762,576,81,414,291,222	0,219,1233,1332,2186,2768,2855,3284,3584
KN195089.1	8928	12866	NUP153	1	+	8928	12866	255,0,0	9	222,291,198,189,402,771,318,126,102	0,231,537,738,1191,1695,3257,3668,3836
KN179311.1	4211	45218	NUP153	1	+	4211	45218	255,0,0	12	102,171,357,603,267,195,573,96,141,129,150,117	0,108,1644,5617,6223,8681,16268,25302,25967,35375,38473,40890
KN185501.1	301902	306037	NUP153	1	+	301902	306037	255,0,0	15	228,273,291,240,570,165,183,372,159,75,360,417,84,123,102	0,316,647,1005,1251,1832,2007,2215,2623,2803,2951,3312,3733,3842,4033
KN188692.1	29325	33257	NUP153	1	+	29325	33257	255,0,0	11	102,201,240,189,561,294,186,378,519,297,216	0,138,542,1100,1325,1891,2297,2495,2879,3416,3716
KN195421.1	251357	256370	NUP153	1	+	251357	256370	255,0,0	7	222,291,414,402,957,216,102	0,231,534,1215,3645,4653,4911
ABVD02297779.1	5868	9510	NUP153	1	+	5868	9510	255,0,0	8	288,204,150,807,273,171,414,219	0,369,1113,1302,2274,2679,2937,3423
KN193398.1	2232	7950	NUP153	1	+	2232	7950	255,0,0	6	318,93,771,369,414,210	0,1017,1116,1989,2656,5508
KN190231.1	238001	283055	NUP155	1	+	238001	283055	255,0,0	24	138,105,138,111,120,114,132,147,108,156,135,138,192,132,96,114,66,150,60,93,96,108,171,102	0,748,1919,3225,3796,4612,5641,14677,15605,15922,16729,17423,18261,20747,22367,35361,36529,37713,38356,38937,39759,41323,43322,44952
KN194542.1	93791	100043	NUP155	1	+	93791	100043	255,0,0	11	1038,78,183,96,252,192,75,270,237,120,267	0,1072,1206,1390,1491,2868,3097,3177,5609,5860,5985
KN181681.1	19129	19246	NUP155	1	+	19129	19246	255,0,0	1	117	0
ABVD02011613.1	3215	21476	NUP160	1	+	3215	21476	255,0,0	19	135,69,162,69,99,120,96,90,102,105,162,60,108,126,96,147,126,105,81	0,856,1654,2431,3091,3903,7089,7288,7472,7666,9785,10725,12042,12350,13132,14232,15668,16681,18180
KN183731.1	20239	39657	NUP160	1	+	20239	39657	255,0,0	17	171,114,210,222,78,117,153,81,96,84,69,84,171,99,168,126,165	0,424,6648,7175,8734,9361,10042,11126,11493,12381,14015,16752,17111,18039,18408,19046,19253
KN190045.1	58981	98136	NUP188	1	+	58981	98136	255,0,0	32	174,129,75,135,147,78,141,153,96,198,183,144,84,78,195,69,69,171,207,108,141,132,63,120,117,75,90,126,153,126,120,72	0,338,610,939,1204,1521,2316,2822,14687,14984,16464,16973,17402,17817,19649,20268,20714,28064,28352,29500,30471,30913,31780,31969,33792,34600,34773,35135,35450,37287,37968,39083
KN180184.1	7058	47775	NUP205	1	+	7058	47775	255,0,0	20	129,165,84,120,189,138,99,210,183,207,153,135,117,177,165,228,162,144,171,144	0,443,902,2389,3807,5251,5774,8605,11612,12733,14016,15881,16204,21372,24585,26475,27097,27650,39208,40573
KN177485.1	6044	52266	NUP205	1	+	6044	52266	255,0,0	22	114,150,72,159,81,189,156,93,99,150,192,120,138,132,72,129,126,165,126,126,75,150	0,1783,2484,2892,3531,4334,5051,5225,5407,11680,12869,13938,15498,17301,29261,30809,31126,39151,43106,43688,44358,46072
KN181686.1	8062	112243	NUP210	1	+	8062	112243	255,0,0	36	132,129,96,150,135,162,66,108,141,135,156,198,147,216,177,192,108,96,105,129,129,135,66,177,78,135,156,93,177,174,222,141,252,216,93,96	0,1871,7417,11696,13680,18824,19525,21017,22093,23515,24613,28687,34247,39054,41187,51117,51849,54091,54304,69544,70799,71044,73011,73348,76833,78024,79401,82300,83968,86138,88051,90194,96505,98246,100933,104085
KN193687.1	14052	64662	NUP210L	1	+	14052	64662	255,0,0	12	159,102,141,108,66,162,129,153,93,132,135,129	0,641,29252,30040,34508,36752,37824,39024,39735,40707,48775,50481
KN177473.1	4840	26506	NUP210L	1	+	4840	26506	255,0,0	13	141,219,177,174,90,159,132,81,180,60,129,129,141	0,2143,2818,3907,5471,6476,17863,18083,18542,19113,20334,21043,21525
KN177098.1	79569	92380	NUP210L	1	+	79569	92380	255,0,0	6	87,84,195,255,150,126	0,189,2833,3501,4894,12685
KN177618.1	108016	251388	NUP214	1	+	108016	251388	255,0,0	37	141,174,150,153,72,108,636,501,267,132,90,81,75,102,132,264,84,87,183,102,159,150,90,93,390,87,159,132,63,108,105,63,75,195,156,192,45	0,3350,10594,26989,32544,34393,34507,35155,35668,36037,40126,42870,44220,67893,71162,72138,80466,80640,81373,99096,105860,107864,108222,116321,120688,121084,127830,132185,134662,135363,136189,136793,138124,138857,140203,141015,143327
KN194312.1	117611	152301	NUP35	1	+	117611	152301	255,0,0	7	75,165,129,69,144,129,171	0,1053,2177,3052,5603,32533,34519
KN195317.1	235714	236695	NUP35	1	+	235714	236695	255,0,0	1	981	0
KN187459.1	21832	22775	NUP35	1	+	21832	22775	255,0,0	4	375,84,141,117	0,528,657,826
KN177474.1	43085	43352	NUP35	1	+	43085	43352	255,0,0	1	267	0
KN186040.1	16803	80111	NUP37	1	+	16803	80111	255,0,0	7	156,126,75,84,186,96,108	0,8004,24264,54246,60428,62589,63200
ABVD02016820.1	3381	4521	NUP43	1	+	3381	4521	255,0,0	1	1140	0
KN194164.1	61079	62146	NUP43	1	+	61079	62146	255,0,0	1	1067	0
KN186861.1	36872	47774	NUP43	1	+	36872	47774	255,0,0	6	120,123,78,183,138,150	0,435,1442,6294,6737,10752
KN189880.1	139426	149910	NUP50	1	+	139426	149910	255,0,0	8	69,84,189,237,336,87,117,195	0,2779,4080,5324,5570,7642,9133,10289
KN185111.1	14003	63381	NUP54	1	+	14003	63381	255,0,0	13	66,162,84,141,225,189,195,57,93,108,120,111,126	0,703,3641,3814,14892,16145,18037,19568,20068,28597,46544,46924,49252
KN196324.1	129381	150738	NUP58	1	+	129381	150738	255,0,0	10	147,150,138,114,66,174,78,117,84,204	0,3577,4360,6724,10706,11054,14952,17248,17734,21153
KN196243.1	58202	67876	NUP58	1	+	58202	67876	255,0,0	4	168,96,99,1107	0,1416,3071,8567
KN189048.1	819648	821220	NUP62	1	+	819648	821220	255,0,0	4	375,120,90,630	0,504,810,942
KN195362.1	567840	608975	NUP85	1	+	567840	608975	255,0,0	16	69,153,102,120,150,60,84,108,129,120,135,126,78,69,165,63	0,408,1754,1962,2893,3243,3439,6209,6555,7663,7893,10190,11333,36571,38745,41072
KN184076.1	319795	321840	NUP88	1	+	319795	321840	255,0,0	4	786,255,90,348	0,1291,1591,1697
KN175716.1	5293	57303	NUP88	1	+	5293	57303	255,0,0	16	171,126,90,174,189,147,99,90,105,159,120,66,81,129,120,60	0,883,14137,16578,20005,21134,34143,45764,48096,49869,50312,50553,50746,51115,51401,51950
KN181093.1	37540	37843	NUP88	1	+	37540	37843	255,0,0	2	141,156	0,147
KN188681.1	3131	97033	NUP93	1	+	3131	97033	255,0,0	21	180,117,63,129,72,93,135,135,156,168,93,192,123,75,45,117,117,120,84,129,117	0,7547,46751,52520,67485,69966,71602,78910,80411,81661,82120,83069,83854,84082,84445,86060,86899,88938,89513,91035,93785
KN183429.1	4681	100100	NUP98	1	+	4681	100100	255,0,0	27	189,162,138,138,93,141,135,189,114,300,114,138,180,162,186,156,429,225,261,162,141,144,222,234,156,114,213	0,1095,3935,7410,11823,19328,27212,28894,31593,32936,45299,46136,47315,49073,54840,56278,57962,60157,61968,76647,77194,81496,86458,88540,89274,94951,95206
KN187633.1	9582	28547	NUPL2	1	+	9582	28547	255,0,0	6	573,93,81,90,204,123	0,3130,3722,13576,17002,18842
KN194550.1	469302	469434	NUPR1	1	+	469302	469434	255,0,0	1	132	0
KN180390.1	192426	192651	NUPR2	1	+	192426	192651	255,0,0	1	225	0
ABVD02279691.1	482	947	NUS1	1	+	482	947	255,0,0	2	380,84	0,381
KN194972.1	189873	190318	NUS1	1	+	189873	190318	255,0,0	3	192,105,141	0,196,304
KN180628.1	13936	33487	NUS1	1	+	13936	33487	255,0,0	5	411,126,153,99,87	0,12254,13323,16308,19464
KN190516.1	8235	9105	NUS1	1	+	8235	9105	255,0,0	1	870	0
KN191719.1	211190	211655	NUS1	1	+	211190	211655	255,0,0	1	465	0
KN182935.1	62885	62969	NUSAP1	1	+	62885	62969	255,0,0	1	84	0
KN190748.1	2716	44064	NUSAP1	1	+	2716	44064	255,0,0	6	90,108,117,159,90,84	0,1153,3096,5458,14239,41264
KN195034.1	1193189	1193570	NUTF2	1	+	1193189	1193570	255,0,0	1	381	0
KN178894.1	34335	37811	NUTF2	1	+	34335	37811	255,0,0	4	99,72,99,111	0,1340,1493,3365
KN194972.1	141921	142299	NUTF2	1	+	141921	142299	255,0,0	1	378	0
KN196242.1	64574	64786	NUTF2	1	+	64574	64786	255,0,0	2	117,93	0,119
KN195686.1	96655	104376	NUTM1	1	+	96655	104376	255,0,0	12	201,114,159,180,465,321,114,117,102,135,126,711	0,333,519,684,1008,1500,1848,2344,2743,2899,4835,7010
ABVD02328536.1	2423	5160	NUTM2E	1	+	2423	5160	255,0,0	3	120,90,129	0,444,2608
KN186783.1	9907	12638	NUTM2E	1	+	9907	12638	255,0,0	3	120,90,129	0,444,2602
KN189867.1	113741	116638	NVL	1	+	113741	116638	255,0,0	9	333,300,252,207,279,291,168,384,261	0,334,997,1251,1494,1780,2073,2249,2636
KN178787.1	12373	52642	NVL	1	+	12373	52642	255,0,0	7	138,117,273,57,81,54,57	0,6127,8029,14283,22516,22684,40212
KN191383.1	1327276	1383168	NWD1	1	+	1327276	1383168	255,0,0	17	216,105,552,279,156,90,267,210,123,198,156,117,165,201,1269,303,117	0,1479,4062,6818,9252,11976,13474,15806,19983,22272,26962,27410,28855,29818,30947,46227,55775
KN186163.1	8731	102510	NWD2	1	+	8731	102510	255,0,0	5	123,195,138,594,3930	0,72327,79861,84078,89849
KN185252.1	37088	44850	NXF1	1	+	37088	44850	255,0,0	18	177,78,72,84,105,81,69,87,108,162,69,57,105,60,114,42,75,183	0,403,484,1845,2039,2266,2453,2659,2865,3151,5372,5524,5712,5929,6102,6336,6959,7579
KN185096.1	390392	558659	NXN	1	+	390392	558659	255,0,0	8	126,117,135,99,108,180,126,180	0,136026,137937,138571,149113,163078,164932,168087
KN191383.1	65124	65463	NXNL1	1	+	65124	65463	255,0,0	1	339	0
KN179882.1	56442	66644	NXNL2	1	+	56442	66644	255,0,0	2	162,300	0,9902
KN184380.1	64215	72789	NXPE1	1	+	64215	72789	255,0,0	3	531,207,651	0,1404,7923
ABVD02264569.1	2	8149	NXPE2	1	+	2	8149	255,0,0	3	597,213,531	0,7014,7616
KN176775.1	204223	205789	NXPE3	1	+	204223	205789	255,0,0	4	135,689,173,435	0,248,954,1131
KN176755.1	5928	6136	NXPE3	1	+	5928	6136	255,0,0	2	111,96	0,112
KN184380.1	114476	119275	NXPE4	1	+	114476	119275	255,0,0	4	531,201,147,243	0,2005,4142,4556
KN185623.1	184618	478923	NXPH1	1	+	184618	478923	255,0,0	2	759,54	0,294251
KN177536.1	74050	74791	NXPH2	1	+	74050	74791	255,0,0	1	741	0
KN185130.1	219942	223096	NXPH3	1	+	219942	223096	255,0,0	2	54,702	0,2452
KN184846.1	92549	93332	NXPH4	1	+	92549	93332	255,0,0	1	783	0
KN195078.1	953284	953704	NXT1	1	+	953284	953704	255,0,0	1	420	0
ABVD02033120.1	3676	4096	NXT1	1	+	3676	4096	255,0,0	1	420	0
KN190889.1	377024	377432	NXT2	1	+	377024	377432	255,0,0	1	408	0
KN180001.1	5373	7284	NXT2	1	+	5373	7284	255,0,0	3	87,144,177	0,814,1734
KN193090.1	69532	69907	NXT2	1	+	69532	69907	255,0,0	1	375	0
KN193040.1	32504	32905	NXT2	1	+	32504	32905	255,0,0	1	401	0
KN189092.1	1134756	1140759	NYAP1	1	+	1134756	1140759	255,0,0	8	66,276,204,1299,141,72,108,258	0,1528,2265,2472,4707,4851,5128,5745
KN193639.1	259614	480489	NYAP2	1	+	259614	480489	255,0,0	7	132,207,207,246,630,300,222	0,23567,71684,71894,72149,122199,220653
KN184853.1	146223	162081	NYNRIN	1	+	146223	162081	255,0,0	12	198,612,189,600,120,279,129,96,105,99,147,2703	0,6334,7142,7334,8252,8384,9469,9727,11406,11702,12936,13155
KN181705.1	10881	12275	NYX	1	+	10881	12275	255,0,0	2	237,471	0,923
KN185424.1	440456	457449	OAF	1	+	440456	457449	255,0,0	4	270,183,135,138	0,1557,2718,16855
KN187722.1	37294	41130	OARD1	1	+	37294	41130	255,0,0	4	159,57,111,102	0,1178,2271,3734
ABVD02109453.1	4806	7464	OARD1	1	+	4806	7464	255,0,0	3	102,111,57	0,1454,2601
KN193608.1	318594	326714	OAS1	1	+	318594	326714	255,0,0	5	180,186,108,183,147	0,1017,1209,3078,7973
KN193608.1	356639	356702	OAS2	1	+	356639	356702	255,0,0	1	63	0
KN194967.1	41651	59824	OASL	1	+	41651	59824	255,0,0	7	198,282,174,243,150,348,108	0,5012,6544,13491,15965,17699,18065
KN193709.1	458985	478032	OAT	1	+	458985	478032	255,0,0	9	198,225,96,129,120,132,114,144,159	0,2071,2398,5594,6266,7152,16751,17609,18888
KN194991.1	1232382	1234503	OAZ1	1	+	1232382	1234503	255,0,0	4	132,87,171,147	0,339,542,1974
KN178389.1	118187	118643	OAZ1	1	+	118187	118643	255,0,0	2	243,120	0,336
KN176589.1	92605	92963	OAZ1	1	+	92605	92963	255,0,0	2	135,219	0,139
KN185041.1	218869	221834	OAZ2	1	+	218869	221834	255,0,0	5	129,84,177,81,78	0,393,1319,2805,2887
KN195865.1	280582	283493	OAZ3	1	+	280582	283493	255,0,0	4	141,87,174,153	0,897,1457,2758
KN187877.1	3481	3613	OBP2A	1	+	3481	3613	255,0,0	1	132	0
KN194400.1	174790	407143	OBSCN	1	+	174790	407143	255,0,0	110	423,273,270,261,306,264,282,276,273,276,273,273,276,276,276,276,273,276,273,273,279,267,270,267,264,114,153,162,105,267,270,264,264,264,267,270,267,273,267,267,255,264,273,213,261,261,264,264,261,261,267,267,264,264,255,261,267,267,258,273,204,273,276,288,339,444,348,279,126,201,96,219,108,141,201,72,174,159,117,162,162,180,108,168,102,132,102,171,204,174,153,75,63,150,57,96,72,183,198,225,69,111,165,126,168,240,225,78,150,168	0,585,2528,2906,3579,4314,5213,6009,7990,12061,31775,36819,40360,43852,68327,77919,82841,96758,101673,112388,116959,117460,117873,119024,119703,120099,120354,120642,121595,122329,122730,123109,123468,124191,125638,126464,126909,141313,142126,143696,144060,144636,147760,148647,150036,150905,152288,152872,153743,155896,156463,157294,157905,159289,159892,160461,161552,162003,162365,163116,163794,172691,173071,175259,176895,179021,179471,180753,186213,186565,187816,188088,190731,191058,192846,193285,193717,194306,195227,195491,195797,196068,196980,203443,203971,204422,205120,219179,219739,221901,223280,224161,224577,224694,224919,225030,225897,225993,226287,226548,227297,227794,228282,229455,229688,230755,231158,231541,231953,232185
KN180127.1	269523	287903	OBSL1	1	+	269523	287903	255,0,0	22	273,105,162,156,114,264,273,270,276,288,267,273,123,273,273,270,297,297,255,270,687,324	0,585,1023,1351,2068,2977,4224,4662,5536,6003,6376,7565,10049,10568,11558,13062,14319,14743,15206,15544,17363,18056
KN191615.1	542887	558282	OC90	1	+	542887	558282	255,0,0	6	174,111,129,171,111,210	0,2114,4126,11820,13627,15185
KN181568.1	82922	357529	OCA2	1	+	82922	357529	255,0,0	16	87,90,93,105,60,129,108,150,132,141,123,57,66,72,156,165	0,82548,94741,104390,105070,156917,182495,190291,202164,212028,214648,215835,216972,219205,264856,274442
KN189964.1	762911	763055	OCC1	1	+	762911	763055	255,0,0	1	144	0
KN185602.1	56341	56437	OCC1	1	+	56341	56437	255,0,0	1	96	0
KN192997.1	222819	223008	OCC1	1	+	222819	223008	255,0,0	1	189	0
KN184990.1	430539	430668	OCC1	1	+	430539	430668	255,0,0	1	129	0
KN185735.1	43211	43397	OCC1	1	+	43211	43397	255,0,0	1	186	0
KN191965.1	243467	243671	OCC1	1	+	243467	243671	255,0,0	2	117,72	0,132
KN185010.1	433321	433471	OCC1	1	+	433321	433471	255,0,0	1	150	0
KN187650.1	181868	182057	OCC1	1	+	181868	182057	255,0,0	1	189	0
KN185784.1	23378	23489	OCC1	1	+	23378	23489	255,0,0	1	111	0
ABVD02120720.1	4354	4450	OCC1	1	+	4354	4450	255,0,0	1	96	0
KN191383.1	1176223	1176922	OCEL1	1	+	1176223	1176922	255,0,0	2	120,165	0,534
KN188709.1	177551	195235	OCIAD1	1	+	177551	195235	255,0,0	8	159,87,81,135,60,51,78,57	0,4145,4238,5203,6364,13636,17019,17627
KN180576.1	232937	251324	OCIAD2	1	+	232937	251324	255,0,0	4	105,57,114,81	0,2036,15068,18306
KN188375.1	2123	8362	OCLN	1	+	2123	8362	255,0,0	4	1149,30,270,48	0,2309,2411,6191
KN193193.1	177130	177952	OCLN	1	+	177130	177952	255,0,0	5	204,144,216,105,48	0,207,359,594,774
ABVD02016887.1	1178	1478	OCLN	1	+	1178	1478	255,0,0	1	300	0
KN194366.1	62302	63629	OCM	1	+	62302	63629	255,0,0	3	105,135,57	0,557,1270
KN181598.1	789	33931	OCRL	1	+	789	33931	255,0,0	19	105,87,117,156,105,114,117,189,111,108,138,111,168,234,117,84,123,114,120	0,510,1238,1451,5229,5874,7131,7352,9436,10886,12418,18288,19012,19393,30053,31076,31777,32695,33022
KN185554.1	449924	454677	OCSTAMP	1	+	449924	454677	255,0,0	2	993,357	0,4396
KN194875.1	319018	319165	ODAM	1	+	319018	319165	255,0,0	1	147	0
KN190222.1	12463	12796	ODAPH	1	+	12463	12796	255,0,0	2	54,168	0,165
KN190521.1	281010	285177	ODC1	1	+	281010	285177	255,0,0	10	102,174,171,132,84,84,162,114,216,141	0,425,1059,1509,1767,2058,2839,3091,3293,4026
KN195528.1	12821	14130	ODC1	1	+	12821	14130	255,0,0	4	234,273,441,96	0,242,530,1213
KN182862.1	5864	6644	ODC1	1	+	5864	6644	255,0,0	2	551,189	0,591
KN194954.1	2045183	2053617	ODF1	1	+	2045183	2053617	255,0,0	4	210,111,300,129	0,213,7996,8305
KN195044.1	473529	504825	ODF2	1	+	473529	504825	255,0,0	19	186,126,165,99,159,105,111,135,108,186,120,69,72,132,129,159,171,126,93	0,3947,4354,6056,7537,8735,9004,12658,14705,15420,16587,16830,19499,22675,23417,24475,25547,29798,31203
KN187281.1	60141	62462	ODF2	1	+	60141	62462	255,0,0	5	129,540,1290,231,90	0,134,676,1971,2231
KN194931.1	907687	909611	ODF2	1	+	907687	909611	255,0,0	5	317,48,762,186,290	0,319,595,1397,1634
KN187455.1	2215	31427	ODF2L	1	+	2215	31427	255,0,0	9	186,111,135,108,108,159,87,162,123	0,3223,4509,20006,21821,24930,26416,26585,29089
KN186275.1	189375	192080	ODF3	1	+	189375	192080	255,0,0	6	87,141,126,99,204,105	0,471,1352,1604,2110,2600
KN188374.1	309743	310996	ODF3B	1	+	309743	310996	255,0,0	5	207,99,129,138,81	0,442,696,949,1172
KN183906.1	264803	265949	ODF3L1	1	+	264803	265949	255,0,0	2	96,441	0,705
KN194097.1	307621	310789	ODF4	1	+	307621	310789	255,0,0	2	213,126	0,3042
KN194199.1	5843	50365	ODR4	1	+	5843	50365	255,0,0	10	66,186,90,129,96,144,108,96,135,99	0,11263,23515,24304,30256,31112,36172,38728,42429,44423
KN185096.1	29027	29366	OFCC1	1	+	29027	29366	255,0,0	1	339	0
KN194472.1	625497	642117	OFCC1	1	+	625497	642117	255,0,0	3	90,180,66	0,16079,16554
KN175867.1	46401	67376	OFD1	1	+	46401	67376	255,0,0	4	372,111,195,105	0,2001,3863,20870
KN194001.1	93431	166828	OGDH	1	+	93431	166828	255,0,0	24	222,192,93,102,45,117,153,144,96,180,126,183,153,102,129,150,132,180,72,129,66,168,159,117	0,20284,22488,22705,29413,40419,46725,47091,48040,48536,54774,64887,65636,66713,67145,67685,68139,68543,69404,70247,71525,72572,72975,73280
KN193067.1	91151	111512	OGDHL	1	+	91151	111512	255,0,0	23	120,159,162,72,126,72,183,126,153,126,102,153,183,126,180,93,147,150,117,105,105,33,201	0,771,1131,2736,2910,3143,4660,5667,6836,7863,8470,9072,9512,10370,10680,11039,13492,14387,14682,14919,18489,18621,20160
KN184610.1	213332	231336	OGFOD1	1	+	213332	231336	255,0,0	13	159,60,123,171,78,114,132,93,108,102,45,168,153	0,674,1276,4256,4693,6148,6560,6897,7606,10192,12863,16383,17851
KN190534.1	272332	312072	OGFOD3	1	+	272332	312072	255,0,0	6	183,75,66,162,123,126	0,6004,10394,14110,30705,39614
KN182879.1	36443	40246	OGFR	1	+	36443	40246	255,0,0	6	84,81,69,147,285,177	0,942,1857,2465,3126,3626
KN181013.1	5	1144	OGFRL1	1	+	5	1144	255,0,0	3	555,261,318	0,557,821
KN196028.1	27540	28810	OGFRL1	1	+	27540	28810	255,0,0	5	84,174,51,210,683	0,125,302,375,587
KN184864.1	308	12881	OGFRL1	1	+	308	12881	255,0,0	7	483,147,66,81,78,90,117	0,4124,4377,4541,7376,7610,12456
KN187223.1	64487	69488	OGFRL1	1	+	64487	69488	255,0,0	4	576,147,66,81	0,4503,4756,4920
KN186105.1	1128449	1132451	OGG1	1	+	1128449	1132451	255,0,0	6	144,249,180,180,150,57	0,475,1213,2779,3672,3945
KN182586.1	8570	21376	OGN	1	+	8570	21376	255,0,0	5	174,165,201,93,168	0,8004,9565,11784,12638
KN178574.1	4245	38930	OGT	1	+	4245	38930	255,0,0	20	123,252,153,171,117,171,126,90,159,180,102,156,99,141,198,78,120,66,246,189	0,373,9908,11250,11511,11739,12314,14183,14418,19310,19690,19880,20217,21599,22004,22800,25853,29221,33512,34496
KN182935.1	58006	62408	OIP5	1	+	58006	62408	255,0,0	3	123,66,228	0,3855,4174
KN184367.1	199070	199433	OIP5	1	+	199070	199433	255,0,0	1	363	0
KN187651.1	434131	434561	OIP5	1	+	434131	434561	255,0,0	3	111,54,156	0,216,274
KN184076.1	128823	129084	OIP5	1	+	128823	129084	255,0,0	1	261	0
KN185885.1	20524	49270	OIT3	1	+	20524	49270	255,0,0	8	390,105,123,123,162,417,99,105	0,1160,5386,14443,15684,17469,22138,28641
KN187184.1	27744	28929	OLA1	1	+	27744	28929	255,0,0	1	1185	0
KN181461.1	564995	566183	OLA1	1	+	564995	566183	255,0,0	1	1188	0
KN184224.1	29115	98163	OLA1	1	+	29115	98163	255,0,0	7	174,81,99,138,99,123,99	0,29530,29914,62590,63424,65591,68949
KN190911.1	966826	966934	OLFM1	1	+	966826	966934	255,0,0	1	108	0
KN190911.1	980688	1003209	OLFM1	1	+	980688	1003209	255,0,0	5	150,156,219,108,672	0,4638,6709,14504,21849
KN192303.1	955509	960191	OLFM2	1	+	955509	960191	255,0,0	5	153,144,222,102,681	0,1804,2169,2725,4001
KN192304.1	424953	461920	OLFM3	1	+	424953	461920	255,0,0	6	129,147,153,222,105,675	0,11340,17232,22938,35074,36292
KN195605.1	67401	81756	OLFM4	1	+	67401	81756	255,0,0	4	156,213,150,801	0,5716,6931,13554
KN189680.1	35273	49597	OLFM4	1	+	35273	49597	255,0,0	4	801,150,213,156	0,7327,8474,14168
KN185584.1	418680	419460	OLFML1	1	+	418680	419460	255,0,0	1	780	0
KN181549.1	126764	129256	OLFML1	1	+	126764	129256	255,0,0	2	132,291	0,2201
KN179130.1	69987	85961	OLFML2A	1	+	69987	85961	255,0,0	7	600,186,63,252,174,108,261	0,2042,3417,5559,7704,10835,15713
KN189060.1	337532	374963	OLFML2B	1	+	337532	374963	255,0,0	9	171,267,108,177,228,105,294,177,600	0,2560,4773,15556,22021,24130,24370,36295,36831
KN194460.1	345066	347258	OLFML3	1	+	345066	347258	255,0,0	3	114,285,819	0,757,1373
KN176251.1	29318	30116	OLIG1	1	+	29318	30116	255,0,0	2	681,105	0,693
KN179488.1	28081	29053	OLIG2	1	+	28081	29053	255,0,0	2	870,93	0,879
KN193296.1	166399	167218	OLIG3	1	+	166399	167218	255,0,0	2	84,732	0,87
KN192045.1	193490	198195	OLR1	1	+	193490	198195	255,0,0	3	120,138,243	0,811,4462
KN184779.1	14858	85831	OMA1	1	+	14858	85831	255,0,0	9	75,129,150,129,108,171,231,198,294	0,79,37116,62711,65487,65692,68329,70466,70679
KN186542.1	957	1749	OMD	1	+	957	1749	255,0,0	1	792	0
ABVD02111646.1	234	1026	OMD	1	+	234	1026	255,0,0	1	792	0
KN192751.1	106414	107734	OMG	1	+	106414	107734	255,0,0	1	1320	0
KN181882.1	79726	80215	OMP	1	+	79726	80215	255,0,0	1	489	0
KN192759.1	29575	30676	ONECUT1	1	+	29575	30676	255,0,0	1	1101	0
KN195194.1	1355	1526	ONECUT1	1	+	1355	1526	255,0,0	1	171	0
KN189055.1	90835	140972	ONECUT2	1	+	90835	140972	255,0,0	3	285,699,219	0,49216,49918
KN189322.1	150645	170153	ONECUT3	1	+	150645	170153	255,0,0	2	240,294	0,19214
KN193562.1	17425	17611	OOEP	1	+	17425	17611	255,0,0	1	186	0
KN186164.1	5095	5329	OOSP2	1	+	5095	5329	255,0,0	1	234	0
KN181498.1	148465	148660	OOSP2	1	+	148465	148660	255,0,0	1	195	0
KN193506.1	243601	330086	OPA1	1	+	243601	330086	255,0,0	28	60,114,93,117,141,78,108,153,165,78,66,114,75,72,132,99,72,75,81,114,87,105,54,111,57,111,96,318	0,22963,23534,24910,26973,30842,31412,37135,39314,45424,46258,47204,48062,48233,50574,51389,51572,52008,52241,55094,55808,57548,60364,65735,82884,83409,85401,86167
KN185651.1	590230	663815	OPA3	1	+	590230	663815	255,0,0	2	141,345	0,73240
KN185651.1	630822	631161	OPA3	1	+	630822	631161	255,0,0	1	339	0
ABVD02112677.1	1163	1502	OPA3	1	+	1163	1502	255,0,0	1	339	0
KN186164.1	251815	254987	OPALIN	1	+	251815	254987	255,0,0	2	141,111	0,3061
KN189007.1	132726	392159	OPCML	1	+	132726	392159	255,0,0	6	234,126,138,117,153,99	0,151037,243427,243955,244536,259334
KN195405.1	6231	30005	OPHN1	1	+	6231	30005	255,0,0	9	75,60,81,93,96,129,105,111,102	0,1031,3962,7990,11693,14351,18471,21091,23672
KN175599.1	25	3253	OPLAH	1	+	25	3253	255,0,0	7	174,183,147,135,153,99,144	0,1454,1707,1939,2155,2805,3084
KN183375.1	34	1415	OPLAH	1	+	34	1415	255,0,0	6	267,69,138,165,300,99	0,345,485,693,908,1282
KN183374.1	85	2354	OPLAH	1	+	85	2354	255,0,0	3	162,102,132	0,664,2137
KN178083.1	39623	39692	OPN1SW	1	+	39623	39692	255,0,0	1	69	0
KN181675.1	37003	37072	OPN1SW	1	+	37003	37072	255,0,0	1	69	0
KN189959.1	681474	692899	OPN3	1	+	681474	692899	255,0,0	3	261,252,327	0,2857,11098
KN195840.1	46728	52240	OPN4	1	+	46728	52240	255,0,0	7	120,132,210,168,117,105,180	0,1559,2000,2857,3369,4307,5332
KN184373.1	238347	270603	OPN5	1	+	238347	270603	255,0,0	6	63,240,336,171,120,129	0,4035,15256,20998,28115,32127
KN185225.1	65329	96946	OPRD1	1	+	65329	96946	255,0,0	3	540,351,225	0,2691,31392
KN195014.1	791801	814849	OPRK1	1	+	791801	814849	255,0,0	3	531,354,258	0,6575,22790
KN194975.1	377208	457173	OPRM1	1	+	377208	457173	255,0,0	5	39,522,354,231,198	0,18120,19410,79518,79767
KN189108.1	264091	270137	OPTC	1	+	264091	270137	255,0,0	4	234,159,201,171	0,2719,3655,5875
KN196096.1	131571	164587	OPTN	1	+	131571	164587	255,0,0	9	96,135,90,150,117,150,135,204,63	0,2733,9043,9506,10434,18999,23863,32146,32953
KN190984.1	348660	359394	ORAI1	1	+	348660	359394	255,0,0	2	330,600	0,10134
KN184015.1	42817	43533	ORAI1	1	+	42817	43533	255,0,0	2	207,426	0,290
ABVD02135109.1	338	857	ORAI1	1	+	338	857	255,0,0	1	519	0
ABVD02145115.1	518	1037	ORAI1	1	+	518	1037	255,0,0	1	519	0
KN196347.1	192525	193009	ORAI1	1	+	192525	193009	255,0,0	2	255,186	0,298
KN194691.1	201874	206481	ORAI2	1	+	201874	206481	255,0,0	2	225,534	0,4073
KN196397.1	466130	469718	ORAI3	1	+	466130	469718	255,0,0	3	213,411,228	0,249,3360
KN185152.1	417080	423746	ORAOV1	1	+	417080	423746	255,0,0	5	63,144,72,108,48	0,353,3963,5160,6618
ABVD02107786.1	2485	5188	ORAOV1	1	+	2485	5188	255,0,0	3	48,108,72	0,1398,2631
KN182873.1	23941	47415	ORC1	1	+	23941	47415	255,0,0	14	84,129,165,306,222,93,105,168,111,150,120,171,87,189	0,732,2424,4034,11376,14866,15535,16067,16822,17216,18114,21043,21789,23285
KN185328.1	432275	433934	ORC2	1	+	432275	433934	255,0,0	1	1659	0
KN190291.1	10197	49743	ORC2	1	+	10197	49743	255,0,0	10	195,99,108,132,96,144,174,63,120,84	0,4867,13815,15537,19346,25241,25900,33709,34435,39462
KN184559.1	232561	234618	ORC3	1	+	232561	234618	255,0,0	3	453,1086,510	0,458,1547
KN191813.1	43002	95013	ORC3	1	+	43002	95013	255,0,0	18	99,144,105,153,129,162,108,135,66,114,81,135,78,72,144,117,78,102	0,1598,6948,8555,10770,12585,14015,17397,18022,27713,28707,41191,45186,46195,48582,50361,51314,51909
KN179175.1	231142	284990	ORC4	1	+	231142	284990	255,0,0	11	186,69,96,108,84,174,153,117,69,90,81	0,2320,2473,5690,12149,23309,31980,36159,45041,53066,53767
KN184863.1	35321	129242	ORC5	1	+	35321	129242	255,0,0	14	45,111,111,48,114,54,90,48,135,105,75,201,93,72	0,12082,28177,42220,45112,46635,61949,62124,68898,72380,75832,88584,91728,93849
ABVD02314462.1	2648	3404	ORC6	1	+	2648	3404	255,0,0	1	756	0
KN195548.1	13261	20190	ORC6	1	+	13261	20190	255,0,0	5	132,159,90,123,126	0,1301,4136,5430,6803
KN192622.1	253008	253697	ORC6	1	+	253008	253697	255,0,0	4	162,126,102,135	0,192,340,554
KN177873.1	42322	50945	ORMDL1	1	+	42322	50945	255,0,0	3	174,153,132	0,4945,8491
KN189126.1	132466	133722	ORMDL2	1	+	132466	133722	255,0,0	3	174,153,132	0,355,1124
KN181161.1	52976	53318	ORMDL2	1	+	52976	53318	255,0,0	2	99,236	0,106
KN184369.1	30719	31155	ORMDL2	1	+	30719	31155	255,0,0	3	144,156,111	0,164,325
KN194908.1	679537	679826	ORMDL2	1	+	679537	679826	255,0,0	2	159,120	0,169
KN187743.1	280000	280252	ORMDL2	1	+	280000	280252	255,0,0	1	252	0
KN194008.1	42528	42651	ORMDL2	1	+	42528	42651	255,0,0	1	123	0
KN195032.1	1132096	1133725	ORMDL3	1	+	1132096	1133725	255,0,0	3	171,153,132	0,920,1497
KN186932.1	93620	98167	OS9	1	+	93620	98167	255,0,0	8	123,114,165,189,183,90,102,210	0,450,742,1790,2260,2776,3814,4337
KN182281.1	15418	17082	OS9	1	+	15418	17082	255,0,0	3	63,180,162	0,904,1502
KN191534.1	67359	102893	OSBP	1	+	67359	102893	255,0,0	14	141,219,183,96,105,120,246,135,51,105,198,252,213,144	0,235,1248,2987,4085,17092,17492,22344,22664,23035,23375,28068,30381,35390
KN186398.1	1803	35805	OSBP2	1	+	1803	35805	255,0,0	11	243,150,126,111,243,123,102,99,186,201,141	0,12776,14085,20012,21430,24080,24492,24666,24842,33452,33861
KN190147.1	4891	299677	OSBPL10	1	+	4891	299677	255,0,0	10	186,186,480,150,159,207,192,81,177,156	0,711,10795,24023,67028,80002,135696,182687,185479,294630
KN195040.1	44564	45372	OSBPL11	1	+	44564	45372	255,0,0	2	117,559	0,249
KN195040.1	392150	393925	OSBPL11	1	+	392150	393925	255,0,0	5	69,132,192,550,63	0,149,958,1154,1712
KN184464.1	39202	40365	OSBPL11	1	+	39202	40365	255,0,0	2	885,159	0,1004
KN195186.1	114273	115347	OSBPL11	1	+	114273	115347	255,0,0	4	63,378,485,36	0,68,517,1038
ABVD02292795.1	1071	2160	OSBPL11	1	+	1071	2160	255,0,0	7	138,162,108,75,75,129,78	0,294,461,574,651,846,1011
KN184888.1	17868	18513	OSBPL11	1	+	17868	18513	255,0,0	2	562,81	0,564
KN191771.1	51032	51848	OSBPL11	1	+	51032	51848	255,0,0	1	816	0
KN174337.1	362	1338	OSBPL11	1	+	362	1338	255,0,0	5	129,81,189,162,138	0,243,326,520,838
KN195015.1	726597	729210	OSBPL1A	1	+	726597	729210	255,0,0	7	261,72,609,477,246,429,435	0,263,336,949,1450,1732,2178
KN178377.1	17503	50885	OSBPL1A	1	+	17503	50885	255,0,0	2	78,60	0,33322
KN187926.1	87089	106456	OSBPL1A	1	+	87089	106456	255,0,0	3	123,87,75	0,18392,19292
ABVD02057586.1	1413	1674	OSBPL1A	1	+	1413	1674	255,0,0	1	261	0
KN193635.1	304009	332823	OSBPL2	1	+	304009	332823	255,0,0	9	96,126,105,90,105,186,99,132,147	0,1873,5778,8834,9418,11198,15667,16312,28667
KN196386.1	70547	71224	OSBPL2	1	+	70547	71224	255,0,0	1	677	0
KN181498.1	275315	367396	OSBPL3	1	+	275315	367396	255,0,0	22	93,120,54,114,165,123,105,87,162,132,108,135,93,252,135,66,81,144,144,123,123,96	0,30037,30317,31117,33885,34646,36762,37066,38215,49433,52455,57358,58339,62771,65832,75688,79556,81575,84135,86396,88340,91985
KN193607.1	38221	75109	OSBPL5	1	+	38221	75109	255,0,0	18	105,108,186,135,90,102,99,96,81,180,78,177,84,204,102,81,84,135	0,650,2392,3037,3256,19417,20495,20946,22542,23099,27015,27216,29577,30254,31380,31701,34723,36753
KN192441.1	93855	187518	OSBPL6	1	+	93855	187518	255,0,0	23	105,126,129,141,144,81,66,135,252,87,108,108,135,168,90,105,129,171,114,54,123,96,99	0,1198,2759,4518,6992,8758,10295,10716,11615,12336,18706,20475,30522,33544,43027,43664,58521,61856,62142,63343,65829,75234,93564
KN187188.1	133406	144613	OSBPL7	1	+	133406	144613	255,0,0	20	108,123,129,138,150,75,63,138,222,138,96,96,132,96,102,117,111,114,54,129	0,237,580,796,1051,2091,2281,4916,5217,6710,7573,7857,8028,8239,8690,9472,9713,10149,10841,11078
KN195725.1	128290	223966	OSBPL8	1	+	128290	223966	255,0,0	21	132,102,105,87,183,138,93,96,99,96,99,81,186,237,174,87,201,102,78,72,135	0,1967,3568,5791,6267,13340,14695,16477,18452,27530,29421,29804,32859,33670,37471,39095,39896,42100,43951,49763,95541
KN188572.1	1510085	1512128	OSBPL9	1	+	1510085	1512128	255,0,0	1	2043	0
KN192482.1	330810	332124	OSBPL9	1	+	330810	332124	255,0,0	5	738,90,228,48,171	0,753,859,1093,1143
KN193314.1	298626	300784	OSBPL9	1	+	298626	300784	255,0,0	5	537,494,588,450,51	0,540,1051,1649,2107
KN178808.1	220274	360447	OSBPL9	1	+	220274	360447	255,0,0	21	72,138,90,78,141,63,108,84,174,84,120,111,159,108,87,42,48,96,78,102,51	0,345,6667,8136,10480,10733,11075,11880,13152,16941,19356,19589,24332,27442,28586,32597,39832,42519,75427,103950,140122
KN193221.1	298367	300027	OSBPL9	1	+	298367	300027	255,0,0	8	216,156,120,228,117,231,87,150	0,221,378,502,817,1088,1419,1510
KN176208.1	15132	15285	OSBPL9	1	+	15132	15285	255,0,0	1	153	0
KN186076.1	125451	127637	OSCAR	1	+	125451	127637	255,0,0	4	288,102,63,114	0,998,1674,2072
ABVD02152388.1	118	370	OSCAR	1	+	118	370	255,0,0	1	252	0
KN188194.1	88831	114667	OSCP1	1	+	88831	114667	255,0,0	9	117,156,165,78,102,132,144,60,117	0,8629,12086,12748,21621,22209,24410,25407,25719
KN190942.1	111384	117024	OSER1	1	+	111384	117024	255,0,0	4	465,216,105,78	0,468,2568,5562
KN192219.1	129385	130229	OSER1	1	+	129385	130229	255,0,0	4	126,141,87,318	0,138,383,526
KN196266.1	276136	281529	OSGEP	1	+	276136	281529	255,0,0	10	102,72,96,63,81,48,96,177,120,114	0,191,491,687,1293,1504,1706,3665,4014,5279
KN176421.1	101022	102019	OSGEPL1	1	+	101022	102019	255,0,0	3	138,420,249	0,264,748
KN177873.1	61985	69715	OSGEPL1	1	+	61985	69715	255,0,0	6	222,387,204,150,132,72	0,4898,6086,6386,7415,7658
KN184184.1	351919	356657	OSGIN1	1	+	351919	356657	255,0,0	5	135,195,93,192,735	0,1092,1573,3790,4003
KN184275.1	294769	315589	OSGIN2	1	+	294769	315589	255,0,0	6	990,93,195,138,153,42	0,3055,7114,7874,12176,20778
KN184247.1	20123	79149	OSMR	1	+	20123	79149	255,0,0	9	564,174,102,117,153,150,81,228,168	0,5021,6730,20040,43909,53625,54378,56408,58858
KN195049.1	52531	54031	OSR1	1	+	52531	54031	255,0,0	3	135,336,327	0,834,1173
KN182178.1	49617	52424	OSR2	1	+	49617	52424	255,0,0	3	183,138,654	0,891,2153
KN192503.1	74218	74326	OST4	1	+	74218	74326	255,0,0	1	108	0
KN185064.1	253775	258495	OSTC	1	+	253775	258495	255,0,0	3	201,96,138	0,1804,4582
KN195044.1	422335	422780	OSTC	1	+	422335	422780	255,0,0	3	165,186,90	0,167,355
KN186014.1	97390	97833	OSTC	1	+	97390	97833	255,0,0	1	443	0
KN185599.1	272121	272564	OSTC	1	+	272121	272564	255,0,0	1	443	0
KN195027.1	69457	69873	OSTC	1	+	69457	69873	255,0,0	1	416	0
KN189558.1	397632	398003	OSTC	1	+	397632	398003	255,0,0	2	36,306	0,65
KN193063.1	64858	65306	OSTC	1	+	64858	65306	255,0,0	3	213,69,162	0,215,286
KN196422.1	1099572	1099968	OSTC	1	+	1099572	1099968	255,0,0	1	396	0
KN194941.1	197386	218931	OSTF1	1	+	197386	218931	255,0,0	7	57,102,75,51,108,60,51	0,3814,6330,12155,13212,14727,21494
KN193933.1	657984	658599	OSTF1	1	+	657984	658599	255,0,0	1	615	0
KN187666.1	127760	128570	OSTM1	1	+	127760	128570	255,0,0	1	810	0
KN192333.1	2460	31416	OSTM1	1	+	2460	31416	255,0,0	3	96,114,336	0,14609,28620
KN187969.1	690718	719690	OSTN	1	+	690718	719690	255,0,0	3	96,213,84	0,4716,28888
KN181255.1	74313	99365	OTC	1	+	74313	99365	255,0,0	5	57,135,150,129,147	0,6312,8956,15277,24905
KN191094.1	156079	217294	OTOA	1	+	156079	217294	255,0,0	24	87,135,234,102,102,144,123,216,168,129,60,117,78,135,189,87,135,189,156,132,138,99,195,69	0,5113,10731,13605,17008,18700,20880,23585,26396,27730,30329,30577,33737,36605,37754,39499,42883,45500,47117,53859,54203,54889,58757,61146
KN185279.1	132051	191204	OTOF	1	+	132051	191204	255,0,0	40	177,99,180,240,99,93,141,159,171,129,138,135,132,126,162,162,123,159,135,123,186,153,117,90,99,123,180,108,216,186,186,162,84,63,135,54,129,72,180,90	0,659,863,1429,1816,3311,3764,4571,5281,5580,6031,6504,6763,9817,12232,12503,13150,13419,14339,14911,15117,15737,16057,16337,16609,17256,17488,18141,18700,20254,20872,21832,25873,26324,31067,36533,37085,38578,49649,59063
KN190476.1	359422	445173	OTOG	1	+	359422	445173	255,0,0	55	51,90,159,114,207,129,111,108,126,108,147,132,180,123,201,93,90,75,159,105,138,135,144,123,117,156,165,219,60,117,84,150,267,579,303,270,171,144,90,183,222,138,192,213,105,108,102,99,75,180,105,120,48,78,198	0,994,1220,3312,4669,6131,6511,7015,7498,8371,9393,19149,20154,21772,22919,24575,24686,26768,28633,36003,38284,40206,40600,41019,42875,43709,49259,51591,51822,53979,54894,55651,55918,56197,56800,57124,58168,58604,59314,69146,71037,71476,73002,73338,74051,74413,74987,76248,78522,78723,80330,81155,82977,85376,85553
KN185880.1	135932	271298	OTOGL	1	+	135932	271298	255,0,0	33	54,60,99,153,120,207,129,108,105,123,108,147,123,180,123,207,165,72,165,105,138,135,150,120,117,156,168,276,120,81,180,147,96	0,4596,6331,7969,26650,29441,34482,34940,39783,40113,42278,43938,45249,47305,50623,54276,56354,57591,61672,65193,66042,92966,98840,101180,107458,108738,117080,118955,122999,127050,134347,134775,135270
KN190540.1	57423	70307	OTOL1	1	+	57423	70307	255,0,0	3	354,93,888	0,8357,11996
KN179752.1	3119	9308	OTOP1	1	+	3119	9308	255,0,0	3	168,78,651	0,5346,5538
KN191191.1	215513	222757	OTOP2	1	+	215513	222757	255,0,0	7	168,699,156,123,60,135,312	0,2011,2722,4339,5039,6322,6932
KN191191.1	199243	204518	OTOP3	1	+	199243	204518	255,0,0	5	168,816,111,138,381	0,1221,3673,4675,4894
KN193139.1	464073	464685	OTOR	1	+	464073	464685	255,0,0	2	114,141	0,471
KN187262.1	479729	479909	OTOS	1	+	479729	479909	255,0,0	1	180	0
KN181197.1	20341	28205	OTP	1	+	20341	28205	255,0,0	3	531,408,36	0,6118,7828
KN185486.1	166350	174239	OTUB1	1	+	166350	174239	255,0,0	7	57,63,105,123,87,192,198	0,1568,2327,6747,7117,7311,7691
KN195142.1	112029	120407	OTUB2	1	+	112029	120407	255,0,0	5	201,195,90,114,93	0,1178,1873,6631,8285
KN194589.1	695998	696604	OTUD1	1	+	695998	696604	255,0,0	1	606	0
KN177119.1	17246	17715	OTUD1	1	+	17246	17715	255,0,0	3	60,129,237	0,71,232
KN188731.1	11410	39424	OTUD3	1	+	11410	39424	255,0,0	7	153,111,126,132,96,183,168	0,4057,8953,24819,25445,26721,27846
KN190284.1	1644	2630	OTUD3	1	+	1644	2630	255,0,0	2	873,111	0,875
KN195655.1	8818	9690	OTUD3	1	+	8818	9690	255,0,0	2	597,273	0,599
KN183782.1	12337	53501	OTUD4	1	+	12337	53501	255,0,0	18	159,81,48,48,75,84,90,126,99,93,186,165,123,81,138,261,630,543	0,4040,6467,13232,13973,15204,17104,20515,23163,24327,24532,31812,34396,35352,36339,37054,39952,40621
KN184874.1	36977	71785	OTUD5	1	+	36977	71785	255,0,0	10	120,117,201,201,150,171,66,96,177,48	0,514,719,9687,16131,16363,16622,24521,34187,34760
KN181609.1	14112	14982	OTUD6A	1	+	14112	14982	255,0,0	3	198,228,258	0,363,612
KN182657.1	300652	319311	OTUD6B	1	+	300652	319311	255,0,0	5	114,312,84,153,102	0,10337,14903,17755,18557
KN180256.1	81464	82337	OTUD6B	1	+	81464	82337	255,0,0	1	873	0
KN181814.1	76424	77721	OTUD6B	1	+	76424	77721	255,0,0	4	87,234,195,207	0,607,843,1090
KN193140.1	244871	245021	OTUD7A	1	+	244871	245021	255,0,0	1	150	0
KN180111.1	82857	102126	OTUD7B	1	+	82857	102126	255,0,0	12	84,189,225,105,129,114,126,150,114,84,885,252	0,4250,6270,7948,8844,13199,14743,15175,15897,16982,18066,19017
KN191659.1	68502	69185	OTULIN	1	+	68502	69185	255,0,0	2	129,477	0,206
KN180546.1	64815	83764	OTULIN	1	+	64815	83764	255,0,0	6	75,93,144,126,267,195	0,5139,7979,14356,16101,18754
KN187150.1	280162	283532	OTX1	1	+	280162	283532	255,0,0	3	96,150,816	0,1018,2554
KN194919.1	356933	360877	OTX2	1	+	356933	360877	255,0,0	3	621,150,99	0,2658,3845
KN192275.1	63073	64129	OVCA2	1	+	63073	64129	255,0,0	2	495,162	0,894
KN188291.1	245248	280400	OVCH1	1	+	245248	280400	255,0,0	7	189,162,153,171,180,162,102	0,5807,10449,13048,18280,34072,35050
KN185584.1	185209	192781	OVCH2	1	+	185209	192781	255,0,0	7	87,108,96,162,99,147,198	0,2128,4086,5713,6230,6560,7374
KN190188.1	33545	44523	OVGP1	1	+	33545	44523	255,0,0	9	204,57,168,123,111,186,117,135,213	0,1627,3469,4149,6392,6609,8330,9487,10765
KN186827.1	198351	201049	OVOL1	1	+	198351	201049	255,0,0	3	303,180,132	0,571,2566
KN186635.1	139311	162654	OVOL2	1	+	139311	162654	255,0,0	4	99,222,189,309	0,778,13225,23034
KN187342.1	95359	129687	OVOS1	1	+	95359	129687	255,0,0	16	159,84,117,123,165,204,144,150,168,234,141,123,150,225,162,102	0,751,4086,9082,9535,10433,12107,12607,16361,19061,22869,26032,27657,31226,32477,34226
KN178691.1	18476	23265	OXA1L	1	+	18476	23265	255,0,0	7	60,219,132,177,102,165,99	0,1290,2996,3682,4061,4277,4690
KN182462.1	279203	280337	OXA1L	1	+	279203	280337	255,0,0	1	1134	0
KN183687.1	39230	40796	OXCT1	1	+	39230	40796	255,0,0	2	66,1476	0,90
KN185435.1	17601	156776	OXCT1	1	+	17601	156776	255,0,0	12	108,93,135,150,105,63,108,114,96,75,75,90	0,1159,11474,14013,19246,22211,72520,73899,76397,87630,88348,139085
KN189113.1	203937	205244	OXCT2	1	+	203937	205244	255,0,0	3	531,141,603	0,552,704
KN185261.1	45244	46707	OXCT2	1	+	45244	46707	255,0,0	3	108,531,789	0,122,674
KN193707.1	671977	672904	OXER1	1	+	671977	672904	255,0,0	1	927	0
KN193317.1	143907	144918	OXGR1	1	+	143907	144918	255,0,0	1	1011	0
KN184566.1	428044	428230	OXLD1	1	+	428044	428230	255,0,0	1	186	0
KN191612.1	340371	399895	OXNAD1	1	+	340371	399895	255,0,0	6	153,108,243,135,105,66	0,832,1647,13192,35084,59458
KN179692.1	305671	564925	OXR1	1	+	305671	564925	255,0,0	16	132,75,96,156,123,81,165,165,354,396,180,129,117,105,84,195	0,3748,5557,7586,8495,10406,40425,43963,59896,60253,63546,77835,83992,85727,89601,259059
KN179692.1	416259	416457	OXR1	1	+	416259	416457	255,0,0	1	198	0
KN180486.1	102113	105023	OXSM	1	+	102113	105023	255,0,0	2	399,894	0,2016
KN191201.1	130737	240685	OXSR1	1	+	130737	240685	255,0,0	16	72,66,69,84,147,138,66,51,132,105,108,57,141,48,108,114	0,488,1406,2903,6643,18779,23469,24211,33691,54364,59889,66231,83763,95251,97335,109834
KN185227.1	51388	51589	OXT	1	+	51388	51589	255,0,0	1	201	0
KN185227.1	76906	77549	OXT	1	+	76906	77549	255,0,0	2	117,201	0,442
KN186105.1	257332	274438	OXTR	1	+	257332	274438	255,0,0	3	240,198,723	0,16182,16383
KN185723.1	128863	141515	P2RX1	1	+	128863	141515	255,0,0	11	138,144,75,105,78,141,126,93,66,102,60	0,7183,7612,8438,8818,9129,10945,11466,11929,12382,12592
ABVD02056450.1	2207	2345	P2RX1	1	+	2207	2345	255,0,0	1	138	0
KN186104.1	169483	171930	P2RX2	1	+	169483	171930	255,0,0	10	141,135,72,96,84,138,129,96,69,156	0,286,521,876,1101,1305,1725,1980,2146,2291
KN192256.1	473390	500364	P2RX3	1	+	473390	500364	255,0,0	10	120,135,72,93,78,141,135,96,66,81	0,7156,7749,8476,8949,9762,10370,25773,26140,26893
KN190984.1	34708	47820	P2RX4	1	+	34708	47820	255,0,0	6	111,147,138,135,96,90	0,3543,10540,10774,12430,13022
KN185723.1	304465	314937	P2RX5	1	+	304465	314937	255,0,0	7	138,180,75,135,99,96,81	0,3612,4427,5670,7490,7976,10391
ABVD02263136.1	474	4473	P2RX6	1	+	474	4473	255,0,0	5	156,153,72,90,78	0,691,1865,3746,3921
ABVD02264589.1	5455	7427	P2RX6	1	+	5455	7427	255,0,0	4	78,69,93,78	0,173,331,1894
ABVD02303643.1	1351	3142	P2RX6	1	+	1351	3142	255,0,0	2	72,78	0,1713
KN188016.1	4148	6151	P2RX6	1	+	4148	6151	255,0,0	2	78,72	0,1931
KN187474.1	1794	2619	P2RX6	1	+	1794	2619	255,0,0	2	78,105	0,720
KN187397.1	28572	81730	P2RX7	1	+	28572	81730	255,0,0	13	495,102,147,66,93,138,129,84,96,75,72,168,123	0,11546,13784,14015,15432,23351,24459,25164,26252,27323,32377,33559,53035
ABVD02070277.1	491	614	P2RX7	1	+	491	614	255,0,0	1	123	0
ABVD02125029.1	148	271	P2RX7	1	+	148	271	255,0,0	1	123	0
KN194098.1	253221	254337	P2RY1	1	+	253221	254337	255,0,0	1	1116	0
KN178498.1	235980	237111	P2RY2	1	+	235980	237111	255,0,0	1	1131	0
KN181365.1	32178	33204	P2RY4	1	+	32178	33204	255,0,0	1	1026	0
KN178498.1	173276	174212	P2RY6	1	+	173276	174212	255,0,0	1	936	0
KN194825.1	14872	15937	P2RY8	1	+	14872	15937	255,0,0	4	654,237,48,24	0,678,945,1041
KN194977.1	69206	86372	P3H1	1	+	69206	86372	255,0,0	15	465,153,186,132,138,90,54,120,132,93,150,117,78,141,153	0,2425,3672,4035,5085,9601,10016,10246,12988,13273,13805,15666,16104,16487,17013
KN189812.1	164250	344930	P3H2	1	+	164250	344930	255,0,0	15	243,189,150,189,132,141,93,96,129,96,150,117,78,141,90	0,285,140639,144097,148852,150955,151439,153914,160308,161062,161731,162730,164340,173141,180590
KN184241.1	94147	104009	P3H3	1	+	94147	104009	255,0,0	14	201,138,153,156,132,138,90,54,126,99,153,117,78,138	0,321,1345,1802,2121,2721,3289,4444,4803,7497,7931,8330,8557,9724
KN187229.1	153969	159321	P3H4	1	+	153969	159321	255,0,0	8	144,84,144,129,171,153,198,243	0,1593,2338,3428,4251,4552,4890,5109
KN185885.1	131279	181321	P4HA1	1	+	131279	181321	255,0,0	8	69,96,69,66,60,96,69,177	0,1587,25102,28624,31473,39867,47939,49865
KN195199.1	1750	30840	P4HA1	1	+	1750	30840	255,0,0	5	198,240,138,150,99	0,2924,7036,9229,28991
KN190314.1	29388	29848	P4HA1	1	+	29388	29848	255,0,0	2	213,246	0,214
KN180227.1	30394	53360	P4HA2	1	+	30394	53360	255,0,0	12	96,153,138,240,105,177,69,99,57,69,96,69	0,465,3906,7831,9430,10341,13653,13963,18018,20474,21088,22897
KN195198.1	26885	83214	P4HA3	1	+	26885	83214	255,0,0	12	69,96,66,63,162,63,180,159,147,225,144,159	0,886,2388,6110,10513,13085,18859,19281,25759,41080,49103,56170
KN184566.1	314678	323898	P4HB	1	+	314678	323898	255,0,0	11	126,207,135,138,102,129,201,120,180,87,78	0,515,2079,2364,6380,6680,7081,7699,7920,8364,9142
KN186773.1	79132	93356	P4HTM	1	+	79132	93356	255,0,0	9	315,81,192,96,162,189,90,123,219	0,545,9056,10049,11597,12366,13260,13537,14005
KN184451.1	53161	59820	PA2G4	1	+	53161	59820	255,0,0	13	63,54,129,96,132,78,81,63,96,66,105,126,90	0,275,473,733,1121,1344,1539,1872,3653,3988,4148,4511,6569
KN184957.1	112339	113521	PA2G4	1	+	112339	113521	255,0,0	1	1182	0
KN183940.1	161952	163134	PA2G4	1	+	161952	163134	255,0,0	1	1182	0
KN192311.1	28158	29316	PA2G4	1	+	28158	29316	255,0,0	2	414,690	0,468
KN177995.1	33367	34452	PA2G4	1	+	33367	34452	255,0,0	5	177,240,66,445,81	0,192,465,553,1004
ABVD02067076.1	1	670	PA2G4	1	+	1	670	255,0,0	1	669	0
KN181719.1	11589	32002	PAAF1	1	+	11589	32002	255,0,0	4	42,105,90,153	0,3071,7541,20260
KN182389.1	2316	10316	PAAF1	1	+	2316	10316	255,0,0	3	198,90,117	0,6385,7883
KN196324.1	410079	427496	PABPC1	1	+	410079	427496	255,0,0	6	324,237,150,84,138,876	0,326,565,725,16397,16541
KN195017.1	30314	44642	PABPC1	1	+	30314	44642	255,0,0	14	90,132,84,156,108,90,273,96,141,93,138,117,195,117	0,637,1297,1881,2119,2850,3180,6519,6807,7261,8948,10583,10904,14211
KN185023.1	31272	63802	PABPC1L	1	+	31272	63802	255,0,0	13	192,195,117,138,96,135,99,264,96,111,96,133,60	0,2220,9702,11218,11544,17003,24391,27479,28286,29016,30659,31876,32470
KN188725.1	256	856	PABPC1L2A	1	+	256	856	255,0,0	1	600	0
KN188725.1	1486	2086	PABPC1L2A	1	+	1486	2086	255,0,0	1	600	0
KN193391.1	369408	370515	PABPC3	1	+	369408	370515	255,0,0	4	270,147,330,144	0,346,563,963
KN189113.1	16171	28939	PABPC4	1	+	16171	28939	255,0,0	15	87,132,96,126,87,72,90,270,99,135,96,138,117,195,192	0,361,607,1806,2025,2646,2869,3263,5563,6240,7053,7533,8901,9779,12576
KN194567.1	705198	706305	PABPC4L	1	+	705198	706305	255,0,0	1	1107	0
KN194578.1	108205	109336	PABPC5	1	+	108205	109336	255,0,0	1	1131	0
KN194751.1	498427	501105	PABPN1	1	+	498427	501105	255,0,0	6	159,87,108,69,114,72	0,251,509,917,1673,2606
KN190391.1	186188	188533	PABPN1L	1	+	186188	188533	255,0,0	4	99,72,108,126	0,183,1193,2219
KN184065.1	135082	163421	PACRG	1	+	135082	163421	255,0,0	2	171,153	0,28186
KN195022.1	99047	205790	PACRG	1	+	99047	205790	255,0,0	2	138,156	0,106587
KN182805.1	117638	117797	PACRG	1	+	117638	117797	255,0,0	1	159	0
KN196458.1	2277897	2303177	PACRGL	1	+	2277897	2303177	255,0,0	7	153,69,93,135,108,81,54	0,11714,13261,16048,16698,22633,25226
ABVD02254486.1	2591	2744	PACRGL	1	+	2591	2744	255,0,0	1	153	0
KN193992.1	21222	76254	PACS1	1	+	21222	76254	255,0,0	23	84,96,126,144,93,81,60,162,93,81,114,129,111,108,153,111,102,42,42,138,225,120,114	0,28359,29183,32209,32601,32771,35517,36471,36950,41582,43870,44160,45450,46328,47137,47463,48318,48900,51018,51335,53267,54670,54918
KN194986.1	263272	292073	PACS2	1	+	263272	292073	255,0,0	23	87,87,135,108,78,84,60,156,93,126,132,105,105,159,108,111,45,42,135,99,120,114,117	0,2587,4095,9362,9834,10117,11176,15099,17152,17746,17985,18409,18694,18886,20749,21206,24710,25909,26051,27172,27277,27597,28684
KN193023.1	246372	251806	PACSIN1	1	+	246372	251806	255,0,0	9	108,189,123,123,171,156,237,156,63	0,542,1353,1577,2088,2373,3078,4253,5371
KN189936.1	73685	116310	PACSIN2	1	+	73685	116310	255,0,0	10	60,156,237,156,174,120,108,135,192,114	0,23701,25831,27576,29981,31779,35002,37027,37721,42511
KN191767.1	43741	47683	PACSIN3	1	+	43741	47683	255,0,0	9	114,117,138,129,177,156,237,156,54	0,510,1048,1290,1558,2344,2612,3579,3888
KN187178.1	319387	334824	PADI1	1	+	319387	334824	255,0,0	11	63,129,120,111,120,111,150,144,96,129,231	0,248,1837,2107,3153,3650,5244,9878,10865,12593,15206
KN187178.1	193168	232526	PADI2	1	+	193168	232526	255,0,0	15	231,132,84,81,144,153,111,108,96,174,126,117,63,189,90	0,877,2581,4346,5308,5836,8464,9087,9967,12532,17625,18203,20490,27509,39268
KN187178.1	338653	363805	PADI3	1	+	338653	363805	255,0,0	14	84,180,72,114,126,174,105,108,111,153,144,99,129,231	0,9029,11043,12983,14062,15658,16059,16261,17017,18287,19653,19909,23172,24921
KN187178.1	400993	421995	PADI4	1	+	400993	421995	255,0,0	12	186,114,129,174,102,108,108,153,138,108,90,231	0,4695,6261,8298,8634,9559,11100,14938,16658,17035,18858,20771
ABVD02253117.1	873	1059	PADI4	1	+	873	1059	255,0,0	1	186	0
KN187178.1	433373	453270	PADI6	1	+	433373	453270	255,0,0	11	114,75,114,177,102,108,114,147,162,156,231	0,5672,6572,11025,11405,12940,14288,14593,15226,18389,19666
KN194185.1	36237	40894	PAF1	1	+	36237	40894	255,0,0	14	48,94,123,66,105,102,69,102,120,126,105,72,246,153	0,752,1146,1362,1522,1717,1918,2091,2280,2497,3867,4083,4255,4504
KN181549.1	49160	50373	PAFAH1B1	1	+	49160	50373	255,0,0	4	120,114,354,537	0,184,302,676
KN188476.1	298385	319889	PAFAH1B1	1	+	298385	319889	255,0,0	9	72,156,102,228,105,168,210,72,81	0,905,6474,7783,8759,10391,19938,21094,21423
KN189008.1	245966	259368	PAFAH1B2	1	+	245966	259368	255,0,0	4	276,123,117,93	0,10298,12355,13309
KN194071.1	603169	603856	PAFAH1B2	1	+	603169	603856	255,0,0	1	687	0
KN182462.1	216907	219067	PAFAH1B3	1	+	216907	219067	255,0,0	5	285,123,117,90,78	0,838,1038,1834,2082
KN185888.1	57249	72501	PAFAH2	1	+	57249	72501	255,0,0	9	153,174,90,117,141,72,93,159,84	0,1967,3635,7912,8923,9443,13147,14010,15168
KN185302.1	48848	62014	PAG1	1	+	48848	62014	255,0,0	6	96,96,453,66,75,186	0,4954,5053,9233,12899,12980
KN185413.1	534068	534287	PAGE3	1	+	534068	534287	255,0,0	1	219	0
KN194550.1	40941	43998	PAGR1	1	+	40941	43998	255,0,0	3	483,78,201	0,687,2856
KN187322.1	216667	293855	PAH	1	+	216667	293855	255,0,0	11	108,183,90,66,195,135,66,60,90,138,120	0,19312,43265,54421,63226,64902,66072,71337,72974,73608,77068
KN185442.1	53842	76597	PAICS	1	+	53842	76597	255,0,0	8	198,180,180,114,84,180,159,165	0,5721,7044,7323,8403,9394,10143,22590
KN182438.1	29957	30778	PAICS	1	+	29957	30778	255,0,0	3	276,141,311	0,319,510
KN194285.1	57998	67675	PAIP1	1	+	57998	67675	255,0,0	4	132,132,171,186	0,135,833,9491
ABVD02157675.1	3370	15118	PAIP1	1	+	3370	15118	255,0,0	6	111,114,126,105,120,54	0,3970,5405,10189,10851,11694
KN188818.1	130278	130659	PAIP2	1	+	130278	130659	255,0,0	1	381	0
KN189737.1	311166	314476	PAIP2	1	+	311166	314476	255,0,0	3	135,183,66	0,1223,3244
KN192526.1	91459	91840	PAIP2	1	+	91459	91840	255,0,0	1	381	0
KN187010.1	11528	11902	PAIP2	1	+	11528	11902	255,0,0	2	246,123	0,251
KN188605.1	17639	33780	PAIP2B	1	+	17639	33780	255,0,0	2	138,177	0,15964
KN176028.1	189879	245197	PAK1	1	+	189879	245197	255,0,0	12	85,141,201,96,120,111,48,63,177,63,153,99	0,1991,3401,4652,6794,12844,19003,22480,25382,27811,54573,55219
KN189602.1	164776	164965	PAK1	1	+	164776	164965	255,0,0	1	189	0
KN186061.1	67821	78887	PAK1IP1	1	+	67821	78887	255,0,0	9	123,102,96,144,54,72,123,159,81	0,2102,4694,4887,5439,6020,6180,9392,10985
KN182062.1	1009	40256	PAK3	1	+	1009	40256	255,0,0	6	165,132,159,45,99,174	0,677,14348,15689,19993,39073
KN193369.1	10735	54615	PAK3	1	+	10735	54615	255,0,0	8	63,48,111,120,99,195,132,93	0,14660,15051,16843,19312,19893,40275,43787
KN194185.1	215846	223669	PAK4	1	+	215846	223669	255,0,0	8	153,135,126,129,132,429,456,204	0,721,1398,2429,2765,4105,4747,7619
KN185540.1	171769	263764	PAK5	1	+	171769	263764	255,0,0	9	204,486,297,492,132,129,126,135,153	0,51786,52281,67728,70772,75129,87929,89578,91842
KN178202.1	88866	99553	PAK6	1	+	88866	99553	255,0,0	7	612,495,132,129,126,135,165	0,7059,7703,8146,8389,8910,10522
KN182371.1	81232	111468	PALB2	1	+	81232	111468	255,0,0	14	48,60,264,387,381,234,156,162,84,165,114,87,147,207	0,2479,9004,9277,11251,11662,11929,15074,16104,16436,17631,25454,28035,30029
KN188948.1	343256	383685	PALD1	1	+	343256	383685	255,0,0	19	114,159,141,72,138,180,156,111,132,96,102,99,153,78,159,165,183,99,186	0,2754,21664,25248,25477,26873,27365,27605,28177,28741,32328,32649,33076,34013,34300,35310,36184,37448,40243
KN183986.1	11400	210389	PALLD	1	+	11400	210389	255,0,0	16	123,345,69,111,33,414,135,96,222,147,96,135,207,165,135,168	0,2051,152477,152558,152675,152728,162596,166606,168689,175423,184140,187827,191858,196791,197518,198821
KN186090.1	14610	23099	PALM	1	+	14610	23099	255,0,0	5	519,93,153,129,81	0,2807,6512,8144,8408
KN193213.1	131240	269448	PALM2	1	+	131240	269448	255,0,0	5	45,81,129,117,738	0,66679,78097,122973,137470
KN186844.1	335460	342554	PALM3	1	+	335460	342554	255,0,0	9	45,81,69,84,54,93,219,162,273	0,1044,1903,2177,5354,5438,5543,5831,6821
KN195698.1	25439	55873	PALMD	1	+	25439	55873	255,0,0	6	42,1137,114,117,123,81	0,4231,6756,7159,23880,30353
KN195333.1	109001	130817	PAM	1	+	109001	130817	255,0,0	6	66,108,204,48,99,204	0,69,3698,9396,11244,21612
ABVD02266006.1	2981	18493	PAM	1	+	2981	18493	255,0,0	6	123,201,210,72,114,129	0,2040,2704,3869,5794,15383
KN181403.1	5147	44916	PAM	1	+	5147	44916	255,0,0	8	84,84,66,87,69,108,183,75	0,1486,28837,29991,30362,30944,38407,39694
KN177629.1	9316	61408	PAM	1	+	9316	61408	255,0,0	2	93,135	0,51957
KN187623.1	492366	492609	PAM16	1	+	492366	492609	255,0,0	1	243	0
KN188246.1	214969	297368	PAMR1	1	+	214969	297368	255,0,0	11	72,177,132,111,216,111,210,66,234,285,540	0,18866,24474,44532,48830,55691,74294,76275,79365,80469,81859
KN186162.1	153764	165542	PAN2	1	+	153764	165542	255,0,0	24	282,171,120,78,267,342,99,120,117,129,201,147,111,102,72,144,147,60,93,156,144,180,93,198	0,2647,2937,3218,3675,4326,4873,5842,6180,6567,6829,7139,7400,7694,7924,8100,8502,8781,9070,9776,10031,10902,11205,11580
KN185429.1	21413	161146	PAN3	1	+	21413	161146	255,0,0	19	294,117,60,72,162,147,249,105,57,162,117,99,165,90,144,129,66,138,138	0,23642,25695,27570,44112,74176,110895,113701,114509,119115,119510,119717,122919,124185,128480,130830,131404,137489,139595
KN174549.1	54672	56746	PAN3	1	+	54672	56746	255,0,0	1	2074	0
KN184766.1	8664	62767	PANK1	1	+	8664	62767	255,0,0	8	51,126,126,177,252,351,555,114	0,2996,7832,8455,13077,22085,53408,53989
KN188969.1	21901	63249	PANK2	1	+	21901	63249	255,0,0	9	48,126,126,177,252,351,99,354,72	0,2744,4473,7046,8235,11408,40721,40883,41276
KN190759.1	104420	105502	PANK3	1	+	104420	105502	255,0,0	4	216,201,186,123	0,285,631,959
ABVD02264116.1	0	10178	PANK3	1	+	0	10178	255,0,0	6	249,252,177,126,102,48	0,2453,4558,6913,8997,10130
ABVD02245145.1	426	1155	PANK3	1	+	426	1155	255,0,0	3	444,96,183	0,448,546
KN194847.1	99	12608	PANK4	1	+	99	12608	255,0,0	8	99,111,87,150,105,99,66,213	0,5568,5753,6423,8171,8942,11520,12296
KN176312.1	15777	30287	PANK4	1	+	15777	30287	255,0,0	11	126,102,216,183,93,150,183,81,99,156,111	0,4243,4760,5626,6060,6521,7375,8233,9026,13545,14399
ABVD02328082.1	6379	11249	PANK4	1	+	6379	11249	255,0,0	8	81,216,183,93,150,183,81,99	0,505,1371,1805,2266,3120,3978,4771
ABVD02039532.1	0	7967	PANK4	1	+	0	7967	255,0,0	6	150,183,81,99,156,111	0,854,1712,2505,7002,7856
KN194122.1	7702	64351	PANX1	1	+	7702	64351	255,0,0	4	180,141,222,603	0,42485,54398,56046
KN175174.1	61127	67429	PANX2	1	+	61127	67429	255,0,0	3	216,573,429	0,5291,5873
KN185481.1	198888	205201	PANX3	1	+	198888	205201	255,0,0	4	636,216,144,180	0,1668,4366,6133
KN187399.1	114571	125317	PAOX	1	+	114571	125317	255,0,0	7	147,486,198,255,111,156,108	0,552,1650,3856,7020,7581,10638
KN186937.1	87036	144850	PAPD4	1	+	87036	144850	255,0,0	13	120,90,117,90,78,66,78,126,42,135,90,81,72	0,316,10411,10629,12176,16510,27944,28389,31550,37109,47810,56437,57742
KN188251.1	26387	93087	PAPD5	1	+	26387	93087	255,0,0	13	114,267,123,45,123,108,129,213,126,108,189,162,177	0,120,45715,47701,53508,56793,59187,60012,61518,61743,61951,65195,66523
KN185084.1	120661	168616	PAPD7	1	+	120661	168616	255,0,0	14	192,165,159,111,48,96,126,216,126,108,123,45,123,78	0,1772,4139,4818,4938,5583,6728,8483,10806,11998,25236,26236,26987,47877
KN179840.1	41548	76298	PAPLN	1	+	41548	76298	255,0,0	21	102,63,135,123,81,174,123,126,207,183,141,111,87,117,393,141,129,132,108,159,156	0,840,1767,2751,3383,3567,3940,4542,5561,6363,6699,21737,22747,23170,24278,25511,25780,27572,27820,30272,34594
KN193918.1	252034	304588	PAPOLA	1	+	252034	304588	255,0,0	22	99,69,63,102,84,99,144,123,108,117,54,87,120,72,138,93,138,54,111,81,69,171	0,2117,4102,16369,16507,16804,22292,26826,30480,32087,32712,37965,38938,40371,41938,42165,42930,45082,45573,47165,51956,52383
KN195302.1	156923	158376	PAPOLA	1	+	156923	158376	255,0,0	8	69,75,234,153,90,164,132,150	0,135,359,642,808,899,1089,1303
KN180663.1	3925	6957	PAPOLA	1	+	3925	6957	255,0,0	8	108,15,237,132,24,87,246,150	0,141,198,489,825,2158,2304,2882
KN190220.1	467429	469176	PAPOLA	1	+	467429	469176	255,0,0	6	207,246,234,191,102,237	0,553,856,1092,1350,1510
KN195999.1	104135	106162	PAPOLA	1	+	104135	106162	255,0,0	5	93,129,228,303,219	0,582,950,1250,1808
KN185999.1	120768	122926	PAPOLA	1	+	120768	122926	255,0,0	9	96,90,21,84,141,204,84,117,213	0,213,665,755,1160,1360,1606,1794,1945
KN191289.1	19684	21289	PAPOLA	1	+	19684	21289	255,0,0	6	246,213,84,129,159,90	0,306,681,775,963,1515
KN183548.1	11074	12825	PAPOLA	1	+	11074	12825	255,0,0	2	126,261	0,1490
KN194060.1	176054	177257	PAPOLA	1	+	176054	177257	255,0,0	5	132,87,105,99,219	0,237,424,621,984
ABVD02021389.1	37	211	PAPOLA	1	+	37	211	255,0,0	1	174	0
KN179733.1	18544	18753	PAPOLA	1	+	18544	18753	255,0,0	1	209	0
KN187379.1	67602	68211	PAPOLA	1	+	67602	68211	255,0,0	1	609	0
KN182435.1	2939	3151	PAPOLA	1	+	2939	3151	255,0,0	2	93,114	0,98
KN184559.1	187191	189355	PAPOLA	1	+	187191	189355	255,0,0	6	189,369,162,135,435,848	0,202,573,743,879,1316
ABVD02314894.1	84650	93813	PAPOLA	1	+	84650	93813	255,0,0	7	165,105,159,96,123,129,114	0,1166,8140,8557,8688,8825,9049
KN187828.1	11291	13241	PAPOLA	1	+	11291	13241	255,0,0	7	266,72,123,75,609,183,442	0,357,464,591,669,1318,1508
KN190348.1	866522	869238	PAPOLA	1	+	866522	869238	255,0,0	6	1007,221,66,141,75,234	0,1008,1266,1412,2387,2482
ABVD02292526.1	21024	23000	PAPOLA	1	+	21024	23000	255,0,0	11	114,12,285,237,144,192,39,60,180,176,204	0,143,200,486,748,908,1105,1187,1249,1430,1772
KN186117.1	130607	132674	PAPOLA	1	+	130607	132674	255,0,0	13	105,194,180,75,162,36,63,102,135,159,219,93,96	0,186,388,572,652,827,871,935,1039,1263,1435,1856,1971
KN195693.1	89661	91401	PAPOLA	1	+	89661	91401	255,0,0	10	141,132,261,132,111,174,24,105,171,63	0,219,420,710,855,1076,1301,1355,1504,1677
KN189549.1	242904	244761	PAPOLB	1	+	242904	244761	255,0,0	2	243,1521	0,336
KN187981.1	38729	65499	PAPOLG	1	+	38729	65499	255,0,0	21	159,69,81,111,54,111,93,138,72,123,75,57,117,105,126,126,90,219,66,45,96	0,1641,8176,8494,9697,11544,13897,16561,17339,18178,18664,19046,20603,21161,22972,23350,23926,24100,24855,25124,26674
KN194007.1	675547	913775	PAPPA	1	+	675547	913775	255,0,0	22	105,99,72,111,150,168,213,186,168,213,135,117,192,90,126,498,123,195,291,147,1062,171	0,13691,18341,26321,31724,40350,41107,50160,53323,62438,64956,66017,90773,118379,123431,151997,162278,171446,179997,186485,205228,238057
KN182988.1	141582	427114	PAPPA2	1	+	141582	427114	255,0,0	26	72,99,72,111,135,165,213,177,174,216,135,147,192,87,123,489,114,198,291,147,642,420,141,78,159,339	0,2244,40668,61176,63398,64948,84455,85908,89261,120707,121118,141593,143592,147440,151457,154512,162531,166012,167336,189377,248246,248894,284617,284803,285016,285193
KN185584.1	428265	432723	PAPSS1	1	+	428265	432723	255,0,0	8	60,99,228,66,66,346,444,129	0,128,3124,3353,3424,3491,3869,4329
KN188786.1	1182380	1342551	PAPSS1	1	+	1182380	1342551	255,0,0	12	132,228,270,135,207,111,114,120,138,237,114,60	0,24584,60208,71496,74384,77978,84719,119599,135381,141948,146793,160111
KN183893.1	121666	123529	PAPSS1	1	+	121666	123529	255,0,0	3	81,1586,123	0,85,1740
KN194139.1	1246122	1247839	PAPSS1	1	+	1246122	1247839	255,0,0	4	105,123,1096,167	0,200,331,1550
KN184630.1	3364	5292	PAPSS1	1	+	3364	5292	255,0,0	5	603,225,543,48,429	0,678,905,1450,1499
KN194843.1	322401	324262	PAPSS1	1	+	322401	324262	255,0,0	2	1241,618	0,1243
KN185079.1	30729	32596	PAPSS1	1	+	30729	32596	255,0,0	2	1137,726	0,1141
KN184883.1	130241	132080	PAPSS1	1	+	130241	132080	255,0,0	7	135,270,318,231,294,174,150	0,189,522,842,1194,1513,1689
KN185875.1	219403	252747	PAPSS2	1	+	219403	252747	255,0,0	11	138,228,270,135,207,111,117,117,138,240,114	0,720,2006,3363,13125,26480,28078,28305,28994,29965,33230
KN194739.1	42342	44188	PAPSS2	1	+	42342	44188	255,0,0	3	712,795,329	0,718,1517
KN194360.1	211322	216108	PAPSS2	1	+	211322	216108	255,0,0	5	114,371,428,210,195	0,3238,3610,4055,4591
KN195278.1	109552	125937	PAQR3	1	+	109552	125937	255,0,0	6	186,165,156,195,93,144	0,3408,6223,8616,12294,16241
KN194390.1	195193	215822	PAQR5	1	+	195193	215822	255,0,0	6	132,204,126,99,141,240	0,2741,7798,15008,17053,20389
KN188975.1	270994	273830	PAQR6	1	+	270994	273830	255,0,0	7	51,129,204,126,99,150,280	0,522,776,1148,1708,2024,2556
ABVD02201926.1	75372	76407	PAQR7	1	+	75372	76407	255,0,0	1	1035	0
KN189089.1	60192	61254	PAQR8	1	+	60192	61254	255,0,0	1	1062	0
KN177544.1	131546	132677	PAQR9	1	+	131546	132677	255,0,0	1	1131	0
KN194591.1	145604	147670	PARD3	1	+	145604	147670	255,0,0	5	927,288,171,138,468	0,990,1281,1456,1598
KN193297.1	131800	282148	PARD3	1	+	131800	282148	255,0,0	13	180,177,132,90,81,129,381,141,129,189,171,159,189	0,32507,46734,96851,99145,111353,112647,117632,120310,133376,134281,143662,150159
KN191897.1	357907	575437	PARD3	1	+	357907	575437	255,0,0	8	393,126,123,243,111,234,225,150	0,7607,15473,153271,167363,194083,211742,217380
KN187307.1	6733	476853	PARD3B	1	+	6733	476853	255,0,0	15	69,87,129,357,141,129,186,171,132,123,207,282,102,303,141	0,75526,81251,83791,86300,87679,119025,131696,138769,160483,269194,270140,366880,411981,469979
KN195091.1	2807746	2808247	PARD6A	1	+	2807746	2808247	255,0,0	2	159,186	0,315
KN188132.1	303548	305214	PARD6A	1	+	303548	305214	255,0,0	3	63,222,753	0,448,913
ABVD02122841.1	1	766	PARD6A	1	+	1	766	255,0,0	2	60,462	0,303
KN193952.1	163206	177066	PARD6B	1	+	163206	177066	255,0,0	3	66,222,825	0,4481,13035
KN185733.1	650840	651888	PARD6B	1	+	650840	651888	255,0,0	2	495,552	0,496
KN192277.1	491009	492121	PARD6B	1	+	491009	492121	255,0,0	2	117,957	0,155
KN187547.1	20315	21362	PARD6B	1	+	20315	21362	255,0,0	1	1047	0
KN181345.1	138041	162800	PARG	1	+	138041	162800	255,0,0	10	219,54,741,90,48,93,192,123,84,78	0,5374,12571,13315,13411,13462,14746,18842,19092,24681
KN194633.1	405289	405805	PARK7	1	+	405289	405805	255,0,0	2	246,243	0,273
KN182754.1	55636	56203	PARK7	1	+	55636	56203	255,0,0	1	567	0
KN194621.1	186948	187464	PARK7	1	+	186948	187464	255,0,0	1	516	0
KN196268.1	108301	127180	PARK7	1	+	108301	127180	255,0,0	6	90,102,60,69,87,156	0,1446,9562,10472,14162,18723
KN183604.1	8043	8559	PARK7	1	+	8043	8559	255,0,0	1	516	0
KN182661.1	160189	160604	PARL	1	+	160189	160604	255,0,0	4	90,96,36,120	0,135,238,295
KN182661.1	161357	161784	PARL	1	+	161357	161784	255,0,0	2	72,350	0,77
KN180619.1	60469	61490	PARL	1	+	60469	61490	255,0,0	3	414,273,273	0,461,748
KN182241.1	3502	22013	PARL	1	+	3502	22013	255,0,0	5	150,99,57,141,198	0,744,15145,17675,18313
KN194137.1	294998	332156	PARM1	1	+	294998	332156	255,0,0	4	84,78,399,78	0,13695,36651,37080
KN179964.1	17702	20889	PARN	1	+	17702	20889	255,0,0	8	135,24,54,105,321,141,282,114	0,155,184,239,430,901,1062,3073
ABVD02264486.1	545	32964	PARN	1	+	545	32964	255,0,0	11	78,57,81,39,66,168,63,78,69,81,75	0,3826,15444,17819,18588,19359,25948,30430,30595,31166,32344
KN194535.1	138169	179075	PARP1	1	+	138169	179075	255,0,0	23	78,117,60,129,153,99,135,120,81,129,198,132,69,198,144,147,177,117,99,216,117,174,120	0,524,1240,2061,3207,3803,6028,6755,7773,11712,14696,19210,19650,20082,20998,22664,23222,24181,25946,27708,30060,35104,40786
KN196063.1	64965	68324	PARP1	1	+	64965	68324	255,0,0	11	168,486,324,30,219,150,360,453,57,330,282	0,173,1039,1365,1397,1626,1857,2227,2682,2745,3077
KN194682.1	23858	41550	PARP10	1	+	23858	41550	255,0,0	11	177,186,240,96,126,225,42,447,114,174,336	0,178,434,752,1499,1724,2324,2495,3064,17104,17356
KN182324.1	380879	404856	PARP11	1	+	380879	404856	255,0,0	7	312,153,135,72,75,120,129	0,1835,12919,13137,20527,22884,23848
KN178166.1	73811	143979	PARP12	1	+	73811	143979	255,0,0	12	324,150,135,66,96,120,204,114,270,135,165,153	0,1536,2660,5169,13100,16596,22567,43486,57708,60867,69835,70015
KN179041.1	40547	102015	PARP14	1	+	40547	102015	255,0,0	14	282,174,135,588,189,171,153,219,240,2148,216,72,171,102	0,605,21681,23984,24676,28551,38156,44450,45236,46542,52442,54945,55023,61366
KN192359.1	313211	332621	PARP16	1	+	313211	332621	255,0,0	6	135,141,171,207,138,174	0,1456,3036,5990,8649,19236
KN193614.1	156903	158342	PARP2	1	+	156903	158342	255,0,0	4	141,63,891,237	0,233,297,1202
KN196266.1	199641	207292	PARP2	1	+	199641	207292	255,0,0	13	75,51,96,78,99,165,141,135,126,102,99,126,156	0,653,2108,2657,3367,4200,4627,5698,6106,6420,6907,7253,7495
KN186367.1	271326	276234	PARP3	1	+	271326	276234	255,0,0	9	180,84,189,129,231,153,174,156,159	0,750,1084,1496,1703,2121,2778,4122,4749
KN181344.1	20111	66435	PARP4	1	+	20111	66435	255,0,0	13	123,201,66,186,138,171,162,132,102,186,126,132,165	0,1853,8722,13935,15486,16588,21022,26265,27949,34665,37645,40538,46159
KN177276.1	10216	27928	PARP4	1	+	10216	27928	255,0,0	9	135,198,183,105,165,84,81,96,90	0,3924,7026,10493,11154,11594,13484,15247,17622
KN184181.1	186458	207709	PARP6	1	+	186458	207709	255,0,0	21	99,87,66,80,69,72,111,48,72,63,126,93,99,51,210,150,69,90,63,96,75	0,433,699,1159,6380,7139,8006,8345,9689,10613,11565,12319,13055,14544,15102,16277,18974,19500,19822,20365,21176
KN188232.1	45887	160703	PARP8	1	+	45887	160703	255,0,0	24	39,93,72,78,93,63,90,69,125,561,54,99,93,126,66,72,48,108,78,66,78,69,87,99	0,15222,15866,23574,25016,35117,35647,64917,72906,73575,75657,75816,85426,92595,93954,96408,98233,99481,99826,101168,105217,106510,107494,114717
KN179079.1	57046	57136	PARP8	1	+	57046	57136	255,0,0	1	90	0
KN185000.1	32282	58577	PARP9	1	+	32282	58577	255,0,0	11	66,453,138,90,42,63,204,375,144,171,315	0,2168,2663,2831,5361,5445,6744,15309,18572,19362,25980
KN184235.1	518057	518273	PARPBP	1	+	518057	518273	255,0,0	1	216	0
KN184964.1	105590	105956	PARPBP	1	+	105590	105956	255,0,0	1	366	0
ABVD02277055.1	66746	116796	PARPBP	1	+	66746	116796	255,0,0	7	336,135,180,186,156,174,111	0,843,12461,17057,37027,38290,49939
KN190185.1	439715	440736	PARPBP	1	+	439715	440736	255,0,0	3	51,486,354	0,84,667
KN185033.1	126412	127515	PARS2	1	+	126412	127515	255,0,0	5	141,252,153,258,279	0,142,402,561,824
KN185996.1	279431	280847	PARS2	1	+	279431	280847	255,0,0	1	1416	0
KN192602.1	22952	50431	PARVA	1	+	22952	50431	255,0,0	8	141,111,63,63,69,102,72,75	0,5684,9955,13984,14776,17801,18632,27404
KN177911.1	20720	126697	PARVA	1	+	20720	126697	255,0,0	5	102,72,90,138,57	0,3505,3658,105718,105920
KN190031.1	387126	449620	PARVB	1	+	387126	449620	255,0,0	11	75,72,102,69,63,60,114,141,102,72,90	0,2892,8084,10386,13098,22969,25291,29226,35144,46512,62404
KN190031.1	345380	364574	PARVG	1	+	345380	364574	255,0,0	7	108,72,102,54,114,102,66	0,577,7020,13781,15214,17736,19128
KN175530.1	62664	62751	PASD1	1	+	62664	62751	255,0,0	1	87	0
KN186891.1	466865	496634	PASK	1	+	466865	496634	255,0,0	13	156,123,204,132,126,168,81,177,48,147,129,168,174	0,1420,3990,8885,9132,15975,18239,23911,24118,25833,27384,28808,29595
KN174898.1	106338	107947	PATE1	1	+	106338	107947	255,0,0	2	129,108	0,1501
KN174898.1	86543	87117	PATE2	1	+	86543	87117	255,0,0	2	117,132	0,442
KN188976.1	433385	433634	PATE2	1	+	433385	433634	255,0,0	1	249	0
KN174898.1	45219	45342	PATE3	1	+	45219	45342	255,0,0	1	123	0
KN186332.1	468034	525859	PATJ	1	+	468034	525859	255,0,0	10	114,99,123,120,114,147,192,81,135,111	0,17511,18355,22390,26108,27975,30174,34973,54512,57714
KN177444.1	7643	97949	PATJ	1	+	7643	97949	255,0,0	16	165,126,390,117,210,102,165,135,57,78,147,111,102,219,129,198	0,5116,8784,10767,18943,38333,43070,47218,57660,59735,62775,66137,69485,72854,88044,90108
KN186001.1	244133	263259	PATL1	1	+	244133	263259	255,0,0	14	111,219,81,192,102,90,180,93,183,123,99,60,147,165	0,5469,5990,6658,7778,8310,8631,12350,14333,15020,15607,16273,17359,18961
KN180448.1	58455	63840	PATL2	1	+	58455	63840	255,0,0	9	150,102,141,156,135,99,120,144,153	0,721,1223,1860,2148,2659,2855,4263,5232
KN194902.1	795725	812622	PATZ1	1	+	795725	812622	255,0,0	5	1263,69,174,138,417	0,2640,8751,14881,16480
KN195422.1	36861	37503	PAWR	1	+	36861	37503	255,0,0	1	642	0
KN177764.1	31565	112240	PAWR	1	+	31565	112240	255,0,0	2	474,132	0,80543
KN184989.1	217025	221223	PAWR	1	+	217025	221223	255,0,0	3	84,105,150	0,2360,4048
KN185304.1	25024	33761	PAX1	1	+	25024	33761	255,0,0	5	63,630,141,228,87	0,765,2954,3628,8650
KN191122.1	16817	93495	PAX2	1	+	16817	93495	255,0,0	11	72,90,102,129,174,69,120,87,198,165,45	0,535,2882,16896,19305,37643,43195,44883,72005,72942,76633
KN189593.1	290438	378046	PAX3	1	+	290438	378046	255,0,0	8	84,234,129,138,207,165,216,264	0,1382,2920,4198,60327,69106,70163,87344
KN193339.1	123931	126389	PAX4	1	+	123931	126389	255,0,0	6	132,258,51,126,84,72	0,328,900,1557,1915,2386
KN185565.1	22086	113004	PAX5	1	+	22086	113004	255,0,0	6	135,204,129,66,198,165	0,43712,74868,78333,84522,90753
KN193702.1	186435	200460	PAX6	1	+	186435	200460	255,0,0	12	57,96,106,153,123,153,81,159,165,258,42,129	0,58,262,1984,4623,4851,5239,5802,11910,12737,13086,13896
KN189280.1	262484	361108	PAX7	1	+	262484	361108	255,0,0	9	111,249,201,168,198,135,129,237,84	0,7902,37782,38607,45573,93867,94973,95688,98540
KN196381.1	171213	185126	PAX8	1	+	171213	185126	255,0,0	9	108,69,120,120,123,102,90,198,165	0,4820,4904,5412,9769,10117,10473,11666,13748
KN187745.1	40763	53284	PAX9	1	+	40763	53284	255,0,0	3	255,138,627	0,8829,11894
KN184640.1	146748	177812	PAXBP1	1	+	146748	177812	255,0,0	18	117,153,147,66,75,123,144,201,117,96,123,192,216,105,225,171,132,342	0,2101,3915,5930,6403,7229,8237,9161,10880,11084,14600,18615,19314,20607,21267,22588,29143,30722
KN185072.1	58085	116643	PAXIP1	1	+	58085	116643	255,0,0	24	81,141,63,39,117,42,504,165,63,183,159,93,96,138,123,180,48,63,105,168,102,132,75,72	0,4640,12240,16806,19614,25376,25502,35465,35654,35768,36017,36742,41062,42125,42928,43556,45067,47689,49431,52812,56782,58084,58308,58486
KN182202.1	73308	74314	PAXX	1	+	73308	74314	255,0,0	5	84,69,192,48,60	0,249,398,669,946
KN186474.1	162971	163392	PAXX	1	+	162971	163392	255,0,0	3	108,66,81	0,121,340
KN191603.1	440037	440427	PBDC1	1	+	440037	440427	255,0,0	1	390	0
KN184515.1	104288	104886	PBDC1	1	+	104288	104886	255,0,0	2	171,96	0,502
KN184362.1	50970	51505	PBDC1	1	+	50970	51505	255,0,0	2	291,177	0,358
KN178641.1	288735	289237	PBDC1	1	+	288735	289237	255,0,0	2	303,117	0,385
KN175302.1	1259	3499	PBDC1	1	+	1259	3499	255,0,0	4	60,138,111,132	0,582,1687,2108
KN179354.1	2371	2817	PBDC1	1	+	2371	2817	255,0,0	2	118,327	0,119
KN181616.1	31918	32364	PBDC1	1	+	31918	32364	255,0,0	2	118,327	0,119
KN187370.1	199093	219997	PBK	1	+	199093	219997	255,0,0	6	93,144,171,131,171,195	0,7162,7884,11601,20115,20709
KN185310.1	567699	583108	PBLD	1	+	567699	583108	255,0,0	6	84,99,93,108,183,111	0,8662,9101,10525,12187,15298
KN189000.1	241803	285759	PBRM1	1	+	241803	285759	255,0,0	12	171,219,69,156,165,204,213,180,159,144,264,159	0,1092,1425,4467,7947,11507,12358,13157,27421,30338,42845,43797
KN177822.1	66151	131050	PBRM1	1	+	66151	131050	255,0,0	15	138,96,150,144,117,69,99,84,99,90,213,144,96,279,108	0,1074,9470,13612,16183,20750,23766,25366,26123,26826,31898,52496,53730,62077,64791
KN180368.1	14145	47455	PBRM1	1	+	14145	47455	255,0,0	3	189,213,651	0,18955,32659
KN195072.1	818646	1114244	PBX1	1	+	818646	1114244	255,0,0	9	90,91,114,159,138,192,243,75,189	0,30914,32348,39271,43773,51088,57695,292182,295409
KN182489.1	193083	196538	PBX2	1	+	193083	196538	255,0,0	9	90,90,87,156,135,192,246,72,168	0,210,425,886,1163,1472,1764,2246,3287
KN193933.1	777073	858616	PBX3	1	+	777073	858616	255,0,0	7	87,90,114,165,138,192,240	0,2887,3773,5137,59451,70692,81303
KN193155.1	29755	30987	PBX3	1	+	29755	30987	255,0,0	2	75,201	0,1031
KN193687.1	782933	790049	PBXIP1	1	+	782933	790049	255,0,0	7	456,768,162,210,171,129,51	0,459,1815,2562,4428,5034,7065
KN175623.1	380974	402005	PC	1	+	380974	402005	255,0,0	20	135,186,165,147,117,150,120,162,195,144,90,222,159,240,249,234,180,249,141,246	0,269,757,1053,1318,1572,3170,5914,7574,16736,17250,17423,18019,18708,19065,19539,19858,20116,20566,20785
KN196397.1	240794	241069	PCBD1	1	+	240794	241069	255,0,0	2	120,132	0,143
KN188948.1	81768	83438	PCBD1	1	+	81768	83438	255,0,0	3	132,81,93	0,643,1577
KN194970.1	38764	116074	PCBD2	1	+	38764	116074	255,0,0	3	120,81,93	0,75919,77217
KN186715.1	334556	335624	PCBP1	1	+	334556	335624	255,0,0	1	1068	0
KN192159.1	328343	329397	PCBP2	1	+	328343	329397	255,0,0	2	233,797	0,257
ABVD02125135.1	0	689	PCBP2	1	+	0	689	255,0,0	2	525,162	0,527
KN194723.1	95422	113713	PCBP2	1	+	95422	113713	255,0,0	11	69,117,132,129,84,96,75,39,57,168,36	0,1159,2816,4540,5693,7571,10036,10647,11615,12266,18255
KN184536.1	195665	196685	PCBP2	1	+	195665	196685	255,0,0	3	186,567,234	0,195,786
KN185429.1	86218	87126	PCBP2	1	+	86218	87126	255,0,0	2	605,261	0,647
KN189752.1	395351	396390	PCBP2	1	+	395351	396390	255,0,0	6	81,210,180,408,45,75	0,82,319,502,917,964
KN176015.1	0	945	PCBP2	1	+	0	945	255,0,0	1	945	0
ABVD02256635.1	3880	4972	PCBP2	1	+	3880	4972	255,0,0	3	649,105,336	0,650,756
KN192547.1	190381	191439	PCBP2	1	+	190381	191439	255,0,0	2	552,504	0,554
ABVD02060333.1	1	765	PCBP2	1	+	1	765	255,0,0	2	519,221	0,543
KN182472.1	15721	44655	PCBP3	1	+	15721	44655	255,0,0	10	156,117,132,129,144,45,75,63,54,171	0,3073,4893,5865,9517,11656,19910,20511,23598,28763
KN186367.1	285029	288325	PCBP4	1	+	285029	288325	255,0,0	8	285,204,63,72,129,132,120,81	0,734,1323,1562,1905,2153,2516,3215
KN189888.1	40552	471707	PCCA	1	+	40552	471707	255,0,0	17	105,45,69,114,54,132,78,102,96,147,150,75,69,75,111,105,90	0,27681,27836,97303,99210,168751,202001,207212,213203,225459,253171,254646,258858,260519,284115,293720,431065
KN195074.1	42254	78500	PCCB	1	+	42254	78500	255,0,0	6	114,120,57,69,120,114	0,27283,29275,31951,33094,36132
KN190897.1	20763	24503	PCCB	1	+	20763	24503	255,0,0	5	114,102,99,99,120	0,373,884,2010,3620
KN178614.1	3044	23379	PCCB	1	+	3044	23379	255,0,0	4	126,81,123,105	0,12260,14039,20230
KN182709.1	236755	248059	PCDH1	1	+	236755	248059	255,0,0	3	222,2277,873	0,5279,10431
KN194856.1	178264	191190	PCDH10	1	+	178264	191190	255,0,0	5	615,2016,57,108,306	0,618,4217,4826,12620
KN189529.1	73407	75893	PCDH11Y	1	+	73407	75893	255,0,0	1	2486	0
KN182709.1	304598	318219	PCDH12	1	+	304598	318219	255,0,0	4	432,111,93,2877	0,5398,7460,10744
KN186654.1	76038	826520	PCDH15	1	+	76038	826520	255,0,0	23	66,162,156,120,111,171,108,114,210,135,147,195,135,81,96,129,306,225,114,135,117,111,144	0,137892,155122,181562,202977,212798,277323,456228,478231,488708,490289,526103,537152,582798,594513,606187,669835,672494,689576,710918,712886,742878,750338
KN194996.1	706405	796606	PCDH15	1	+	706405	796606	255,0,0	18	549,267,183,395,108,73,39,126,273,39,426,66,114,219,177,90,216,126	0,2077,2359,2545,3935,4867,9392,15094,15460,15739,15805,16249,20216,23518,27610,48529,56883,90075
KN185752.1	19708	52764	PCDH17	1	+	19708	52764	255,0,0	4	159,2400,60,174	0,171,32689,32882
KN186745.1	293926	305221	PCDH18	1	+	293926	305221	255,0,0	4	663,165,87,2481	0,7658,7912,8814
KN181520.1	5367	62765	PCDH19	1	+	5367	62765	255,0,0	4	57,330,144,2142	0,51332,52310,55256
KN192257.1	662325	665055	PCDH20	1	+	662325	665055	255,0,0	3	168,174,2337	0,216,393
KN178182.1	223238	226418	PCDH7	1	+	223238	226418	255,0,0	1	3180	0
KN189680.1	256992	260633	PCDH8	1	+	256992	260633	255,0,0	3	2405,207,372	0,2573,3269
KN195108.1	841133	1177731	PCDH9	1	+	841133	1177731	255,0,0	2	3093,105	0,336493
KN191103.1	186933	189364	PCDHAC1	1	+	186933	189364	255,0,0	3	282,285,1776	0,359,655
KN191103.1	48774	51228	PCDHB1	1	+	48774	51228	255,0,0	1	2454	0
KN193149.1	386399	386438	PCDHB11	1	+	386399	386438	255,0,0	1	39	0
KN193149.1	379869	380079	PCDHB12	1	+	379869	380079	255,0,0	1	210	0
KN191103.1	1	1789	PCDHB2	1	+	1	1789	255,0,0	1	1788	0
ABVD02058469.1	30	1821	PCDHB3	1	+	30	1821	255,0,0	1	1791	0
KN193149.1	445379	445592	PCDHB4	1	+	445379	445592	255,0,0	1	213	0
KN193149.1	431447	433826	PCDHB5	1	+	431447	433826	255,0,0	1	2379	0
KN193149.1	408204	410484	PCDHB8	1	+	408204	410484	255,0,0	3	219,963,1080	0,231,1200
KN193149.1	381503	381542	PCDHGA12	1	+	381503	381542	255,0,0	1	39	0
ABVD02259767.1	849	1134	PCDHGA3	1	+	849	1134	255,0,0	1	285	0
KN193149.1	403991	404009	PCDHGA6	1	+	403991	404009	255,0,0	1	18	0
KN193149.1	381701	381767	PCDHGA9	1	+	381701	381767	255,0,0	1	66	0
KN193149.1	403904	404183	PCDHGB4	1	+	403904	404183	255,0,0	3	69,30,48	0,120,231
KN193149.1	414352	415126	PCDHGB7	1	+	414352	415126	255,0,0	4	195,144,99,120	0,222,399,654
KN181794.1	140688	145139	PCED1A	1	+	140688	145139	255,0,0	7	123,78,237,153,228,273,249	0,652,838,1176,1411,3585,4202
KN185182.1	18874	19651	PCED1B	1	+	18874	19651	255,0,0	2	528,204	0,573
KN185608.1	35226	57745	PCF11	1	+	35226	57745	255,0,0	14	93,120,60,1572,90,84,87,567,330,213,195,189,126,192	0,5017,8871,10754,13261,13455,13551,13994,14567,14900,16039,16593,18637,22327
KN194971.1	610746	612908	PCGF1	1	+	610746	612908	255,0,0	8	45,81,90,105,69,153,105,93	0,151,370,777,1007,1195,1531,2069
KN190028.1	191756	195832	PCGF2	1	+	191756	195832	255,0,0	9	111,93,57,51,114,57,98,81,391	0,715,1115,1264,1558,1850,1996,3058,3685
KN193584.1	142627	214088	PCGF3	1	+	142627	214088	255,0,0	8	117,102,54,111,87,141,81,45	0,1374,5444,34061,35962,66380,68644,71416
KN174330.1	64546	65265	PCGF3	1	+	64546	65265	255,0,0	2	537,153	0,566
KN180274.1	6733	6811	PCGF3	1	+	6733	6811	255,0,0	1	78	0
KN188805.1	250169	352378	PCGF5	1	+	250169	352378	255,0,0	9	45,60,90,99,150,57,57,93,111	0,7743,16032,18004,58910,61476,61646,68292,102098
KN177598.1	35447	35989	PCGF5	1	+	35447	35989	255,0,0	4	204,96,66,78	0,279,394,464
KN184755.1	55375	56136	PCGF5	1	+	55375	56136	255,0,0	3	216,117,421	0,218,340
KN182557.1	4207	4968	PCGF5	1	+	4207	4968	255,0,0	2	585,174	0,587
KN177111.1	111029	111791	PCGF5	1	+	111029	111791	255,0,0	2	538,222	0,540
KN177203.1	20536	21215	PCGF5	1	+	20536	21215	255,0,0	3	144,279,120	0,182,559
KN187662.1	40648	87145	PCGF6	1	+	40648	87145	255,0,0	10	57,84,99,111,57,60,96,96,300,30	0,13191,26928,42982,44041,44197,45084,45268,46137,46467
KN189360.1	81632	109709	PCID2	1	+	81632	109709	255,0,0	12	90,66,69,42,105,75,141,102,72,129,123,87	0,1544,2706,4297,15073,22274,23186,25342,25882,26133,27502,27990
KN196455.1	63170	64368	PCID2	1	+	63170	64368	255,0,0	2	417,780	0,418
KN186007.1	293023	300567	PCIF1	1	+	293023	300567	255,0,0	16	78,111,177,93,189,84,174,159,102,84,147,153,132,138,126,123	0,114,338,607,1353,1639,1881,2709,3948,4327,4505,5324,5615,5945,7203,7421
KN193143.1	370343	374679	PCK1	1	+	370343	374679	255,0,0	9	453,99,129,225,162,186,204,180,222	0,630,1148,1367,2038,2509,2840,3446,4114
KN194560.1	338316	338584	PCLAF	1	+	338316	338584	255,0,0	2	132,135	0,133
KN174885.1	6173	6517	PCLAF	1	+	6173	6517	255,0,0	3	111,99,102	0,142,242
KN193119.1	184437	184775	PCLAF	1	+	184437	184775	255,0,0	2	132,202	0,136
KN194473.1	45406	47083	PCLAF	1	+	45406	47083	255,0,0	2	165,81	0,1596
KN182885.1	26716	27049	PCLAF	1	+	26716	27049	255,0,0	1	333	0
KN178128.1	37951	38116	PCLAF	1	+	37951	38116	255,0,0	1	165	0
ABVD02261953.1	17090	35242	PCLO	1	+	17090	35242	255,0,0	12	2016,354,387,849,261,39,129,2649,246,66,177,165	0,2370,2790,3258,4185,4464,4662,4803,17414,17702,17798,17987
KN177041.1	155748	158103	PCLO	1	+	155748	158103	255,0,0	2	1737,606	0,1749
KN194906.1	617664	725265	PCM1	1	+	617664	725265	255,0,0	37	93,255,153,75,198,135,138,159,120,84,174,162,360,171,192,144,222,105,21,36,192,141,132,81,60,180,81,174,153,213,111,177,117,174,267,246,93	0,1461,6685,7143,10303,12674,17873,18260,19952,32929,33415,38150,54440,57318,59926,60649,60910,62347,62482,62509,77840,78574,79710,79982,80069,83722,84082,84765,85899,88011,90635,93623,101696,101996,102854,104146,107508
KN186030.1	1109604	1111369	PCM1	1	+	1109604	1111369	255,0,0	3	609,144,114	0,1290,1651
KN189090.1	48577	53453	PCMT1	1	+	48577	53453	255,0,0	2	177,93	0,4783
KN186861.1	21001	33722	PCMT1	1	+	21001	33722	255,0,0	3	36,105,189	0,1393,12532
ABVD02331078.1	4191	7919	PCMT1	1	+	4191	7919	255,0,0	2	120,105	0,3623
KN195231.1	265477	266313	PCMTD1	1	+	265477	266313	255,0,0	4	201,411,114,42	0,265,678,794
ABVD02072166.1	0	615	PCMTD1	1	+	0	615	255,0,0	1	615	0
KN192329.1	115609	116222	PCMTD1	1	+	115609	116222	255,0,0	5	298,138,27,60,75	0,299,439,470,538
KN187079.1	4353	5029	PCMTD1	1	+	4353	5029	255,0,0	4	305,171,60,135	0,306,479,541
KN188907.1	6211	7235	PCMTD1	1	+	6211	7235	255,0,0	2	63,960	0,64
KN187281.1	120285	171623	PCMTD1	1	+	120285	171623	255,0,0	5	297,123,174,105,306	0,14403,24370,35567,51032
KN184256.1	84826	85439	PCMTD1	1	+	84826	85439	255,0,0	3	141,96,318	0,176,295
KN175654.1	168565	168997	PCMTD1	1	+	168565	168997	255,0,0	2	198,129	0,303
ABVD02001321.1	1049	1718	PCMTD1	1	+	1049	1718	255,0,0	1	669	0
ABVD02278332.1	51350	51592	PCMTD1	1	+	51350	51592	255,0,0	1	242	0
KN195892.1	58176	59125	PCMTD1	1	+	58176	59125	255,0,0	3	102,390,260	0,279,689
KN195577.1	59982	60657	PCMTD1	1	+	59982	60657	255,0,0	1	675	0
KN194644.1	1136885	1145721	PCMTD2	1	+	1136885	1145721	255,0,0	3	303,108,171	0,8379,8665
ABVD02300615.1	13086	13473	PCMTD2	1	+	13086	13473	255,0,0	1	387	0
KN185269.1	29513	30305	PCNA	1	+	29513	30305	255,0,0	4	264,216,180,72	0,303,533,720
KN194170.1	545328	546058	PCNA	1	+	545328	546058	255,0,0	3	219,297,105	0,258,625
KN192319.1	322942	327535	PCNA	1	+	322942	327535	255,0,0	6	219,99,66,195,123,78	0,1066,1344,2252,4307,4515
KN187306.1	373749	374456	PCNA	1	+	373749	374456	255,0,0	2	282,393	0,314
KN189466.1	13597	14367	PCNA	1	+	13597	14367	255,0,0	4	99,276,171,207	0,100,378,563
KN187585.1	184925	185451	PCNP	1	+	184925	185451	255,0,0	2	381,144	0,382
ABVD02164812.1	0	305	PCNP	1	+	0	305	255,0,0	1	305	0
KN188595.1	107396	107780	PCNP	1	+	107396	107780	255,0,0	1	384	0
KN184921.1	7557	7875	PCNP	1	+	7557	7875	255,0,0	2	228,81	0,237
ABVD02173402.1	1376	1829	PCNP	1	+	1376	1829	255,0,0	2	138,87	0,366
KN192595.1	89606	89714	PCNP	1	+	89606	89714	255,0,0	1	108	0
KN190292.1	1293943	1294414	PCNP	1	+	1293943	1294414	255,0,0	1	471	0
KN190292.1	1294556	1294673	PCNP	1	+	1294556	1294673	255,0,0	1	117	0
KN194106.1	428351	444689	PCNP	1	+	428351	444689	255,0,0	4	216,75,54,126	0,3251,14859,16212
KN187348.1	145443	145937	PCNP	1	+	145443	145937	255,0,0	3	72,114,303	0,76,191
KN188915.1	16649	17184	PCNP	1	+	16649	17184	255,0,0	2	222,312	0,223
KN184196.1	10722	11142	PCNP	1	+	10722	11142	255,0,0	1	420	0
KN194703.1	32634	33048	PCNP	1	+	32634	33048	255,0,0	1	414	0
KN179374.1	48269	48752	PCNP	1	+	48269	48752	255,0,0	1	483	0
KN186320.1	376950	441492	PCNX1	1	+	376950	441492	255,0,0	23	138,141,453,165,273,231,153,102,228,255,216,57,126,108,177,141,153,90,111,105,93,111,171	0,1628,2202,4688,6294,7444,13181,14063,17243,19720,25972,27892,31238,32116,34834,35759,38166,42154,43495,44014,62149,63808,64371
KN195547.1	85010	191358	PCNX1	1	+	85010	191358	255,0,0	13	153,207,105,48,90,117,1569,132,183,87,57,216,156	0,37091,46575,61939,62405,69396,69531,80063,85473,96844,98473,100657,106192
KN193215.1	629461	889627	PCNX2	1	+	629461	889627	255,0,0	28	84,81,438,147,273,234,144,111,234,255,216,57,126,111,204,141,147,90,87,111,111,171,156,144,138,96,141,144	0,93,1813,9168,9985,10857,11567,25208,27377,34903,59285,63404,99177,104393,137289,143152,160555,161536,176699,178264,209144,216533,224530,231463,242084,255117,256820,260022
KN186827.1	391331	410510	PCNX3	1	+	391331	410510	255,0,0	33	186,300,135,273,234,147,105,228,255,216,57,132,105,177,141,150,93,105,111,93,111,171,156,120,135,93,180,123,1125,96,102,186,153	0,272,658,1113,1464,1782,2064,2321,4562,6375,6690,7191,7465,8522,8976,10099,10403,10605,10885,11113,11478,11691,12434,13317,14573,15076,15592,15856,16478,17815,18164,18494,19026
KN184510.1	702	35743	PCNX4	1	+	702	35743	255,0,0	12	180,129,345,105,60,366,108,81,201,690,192,249	0,274,442,1035,1270,2700,5358,8505,8589,8847,9921,34792
KN176557.1	42539	43229	PCNX4	1	+	42539	43229	255,0,0	1	690	0
KN189092.1	1242085	1246540	PCOLCE	1	+	1242085	1246540	255,0,0	9	81,111,258,129,135,132,60,171,120	0,904,1433,2378,2913,3290,3823,4021,4335
ABVD02262382.1	8139	38877	PCOLCE2	1	+	8139	38877	255,0,0	6	129,168,84,153,138,126	0,2169,4862,15360,23129,30612
KN177544.1	212847	254061	PCOLCE2	1	+	212847	254061	255,0,0	2	111,258	0,40956
KN195663.1	85761	87042	PCP2	1	+	85761	87042	255,0,0	3	117,123,93	0,743,1188
KN194987.1	355348	355495	PCP4	1	+	355348	355495	255,0,0	1	147	0
KN185725.1	20960	21086	PCP4	1	+	20960	21086	255,0,0	1	126	0
KN194468.1	130493	130634	PCP4L1	1	+	130493	130634	255,0,0	1	141	0
KN187099.1	207165	242613	PCSK1	1	+	207165	242613	255,0,0	14	180,105,111,147,78,87,174,213,99,231,159,135,162,375	0,3353,6631,8341,9757,15038,17565,18719,21409,29112,30281,31765,33446,35073
KN175371.1	23504	28524	PCSK1N	1	+	23504	28524	255,0,0	3	114,300,195	0,4063,4825
KN184360.1	93151	202647	PCSK2	1	+	93151	202647	255,0,0	9	114,111,75,90,177,216,99,228,483	0,3074,50267,73170,83764,91444,93961,100863,109013
KN189145.1	193037	199038	PCSK4	1	+	193037	199038	255,0,0	13	150,123,126,174,120,99,99,213,174,129,93,105,165	0,399,1589,1808,2102,2310,2484,3405,3709,4116,4348,5524,5836
KN194528.1	145094	553958	PCSK5	1	+	145094	553958	255,0,0	35	405,174,99,216,135,234,210,198,81,204,135,69,207,138,102,114,132,99,87,192,102,165,138,186,120,102,99,213,174,87,78,144,114,108,189	0,4234,5524,14391,21894,27991,30682,37470,38884,46939,48019,82942,84096,90775,97454,135205,135741,136352,139422,142524,144035,146945,155325,165359,167432,189406,214763,226294,244963,249321,280527,281584,321848,365415,408675
KN186877.1	268666	397844	PCSK6	1	+	268666	397844	255,0,0	13	141,192,114,99,99,213,174,87,78,144,111,105,84	0,5444,16628,18500,22643,26440,33105,56128,58933,60823,61521,77932,129094
KN189008.1	184009	205131	PCSK7	1	+	184009	205131	255,0,0	15	468,135,165,90,57,138,102,165,108,102,159,93,93,120,324	0,1157,1872,3631,4692,5233,5903,8590,9234,9835,18481,19210,20074,20451,20798
KN185996.1	29864	51816	PCSK9	1	+	29864	51816	255,0,0	12	147,180,159,147,171,183,198,144,129,123,192,162	0,1875,3662,4628,5106,6238,7632,9977,10768,16371,18562,21790
KN188985.1	565950	600836	PCTP	1	+	565950	600836	255,0,0	5	69,171,96,114,129	0,885,4680,7317,34757
KN186715.1	189690	203109	PCYOX1	1	+	189690	203109	255,0,0	6	657,153,213,174,210,108	0,1086,2260,10902,12046,13311
KN184663.1	18937	20299	PCYOX1	1	+	18937	20299	255,0,0	4	276,483,243,294	0,322,806,1068
KN195298.1	429	7902	PCYOX1L	1	+	429	7902	255,0,0	5	207,174,213,141,660	0,1693,3609,6190,6813
KN186769.1	5959	7054	PCYT1A	1	+	5959	7054	255,0,0	1	1095	0
KN192135.1	3167	16277	PCYT1A	1	+	3167	16277	255,0,0	7	104,111,153,78,144,189,201	0,6238,7038,9085,10294,11856,12909
KN188137.1	12011	51857	PCYT1B	1	+	12011	51857	255,0,0	5	210,189,144,78,153	0,22993,26016,36902,39693
KN184566.1	280650	284360	PCYT2	1	+	280650	284360	255,0,0	12	87,162,63,84,48,138,78,81,66,63,90,66	0,510,830,1278,1551,2054,2433,2705,2975,3165,3481,3644
KN189092.1	272054	278788	PDAP1	1	+	272054	278788	255,0,0	5	57,153,120,108,96	0,1309,3409,5142,6638
KN194840.1	250246	250663	PDAP1	1	+	250246	250663	255,0,0	1	417	0
KN189685.1	24655	33744	PDC	1	+	24655	33744	255,0,0	3	513,153,60	0,2948,9029
KN185713.1	76447	79031	PDCD1	1	+	76447	79031	255,0,0	3	81,141,345	0,108,2239
KN186750.1	309248	309876	PDCD10	1	+	309248	309876	255,0,0	3	204,149,213	0,249,415
KN192310.1	97328	140097	PDCD10	1	+	97328	140097	255,0,0	7	96,54,117,129,78,84,78	0,27818,32233,33665,39468,39835,42691
KN194721.1	433780	433888	PDCD10	1	+	433780	433888	255,0,0	1	108	0
KN193528.1	182103	182728	PDCD10	1	+	182103	182728	255,0,0	2	321,274	0,351
KN188823.1	354787	354883	PDCD10	1	+	354787	354883	255,0,0	1	96	0
KN187662.1	137120	174768	PDCD11	1	+	137120	174768	255,0,0	32	105,132,168,162,123,183,114,201,123,60,147,249,144,195,171,219,147,120,546,105,90,102,180,123,129,126,150,243,168,156,162,171	0,889,2010,4683,6140,6757,10051,11434,12275,13516,14212,15996,16807,17482,18548,19043,20100,20659,20870,25596,27073,27360,27906,30717,31458,32024,34046,34418,35412,35948,36586,37477
KN176192.1	88561	98163	PDCD1LG2	1	+	88561	98163	255,0,0	2	303,270	0,9332
KN192446.1	401941	424741	PDCD2	1	+	401941	424741	255,0,0	6	285,237,135,99,117,153	0,1247,5255,8306,9421,22647
KN194195.1	59089	59799	PDCD2	1	+	59089	59799	255,0,0	2	201,504	0,206
KN179374.1	51205	51876	PDCD2	1	+	51205	51876	255,0,0	2	459,168	0,503
KN182027.1	144269	144993	PDCD2	1	+	144269	144993	255,0,0	3	183,159,372	0,189,352
ABVD02260813.1	21646	22288	PDCD2	1	+	21646	22288	255,0,0	3	260,272,102	0,267,540
KN189715.1	307759	308368	PDCD2	1	+	307759	308368	255,0,0	3	450,135,21	0,452,588
KN187049.1	208538	251675	PDCD2L	1	+	208538	251675	255,0,0	7	108,165,213,138,96,156,126	0,217,9270,9507,10413,29881,43011
KN190695.1	260893	261058	PDCD2L	1	+	260893	261058	255,0,0	1	165	0
KN195434.1	152300	169301	PDCD4	1	+	152300	169301	255,0,0	10	309,96,114,222,96,117,108,111,138,60	0,4074,6125,8255,9959,11154,13908,14254,15044,16941
KN186314.1	86876	87251	PDCD5	1	+	86876	87251	255,0,0	1	375	0
KN183472.1	8721	14013	PDCD5	1	+	8721	14013	255,0,0	5	66,66,90,72,45	0,2791,3864,4855,5247
KN188649.1	70241	70550	PDCD6	1	+	70241	70550	255,0,0	1	309	0
KN196163.1	101966	146759	PDCD6	1	+	101966	146759	255,0,0	6	99,108,156,45,66,102	0,6542,28549,30961,43845,44691
KN194999.1	241617	243381	PDCD6IP	1	+	241617	243381	255,0,0	2	456,1306	0,458
KN190769.1	82795	190256	PDCD6IP	1	+	82795	190256	255,0,0	18	216,54,72,129,153,102,117,222,126,177,111,171,249,135,96,123,189,171	0,12109,13646,34760,36970,38223,40620,52416,53665,55898,82362,83934,96322,97363,98678,105183,106432,107290
KN190889.1	168175	168934	PDCD7	1	+	168175	168934	255,0,0	3	174,302,217	0,187,542
KN184876.1	169194	169946	PDCD7	1	+	169194	169946	255,0,0	3	261,321,156	0,265,596
KN192359.1	157967	170350	PDCD7	1	+	157967	170350	255,0,0	6	123,87,237,138,447,234	0,1215,1564,9459,11535,12149
KN185217.1	15042	20193	PDCL	1	+	15042	20193	255,0,0	3	549,183,171	0,2442,4980
KN196246.1	176372	206409	PDCL2	1	+	176372	206409	255,0,0	5	120,90,144,210,147	0,607,8960,15763,29890
KN186287.1	2093	5536	PDCL3	1	+	2093	5536	255,0,0	4	141,207,138,93	0,1985,2933,3350
ABVD02264743.1	3063	4520	PDCL3	1	+	3063	4520	255,0,0	3	93,138,204	0,370,1253
KN192020.1	58952	178446	PDE10A	1	+	58952	178446	255,0,0	18	126,51,141,156,48,63,51,141,93,189,144,78,150,156,171,114,75,96	0,1460,21273,23216,24907,26167,28764,38493,41225,43717,68686,69933,71638,73186,83282,111686,113884,119398
KN195492.1	85856	141280	PDE11A	1	+	85856	141280	255,0,0	2	900,162	0,55262
KN186304.1	262830	520057	PDE11A	1	+	262830	520057	255,0,0	18	153,84,78,63,75,102,90,111,108,147,51,93,69,75,135,63,141,90	0,33335,39658,45652,51114,65210,68714,79699,99666,100032,136500,181767,182644,185300,201490,231865,252043,257137
KN187861.1	29617	32434	PDE12	1	+	29617	32434	255,0,0	5	318,327,642,93,441	0,327,657,2125,2376
KN191177.1	94212	173252	PDE1A	1	+	94212	173252	255,0,0	11	171,99,90,111,105,126,99,129,123,186,111	0,1287,3425,22646,22864,29386,33306,43195,44203,52801,78929
KN191505.1	225032	249345	PDE1B	1	+	225032	249345	255,0,0	15	60,9,132,108,84,120,99,126,102,141,117,69,249,111,75	0,96,566,1205,1642,2053,3225,3452,3684,4174,6574,7035,7271,8326,24238
KN178709.1	69771	388579	PDE1C	1	+	69771	388579	255,0,0	15	102,114,183,69,117,141,99,129,105,120,81,117,180,240,171	0,205928,207663,208754,213882,216211,222033,225259,235182,235849,244080,247759,249765,257751,318637
KN184992.1	134837	224921	PDE2A	1	+	134837	224921	255,0,0	29	72,123,93,90,111,60,63,153,54,78,63,132,108,42,63,72,177,114,78,123,66,129,87,48,75,99,114,108,207	0,26927,59231,63062,70347,71299,76580,77241,77752,78018,78826,79145,81923,82532,82677,83096,83305,83687,84470,85459,86069,86378,86845,87172,88188,88426,88768,89437,89877
KN183954.1	65780	197994	PDE3A	1	+	65780	197994	255,0,0	14	225,207,156,204,204,108,111,138,156,219,111,153,264,48	0,7276,13220,14058,15949,16304,24113,29723,31250,38076,50089,55098,60537,132166
KN188801.1	4918	75527	PDE3B	1	+	4918	75527	255,0,0	14	48,249,75,108,210,147,129,111,111,201,204,159,201,195	0,12051,14693,25516,34499,46841,47791,48834,50394,58109,63436,65798,68965,70414
KN192303.1	485071	512553	PDE4A	1	+	485071	512553	255,0,0	15	204,225,183,100,168,99,222,93,66,114,75,33,102,81,300	0,465,3186,4194,4485,4748,5661,7924,9418,11940,12817,12977,13311,13419,27182
KN190457.1	287145	794214	PDE4B	1	+	287145	794214	255,0,0	13	366,183,120,153,99,165,99,180,93,114,72,195,237	0,3239,4123,4358,6536,8488,8795,10093,15685,39196,136099,145393,506832
KN191383.1	404379	412028	PDE4C	1	+	404379	412028	255,0,0	12	231,183,120,153,102,168,96,165,120,75,114,93	0,554,943,1648,2119,2303,2838,3096,3982,4481,5215,7556
KN193871.1	72259	136641	PDE4D	1	+	72259	136641	255,0,0	10	366,183,123,153,99,168,96,174,93,114	0,928,1587,2542,18499,20122,21133,21802,23808,64268
KN185082.1	164287	210284	PDE4D	1	+	164287	210284	255,0,0	2	192,75	0,45922
KN195033.1	1914290	1938480	PDE4DIP	1	+	1914290	1938480	255,0,0	16	129,117,93,210,162,114,135,183,195,99,78,90,120,135,114,171	0,863,1218,1443,2919,3917,4222,6394,8188,10649,10972,14241,20766,21633,22795,24019
KN181925.1	3557	97252	PDE5A	1	+	3557	97252	255,0,0	16	78,78,102,90,96,123,147,60,177,84,111,66,138,90,72,96	0,1967,3770,7719,14279,15953,20632,38743,41495,47057,48169,54144,56301,60331,62090,93599
KN179190.1	8153	68536	PDE6A	1	+	8153	68536	255,0,0	20	144,84,78,60,108,99,87,111,105,147,66,144,150,48,66,75,144,87,153,474	0,3691,5316,5670,15574,16065,16352,18417,22003,23072,23411,25949,26554,29145,44276,52166,52581,53354,54041,59909
KN192827.1	351944	390248	PDE6C	1	+	351944	390248	255,0,0	7	105,120,129,141,57,144,159	0,844,7209,8511,33870,36764,38145
KN191117.1	14092	62283	PDE6D	1	+	14092	62283	255,0,0	5	78,108,126,87,51	0,2045,2898,3629,48140
KN184566.1	435042	436161	PDE6G	1	+	435042	436161	255,0,0	3	153,36,78	0,641,1041
KN184149.1	339507	342358	PDE6H	1	+	339507	342358	255,0,0	2	75,120	0,2731
KN180358.1	37884	87423	PDE7A	1	+	37884	87423	255,0,0	13	63,87,150,63,96,102,132,87,150,96,81,165,39	0,2818,25485,27591,33110,35075,38269,38585,40676,41419,42189,49332,49500
KN194542.1	211187	212359	PDE7A	1	+	211187	212359	255,0,0	4	138,248,186,546	0,176,426,626
KN183955.1	490932	633360	PDE7B	1	+	490932	633360	255,0,0	12	150,81,99,138,93,129,102,96,63,150,96,231	0,3527,7780,9523,17985,31442,33098,35675,37674,39578,78658,142197
KN185613.1	14798	72899	PDE8A	1	+	14798	72899	255,0,0	13	168,135,213,201,165,63,54,51,90,90,60,192,45	0,2987,4672,8503,10904,11337,15415,19390,21097,37979,41882,55293,58056
KN185002.1	143663	443279	PDE8B	1	+	143663	443279	255,0,0	20	327,189,60,57,87,78,144,90,60,78,78,165,45,132,201,216,123,165,132,108	0,180663,184046,186472,190435,196520,201449,203198,205472,272150,275528,278138,281095,281538,282577,287018,288600,290889,298804,299508
KN184911.1	6287	83574	PDE9A	1	+	6287	83574	255,0,0	13	96,132,102,117,153,87,99,87,75,84,81,81,69	0,1118,1925,4460,9900,10818,11260,12063,18107,20148,26698,75771,77218
KN189980.1	96624	98034	PDF	1	+	96624	98034	255,0,0	2	516,156	0,1254
KN188477.1	1322637	1335589	PDGFA	1	+	1322637	1335589	255,0,0	4	99,189,117,57	0,5849,12354,12895
KN185694.1	565549	581403	PDGFB	1	+	565549	581403	255,0,0	5	63,90,204,147,111	0,7641,11145,12776,15743
KN192555.1	26791	73403	PDGFC	1	+	26791	73403	255,0,0	2	210,198	0,46414
KN186250.1	76224	76344	PDGFC	1	+	76224	76344	255,0,0	1	120	0
ABVD02275148.1	26603	38077	PDGFC	1	+	26603	38077	255,0,0	3	114,219,207	0,6042,11267
KN181956.1	8340	8457	PDGFC	1	+	8340	8457	255,0,0	1	117	0
KN183395.1	81251	152164	PDGFD	1	+	81251	152164	255,0,0	6	123,216,198,63,177,204	0,10232,23346,27612,67526,70709
KN188678.1	321272	359121	PDGFRA	1	+	321272	359121	255,0,0	21	147,240,105,105,108,123,117,168,153,108,105,132,93,192,129,117,189,171,132,258,318	0,11617,13070,13292,14721,17022,17518,19622,20967,21401,21905,24693,25020,25867,27153,28194,30833,31113,32776,33899,37531
KN192538.1	176408	195208	PDGFRB	1	+	176408	195208	255,0,0	20	183,228,105,99,111,123,120,162,156,108,108,129,90,210,117,192,129,300,123,165	0,1355,2402,3150,3694,4710,5065,5735,6721,7920,8404,9038,10020,12899,15110,15819,16894,17667,18488,18635
KN189989.1	37897	87320	PDGFRL	1	+	37897	87320	255,0,0	5	186,141,291,153,297	0,1669,5235,12383,49126
KN184837.1	6169	24454	PDHA1	1	+	6169	24454	255,0,0	11	162,111,66,72,156,93,99,129,171,60,57	0,536,1872,3640,3888,4859,5769,6916,7880,8592,18228
KN192685.1	12311	13230	PDHA2	1	+	12311	13230	255,0,0	3	432,222,129	0,564,790
KN196400.1	143478	144642	PDHA2	1	+	143478	144642	255,0,0	1	1164	0
KN193304.1	1343745	1344960	PDHA2	1	+	1343745	1344960	255,0,0	2	222,468	0,747
KN194355.1	167455	170509	PDHB	1	+	167455	170509	255,0,0	7	111,63,285,114,93,180,144	0,201,554,1282,1698,2471,2910
KN180861.1	42864	43460	PDHB	1	+	42864	43460	255,0,0	2	177,417	0,179
KN184919.1	341236	421910	PDHX	1	+	341236	421910	255,0,0	10	258,60,156,60,147,171,105,180,102,78	0,11077,17804,28307,31354,33103,56477,58299,66650,80596
KN191996.1	1	1454	PDHX	1	+	1	1454	255,0,0	2	1191,150	0,1303
KN192330.1	98550	99979	PDHX	1	+	98550	99979	255,0,0	4	264,462,99,447	0,318,783,982
ABVD02025527.1	12	1029	PDHX	1	+	12	1029	255,0,0	1	1017	0
KN185558.1	86858	89626	PDIA2	1	+	86858	89626	255,0,0	7	183,120,123,141,207,99,42	0,264,939,1340,1753,2570,2726
KN186474.1	271953	272076	PDIA3	1	+	271953	272076	255,0,0	1	123	0
ABVD02006548.1	234133	252512	PDIA3	1	+	234133	252512	255,0,0	13	168,78,117,108,132,114,123,186,108,129,81,57,111	0,6745,7722,9493,10713,13399,13870,14599,15537,16654,17215,17982,18268
KN182892.1	28423	29376	PDIA3	1	+	28423	29376	255,0,0	3	447,156,342	0,448,611
KN190613.1	142475	142643	PDIA3	1	+	142475	142643	255,0,0	1	168	0
KN185164.1	33070	50280	PDIA4	1	+	33070	50280	255,0,0	9	414,234,141,138,159,204,141,204,147	0,1760,2514,6011,7624,7947,11227,14109,17063
KN194130.1	2605	36799	PDIA5	1	+	2605	36799	255,0,0	7	135,69,159,129,69,135,78	0,17676,18317,21548,26570,33484,34116
KN180378.1	8292	43506	PDIA5	1	+	8292	43506	255,0,0	8	69,66,57,93,45,75,90,126	0,6810,10511,13480,19148,19445,31968,35088
KN196345.1	167503	200098	PDIA6	1	+	167503	200098	255,0,0	11	66,102,153,75,84,141,114,132,105,123,150	0,3174,13809,16038,16243,17022,17586,18082,19450,28685,32445
KN178042.1	340246	341532	PDIA6	1	+	340246	341532	255,0,0	4	381,135,360,204	0,483,659,1082
KN185888.1	183479	188429	PDIK1L	1	+	183479	188429	255,0,0	2	279,744	0,4206
KN184618.1	228945	229962	PDIK1L	1	+	228945	229962	255,0,0	4	245,144,354,192	0,301,467,825
KN187844.1	53834	54828	PDIK1L	1	+	53834	54828	255,0,0	5	228,240,216,99,204	0,229,470,688,790
KN191285.1	6939	31428	PDILT	1	+	6939	31428	255,0,0	8	183,126,114,138,69,213,84,72	0,2967,3177,5570,6985,12462,24294,24417
KN184353.1	89453	90530	PDK1	1	+	89453	90530	255,0,0	5	249,426,30,147,72	0,290,813,848,1005
KN188649.1	173972	174565	PDK1	1	+	173972	174565	255,0,0	3	219,60,78	0,270,515
KN182636.1	84122	126198	PDK1	1	+	84122	126198	255,0,0	11	60,123,144,72,183,93,75,99,111,114,138	0,78,2032,4884,14443,14932,17863,19753,32068,39816,41938
KN195608.1	74882	75995	PDK1	1	+	74882	75995	255,0,0	5	312,51,117,51,87	0,437,592,967,1026
KN195000.1	341991	366473	PDK2	1	+	341991	366473	255,0,0	11	117,144,72,183,87,78,78,99,105,114,138	0,1683,16619,17180,17994,18268,22446,22609,22901,23674,24344
KN181259.1	64054	65161	PDK3	1	+	64054	65161	255,0,0	3	423,525,153	0,425,954
KN194565.1	99721	101187	PDK3	1	+	99721	101187	255,0,0	2	192,129	0,1337
KN185874.1	81106	81688	PDK3	1	+	81106	81688	255,0,0	2	111,288	0,294
KN195413.1	145067	145842	PDK3	1	+	145067	145842	255,0,0	4	246,162,78,168	0,355,527,607
KN181384.1	78612	88138	PDK4	1	+	78612	88138	255,0,0	10	129,114,114,96,78,78,84,183,144,129	0,1260,1678,1991,3780,5357,5871,6118,8266,9397
KN193697.1	115828	140147	PDLIM1	1	+	115828	140147	255,0,0	4	183,120,150,204	0,588,6675,24115
KN185166.1	90213	91200	PDLIM1	1	+	90213	91200	255,0,0	1	987	0
KN181294.1	138387	139797	PDLIM1	1	+	138387	139797	255,0,0	3	111,218,117	0,239,1293
KN189750.1	250663	261263	PDLIM2	1	+	250663	261263	255,0,0	7	93,150,69,99,150,120,174	0,838,2974,3160,7509,9193,10426
KN192737.1	158644	186134	PDLIM3	1	+	158644	186134	255,0,0	7	186,117,129,264,87,144,99	0,1506,3074,4821,17373,18701,27391
KN188934.1	8286	22493	PDLIM4	1	+	8286	22493	255,0,0	6	201,111,189,126,153,93	0,332,680,1127,9325,14114
KN190330.1	405088	405965	PDLIM5	1	+	405088	405965	255,0,0	3	342,144,291	0,417,586
KN177602.1	16725	34029	PDLIM5	1	+	16725	34029	255,0,0	4	183,117,120,87	0,10994,15687,17217
KN191465.1	66516	218056	PDLIM5	1	+	66516	218056	255,0,0	4	132,153,420,177	0,90333,142842,151363
KN180331.1	7331	28601	PDLIM5	1	+	7331	28601	255,0,0	2	126,174	0,21096
KN182279.1	181168	195566	PDLIM7	1	+	181168	195566	255,0,0	9	84,117,120,183,186,135,120,153,96	0,276,482,5847,7059,9085,9844,10482,14302
KN192513.1	40057	41668	PDP1	1	+	40057	41668	255,0,0	1	1611	0
KN185172.1	9761	11158	PDP1	1	+	9761	11158	255,0,0	4	375,345,390,204	0,379,726,1193
KN189710.1	469631	471209	PDP2	1	+	469631	471209	255,0,0	3	54,51,1407	0,66,171
KN191701.1	156244	196917	PDPK1	1	+	156244	196917	255,0,0	13	156,45,135,141,99,75,72,96,174,219,57,153,114	0,9452,9777,14864,19706,26047,28441,28685,29537,31566,39122,40090,40559
KN186633.1	362513	362675	PDPN	1	+	362513	362675	255,0,0	1	162	0
ABVD02280151.1	7953	8049	PDPN	1	+	7953	8049	255,0,0	1	96	0
KN179686.1	6950	7118	PDPN	1	+	6950	7118	255,0,0	1	168	0
KN186459.1	2304	2400	PDPN	1	+	2304	2400	255,0,0	1	96	0
ABVD02263729.1	1330	1516	PDPN	1	+	1330	1516	255,0,0	1	186	0
KN189623.1	1348	1444	PDPN	1	+	1348	1444	255,0,0	1	96	0
ABVD02258969.1	503	665	PDPN	1	+	503	665	255,0,0	1	162	0
KN186336.1	4969	5056	PDPN	1	+	4969	5056	255,0,0	1	87	0
KN190597.1	6007	7628	PDPR	1	+	6007	7628	255,0,0	2	183,402	0,1219
KN193095.1	71359	78749	PDRG1	1	+	71359	78749	255,0,0	5	84,75,78,81,81	0,1382,2567,6657,7309
KN188507.1	212679	314243	PDS5A	1	+	212679	314243	255,0,0	30	354,114,141,63,120,132,117,204,126,135,69,159,123,162,108,114,138,48,81,114,153,150,93,114,141,81,126,96,87,216	0,8687,9932,10719,15333,15916,22189,22879,23374,27765,29485,31422,36169,39341,41406,47875,53980,54396,55680,57231,58558,60970,61950,68117,72428,88449,93711,99547,100195,101348
KN185497.1	880830	995851	PDS5B	1	+	880830	995851	255,0,0	23	120,111,360,108,144,63,120,132,120,201,126,69,159,123,162,108,114,138,48,81,117,150,153	0,2164,2418,14358,17253,17976,19060,19424,21347,23741,28530,32412,47070,49781,67646,70182,92782,95203,97819,102414,111304,112555,114868
KN180066.1	112086	145007	PDSS1	1	+	112086	145007	255,0,0	10	114,87,129,144,111,111,78,117,81,138	0,4157,7217,13945,16512,16718,23585,23804,30231,32783
KN194101.1	86785	87903	PDSS1	1	+	86785	87903	255,0,0	5	207,252,111,272,138	0,301,555,670,980
KN185518.1	480302	480878	PDSS2	1	+	480302	480878	255,0,0	1	576	0
KN176045.1	238029	463355	PDSS2	1	+	238029	463355	255,0,0	5	114,171,135,198,69	0,120,141073,208395,225257
KN177570.1	139195	143700	PDX1	1	+	139195	143700	255,0,0	3	402,273,93	0,4114,4412
KN184581.1	32126	77543	PDXDC1	1	+	32126	77543	255,0,0	20	204,99,93,123,120,171,105,96,57,126,102,48,87,78,72,189,147,84,66,78	0,1913,2101,3642,4703,5393,5905,7043,8257,17346,19059,19298,20249,26056,27160,37481,38210,40034,44757,45339
KN189190.1	131661	145521	PDXK	1	+	131661	145521	255,0,0	7	63,132,114,87,84,111,57	0,1451,2393,5561,7663,8118,13803
KN178155.1	346217	346787	PDXP	1	+	346217	346787	255,0,0	2	171,123	0,447
KN175122.1	216827	219034	PDYN	1	+	216827	219034	255,0,0	4	165,252,69,129	0,183,564,2078
ABVD02105293.1	82	517	PDYN	1	+	82	517	255,0,0	2	252,165	0,270
KN188203.1	68060	69713	PDZD11	1	+	68060	69713	255,0,0	5	87,81,60,99,60	0,561,921,1270,1593
KN174850.1	33718	34138	PDZD11	1	+	33718	34138	255,0,0	1	420	0
KN193365.1	57476	331204	PDZD2	1	+	57476	331204	255,0,0	30	165,117,273,96,117,423,351,105,195,102,546,174,324,105,555,141,87,135,117,225,75,114,120,147,111,141,135,141,504,474	0,5609,8134,9127,16401,18385,18844,19261,19450,19681,20203,20758,21169,30518,30668,32650,35055,43975,45767,47076,47438,50294,51232,54800,60963,97893,104121,108819,118940,273254
KN188707.1	65868	68622	PDZD3	1	+	65868	68622	255,0,0	9	186,225,201,201,138,189,237,36,57	0,335,657,1049,1527,1769,2155,2413,2697
KN187618.1	23345	28696	PDZD4	1	+	23345	28696	255,0,0	8	417,804,78,102,60,99,90,222	0,896,1894,2123,2714,3560,4106,5129
KN188182.1	339581	346967	PDZD7	1	+	339581	346967	255,0,0	10	108,111,144,180,177,147,57,87,303,177	0,111,2847,3327,4047,4494,5850,6272,6374,7209
KN187431.1	218467	225310	PDZD8	1	+	218467	225310	255,0,0	3	1578,618,162	0,1581,6681
ABVD02058034.1	482	3941	PDZD8	1	+	482	3941	255,0,0	4	192,672,957,1578	0,246,921,1881
KN178567.1	27447	30906	PDZD8	1	+	27447	30906	255,0,0	4	192,672,957,1578	0,246,921,1881
KN184410.1	48348	57284	PDZD9	1	+	48348	57284	255,0,0	4	165,189,294,99	0,4211,8534,8837
ABVD02021648.1	53903	68036	PDZK1	1	+	53903	68036	255,0,0	7	246,225,198,195,138,249,210	0,912,8182,10014,11094,12946,13923
KN182320.1	52024	52826	PDZK1	1	+	52024	52826	255,0,0	2	554,186	0,616
KN185290.1	335364	339867	PDZK1IP1	1	+	335364	339867	255,0,0	4	66,111,66,51	0,2394,3841,4452
KN186636.1	142187	161458	PDZRN3	1	+	142187	161458	255,0,0	7	1563,120,99,63,99,87,252	0,2249,3840,5372,6450,15995,19019
KN189913.1	493864	513052	PDZRN4	1	+	493864	513052	255,0,0	5	1524,120,99,63,99	0,4900,9002,16786,19089
KN185409.1	451518	453338	PEA15	1	+	451518	453338	255,0,0	3	171,156,63	0,1447,1757
KN194141.1	129321	186364	PEAK1	1	+	129321	186364	255,0,0	6	369,1896,885,138,747,1161	0,372,2277,26750,40570,55882
KN189531.1	318686	328778	PEAR1	1	+	318686	328778	255,0,0	20	150,108,123,123,93,213,129,126,123,138,105,165,120,177,213,135,240,90,99,108	0,1349,1463,1923,2160,2510,2911,3156,4212,4573,4843,5043,5963,6172,6654,6956,8191,8657,9498,9984
KN183510.1	12235	15039	PEBP1	1	+	12235	15039	255,0,0	2	216,102	0,2702
KN193144.1	290521	291169	PEBP4	1	+	290521	291169	255,0,0	1	648	0
KN189750.1	375807	483087	PEBP4	1	+	375807	483087	255,0,0	3	141,114,96	0,11998,107184
KN184596.1	53582	75244	PECAM1	1	+	53582	75244	255,0,0	8	288,306,276,249,123,126,288,108	0,4914,8767,14926,16516,16666,20614,21554
KN182687.1	16249	73438	PECR	1	+	16249	73438	255,0,0	5	90,78,168,135,123	0,29608,35708,40251,57066
KN188888.1	256144	262443	PEF1	1	+	256144	262443	255,0,0	4	228,141,156,303	0,1884,2505,5996
KN193806.1	504290	506614	PEG10	1	+	504290	506614	255,0,0	4	168,159,1724,165	0,222,390,2159
KN180581.1	67903	78321	PEG3	1	+	67903	78321	255,0,0	12	192,351,159,30,129,105,165,114,627,468,393,393	0,216,633,1050,1146,1311,1557,1998,2175,2835,3324,10025
KN175620.1	59078	60879	PELI1	1	+	59078	60879	255,0,0	4	90,234,282,351	0,213,1042,1450
KN180371.1	50302	61172	PELI1	1	+	50302	61172	255,0,0	6	564,189,198,102,129,72	0,1139,1421,3399,7548,10798
KN187320.1	119878	295341	PELI2	1	+	119878	295341	255,0,0	6	564,189,198,102,129,78	0,6325,13298,24923,114285,175385
KN193992.1	316416	323599	PELI3	1	+	316416	323599	255,0,0	7	153,69,129,99,198,189,567	0,704,2917,3687,4608,5136,6616
KN192901.1	21255	22735	PELO	1	+	21255	22735	255,0,0	2	429,726	0,754
KN181056.1	1	16129	PELP1	1	+	1	16129	255,0,0	15	489,81,207,57,159,150,114,90,90,81,153,57,72,150,120	0,564,759,1127,1897,2190,2487,2683,3365,3586,3903,4330,11959,12251,16008
KN193868.1	134555	135221	PENK	1	+	134555	135221	255,0,0	2	363,300	0,366
KN180130.1	15688	40040	PEPD	1	+	15688	40040	255,0,0	6	75,78,147,186,192,135	0,1404,9775,20553,23547,24217
KN184290.1	102596	104077	PEPD	1	+	102596	104077	255,0,0	3	894,246,336	0,896,1145
KN194097.1	118871	127491	PER1	1	+	118871	127491	255,0,0	22	162,150,186,150,612,249,177,132,174,102,141,99,153,108,78,144,51,204,120,159,96,273	0,568,994,1398,1991,3491,4372,4754,4971,5228,5548,5772,5956,6289,6473,6931,7209,7390,7685,7887,8139,8347
KN194042.1	442919	469049	PER2	1	+	442919	469049	255,0,0	19	63,156,198,51,132,78,108,153,105,126,114,105,255,180,72,108,78,72,153	0,1088,6292,8816,10413,11810,14102,14754,15186,15983,18171,19177,20177,22391,22811,23967,24549,24669,25977
KN181831.1	240914	243997	PER3	1	+	240914	243997	255,0,0	7	322,144,288,201,687,93,395	0,436,1026,1562,1861,2571,2688
KN184687.1	426597	432437	PER3	1	+	426597	432437	255,0,0	8	237,192,162,195,270,219,325,243	0,238,486,948,1396,5009,5251,5597
KN196438.1	79987	144504	PER3	1	+	79987	144504	255,0,0	17	153,138,198,174,96,228,96,105,138,117,102,159,105,78,198,117,144	0,710,8412,8616,8820,9440,23091,23518,43098,43666,44716,48490,48889,50676,61605,63009,64373
KN191981.1	6836	9264	PER3	1	+	6836	9264	255,0,0	6	180,345,225,201,321,147	0,332,763,1099,1516,2281
KN195239.1	72629	75701	PERM1	1	+	72629	75701	255,0,0	6	66,120,102,114,102,180	0,259,1143,1272,2748,2892
KN185228.1	411605	422607	PERP	1	+	411605	422607	255,0,0	3	207,141,225	0,7916,10777
KN190558.1	742186	742751	PERP	1	+	742186	742751	255,0,0	2	348,213	0,352
KN189393.1	8454	24637	PES1	1	+	8454	24637	255,0,0	13	81,156,108,174,90,117,90,129,126,189,105,162,78	0,859,2191,5653,5921,12310,12808,13047,13593,13823,14545,14778,16105
KN195663.1	84968	85061	PET100	1	+	84968	85061	255,0,0	1	93	0
KN186635.1	86709	86853	PET117	1	+	86709	86853	255,0,0	1	144	0
KN195788.1	6912	63995	PEX1	1	+	6912	63995	255,0,0	25	129,141,87,114,231,522,117,126,102,84,132,96,171,153,192,165,135,63,144,108,168,228,198,132,81	0,4928,7184,7472,7684,7927,10730,12903,13280,14280,15495,18454,19796,21460,25062,25461,29153,31206,36815,37041,37967,42315,43641,44140,57002
KN194847.1	91908	95169	PEX10	1	+	91908	95169	255,0,0	5	81,174,159,174,129	0,1078,1327,2833,3132
KN190346.1	167097	172607	PEX11A	1	+	167097	172607	255,0,0	3	57,126,567	0,2886,4943
KN193512.1	167560	176500	PEX11B	1	+	167560	176500	255,0,0	4	54,117,198,405	0,835,1354,8535
KN185416.1	153827	160040	PEX11G	1	+	153827	160040	255,0,0	3	213,180,183	0,4432,6030
KN182725.1	281987	284149	PEX12	1	+	281987	284149	255,0,0	3	399,537,129	0,1187,2033
KN194543.1	116014	116507	PEX13	1	+	116014	116507	255,0,0	2	381,105	0,388
KN187981.1	286974	320259	PEX13	1	+	286974	320259	255,0,0	4	93,690,117,297	0,15296,30669,32988
KN188721.1	854620	855832	PEX13	1	+	854620	855832	255,0,0	2	543,642	0,570
KN184601.1	300579	385282	PEX14	1	+	300579	385282	255,0,0	7	456,90,99,102,84,132,84	0,2227,6020,7296,10351,27134,84619
KN191109.1	83333	86935	PEX16	1	+	83333	86935	255,0,0	9	123,69,150,81,96,135,78,39,156	0,295,485,776,1630,1870,2376,3246,3446
KN185409.1	507715	510880	PEX19	1	+	507715	510880	255,0,0	7	81,45,178,163,87,165,111	0,245,520,1546,1937,2461,3054
KN187486.1	46250	46970	PEX19	1	+	46250	46970	255,0,0	1	720	0
KN187985.1	73212	74127	PEX2	1	+	73212	74127	255,0,0	1	915	0
KN192057.1	855837	859917	PEX26	1	+	855837	859917	255,0,0	4	231,138,291,147	0,1211,1820,3933
KN189149.1	1187247	1188326	PEX3	1	+	1187247	1188326	255,0,0	5	269,180,111,204,126	0,271,459,705,953
KN193346.1	651730	652701	PEX3	1	+	651730	652701	255,0,0	3	186,264,384	0,220,587
KN193223.1	111596	156130	PEX3	1	+	111596	156130	255,0,0	11	72,132,81,48,123,66,54,168,72,96,84	0,9070,17600,25552,26763,27182,27354,27937,30516,40045,44450
KN175974.1	318911	319956	PEX3	1	+	318911	319956	255,0,0	2	207,810	0,235
KN188591.1	268765	269776	PEX3	1	+	268765	269776	255,0,0	4	372,129,156,66	0,381,511,945
KN182568.1	101840	121493	PEX5	1	+	101840	121493	255,0,0	14	171,132,132,93,90,108,96,120,144,69,207,174,156,201	0,857,1176,10589,11225,11712,12069,12541,17227,17578,18054,18572,19089,19452
KN192259.1	7487	63963	PEX5L	1	+	7487	63963	255,0,0	8	99,117,144,69,198,168,156,201	0,44143,46219,49324,51273,52167,52705,56275
KN182562.1	286524	310680	PEX5L	1	+	286524	310680	255,0,0	5	99,117,195,126,96	0,9809,17925,22591,24060
KN180958.1	137772	148512	PEX6	1	+	137772	148512	255,0,0	17	882,123,84,105,135,111,204,198,78,132,201,66,108,117,81,138,135	0,2394,3019,5935,6114,6836,7279,7930,8327,8542,8754,9089,9392,9751,10026,10255,10605
KN193099.1	233946	234899	PEX7	1	+	233946	234899	255,0,0	1	953	0
KN182438.1	91250	124928	PEX7	1	+	91250	124928	255,0,0	6	153,78,108,108,111,57	0,15498,15949,30207,31973,33621
KN192433.1	81587	81907	PF4	1	+	81587	81907	255,0,0	2	84,93	0,227
KN194097.1	232472	246692	PFAS	1	+	232472	246692	255,0,0	27	141,135,111,189,105,141,123,129,135,129,75,156,60,165,126,132,231,180,84,156,111,144,204,96,114,324,309	0,227,838,1251,1552,2034,2293,2569,3234,3540,7924,8116,8568,8749,9145,9374,9754,10139,10398,11223,11545,11975,12253,12595,12779,13503,13911
KN187361.1	113788	113956	PFDN1	1	+	113788	113956	255,0,0	1	168	0
ABVD02275853.1	9809	9896	PFDN1	1	+	9809	9896	255,0,0	1	87	0
KN181086.1	22623	22710	PFDN1	1	+	22623	22710	255,0,0	1	87	0
KN183834.1	42788	43793	PFDN2	1	+	42788	43793	255,0,0	3	87,126,174	0,202,831
KN182690.1	99976	105596	PFDN4	1	+	99976	105596	255,0,0	3	129,141,108	0,3012,5512
KN180236.1	26013	26213	PFDN4	1	+	26013	26213	255,0,0	2	138,60	0,140
KN192122.1	57102	59832	PFDN5	1	+	57102	59832	255,0,0	5	75,108,84,114,78	0,780,1004,2351,2652
KN196428.1	241401	241863	PFDN5	1	+	241401	241863	255,0,0	1	462	0
KN191429.1	41748	42698	PFDN6	1	+	41748	42698	255,0,0	4	126,123,72,63	0,374,573,887
KN186339.1	174601	174884	PFDN6	1	+	174601	174884	255,0,0	2	138,144	0,139
KN195027.1	261478	261625	PFDN6	1	+	261478	261625	255,0,0	1	147	0
ABVD02107138.1	17	967	PFDN6	1	+	17	967	255,0,0	4	63,72,123,126	0,305,453,824
KN184751.1	74620	91593	PFKFB1	1	+	74620	91593	255,0,0	8	105,150,207,120,78,66,96,123	0,2614,5504,9471,12206,13123,14040,16850
KN190715.1	446046	455661	PFKFB2	1	+	446046	455661	255,0,0	13	165,66,63,129,105,150,204,126,57,75,66,99,126	0,840,1102,1940,2807,3680,4247,6676,7730,8155,8367,8873,9489
KN195466.1	81474	82835	PFKFB2	1	+	81474	82835	255,0,0	4	201,420,210,219	0,213,776,1142
KN187728.1	6474	7843	PFKFB2	1	+	6474	7843	255,0,0	5	81,264,296,120,201	0,243,633,946,1168
KN186716.1	11652	12992	PFKFB2	1	+	11652	12992	255,0,0	3	210,414,180	0,253,1160
ABVD02356111.1	928	2267	PFKFB2	1	+	928	2267	255,0,0	3	180,414,210	0,672,1129
KN191980.1	314298	315908	PFKFB2	1	+	314298	315908	255,0,0	7	57,84,96,213,123,153,174	0,58,153,866,1118,1273,1436
ABVD02263522.1	4025	5293	PFKFB2	1	+	4025	5293	255,0,0	3	126,647,120	0,443,1148
KN194912.1	89407	90468	PFKFB2	1	+	89407	90468	255,0,0	4	123,363,264,81	0,190,561,980
KN196284.1	64751	65647	PFKFB2	1	+	64751	65647	255,0,0	4	273,321,120,75	0,310,699,821
ABVD02262837.1	12850	13675	PFKFB2	1	+	12850	13675	255,0,0	2	120,647	0,178
ABVD02003160.1	11322	11989	PFKFB2	1	+	11322	11989	255,0,0	3	222,300,129	0,225,538
KN191444.1	595063	596443	PFKFB2	1	+	595063	596443	255,0,0	5	234,186,267,159,222	0,396,726,996,1158
ABVD02035026.1	6600	7267	PFKFB2	1	+	6600	7267	255,0,0	3	129,300,222	0,142,445
KN185356.1	24367	25787	PFKFB2	1	+	24367	25787	255,0,0	5	78,141,192,39,294	0,740,883,1085,1126
ABVD02257788.1	47772	48564	PFKFB2	1	+	47772	48564	255,0,0	3	63,387,222	0,180,570
KN189301.1	60105	60765	PFKFB2	1	+	60105	60765	255,0,0	2	444,213	0,447
ABVD02266637.1	18041	18708	PFKFB2	1	+	18041	18708	255,0,0	2	222,426	0,241
KN191444.1	639294	640417	PFKFB2	1	+	639294	640417	255,0,0	3	562,90,201	0,730,922
ABVD02357703.1	15871	17144	PFKFB2	1	+	15871	17144	255,0,0	6	87,303,132,66,210,246	0,90,400,594,661,1027
ABVD02004480.1	2217	3446	PFKFB2	1	+	2217	3446	255,0,0	4	234,210,66,434	0,447,658,795
ABVD02120104.1	12517	13746	PFKFB2	1	+	12517	13746	255,0,0	4	234,210,66,434	0,447,658,795
ABVD02128527.1	5613	6842	PFKFB2	1	+	5613	6842	255,0,0	4	234,210,66,434	0,447,658,795
ABVD02133659.1	2369	3598	PFKFB2	1	+	2369	3598	255,0,0	4	234,210,66,434	0,447,658,795
ABVD02034093.1	895	2286	PFKFB2	1	+	895	2286	255,0,0	4	231,159,414,210	0,387,724,1181
KN189679.1	699288	725739	PFKFB3	1	+	699288	725739	255,0,0	14	39,174,66,63,129,105,147,210,123,54,75,66,99,75	0,4141,6318,6509,7246,8979,9315,9799,11180,14764,15187,15882,16683,26376
KN194775.1	101275	102722	PFKFB3	1	+	101275	102722	255,0,0	6	126,252,360,105,246,150	0,195,461,826,933,1297
KN177755.1	164495	208611	PFKFB4	1	+	164495	208611	255,0,0	14	99,117,99,66,75,57,120,210,147,105,129,63,63,60	0,8761,9039,13571,16366,16837,17584,19724,20470,39730,41405,41629,42480,44056
KN190562.1	270867	291044	PFKL	1	+	270867	291044	255,0,0	19	144,105,102,111,57,168,153,90,72,141,123,99,90,108,48,165,189,78,75	0,750,1067,1245,1599,3190,3540,4656,4915,5538,8976,11495,12364,13457,14000,14700,15466,16737,20102
KN184382.1	148354	186314	PFKM	1	+	148354	186314	255,0,0	23	135,108,102,111,63,162,153,90,72,144,66,63,126,93,96,108,48,165,189,78,75,93,81	0,261,450,1819,2172,3322,4004,4238,4689,5214,6092,6657,7883,8616,8961,9170,9718,10032,10462,12071,15534,24316,37879
KN184458.1	71805	74139	PFKM	1	+	71805	74139	255,0,0	1	2334	0
KN194142.1	329804	398390	PFKP	1	+	329804	398390	255,0,0	19	111,114,108,57,165,153,84,72,132,126,93,96,108,48,135,192,78,75,87	0,6007,7192,7768,8348,18261,19148,22073,24886,27818,29058,30675,39057,39394,40673,42236,44748,54331,68499
KN194372.1	123121	125612	PFN1	1	+	123121	125612	255,0,0	3	93,219,132	0,713,2359
KN193922.1	331622	337261	PFN2	1	+	331622	337261	255,0,0	5	132,195,96,96,90	0,2295,4284,4602,5549
KN182279.1	112923	113331	PFN3	1	+	112923	113331	255,0,0	1	408	0
KN193978.1	333376	337098	PGA3	1	+	333376	337098	255,0,0	4	114,114,201,114	0,947,1748,3608
KN180438.1	162333	168582	PGAM1	1	+	162333	168582	255,0,0	4	135,276,180,168	0,4299,5144,6081
KN195053.1	80677	82775	PGAM2	1	+	80677	82775	255,0,0	3	165,180,411	0,1424,1687
KN190889.1	407211	407968	PGAM4	1	+	407211	407968	255,0,0	2	609,144	0,613
KN186104.1	45340	55689	PGAM5	1	+	45340	55689	255,0,0	6	150,132,90,126,180,189	0,1929,2301,2576,8174,10160
KN195037.1	406500	406857	PGAM5	1	+	406500	406857	255,0,0	1	357	0
KN195054.1	543864	544431	PGAM5	1	+	543864	544431	255,0,0	5	246,90,60,18,102	0,256,352,414,465
KN190377.1	139608	140300	PGAM5	1	+	139608	140300	255,0,0	5	126,87,123,135,84	0,192,311,462,608
KN194037.1	658146	658875	PGAM5	1	+	658146	658875	255,0,0	4	105,123,300,42	0,133,372,687
ABVD02255692.1	34243	34528	PGAM5	1	+	34243	34528	255,0,0	1	285	0
KN183839.1	125831	232112	PGAP1	1	+	125831	232112	255,0,0	25	147,153,174,171,159,54,63,111,57,84,48,75,75,75,51,69,111,93,93,195,141,48,186,105,138	0,9861,17423,51268,55160,58514,59385,66026,66828,68267,69807,72207,79241,80935,81133,81690,82154,85731,99343,100243,101416,102853,103385,104844,106143
KN194440.1	104901	105449	PGAP2	1	+	104901	105449	255,0,0	2	279,259	0,289
KN189059.1	242041	242517	PGAP2	1	+	242041	242517	255,0,0	2	214,105	0,371
KN184588.1	332393	341903	PGAP2	1	+	332393	341903	255,0,0	5	129,108,130,255,178	0,315,1048,1319,9332
KN187908.1	5156	5704	PGAP2	1	+	5156	5704	255,0,0	2	279,259	0,289
ABVD02308002.1	3358	3857	PGAP2	1	+	3358	3857	255,0,0	2	279,210	0,289
KN195032.1	1352741	1366312	PGAP3	1	+	1352741	1366312	255,0,0	8	180,99,153,63,60,138,204,63	0,1852,3896,11470,12339,12758,13138,13508
KN191372.1	210764	227275	PGBD1	1	+	210764	227275	255,0,0	3	393,126,1560	0,1549,14951
KN194857.1	580277	581999	PGBD2	1	+	580277	581999	255,0,0	1	1722	0
ABVD02275463.1	5627	45513	PGBD5	1	+	5627	45513	255,0,0	6	429,135,183,195,108,192	0,6130,26631,30575,37412,39694
KN196443.1	443276	458798	PGD	1	+	443276	458798	255,0,0	12	75,185,66,120,69,132,189,132,132,99,126,117	0,780,4451,5201,7099,10155,11692,14023,14390,14908,15183,15405
KN191084.1	415958	416156	PGF	1	+	415958	416156	255,0,0	1	198	0
KN186275.1	73470	77786	PGGHG	1	+	73470	77786	255,0,0	12	207,96,96,138,135,72,114,132,120,435,210,258	0,280,462,657,1008,1227,1481,1876,2216,3034,3556,4058
KN174559.1	34308	106855	PGGT1B	1	+	34308	106855	255,0,0	9	138,120,66,147,135,45,186,108,180	0,17216,41767,53556,56167,62126,67787,69060,72367
KN187876.1	215250	216092	PGK1	1	+	215250	216092	255,0,0	3	411,287,60	0,416,782
KN183140.1	90277	118048	PGK1	1	+	90277	118048	255,0,0	10	114,177,180,114,123,102,144,156,51,63	0,352,1322,1760,4739,5493,10625,10886,17720,27708
KN177283.1	32413	33542	PGK1	1	+	32413	33542	255,0,0	3	261,453,354	0,320,775
KN185629.1	131689	132934	PGK2	1	+	131689	132934	255,0,0	1	1245	0
KN191383.1	88936	92135	PGLS	1	+	88936	92135	255,0,0	5	288,105,99,147,135	0,1460,1705,1973,3064
KN185651.1	266493	269417	PGLYRP1	1	+	266493	269417	255,0,0	3	192,120,153	0,2121,2771
KN179243.1	318494	321168	PGLYRP2	1	+	318494	321168	255,0,0	5	300,210,420,279,87	0,748,1747,2305,2587
KN192364.1	393717	403931	PGLYRP3	1	+	393717	403931	255,0,0	6	186,117,144,195,117,177	0,2085,3116,5850,9379,10037
KN192364.1	338791	348873	PGLYRP4	1	+	338791	348873	255,0,0	6	213,117,153,198,117,177	0,1594,3051,5238,8653,9905
KN193128.1	24424	56176	PGM1	1	+	24424	56176	255,0,0	7	246,162,144,129,192,153,120	0,23071,23578,25144,27593,29012,31632
KN186138.1	200286	229214	PGM2	1	+	200286	229214	255,0,0	13	168,105,90,84,192,192,96,183,93,132,189,132,93	0,3382,6729,8477,8684,12157,13068,14297,14566,15944,18844,23497,28835
KN194537.1	202920	204440	PGM2	1	+	202920	204440	255,0,0	6	180,234,189,366,219,93	0,302,559,781,1179,1427
KN195198.1	100466	173112	PGM2L1	1	+	100466	173112	255,0,0	14	93,132,189,132,93,180,96,198,186,84,87,108,165,111	0,2785,5308,5730,6179,7947,8844,9256,19226,36325,37402,38635,40944,72535
KN184123.1	14204	31714	PGM3	1	+	14204	31714	255,0,0	12	87,183,120,108,99,90,90,42,195,135,186,210	0,1041,2353,3354,4946,7357,8201,8315,10206,11338,15748,17300
KN195423.1	17657	18479	PGM3	1	+	17657	18479	255,0,0	2	135,684	0,138
KN192096.1	635667	776123	PGM5	1	+	635667	776123	255,0,0	9	87,138,183,135,117,153,192,126,147	0,26827,43429,47760,62422,133282,134045,137419,140309
KN186857.1	145788	146361	PGP	1	+	145788	146361	255,0,0	2	138,327	0,246
KN186885.1	881891	998472	PGR	1	+	881891	998472	255,0,0	12	153,162,126,147,306,117,153,114,201,405,714,63	0,3381,20237,21440,33528,65364,113740,114958,115081,115327,115741,116518
KN190883.1	186487	186838	PGRMC1	1	+	186487	186838	255,0,0	4	51,45,132,69	0,69,122,282
ABVD02255229.1	4296	10967	PGRMC1	1	+	4296	10967	255,0,0	3	99,159,327	0,2840,6344
KN195607.1	172701	187801	PGRMC2	1	+	172701	187801	255,0,0	3	96,171,417	0,1540,14683
KN189095.1	2941	3516	PGRMC2	1	+	2941	3516	255,0,0	2	144,411	0,164
KN185574.1	67118	79044	PGS1	1	+	67118	79044	255,0,0	2	189,54	0,11872
KN194842.1	1758198	1778719	PGS1	1	+	1758198	1778719	255,0,0	7	120,147,522,177,192,99,93	0,4616,13194,16280,17125,18172,20428
KN184468.1	69470	69823	PHACTR1	1	+	69470	69823	255,0,0	3	104,135,96	0,114,257
KN193277.1	68413	94412	PHACTR1	1	+	68413	94412	255,0,0	2	150,102	0,25897
KN186143.1	26262	237572	PHACTR1	1	+	26262	237572	255,0,0	10	78,141,60,114,168,228,321,165,84,162	0,2302,6774,11078,45507,47675,68177,91664,124095,211148
KN192166.1	86959	87367	PHACTR1	1	+	86959	87367	255,0,0	1	408	0
KN185420.1	26927	28541	PHACTR2	1	+	26927	28541	255,0,0	3	87,108,87	0,133,1527
KN193223.1	368100	427967	PHACTR2	1	+	368100	427967	255,0,0	10	171,78,108,240,147,153,57,60,138,78	0,19544,24180,29303,32782,39281,42406,46584,49924,59789
KN194931.1	516885	726337	PHACTR3	1	+	516885	726337	255,0,0	11	114,165,78,186,174,249,156,54,60,141,78	0,113284,117561,125169,129522,130404,166971,202450,206378,207506,209374
KN189149.1	1231200	1232861	PHACTR4	1	+	1231200	1232861	255,0,0	6	114,183,225,366,198,195	0,135,409,640,1097,1466
KN195451.1	116308	136629	PHACTR4	1	+	116308	136629	255,0,0	12	174,84,162,162,216,600,72,150,57,60,138,78	0,800,4416,5101,5281,9295,11200,12189,16887,18074,19435,20243
ABVD02117803.1	28	899	PHACTR4	1	+	28	899	255,0,0	3	183,225,366	0,274,505
ABVD02260089.1	16955	17979	PHAX	1	+	16955	17979	255,0,0	4	210,216,108,327	0,255,584,697
KN195413.1	22837	34300	PHAX	1	+	22837	34300	255,0,0	5	96,567,123,84,267	0,1725,4239,7959,11196
KN195700.1	144283	145560	PHAX	1	+	144283	145560	255,0,0	2	96,1041	0,236
KN191740.1	11650	12363	PHAX	1	+	11650	12363	255,0,0	3	195,150,180	0,343,533
KN185130.1	78149	87544	PHB	1	+	78149	87544	255,0,0	6	210,96,117,144,162,87	0,1503,3849,4112,7130,9308
KN188588.1	473602	474418	PHB	1	+	473602	474418	255,0,0	1	816	0
KN184241.1	199874	203649	PHB2	1	+	199874	203649	255,0,0	8	78,78,105,132,183,81,90,123	0,448,948,1172,1807,2972,3375,3652
KN190664.1	128611	146459	PHC1	1	+	128611	146459	255,0,0	18	153,231,153,96,111,213,147,201,417,93,66,132,279,157,150,81,111,114	0,991,1672,2040,2862,3579,4031,4703,4910,5411,6882,6954,7098,13892,14649,15361,16269,17734
KN174564.1	53266	53568	PHC1	1	+	53266	53568	255,0,0	2	168,126	0,176
KN186322.1	30318	81962	PHC2	1	+	30318	81962	255,0,0	15	174,159,105,51,84,315,51,342,165,204,129,114,141,279,153	0,2979,4817,4928,6749,7989,20204,20285,20899,39236,41169,42193,43474,44601,51491
KN186208.1	91637	155104	PHC3	1	+	91637	155104	255,0,0	13	171,159,99,159,99,246,69,111,357,300,153,252,159	0,3400,4656,27576,30986,44209,48950,49049,49163,49523,54131,59618,63308
KN177812.1	14528	101528	PHEX	1	+	14528	101528	255,0,0	10	84,225,69,117,78,153,93,129,102,78	0,1068,9335,12552,18270,19688,27848,30055,45933,86922
KN181350.1	9946	79418	PHEX	1	+	9946	79418	255,0,0	9	105,60,51,69,132,66,105,75,102	0,17936,42076,49676,51829,61578,62648,66755,69370
KN191375.1	68858	72729	PHF1	1	+	68858	72729	255,0,0	14	117,81,96,39,150,93,72,123,69,105,189,90,84,288	0,208,402,982,1135,1472,1778,1991,2221,2461,2690,2968,3335,3583
KN194338.1	163388	164748	PHF10	1	+	163388	164748	255,0,0	3	72,667,612	0,74,748
KN185299.1	299641	300602	PHF10	1	+	299641	300602	255,0,0	4	537,42,102,264	0,539,582,697
KN192157.1	17493	48349	PHF10	1	+	17493	48349	255,0,0	11	108,129,84,135,150,108,156,174,108,189,84	0,5577,6310,7176,7396,8174,10953,13162,17782,18173,30772
KN194006.1	329138	382567	PHF12	1	+	329138	382567	255,0,0	15	66,177,81,393,120,135,165,159,795,126,144,99,84,138,330	0,713,26143,28934,30663,32011,43364,46226,46985,49007,49869,50986,51905,52582,53099
KN195061.1	1149722	1152209	PHF13	1	+	1149722	1152209	255,0,0	3	102,534,225	0,1245,2262
KN188719.1	66473	188102	PHF14	1	+	66473	188102	255,0,0	11	120,123,51,168,135,102,96,108,270,147,138	0,61161,61414,84881,103065,105128,107123,107845,108264,109171,121491
ABVD02355288.1	13037	56870	PHF14	1	+	13037	56870	255,0,0	6	114,159,144,519,270,111	0,5184,25027,35667,36192,43722
KN194918.1	120970	134918	PHF19	1	+	120970	134918	255,0,0	13	204,81,96,102,150,93,72,120,165,87,84,96,342	0,737,3457,3971,4572,6183,6932,7201,9397,10149,10987,12187,13606
KN186062.1	104462	158494	PHF20	1	+	104462	158494	255,0,0	8	84,171,84,81,387,114,132,177	0,35507,36924,45398,48659,52606,53157,53855
KN193783.1	5118	38513	PHF20	1	+	5118	38513	255,0,0	6	102,198,72,300,183,141	0,2717,5594,5699,28866,33254
KN179945.1	11216	18881	PHF20	1	+	11216	18881	255,0,0	4	180,162,93,279	0,1691,2534,7386
ABVD02010464.1	55185	56114	PHF20	1	+	55185	56114	255,0,0	3	222,433,141	0,231,788
KN193037.1	855934	935490	PHF20L1	1	+	855934	935490	255,0,0	20	141,168,228,84,198,102,177,165,108,210,186,258,87,132,216,87,105,84,171,84	0,1515,3002,3278,18126,19589,20722,24596,30573,41130,41595,43873,47616,53006,53707,57503,57788,61855,62079,79472
KN194538.1	165226	172365	PHF21A	1	+	165226	172365	255,0,0	2	69,54	0,7085
KN191109.1	101232	156161	PHF21A	1	+	101232	156161	255,0,0	13	63,180,105,78,153,165,60,81,54,96,294,87,258	0,81,1570,3471,4804,14635,17341,17861,18728,21379,49325,53399,54671
KN195266.1	43264	44652	PHF21B	1	+	43264	44652	255,0,0	4	192,314,681,126	0,197,554,1262
KN194590.1	68145	70001	PHF23	1	+	68145	70001	255,0,0	4	213,225,612,96	0,318,552,1760
KN186251.1	492783	499249	PHF24	1	+	492783	499249	255,0,0	7	96,54,162,201,78,186,378	0,476,831,1330,1835,5220,6088
KN178527.1	464969	477038	PHF3	1	+	464969	477038	255,0,0	15	141,153,294,81,45,858,141,186,477,222,135,141,234,162,210	0,155,407,756,8531,8584,9444,9586,9776,10280,10569,11209,11357,11683,11859
ABVD02262112.1	2957	27897	PHF3	1	+	2957	27897	255,0,0	16	186,81,159,117,132,135,198,147,90,195,120,474,132,57,261,1011	0,4655,4818,6558,10082,10771,16388,18194,20269,22407,22816,22942,23452,23602,23665,23929
KN187891.1	51196	95355	PHF3	1	+	51196	95355	255,0,0	6	246,162,627,189,120,843	0,30034,42362,42992,43187,43316
ABVD02116671.1	1	1096	PHF3	1	+	1	1096	255,0,0	3	30,120,843	0,123,252
KN195044.1	8338	8582	PHF5A	1	+	8338	8582	255,0,0	2	75,165	0,79
KN192286.1	284632	291363	PHF5A	1	+	284632	291363	255,0,0	3	87,165,51	0,5723,6680
KN195276.1	25489	36874	PHF6	1	+	25489	36874	255,0,0	5	114,135,105,144,171	0,6921,9780,10901,11214
ABVD02009051.1	10323	24009	PHF6	1	+	10323	24009	255,0,0	4	42,135,102,138	0,306,13214,13548
KN182238.1	11972	63748	PHF8	1	+	11972	63748	255,0,0	17	93,312,135,84,180,102,303,90,93,105,90,162,189,141,162,105,84	0,23137,24099,24767,25146,29588,30443,32565,35439,37277,37740,44746,46838,48533,49787,51202,51692
KN195033.1	1281366	1333622	PHGDH	1	+	1281366	1333622	255,0,0	12	141,156,66,57,100,132,150,153,135,132,240,154	0,11380,13223,17491,17651,42076,42701,45388,48473,49816,50960,52102
KN188174.1	22538	23047	PHGDH	1	+	22538	23047	255,0,0	1	509	0
KN186823.1	1631	88838	PHIP	1	+	1631	88838	255,0,0	30	69,102,36,105,153,135,129,225,138,183,120,141,72,237,120,108,126,81,111,60,153,123,129,69,150,153,162,258,204,633	0,1565,1752,2558,3398,4013,23515,25146,28632,29476,33398,38759,40641,42720,48588,50076,50704,50957,54449,54749,61993,63765,66607,68120,68787,79484,80938,81559,82359,86574
KN189147.1	5512	155195	PHKA1	1	+	5512	155195	255,0,0	24	99,144,57,120,99,108,78,135,108,147,78,150,165,93,141,156,81,75,132,102,120,150,198,174	0,1050,4017,4998,35306,36095,42591,49056,73110,74183,102059,108613,111590,113308,114285,126709,127325,129134,129349,131518,132555,141515,148069,149509
KN180733.1	3649	47320	PHKA2	1	+	3649	47320	255,0,0	22	99,108,78,135,108,150,75,171,171,96,132,156,81,75,132,102,120,51,171,54,204,165	0,3868,5343,8475,9283,10590,11008,13722,14658,27293,29086,29618,30590,31053,31226,31972,35325,37800,39599,41995,42702,43506
KN192588.1	285226	555272	PHKB	1	+	285226	555272	255,0,0	30	78,87,138,102,105,84,114,63,99,198,57,78,159,90,60,93,84,105,81,90,66,159,84,90,204,132,129,111,141,135	0,39920,41736,57855,71568,74105,92336,134039,139099,140338,146768,147339,149268,166870,195782,196341,207456,208014,208851,209145,232268,232426,233711,236972,241395,257859,264411,267733,269155,269911
KN178854.1	89971	93001	PHKB	1	+	89971	93001	255,0,0	12	189,207,162,168,213,138,75,294,132,435,51,462	0,203,520,802,978,1197,1340,1448,1747,2002,2439,2568
KN178918.1	255308	257896	PHKB	1	+	255308	257896	255,0,0	9	69,801,117,45,114,117,477,183,372	0,83,936,1057,1248,1425,1551,2032,2216
KN185507.1	174344	177104	PHKB	1	+	174344	177104	255,0,0	8	261,102,192,156,861,141,264,183	0,263,441,816,1053,2027,2276,2577
KN185087.1	69964	94139	PHKG2	1	+	69964	94139	255,0,0	9	291,126,159,93,165,63,56,177,93	0,388,586,846,4427,4664,5795,6089,24082
KN183917.1	87582	88740	PHLDA1	1	+	87582	88740	255,0,0	1	1158	0
KN195827.1	1536135	1536318	PHLDA2	1	+	1536135	1536318	255,0,0	1	183	0
KN190357.1	440930	441302	PHLDA3	1	+	440930	441302	255,0,0	1	372	0
KN187746.1	984794	1022134	PHLDB1	1	+	984794	1022134	255,0,0	22	123,171,126,438,906,138,126,141,135,159,111,90,135,147,102,294,93,141,123,102,93,138	0,1077,8656,10467,10908,14226,14382,14929,15210,18445,21520,21785,24719,26233,26536,27805,28225,29749,31773,32108,36282,37202
KN196315.1	174489	259157	PHLDB2	1	+	174489	259157	255,0,0	19	138,87,222,144,93,162,102,141,144,90,111,156,129,138,144,405,84,618,726	0,802,5456,7529,9050,17304,24978,26276,29663,37195,41387,42552,48626,60438,62051,66009,67808,83321,83942
KN185349.1	244630	261061	PHLDB3	1	+	244630	261061	255,0,0	11	48,180,138,159,123,84,114,81,201,87,132	0,556,914,3241,4352,4630,5067,11172,14601,15540,16299
KN194969.1	1167820	1222459	PHLPP1	1	+	1167820	1222459	255,0,0	11	1074,231,192,108,129,165,201,138,96,60,204	0,3754,7505,12848,16425,25661,28577,45581,49492,52376,54435
KN196333.1	270766	272278	PHLPP1	1	+	270766	272278	255,0,0	3	144,327,348	0,147,1164
KN193038.1	207575	269896	PHLPP2	1	+	207575	269896	255,0,0	17	99,246,135,192,123,156,144,225,207,57,90,162,198,162,132,114,195	0,6289,13024,40143,41681,43083,44531,45087,46342,49731,52432,53764,55862,60215,60602,61186,62126
KN180859.1	9087	12717	PHLPP2	1	+	9087	12717	255,0,0	2	1152,234	0,3396
KN188987.1	35760	36516	PHOSPHO1	1	+	35760	36516	255,0,0	1	756	0
KN186122.1	112533	113253	PHOSPHO2	1	+	112533	113253	255,0,0	1	720	0
KN189924.1	190597	194254	PHOX2A	1	+	190597	194254	255,0,0	3	216,186,225	0,2279,3432
KN192570.1	28658	31494	PHOX2B	1	+	28658	31494	255,0,0	3	516,186,240	0,1560,2596
KN193953.1	144915	145074	PHPT1	1	+	144915	145074	255,0,0	1	159	0
KN181871.1	66431	111672	PHRF1	1	+	66431	111672	255,0,0	16	141,84,87,81,177,183,120,156,81,459,27,219,153,222,129,135	0,3366,5574,8192,8673,38871,39407,40120,41297,41555,42086,42128,43067,44148,44595,45106
KN196096.1	15344	21885	PHYH	1	+	15344	21885	255,0,0	5	108,171,84,183,150	0,727,3855,4759,6391
KN181236.1	16335	17221	PHYH	1	+	16335	17221	255,0,0	3	333,240,90	0,532,796
KN195044.1	46040	53438	PHYHD1	1	+	46040	53438	255,0,0	7	129,114,132,66,48,75,159	0,873,1088,3167,4298,4484,7239
KN179307.1	57988	63506	PHYHIP	1	+	57988	63506	255,0,0	4	165,174,117,534	0,1441,3086,4984
KN193045.1	42252	104300	PHYHIPL	1	+	42252	104300	255,0,0	5	105,198,171,120,534	0,51707,53771,56761,61514
KN184967.1	160668	197326	PHYKPL	1	+	160668	197326	255,0,0	10	132,90,153,225,84,117,87,72,162,120	0,1928,2343,29837,30318,31894,32088,32707,35381,36538
KN196163.1	135561	136002	PI15	1	+	135561	136002	255,0,0	2	147,258	0,183
ABVD02273859.1	96239	126355	PI15	1	+	96239	126355	255,0,0	5	273,117,132,120,132	0,24325,25493,25745,29984
KN187430.1	666954	669464	PI16	1	+	666954	669464	255,0,0	4	105,450,186,78	0,1058,1565,2432
KN187430.1	679267	684247	PI16	1	+	679267	684247	255,0,0	3	222,351,186	0,4289,4794
KN180438.1	320558	359508	PI4K2A	1	+	320558	359508	255,0,0	9	435,198,132,150,66,99,132,57,162	0,13396,17502,18090,28845,30541,31391,32020,38788
KN186888.1	104176	105151	PI4K2B	1	+	104176	105151	255,0,0	4	225,188,278,219	0,233,445,756
KN190097.1	6828	36049	PI4K2B	1	+	6828	36049	255,0,0	8	159,147,201,132,153,87,132,174	0,4945,6695,7496,9313,12508,25148,29047
KN194368.1	12598	13746	PI4K2B	1	+	12598	13746	255,0,0	8	123,96,36,174,51,66,99,363	0,127,225,266,494,592,666,785
KN194659.1	698038	785196	PI4KA	1	+	698038	785196	255,0,0	53	51,78,93,159,123,123,108,108,72,75,66,129,120,51,168,93,192,81,120,129,105,87,159,129,150,93,123,87,84,81,123,75,81,132,138,108,51,171,102,183,99,132,135,99,189,69,153,69,255,72,90,93,117	0,154,327,851,1153,1355,1559,1764,2047,2208,3413,4140,5747,7738,8319,8766,9704,10032,10227,11325,12745,14304,14653,19479,19880,21082,23949,25486,26366,26661,30055,30260,33945,36581,36857,37226,56855,58012,61601,62062,62540,64648,65703,66340,67051,68375,71858,79196,79722,80564,81170,84766,87041
ABVD02286789.1	207380	224603	PI4KB	1	+	207380	224603	255,0,0	5	936,45,228,228,111	0,8721,11105,12224,17112
KN186881.1	68300	70145	PI4KB	1	+	68300	70145	255,0,0	10	117,264,138,114,138,87,210,174,69,306	0,125,401,541,663,819,908,1153,1469,1539
KN183818.1	5763	8026	PIANP	1	+	5763	8026	255,0,0	4	363,141,81,222	0,369,1164,2041
KN178748.1	659918	661821	PIAS1	1	+	659918	661821	255,0,0	6	657,24,63,558,72,427	0,747,775,839,1399,1476
KN186874.1	680256	723421	PIAS1	1	+	680256	723421	255,0,0	11	291,144,183,129,162,72,105,135,93,45,93	0,4207,7412,8299,10201,15777,25936,37724,38333,41797,43072
KN182185.1	23674	24121	PIAS1	1	+	23674	24121	255,0,0	1	447	0
KN191960.1	9055	51970	PIAS2	1	+	9055	51970	255,0,0	10	141,108,72,162,135,171,138,69,36,180	0,2328,3863,16302,26146,27780,34618,37148,39999,42735
KN193329.1	1069958	1071714	PIAS2	1	+	1069958	1071714	255,0,0	4	75,647,473,409	0,164,844,1347
KN192494.1	214758	216604	PIAS2	1	+	214758	216604	255,0,0	8	482,462,249,45,101,54,78,66	0,493,976,1231,1497,1599,1660,1780
KN187919.1	5892	7766	PIAS2	1	+	5892	7766	255,0,0	10	159,327,123,138,236,24,123,63,165,171	0,161,550,674,816,1058,1141,1375,1478,1703
KN177748.1	27004	28262	PIAS2	1	+	27004	28262	255,0,0	5	398,123,324,66,81	0,402,526,874,1177
KN191790.1	15009	15486	PIAS2	1	+	15009	15486	255,0,0	1	477	0
KN193512.1	222414	228222	PIAS3	1	+	222414	228222	255,0,0	12	417,84,51,93,135,105,72,162,132,171,135,270	0,580,885,1178,1902,2237,2930,3137,4131,4343,4633,5538
KN179351.1	245521	265125	PIAS4	1	+	245521	265125	255,0,0	10	426,84,42,93,129,105,75,162,132,168	0,10559,12700,13351,13546,13762,16178,16539,18958,19436
KN190187.1	369939	415238	PIBF1	1	+	369939	415238	255,0,0	5	117,129,111,180,129	0,29070,43299,43683,45170
KN180801.1	14057	27332	PIBF1	1	+	14057	27332	255,0,0	3	249,102,201	0,9846,13074
KN192603.1	45230	55731	PIBF1	1	+	45230	55731	255,0,0	3	168,150,87	0,5140,10414
KN183978.1	32724	42605	PICALM	1	+	32724	42605	255,0,0	2	42,141	0,9740
KN177126.1	1638	25673	PICALM	1	+	1638	25673	255,0,0	9	126,135,105,150,108,132,99,60,105	0,359,2221,8239,16032,17858,18298,21965,23930
KN190863.1	75973	76102	PICALM	1	+	75973	76102	255,0,0	1	129	0
KN185006.1	5840	23581	PICK1	1	+	5840	23581	255,0,0	13	42,108,132,66,90,54,63,135,93,51,144,147,99	0,1136,6833,9423,10745,13316,13831,14779,15283,16181,16797,17474,17642
KN190379.1	44785	158816	PID1	1	+	44785	158816	255,0,0	2	474,147	0,113884
KN195431.1	750174	754398	PIDD1	1	+	750174	754398	255,0,0	14	267,420,207,201,123,177,156,138,150,123,117,117,162,249	0,552,1121,1635,1906,2126,2390,2648,2862,3091,3290,3484,3714,3975
KN190391.1	267571	295610	PIEZO1	1	+	267571	295610	255,0,0	40	105,126,42,165,213,147,87,261,96,162,153,132,156,174,123,204,201,108,150,183,93,165,93,45,72,174,261,183,147,213,162,147,189,93,171,126,84,51,138,240	0,4307,4962,7756,8007,8503,9448,9669,10372,10758,11007,11252,12110,12367,12890,13156,13882,18383,18872,19156,19406,19590,20001,20181,20599,21672,22537,22879,24048,24286,24581,24843,26367,26635,26814,27139,27343,27519,27576,27799
KN190205.1	158443	559937	PIEZO2	1	+	158443	559937	255,0,0	50	249,186,78,132,171,96,186,147,162,213,147,135,252,183,258,255,87,165,171,120,102,69,120,93,147,96,246,162,102,204,201,126,177,165,66,117,42,171,153,192,123,231,138,120,165,219,198,165,129,96	0,1314,4205,6033,6948,8381,8858,19380,20909,34976,35287,36558,37624,41763,43739,44313,44631,53578,54629,63446,68442,72745,73853,75277,78122,79456,82678,86715,87902,88091,88955,90485,90911,99017,101698,101794,110958,114645,116807,118149,119860,123527,126998,134014,136996,181371,182932,196251,301645,401398
KN185041.1	309298	315340	PIF1	1	+	309298	315340	255,0,0	11	195,144,90,144,108,114,153,126,132,270,273	0,824,1130,2417,3827,4027,4245,4512,4720,5481,5769
KN190188.1	118789	123177	PIFO	1	+	118789	123177	255,0,0	3	66,120,111	0,1109,4277
KN193346.1	758132	759267	PIGA	1	+	758132	759267	255,0,0	3	470,120,180	0,692,955
KN194726.1	100628	101781	PIGA	1	+	100628	101781	255,0,0	4	386,213,222,258	0,391,633,895
ABVD02256409.1	11768	21727	PIGA	1	+	11768	21727	255,0,0	6	264,207,135,132,39,675	0,3230,3591,4913,9242,9284
ABVD02257915.1	7775	25925	PIGB	1	+	7775	25925	255,0,0	5	210,69,168,180,117	0,5239,15279,17520,18033
ABVD02255787.1	2513	2645	PIGB	1	+	2513	2645	255,0,0	1	132	0
KN179264.1	18467	18629	PIGBOS1	1	+	18467	18629	255,0,0	1	162	0
KN175926.1	257696	258578	PIGC	1	+	257696	258578	255,0,0	1	882	0
KN182826.1	2635	3514	PIGC	1	+	2635	3514	255,0,0	3	246,495,129	0,254,750
KN192840.1	305757	306602	PIGC	1	+	305757	306602	255,0,0	3	333,335,156	0,352,689
KN185365.1	122322	153041	PIGF	1	+	122322	153041	255,0,0	5	231,84,117,105,114	0,1396,2540,18441,30605
KN185572.1	132386	132592	PIGF	1	+	132386	132592	255,0,0	2	66,138	0,68
KN181148.1	10640	10829	PIGF	1	+	10640	10829	255,0,0	1	189	0
ABVD02292104.1	9592	9800	PIGF	1	+	9592	9800	255,0,0	2	126,78	0,130
KN177726.1	20104	86060	PIGG	1	+	20104	86060	255,0,0	14	216,162,297,168,120,189,249,219,213,114,189,216,210,153	0,21424,24996,27913,38629,38878,40631,41072,46370,47981,49077,51408,64593,65803
KN180346.1	73801	81495	PIGH	1	+	73801	81495	255,0,0	4	93,84,219,180	0,1543,3895,7514
KN190310.1	25117	91575	PIGK	1	+	25117	91575	255,0,0	8	162,111,117,99,111,138,90,54	0,5733,6060,6958,9262,15903,58553,66404
KN196031.1	3564	4593	PIGK	1	+	3564	4593	255,0,0	2	192,823	0,206
KN188240.1	284081	363236	PIGL	1	+	284081	363236	255,0,0	4	105,135,108,198	0,5916,72679,78957
KN185409.1	263385	264654	PIGM	1	+	263385	264654	255,0,0	1	1269	0
KN193530.1	2657	70237	PIGN	1	+	2657	70237	255,0,0	14	78,183,153,102,90,102,105,102,111,54,78,72,54,117	0,1066,4661,9370,10807,15363,24976,31416,33767,36630,37017,39289,48910,67463
KN182289.1	32396	37644	PIGN	1	+	32396	37644	255,0,0	10	264,222,93,198,102,429,602,357,183,210	0,270,2154,2248,2448,3394,3846,4458,4849,5038
ABVD02266613.1	40112	68793	PIGN	1	+	40112	68793	255,0,0	10	57,102,60,117,132,123,135,99,123,219	0,780,4649,12675,14757,15946,23428,25371,25905,28462
KN195817.1	10119	13439	PIGN	1	+	10119	13439	255,0,0	3	219,123,108	0,2654,3212
KN186251.1	388709	395094	PIGO	1	+	388709	395094	255,0,0	11	510,141,129,159,177,1527,207,105,111,72,126	0,1165,1491,1917,2287,2709,4785,5197,5314,6035,6259
KN186474.1	197238	197778	PIGP	1	+	197238	197778	255,0,0	2	318,105	0,435
KN196409.1	524326	535210	PIGP	1	+	524326	535210	255,0,0	4	120,72,114,132	0,5582,9569,10752
KN180941.1	15548	15933	PIGP	1	+	15548	15933	255,0,0	2	132,156	0,229
KN186845.1	127592	134526	PIGQ	1	+	127592	134526	255,0,0	8	687,144,126,150,111,84,117,174	0,2362,3417,3686,3953,4220,4498,6760
KN190715.1	588867	596541	PIGR	1	+	588867	596541	255,0,0	6	342,345,333,315,123,129	0,1969,4065,4967,6743,7545
KN196468.1	242480	252619	PIGS	1	+	242480	252619	255,0,0	11	273,213,96,150,117,141,210,90,87,114,147	0,670,1635,2286,3588,4504,4886,6321,6702,9792,9992
KN192382.1	43708	52093	PIGT	1	+	43708	52093	255,0,0	12	249,87,165,204,168,96,84,109,99,129,189,186	0,946,1162,2941,3821,4081,4284,4875,5103,5528,7526,8199
KN178913.1	23524	65192	PIGU	1	+	23524	65192	255,0,0	8	60,63,108,99,96,156,144,123	0,2784,8327,10700,22486,36549,38562,41545
KN185711.1	101967	104691	PIGV	1	+	101967	104691	255,0,0	3	576,510,282	0,609,2442
KN186889.1	182027	183229	PIGW	1	+	182027	183229	255,0,0	3	99,249,561	0,147,641
KN184317.1	23611	25132	PIGW	1	+	23611	25132	255,0,0	2	1275,132	0,1389
KN195112.1	1380067	1395868	PIGX	1	+	1380067	1395868	255,0,0	2	48,144	0,15657
KN178633.1	6989	12939	PIGX	1	+	6989	12939	255,0,0	3	237,102,141	0,2719,5809
KN186259.1	121634	121847	PIGY	1	+	121634	121847	255,0,0	1	213	0
KN193183.1	203153	203318	PIGY	1	+	203153	203318	255,0,0	1	165	0
KN183858.1	440464	440677	PIGY	1	+	440464	440677	255,0,0	1	213	0
KN190464.1	4392	4605	PIGY	1	+	4392	4605	255,0,0	1	213	0
KN183770.1	9899	10111	PIGY	1	+	9899	10111	255,0,0	2	135,75	0,137
ABVD02042356.1	159	371	PIGY	1	+	159	371	255,0,0	2	75,135	0,77
KN193030.1	319145	319358	PIGY	1	+	319145	319358	255,0,0	1	213	0
KN178739.1	40050	44478	PIGZ	1	+	40050	44478	255,0,0	2	213,1524	0,2904
KN193231.1	534148	537132	PIH1D1	1	+	534148	537132	255,0,0	7	144,81,108,81,66,180,66	0,458,817,1236,1408,2404,2918
KN192865.1	26288	30573	PIH1D2	1	+	26288	30573	255,0,0	5	129,267,237,123,177	0,2182,2799,3394,4108
KN181359.1	12712	27004	PIH1D3	1	+	12712	27004	255,0,0	3	96,108,153	0,2838,14139
KN189626.1	82523	175599	PIK3AP1	1	+	82523	175599	255,0,0	16	120,69,159,75,201,69,198,99,186,195,132,141,144,48,72,420	0,1022,6297,12309,15435,17449,21433,26257,39961,43531,46324,46584,48480,50282,50342,92656
KN190476.1	3512	4580	PIK3C2A	1	+	3512	4580	255,0,0	2	309,744	0,324
KN196440.1	2089	26345	PIK3C2A	1	+	2089	26345	255,0,0	11	138,168,159,108,210,126,117,63,111,126,180	0,2201,2956,3837,8741,11149,12379,12583,13013,13211,24076
KN175486.1	39994	70043	PIK3C2A	1	+	39994	70043	255,0,0	14	156,120,111,66,147,210,123,165,114,147,183,99,96,183	0,1922,2737,4160,10513,11738,13654,14839,26886,27382,28155,28833,29418,29866
KN186750.1	274090	314690	PIK3C2B	1	+	274090	314690	255,0,0	31	939,93,156,117,111,78,66,147,195,126,168,108,147,189,90,99,177,111,93,129,138,168,159,108,204,123,120,81,108,129,186	0,4197,4877,5913,8925,9187,9657,11205,12969,14296,17980,18654,19922,21302,22691,22955,23517,24468,25242,26141,27039,31183,31881,32405,33435,34024,34836,36109,36634,39752,40414
KN189086.1	532646	878363	PIK3C2G	1	+	532646	878363	255,0,0	27	387,120,147,114,102,72,126,195,123,135,99,135,183,90,99,177,111,93,126,138,168,159,111,171,123,108,111	0,411,9792,14483,41212,48978,68248,91760,111489,115882,126486,132368,149847,178283,182159,245256,248147,253475,255043,262412,264330,278659,285945,305636,306838,310346,345606
KN195059.1	192943	359670	PIK3C3	1	+	192943	359670	255,0,0	24	66,186,144,138,87,96,72,105,93,186,153,93,69,105,117,132,126,72,63,87,81,168,93,126	0,4401,8444,26932,68081,70132,72776,75098,75777,85737,94194,95942,103083,111742,113279,117482,126107,126908,127802,130082,132735,150234,155732,166601
KN196229.1	1416	10412	PIK3C3	1	+	1416	10412	255,0,0	3	66,186,144	0,4427,8852
KN185688.1	57681	67513	PIK3CA	1	+	57681	67513	255,0,0	8	270,150,117,171,78,123,105,171	0,1047,1316,2007,5862,6760,7381,9661
KN196328.1	174427	193237	PIK3CA	1	+	174427	193237	255,0,0	12	351,210,252,246,84,108,153,135,120,84,168,105	0,875,2514,4216,8684,10739,11374,11629,16968,17920,18330,18705
KN182137.1	388068	388325	PIK3CB	1	+	388068	388325	255,0,0	2	81,174	0,83
KN192538.1	26612	26983	PIK3CB	1	+	26612	26983	255,0,0	2	105,252	0,119
KN190109.1	109324	110250	PIK3CB	1	+	109324	110250	255,0,0	3	96,177,578	0,101,348
KN187583.1	12491	16657	PIK3CB	1	+	12491	16657	255,0,0	2	231,168	0,3998
KN188684.1	3090	55328	PIK3CB	1	+	3090	55328	255,0,0	11	123,144,99,180,108,93,171,123,147,132,135	0,2679,4079,12647,15298,16478,43794,44980,50099,51341,52103
KN196469.1	77413	80581	PIK3CB	1	+	77413	80581	255,0,0	10	246,363,405,351,210,63,471,480,390,120	0,277,642,1048,1409,1627,1692,2174,2656,3048
ABVD02135757.1	3825	7571	PIK3CB	1	+	3825	7571	255,0,0	16	84,334,66,408,234,129,33,108,111,105,126,154,252,135,123,348	0,793,1131,1198,1620,1862,1995,2033,2165,2278,2458,2585,2862,3116,3253,3398
ABVD02130568.1	5017	8763	PIK3CB	1	+	5017	8763	255,0,0	16	348,123,135,252,154,126,105,111,108,33,129,234,408,66,334,84	0,370,495,632,1007,1162,1363,1470,1605,1718,1755,1892,2140,2549,2619,3662
KN194807.1	217566	229724	PIK3CD	1	+	217566	229724	255,0,0	21	135,135,144,123,171,78,111,180,96,144,129,168,147,93,222,90,153,183,231,231,138	0,874,1339,1679,2320,2970,3241,3436,3719,3968,4309,4591,5296,5535,6173,7385,7839,8259,9440,9756,12020
KN194485.1	31378	70757	PIK3CG	1	+	31378	70757	255,0,0	10	282,153,111,132,93,144,102,225,66,1995	0,19801,20973,22056,22996,25808,32321,33841,34178,37384
KN194902.1	873795	882691	PIK3IP1	1	+	873795	882691	255,0,0	6	69,117,126,123,78,204	0,1071,1279,2369,2595,8692
KN192016.1	518609	590668	PIK3R1	1	+	518609	590668	255,0,0	15	186,171,66,180,144,126,180,99,102,81,201,120,75,93,333	0,1372,2241,2408,2822,3701,4091,4374,5177,17174,17457,18331,28818,29346,71726
KN192016.1	525337	525445	PIK3R1	1	+	525337	525445	255,0,0	1	108	0
KN195091.1	965189	966431	PIK3R1	1	+	965189	966431	255,0,0	4	746,180,90,174	0,757,939,1068
KN191383.1	373873	381480	PIK3R2	1	+	373873	381480	255,0,0	13	318,99,126,63,117,99,180,129,144,180,69,171,204	0,2871,3411,4210,4381,4583,4786,5042,5978,6392,6912,7145,7403
KN187922.1	63095	123050	PIK3R3	1	+	63095	123050	255,0,0	10	69,39,99,183,126,141,180,75,168,195	0,72,1254,25797,26430,45096,47657,54716,55232,59760
KN196421.1	766433	868427	PIK3R4	1	+	766433	868427	255,0,0	18	171,108,87,102,132,216,162,165,213,186,201,204,147,174,222,135,582,135	0,6408,6771,7530,9660,11352,15829,29959,42459,43481,46741,67117,69223,76999,88592,90348,98315,101859
KN195083.1	268866	300847	PIK3R5	1	+	268866	300847	255,0,0	19	84,123,81,93,78,93,129,126,153,636,84,84,156,171,87,135,69,102,102	0,262,851,1011,3034,3454,3636,4257,4700,4981,5619,5851,6630,7288,9863,26132,27012,29210,31879
KN195083.1	202636	237804	PIK3R6	1	+	202636	237804	255,0,0	16	156,111,90,72,84,111,120,81,420,72,147,183,69,132,96,84	0,732,12494,13085,13486,17275,19922,20884,21308,22648,24830,29794,31035,31262,33291,35084
KN187709.1	30538	113195	PIKFYVE	1	+	30538	113195	255,0,0	42	171,144,120,174,207,90,117,162,111,150,165,60,132,180,75,108,141,126,297,861,102,69,171,180,117,108,153,93,60,132,120,93,84,102,162,57,180,105,129,261,75,114	0,1294,4666,5793,11579,14553,23656,25160,26540,27632,28298,35208,36954,37524,38403,44605,47836,48665,49033,49354,52236,53613,54350,56233,61000,61573,61786,62836,65379,66241,67212,69076,72514,73424,75164,76591,77395,78311,79142,80373,81486,82543
KN187430.1	860373	864085	PIM1	1	+	860373	864085	255,0,0	7	108,123,108,51,366,177,156	0,183,402,600,747,2618,3556
KN184390.1	184731	185661	PIM2	1	+	184731	185661	255,0,0	2	515,410	0,520
KN184874.1	29642	33416	PIM2	1	+	29642	33416	255,0,0	6	159,177,369,57,105,60	0,258,993,2720,3480,3714
KN186348.1	48120	49381	PIM3	1	+	48120	49381	255,0,0	3	189,174,216	0,268,1045
KN189127.1	239118	241946	PIMREG	1	+	239118	241946	255,0,0	3	294,302,99	0,1837,2729
KN195081.1	268552	271421	PIMREG	1	+	268552	271421	255,0,0	3	294,302,99	0,1887,2770
KN192303.1	965022	972602	PIN1	1	+	965022	972602	255,0,0	3	108,120,207	0,673,7373
KN192445.1	209625	210108	PIN1	1	+	209625	210108	255,0,0	1	483	0
KN175862.1	32263	38533	PIN4	1	+	32263	38533	255,0,0	3	156,123,78	0,550,6192
KN182429.1	64999	72813	PINK1	1	+	64999	72813	255,0,0	7	291,99,183,159,132,231,252	0,873,4094,4849,5987,6451,7562
KN185349.1	177679	177802	PINLYP	1	+	177679	177802	255,0,0	1	123	0
KN195112.1	901734	902253	PINX1	1	+	901734	902253	255,0,0	1	519	0
KN182682.1	65839	66355	PINX1	1	+	65839	66355	255,0,0	2	324,174	0,342
KN185630.1	97046	97498	PINX1	1	+	97046	97498	255,0,0	2	327,114	0,338
KN185790.1	281740	407796	PINX1	1	+	281740	407796	255,0,0	6	192,78,93,72,93,108	0,68692,81949,112624,123705,125948
KN190028.1	144791	167897	PIP4K2B	1	+	144791	167897	255,0,0	9	159,99,93,156,147,114,261,99,78	0,10413,14026,16568,17665,19309,21568,22252,23028
KN194574.1	2585	3788	PIP4K2B	1	+	2585	3788	255,0,0	1	1203	0
KN186805.1	219377	228253	PIP4K2C	1	+	219377	228253	255,0,0	10	174,96,99,144,150,39,114,267,105,78	0,2812,3480,3952,6578,6915,7593,8045,8464,8798
KN196266.1	285399	288179	PIP4P1	1	+	285399	288179	255,0,0	7	141,90,54,105,105,192,141	0,671,865,1110,1662,2109,2639
KN182657.1	387158	443799	PIP4P2	1	+	387158	443799	255,0,0	7	138,150,105,123,51,90,141	0,23919,27893,29092,39579,55849,56500
KN194359.1	111296	133712	PIP5K1A	1	+	111296	133712	255,0,0	12	120,57,69,87,51,81,204,300,153,120,129,72	0,288,357,1414,1710,14071,14885,18082,18681,18988,19457,22344
KN192096.1	140925	298395	PIP5K1B	1	+	140925	298395	255,0,0	12	120,144,156,84,51,81,213,300,153,120,129,69	0,49738,56085,66263,69089,69262,70694,95358,99322,107535,120469,157401
KN194991.1	35486	63623	PIP5K1C	1	+	35486	63623	255,0,0	14	87,129,120,153,300,207,81,51,84,126,141,108,54,84	0,1769,2701,10339,12076,13591,14956,16996,18059,19938,20786,21696,23854,28053
KN194531.1	22569	28697	PIP5KL1	1	+	22569	28697	255,0,0	6	153,150,132,114,153,267	0,1487,1903,3321,3732,5861
KN194006.1	233036	243629	PIPOX	1	+	233036	243629	255,0,0	9	129,75,153,75,78,186,216,147,111	0,441,1074,1573,1654,2240,2672,9138,10482
KN186422.1	26261	62306	PIR	1	+	26261	62306	255,0,0	4	96,93,81,210	0,8478,33046,35835
ABVD02256409.1	72117	109821	PIR	1	+	72117	109821	255,0,0	4	111,84,45,84	0,17046,24513,37620
KN195753.1	121505	121913	PIRT	1	+	121505	121913	255,0,0	1	408	0
KN194902.1	501981	537474	PISD	1	+	501981	537474	255,0,0	7	186,165,237,138,150,165,219	0,31197,33005,33466,33854,34365,35274
KN185738.1	37026	43174	PITHD1	1	+	37026	43174	255,0,0	6	99,108,105,78,45,198	0,666,1449,4702,5161,5950
KN196070.1	179285	226911	PITPNA	1	+	179285	226911	255,0,0	8	42,123,111,78,84,75,96,144	0,9857,33868,34129,36015,37145,42910,47482
KN183931.1	63530	64338	PITPNA	1	+	63530	64338	255,0,0	2	606,201	0,607
ABVD02106822.1	1305	2113	PITPNA	1	+	1305	2113	255,0,0	2	201,606	0,202
KN192244.1	350054	350858	PITPNB	1	+	350054	350858	255,0,0	2	433,348	0,456
KN194807.1	627094	627871	PITPNB	1	+	627094	627871	255,0,0	5	60,114,39,234,171	0,65,186,300,606
KN194606.1	68308	69027	PITPNB	1	+	68308	69027	255,0,0	3	402,66,150	0,412,569
KN186061.1	230009	230743	PITPNB	1	+	230009	230743	255,0,0	2	219,468	0,266
KN186092.1	10698	11463	PITPNB	1	+	10698	11463	255,0,0	3	261,276,90	0,367,675
KN181978.1	875929	932111	PITPNB	1	+	875929	932111	255,0,0	7	132,108,78,84,81,93,144	0,1830,14970,38484,40076,41337,56038
KN178716.1	11882	12695	PITPNB	1	+	11882	12695	255,0,0	1	813	0
KN179869.1	38184	38978	PITPNB	1	+	38184	38978	255,0,0	2	312,480	0,314
ABVD02273791.1	18096	59683	PITPNC1	1	+	18096	59683	255,0,0	5	315,120,63,156,96	0,3426,13151,16025,41491
KN196309.1	37089	180292	PITPNC1	1	+	37089	180292	255,0,0	3	90,147,48	0,11731,143155
KN186886.1	135869	147370	PITPNM1	1	+	135869	147370	255,0,0	22	264,126,147,81,147,117,114,144,165,168,171,156,111,159,249,108,96,327,225,123,216,75	0,833,1063,1212,1369,1724,2347,2566,2952,3806,4410,4694,5085,5303,5725,7182,7367,7541,9272,9685,9891,11426
KN186383.1	560944	600612	PITPNM2	1	+	560944	600612	255,0,0	24	75,216,123,225,156,99,111,105,72,246,186,123,195,180,171,165,159,147,120,117,147,150,186,231	0,15598,16568,19342,22921,23129,24221,25409,25601,28380,29076,29355,30454,31038,33253,35314,36087,36988,37289,37678,37875,38115,38687,39437
KN185083.1	89813	91110	PITPNM2	1	+	89813	91110	255,0,0	2	795,450	0,847
KN189127.1	247397	336851	PITPNM3	1	+	247397	336851	255,0,0	19	306,126,186,150,147,117,120,144,195,171,174,183,126,186,234,75,51,108,99	0,3740,7336,10796,11212,11820,20999,22771,23577,24962,26362,29029,29650,30143,34023,34696,52732,78959,89355
KN185299.1	5625	8668	PITRM1	1	+	5625	8668	255,0,0	11	303,87,54,42,147,63,162,132,291,48,297	0,305,460,598,1031,1221,1304,2182,2316,2690,2746
KN194142.1	276133	316077	PITRM1	1	+	276133	316077	255,0,0	23	108,153,117,96,159,129,87,129,102,90,147,114,132,117,75,165,99,114,108,126,147,99,90	0,464,1234,1430,2762,12268,12673,13658,16774,17080,17759,27062,29355,30902,31144,31552,32086,33566,35346,37480,38684,39615,39854
KN194970.1	195447	200592	PITX1	1	+	195447	200592	255,0,0	3	540,234,105	0,2488,5040
KN193312.1	430859	446153	PITX2	1	+	430859	446153	255,0,0	6	562,240,144,60,138,45	0,2981,4368,4515,14671,15249
KN196426.1	90599	92082	PITX3	1	+	90599	92082	255,0,0	3	117,204,585	0,284,898
KN195087.1	1214332	1240315	PIWIL1	1	+	1214332	1240315	255,0,0	19	114,147,126,153,69,105,201,72,189,114,120,126,111,207,75,120,219,120,69	0,261,2439,6046,6358,8605,8826,12222,12679,14033,14879,15091,18850,19386,20256,21387,21876,23750,25914
KN181313.1	72020	82419	PIWIL1	1	+	72020	82419	255,0,0	8	120,156,120,90,102,129,120,135	0,626,1213,2386,3173,8053,8981,10264
KN179307.1	10990	19536	PIWIL2	1	+	10990	19536	255,0,0	8	117,81,120,123,99,210,126,84	0,415,1344,1968,4510,5268,8187,8462
KN192399.1	3959	18853	PIWIL2	1	+	3959	18853	255,0,0	10	108,90,117,102,186,114,141,90,87,186	0,1027,1709,2408,4782,6014,11782,13246,14041,14708
KN194900.1	767217	768452	PIWIL3	1	+	767217	768452	255,0,0	5	117,96,117,129,81	0,136,237,614,1154
KN179205.1	124989	175967	PIWIL4	1	+	124989	175967	255,0,0	18	105,144,120,216,72,102,201,72,183,114,117,123,117,192,81,123,216,84	0,602,863,2632,4004,5116,6146,11486,13633,16262,24384,25605,33459,34975,37961,39655,43894,50894
KN187093.1	87486	89412	PJA1	1	+	87486	89412	255,0,0	4	579,489,213,618	0,582,1092,1308
KN194206.1	10924	25154	PJA2	1	+	10924	25154	255,0,0	4	189,54,918,201	0,8741,8873,14029
KN192441.1	36093	39037	PJVK	1	+	36093	39037	255,0,0	4	117,144,195,210	0,1173,1835,2734
KN185695.1	11948	12979	PJVK	1	+	11948	12979	255,0,0	5	153,162,171,267,270	0,154,317,493,761
KN186732.1	245326	245689	pk	1	+	245326	245689	255,0,0	1	363	0
KN191810.1	26727	144850	PKD1L1	1	+	26727	144850	255,0,0	22	174,165,231,138,207,183,153,60,150,120,114,186,210,159,195,210,105,219,174,90,225,162	0,2645,3222,8265,11936,16181,20537,23814,32484,33921,36812,43475,50773,52946,64796,68621,71564,72509,74794,76774,102976,117961
KN177667.1	4267	4477	PKD1L3	1	+	4267	4477	255,0,0	1	210	0
ABVD02265539.1	61	25403	PKD2	1	+	61	25403	255,0,0	12	252,222,231,168,180,120,99,123,117,165,147,216	0,4990,7595,11194,13313,14635,18010,20520,20893,22353,24460,25126
KN191341.1	9685	32775	PKD2	1	+	9685	32775	255,0,0	10	213,117,84,39,90,102,180,168,105,75	0,4745,5119,5210,11708,15039,16287,18442,22902,23015
KN189137.1	68739	111168	PKD2L1	1	+	68739	111168	255,0,0	13	225,111,132,255,222,231,171,180,120,96,126,129,120	0,792,24229,24825,35636,36012,36857,37210,37697,39358,39674,41043,42309
KN186842.1	115385	176850	PKD2L2	1	+	115385	176850	255,0,0	10	93,129,261,219,228,171,180,120,99,114	0,1723,3356,9912,14359,16462,16902,32497,33652,61351
KN185010.1	260830	269570	PKDCC	1	+	260830	269570	255,0,0	7	316,129,270,81,102,177,84	0,4446,5267,6128,6466,8273,8656
KN181702.1	104500	110566	PKDREJ	1	+	104500	110566	255,0,0	9	1551,126,315,885,513,1299,66,585,135	0,1584,1746,2400,3333,3855,5178,5319,5931
KN190288.1	421258	891761	PKHD1	1	+	421258	891761	255,0,0	56	72,78,75,42,60,102,93,144,120,279,84,93,123,168,141,117,183,120,105,276,132,135,198,63,1611,144,219,150,159,216,201,159,189,126,138,111,108,135,135,249,174,195,129,132,117,156,147,885,168,156,1023,132,90,108,165,336	0,10354,11696,15178,16117,18978,20499,23269,25653,26706,27568,27742,28598,31050,34005,36932,39271,40378,41708,42320,51627,59616,63173,64949,66295,69841,74747,80455,134861,155999,180993,182211,184537,187509,190067,200383,201752,206048,211152,213579,225458,227116,243691,280473,295997,309050,310525,313027,314628,316889,405747,423197,424855,432049,441891,470167
KN185552.1	437518	597982	PKHD1L1	1	+	437518	597982	255,0,0	71	117,153,147,153,234,135,150,168,234,165,111,111,126,138,87,123,129,105,174,126,120,135,144,87,168,159,153,183,1032,138,243,129,135,72,156,159,174,150,249,984,228,171,189,108,141,132,126,123,165,108,105,123,156,147,174,159,120,150,114,159,144,135,159,99,264,81,57,93,57,111,144	0,2952,3445,3983,5142,11180,13540,16126,16493,19309,21177,21373,22049,22257,25224,26770,27735,29042,32034,34867,36550,38070,43133,43645,46627,47410,49578,54453,55968,59984,62531,72632,73935,74515,75720,76279,77572,79128,80014,82367,84121,84895,85728,86530,87061,88844,89486,90946,91968,93254,93673,94474,96871,98208,103020,104403,117473,118568,120230,121556,123377,124258,124709,127731,138447,140607,148972,151921,153355,159250,160320
KN194872.1	34744	37393	PKIA	1	+	34744	37393	255,0,0	2	147,81	0,2568
KN191384.1	57390	57591	PKIA	1	+	57390	57591	255,0,0	1	201	0
KN181745.1	393500	393692	PKIB	1	+	393500	393692	255,0,0	1	192	0
KN181514.1	41954	42194	PKIB	1	+	41954	42194	255,0,0	1	240	0
KN186837.1	849799	849940	PKIG	1	+	849799	849940	255,0,0	1	141	0
KN181583.1	59861	60008	PKIG	1	+	59861	60008	255,0,0	1	147	0
KN175843.1	4644	4866	PKIG	1	+	4644	4866	255,0,0	1	222	0
KN179266.1	5482	5641	PKIG	1	+	5482	5641	255,0,0	1	159	0
KN187467.1	157150	164434	PKLR	1	+	157150	164434	255,0,0	10	183,84,132,186,267,150,156,165,183,105	0,3060,3242,3814,4372,4771,5198,5449,6382,7179
KN194682.1	312014	313504	PKM	1	+	312014	313504	255,0,0	2	1299,141	0,1349
KN185349.1	427248	428277	PKM	1	+	427248	428277	255,0,0	1	1029	0
KN184181.1	155329	169024	PKM	1	+	155329	169024	255,0,0	11	105,183,165,165,156,150,279,186,132,96,156	0,759,2983,3549,6829,7215,8103,8855,9331,13018,13539
KN182763.1	324537	326092	PKM	1	+	324537	326092	255,0,0	4	420,491,69,177	0,435,1178,1378
KN194787.1	1041430	1042246	PKM	1	+	1041430	1042246	255,0,0	4	219,51,171,144	0,227,407,672
KN194566.1	66022	66505	PKM	1	+	66022	66505	255,0,0	1	483	0
KN191701.1	457317	461495	PKMYT1	1	+	457317	461495	255,0,0	7	111,150,171,108,492,129,237	0,872,1107,1371,2096,3210,3941
KN186844.1	66955	89439	PKN1	1	+	66955	89439	255,0,0	20	198,81,108,144,78,60,177,90,84,144,75,144,108,114,57,213,147,135,153,300	0,568,745,1158,1528,1699,2258,3574,3750,6088,6327,8840,9076,11116,11248,11971,13353,16614,18540,22184
KN186766.1	89005	161515	PKN2	1	+	89005	161515	255,0,0	21	201,81,108,144,78,60,180,90,78,129,129,186,75,144,108,189,81,123,147,117,159	0,287,577,4186,14679,15919,20489,25694,25861,26020,27564,27905,28712,29089,49816,50904,61024,61111,61329,62097,72351
KN195044.1	215524	224199	PKN3	1	+	215524	224199	255,0,0	20	210,81,108,144,78,63,177,90,66,102,168,78,141,114,123,180,129,111,138,207	0,323,564,763,1379,1589,2347,2978,3206,3794,4089,4347,4848,5101,5331,6873,7261,7463,8070,8468
KN186711.1	590579	630054	PKNOX1	1	+	590579	630054	255,0,0	9	210,171,78,129,99,102,168,174,132	0,6265,9288,12313,22066,24020,28071,33340,39343
KN184470.1	80926	166217	PKNOX2	1	+	80926	166217	255,0,0	10	81,144,181,186,132,99,120,78,177,225	0,19966,37188,52605,65535,66277,67118,82864,83802,85066
KN190357.1	571868	615829	PKP1	1	+	571868	615829	255,0,0	13	75,87,183,153,177,156,114,180,210,141,396,105,201	0,3022,3732,4274,5727,6737,8889,10477,11433,12586,15928,33946,43760
KN185181.1	9158	33423	PKP2	1	+	9158	33423	255,0,0	4	207,114,699,138	0,15043,15508,24127
ABVD02263565.1	2637	11184	PKP2	1	+	2637	11184	255,0,0	4	120,165,174,153	0,985,2078,8394
KN176346.1	25750	30743	PKP3	1	+	25750	30743	255,0,0	11	117,501,120,207,171,123,99,186,153,189,90	0,123,702,1212,1683,2260,2451,2630,3138,3834,4903
KN190769.1	57422	60769	PKP4	1	+	57422	60769	255,0,0	14	237,171,397,87,171,402,90,165,402,186,327,18,279,156	0,241,416,815,971,1144,1548,1642,1847,2335,2536,2865,2910,3191
KN187823.1	591278	595118	PKP4	1	+	591278	595118	255,0,0	8	510,681,1083,417,102,120,327,87	0,521,1218,2306,2749,2879,3422,3753
KN183830.1	14733	17203	PKP4	1	+	14733	17203	255,0,0	3	330,1771,360	0,333,2110
KN184447.1	22632	96781	PKP4	1	+	22632	96781	255,0,0	18	36,132,192,228,324,189,216,135,213,183,120,150,195,87,114,132,72,249	0,15557,15800,18871,19102,24582,26457,35866,37108,51809,55541,59611,63043,67344,67554,70206,72072,73900
KN187365.1	53708	57018	PKP4	1	+	53708	57018	255,0,0	14	328,384,564,81,174,99,207,237,42,117,495,75,195,126	0,329,763,1331,1414,1590,1691,1899,2143,2221,2362,2874,2987,3184
ABVD02256324.1	30748	77536	PKP4	1	+	30748	77536	255,0,0	2	135,114	0,46674
KN185524.1	4813	28317	PLA1A	1	+	4813	28317	255,0,0	9	201,180,108,102,84,174,105,126,75	0,1889,2572,4181,6737,8509,13011,22645,23429
KN193742.1	638788	639013	PLA2G10	1	+	638788	639013	255,0,0	1	225	0
KN185765.1	57520	57727	PLA2G12A	1	+	57520	57727	255,0,0	1	207	0
ABVD02299568.1	2922	3129	PLA2G12A	1	+	2922	3129	255,0,0	1	207	0
KN184999.1	251750	251924	PLA2G12A	1	+	251750	251924	255,0,0	1	174	0
KN180895.1	101936	102116	PLA2G12A	1	+	101936	102116	255,0,0	1	180	0
KN186825.1	112339	112507	PLA2G12A	1	+	112339	112507	255,0,0	1	168	0
KN181414.1	84927	85382	PLA2G12A	1	+	84927	85382	255,0,0	2	186,144	0,311
KN177024.1	16819	17355	PLA2G12A	1	+	16819	17355	255,0,0	2	63,471	0,65
KN188621.1	47125	47562	PLA2G12A	1	+	47125	47562	255,0,0	1	437	0
KN175306.1	6027	9127	PLA2G12A	1	+	6027	9127	255,0,0	3	78,165,117	0,1103,2983
KN189195.1	41636	42095	PLA2G12A	1	+	41636	42095	255,0,0	1	459	0
KN174537.1	62127	62442	PLA2G12A	1	+	62127	62442	255,0,0	1	315	0
KN175631.1	7767	7935	PLA2G12A	1	+	7767	7935	255,0,0	1	168	0
KN185885.1	51375	65592	PLA2G12B	1	+	51375	65592	255,0,0	4	117,165,90,210	0,2310,5093,14007
KN187629.1	717635	727276	PLA2G15	1	+	717635	727276	255,0,0	6	511,222,99,120,156,114	0,2273,2942,3277,5994,9527
KN193122.1	44534	61015	PLA2G16	1	+	44534	61015	255,0,0	3	102,264,108	0,9459,16373
KN194967.1	702092	706381	PLA2G1B	1	+	702092	706381	255,0,0	3	153,129,87	0,683,4202
KN188731.1	203618	215244	PLA2G2C	1	+	203618	215244	255,0,0	2	120,168	0,11458
KN188731.1	161798	164181	PLA2G2D	1	+	161798	164181	255,0,0	2	135,150	0,2233
KN188731.1	49644	51778	PLA2G2E	1	+	49644	51778	255,0,0	3	141,105,141	0,1694,1993
KN188731.1	187978	188125	PLA2G2F	1	+	187978	188125	255,0,0	1	147	0
KN184603.1	9190	12872	PLA2G3	1	+	9190	12872	255,0,0	5	402,78,132,138,105	0,435,1941,2304,3577
KN191722.1	219895	334142	PLA2G4A	1	+	219895	334142	255,0,0	15	129,159,195,186,243,72,93,138,114,222,138,141,117,147,81	0,6951,8607,17720,23876,27547,39313,39516,45289,48624,54517,68488,87707,88483,114166
KN194745.1	219518	228249	PLA2G4B	1	+	219518	228249	255,0,0	13	138,132,129,135,138,222,117,138,105,180,162,189,207	0,250,1693,3964,4859,5317,5689,6128,6468,6772,7335,8176,8524
KN194745.1	452696	473258	PLA2G4D	1	+	452696	473258	255,0,0	12	174,108,93,138,120,219,138,135,96,150,54,132	0,2256,2527,2873,3371,14048,15497,15985,16485,17379,17929,20430
KN194745.1	368629	398382	PLA2G4E	1	+	368629	398382	255,0,0	14	198,180,168,204,111,135,114,219,138,126,42,129,135,69	0,723,2038,3025,3818,5417,6087,8700,10876,12765,21016,22076,23889,29684
KN194745.1	519906	537971	PLA2G4F	1	+	519906	537971	255,0,0	17	201,186,168,195,108,138,114,222,141,135,159,45,39,129,137,72,111	0,530,1700,2613,4176,4402,4770,10329,10820,11611,12567,15108,15451,15962,16194,16874,17954
KN188731.1	137224	143072	PLA2G5	1	+	137224	143072	255,0,0	2	141,105	0,5743
KN185006.1	73939	141918	PLA2G6	1	+	73939	141918	255,0,0	15	144,72,168,156,135,150,165,75,102,183,96,192,183,216,210	0,330,948,2673,3155,20314,22411,24846,27724,31142,32498,35387,37064,38266,67769
KN180074.1	45712	56981	PLA2G7	1	+	45712	56981	255,0,0	8	90,150,30,99,90,114,72,93	0,517,4270,4342,5669,7407,9105,11176
KN193274.1	104874	156830	PLA2R1	1	+	104874	156830	255,0,0	18	213,171,117,129,165,240,147,132,117,60,69,102,66,156,132,84,147,201	0,2717,4040,4660,6948,8564,10972,11508,12322,18103,18169,20390,20759,32932,34146,36320,48877,51755
KN177868.1	6250	64629	PLA2R1	1	+	6250	64629	255,0,0	9	174,111,159,195,135,114,177,171,384	0,6911,27665,29674,31877,32511,35942,51912,57995
KN182221.1	9252	30130	PLAA	1	+	9252	30130	255,0,0	10	102,120,165,135,171,156,222,69,66,111	0,182,2044,2657,4968,9996,13258,15117,18044,20767
KN195189.1	5064	6894	PLAA	1	+	5064	6894	255,0,0	2	165,564	0,1266
KN191393.1	128214	128823	PLAC1	1	+	128214	128823	255,0,0	2	57,462	0,147
KN185065.1	63120	66794	PLAC8	1	+	63120	66794	255,0,0	2	123,93	0,3581
KN194121.1	291795	305050	PLAC8L1	1	+	291795	305050	255,0,0	3	138,135,120	0,1215,13135
KN191508.1	58200	58323	PLAC9	1	+	58200	58323	255,0,0	1	123	0
KN191508.1	68108	68159	PLAC9	1	+	68108	68159	255,0,0	1	51	0
KN190458.1	101035	103135	PLAG1	1	+	101035	103135	255,0,0	2	240,1257	0,843
KN189912.1	586340	587282	PLAGL1	1	+	586340	587282	255,0,0	4	75,75,87,153	0,334,417,789
KN193223.1	494966	497494	PLAGL1	1	+	494966	497494	255,0,0	4	276,180,285,150	0,660,861,2378
KN187195.1	292059	296114	PLAGL2	1	+	292059	296114	255,0,0	2	1230,258	0,3797
ABVD02265517.1	4357	5668	PLAGL2	1	+	4357	5668	255,0,0	4	60,348,114,775	0,65,416,536
KN194584.1	7088	8283	PLAGL2	1	+	7088	8283	255,0,0	5	584,285,132,27,42	0,589,877,1099,1153
KN181194.1	24469	25571	PLAGL2	1	+	24469	25571	255,0,0	3	78,399,539	0,93,563
KN183376.1	4224	5424	PLAGL2	1	+	4224	5424	255,0,0	5	177,138,156,153,213	0,407,547,748,987
KN192610.1	49768	50661	PLAGL2	1	+	49768	50661	255,0,0	3	180,264,310	0,312,583
KN185959.1	62074	71064	PLAT	1	+	62074	71064	255,0,0	10	138,117,168,168,87,180,150,141,162,159	0,1070,2040,3490,4205,5656,5949,6274,7371,8831
KN195775.1	266209	270065	PLAU	1	+	266209	270065	255,0,0	7	162,144,138,138,219,177,111	0,889,1385,2158,2533,3223,3745
KN185349.1	119918	129000	PLAUR	1	+	119918	129000	255,0,0	5	114,135,123,138,234	0,5026,5753,7859,8848
KN188818.1	323558	417690	PLB1	1	+	323558	417690	255,0,0	20	186,75,96,81,99,60,66,99,81,117,72,60,96,111,99,84,108,72,63,81	0,1681,12331,15693,23404,26460,31671,40945,42177,44105,48845,50430,53230,53447,56625,59823,71129,76440,78242,94051
KN190331.1	536809	557174	PLBD1	1	+	536809	557174	255,0,0	4	216,108,132,147	0,9492,19596,20218
KN176803.1	8823	12684	PLBD1	1	+	8823	12684	255,0,0	4	198,144,186,108	0,305,2885,3753
KN193759.1	227306	227486	PLCB1	1	+	227306	227486	255,0,0	1	180	0
KN189906.1	132520	276057	PLCB1	1	+	132520	276057	255,0,0	23	141,81,51,84,99,165,144,162,81,87,177,69,96,84,120,156,165,96,108,111,129,54,222	0,20005,21756,23926,30814,32028,66677,76897,87170,93612,95068,99060,101253,103474,104669,108158,114197,116722,117709,122595,137165,139432,143315
ABVD02124493.1	429	567	PLCB1	1	+	429	567	255,0,0	1	138	0
KN178202.1	112160	132680	PLCB2	1	+	112160	132680	255,0,0	28	108,84,60,93,168,204,72,96,105,99,165,156,123,84,99,138,84,84,162,144,165,99,75,75,144,69,75,84	0,424,1220,1794,2277,2582,3156,3364,3622,4186,4901,5574,6191,6451,7535,7989,8738,9081,9450,9796,10027,10344,14592,14915,15123,15840,16558,20436
KN185486.1	405039	419639	PLCB3	1	+	405039	419639	255,0,0	27	72,78,69,141,81,51,75,99,165,147,243,84,165,93,96,84,123,156,162,99,105,93,177,93,57,87,201	0,2666,3000,3162,3524,3685,3851,4043,4718,4962,6052,6396,6571,7590,8808,8990,9430,9853,10104,10726,10913,11232,12787,13660,13843,14221,14399
KN185540.1	354354	513747	PLCB4	1	+	354354	513747	255,0,0	34	69,84,60,102,174,75,117,66,51,150,90,204,168,99,54,123,87,141,102,90,90,87,81,93,210,108,57,99,84,51,78,144,81,84	0,5184,5699,9307,13080,14468,19101,23680,23849,32299,33611,50284,52684,53909,59788,61735,62194,62861,70722,74325,75797,78237,78820,83358,84416,89298,96264,96960,98012,104255,106606,134288,136567,159309
KN190973.1	120832	134165	PLCD1	1	+	120832	134165	255,0,0	15	156,222,129,231,201,147,150,153,75,69,117,180,132,150,84	0,3537,9410,9643,10509,10805,11034,11277,11647,11725,11976,12452,12726,12934,13249
KN183912.1	134647	154929	PLCD3	1	+	134647	154929	255,0,0	14	78,150,138,165,117,60,153,147,201,228,129,222,156,99	0,276,540,852,1610,2556,3930,4724,5047,5547,6744,7145,7505,20183
KN184089.1	34352	47760	PLCD4	1	+	34352	47760	255,0,0	13	147,230,117,243,201,144,156,159,117,171,138,150,102	0,1321,2292,3000,5977,7177,7961,11058,11536,11864,12599,13081,13306
KN184628.1	6639	146311	PLCE1	1	+	6639	146311	255,0,0	30	318,144,261,207,285,375,186,117,156,120,141,237,63,165,111,117,159,129,123,117,135,258,165,261,117,129,207,156,219,189	0,51863,57017,58873,73607,73898,77267,78306,79044,81117,81321,83627,85405,85549,88334,89586,92204,103515,107465,108558,119097,120215,124164,125950,127803,130404,133145,137300,138940,139483
KN194582.1	991149	1026348	PLCG1	1	+	991149	1026348	255,0,0	30	42,150,93,51,84,84,75,102,120,84,120,168,123,105,186,201,117,183,78,105,96,69,159,96,219,153,114,162,90,186	0,20573,20838,21075,23826,24001,24574,24741,25042,25238,25396,26172,26419,26623,26819,27263,27542,27746,28933,29794,30172,30545,31013,32769,33044,33347,34346,34555,34820,35013
KN193356.1	3223	58297	PLCG2	1	+	3223	58297	255,0,0	23	45,72,102,120,84,117,171,105,87,180,201,183,72,111,93,69,150,102,210,147,114,165,96	0,2077,6152,8155,9815,11147,14114,17396,18510,19266,20820,26215,27889,31239,34596,35962,38481,43038,44556,46154,47203,49369,54978
KN194536.1	88721	198176	PLCH1	1	+	88721	198176	255,0,0	24	1251,192,633,354,60,81,147,84,126,108,180,99,90,75,156,108,171,123,204,93,177,123,240,147	0,1257,1452,4438,5225,6808,7133,8883,17715,18855,19054,21947,25231,33557,38724,58316,64876,69251,77769,81407,94597,98117,104578,109308
KN194847.1	14882	34088	PLCH2	1	+	14882	34088	255,0,0	19	126,147,177,84,147,84,126,108,168,93,105,171,123,204,93,171,126,243,147	0,234,2711,4988,5365,5678,5871,6366,6653,7653,12367,12584,13987,14199,14516,15328,17214,17502,19059
KN184072.1	242762	312297	PLCL1	1	+	242762	312297	255,0,0	5	177,111,75,204,2484	0,40079,42319,65564,67051
KN178672.1	70043	70286	PLCL1	1	+	70043	70286	255,0,0	2	90,150	0,93
KN184687.1	201750	403074	PLCL2	1	+	201750	403074	255,0,0	6	177,111,75,207,2484,183	0,12790,36749,69112,72346,201141
KN181880.1	43912	100214	PLCXD2	1	+	43912	100214	255,0,0	4	162,459,243,159	0,45611,50866,56143
KN193986.1	259913	434411	PLCXD3	1	+	259913	434411	255,0,0	3	102,708,153	0,106217,174345
KN182454.1	37868	99465	PLCZ1	1	+	37868	99465	255,0,0	11	153,99,132,114,156,141,150,147,183,231,123	0,10700,21234,22520,25702,27992,30770,34644,42403,50606,61474
KN189654.1	27834	155212	PLD1	1	+	27834	155212	255,0,0	26	222,126,147,132,45,114,87,111,114,123,129,129,39,198,111,81,84,153,153,90,57,66,108,144,129,162	0,1768,7087,19241,31321,33565,44032,46574,57897,61831,62654,73591,73756,75728,77928,84402,94269,95075,97794,108661,109764,120232,121664,121988,126866,127216
KN194372.1	17275	27784	PLD2	1	+	17275	27784	255,0,0	24	105,135,144,102,69,60,90,153,153,84,78,111,162,129,120,114,105,87,111,48,138,153,111,225	0,191,433,1003,1201,1415,1620,1803,2406,5166,5381,6411,6671,7200,7511,7726,7955,8236,8431,8713,9007,9372,9892,10284
KN191751.1	253689	261402	PLD3	1	+	253689	261402	255,0,0	9	75,144,183,126,204,138,168,99,186	0,165,712,2396,3607,6000,6822,7346,7527
KN185448.1	443336	444538	PLD3	1	+	443336	444538	255,0,0	5	180,336,78,102,123	0,439,797,944,1079
KN193900.1	219074	315724	PLD5	1	+	219074	315724	255,0,0	6	222,114,171,135,201,126	0,6180,14084,19502,24992,96524
KN195008.1	573844	574033	PLD5	1	+	573844	574033	255,0,0	1	189	0
KN179363.1	90766	90904	PLD5	1	+	90766	90904	255,0,0	1	138	0
KN196299.1	744755	746720	PLD6	1	+	744755	746720	255,0,0	3	231,228,69	0,1659,1896
KN194682.1	59930	86427	PLEC	1	+	59930	86427	255,0,0	31	348,120,63,90,75,93,171,114,108,120,93,126,96,153,321,78,162,105,96,123,156,153,129,183,138,354,87,105,99,3381,408	0,366,9967,10430,11344,11507,12516,13261,13451,13639,13837,14023,14375,15119,15357,15756,15922,16275,16459,16765,17636,17890,18118,19159,20483,20732,21161,21345,21580,22576,26089
KN194904.1	236617	249544	PLEK	1	+	236617	249544	255,0,0	8	108,60,87,102,186,90,180,156	0,1419,2380,4893,6467,9533,11933,12771
KN186865.1	144306	156025	PLEK2	1	+	144306	156025	255,0,0	8	165,180,87,189,99,87,78,126	0,5224,6873,7263,7545,9127,11052,11593
KN195521.1	139112	168149	PLEKHA1	1	+	139112	168149	255,0,0	8	314,90,66,63,69,144,69,102	0,2800,4561,5055,16924,18683,22243,28935
KN194379.1	112635	158693	PLEKHA2	1	+	112635	158693	255,0,0	10	141,48,99,147,147,69,75,60,81,360	0,20301,21788,33581,34290,34745,35209,38170,45210,45698
KN190118.1	118527	119381	PLEKHA3	1	+	118527	119381	255,0,0	3	123,392,294	0,125,560
KN184713.1	8466	39623	PLEKHA3	1	+	8466	39623	255,0,0	8	123,117,42,165,138,156,120,39	0,9849,11408,14433,16104,22214,26616,31118
ABVD02265554.1	21958	22105	PLEKHA3	1	+	21958	22105	255,0,0	1	147	0
KN185390.1	25142	26042	PLEKHA3	1	+	25142	26042	255,0,0	1	900	0
KN186704.1	173805	174691	PLEKHA3	1	+	173805	174691	255,0,0	1	886	0
ABVD02262848.1	3129	3930	PLEKHA3	1	+	3129	3930	255,0,0	3	300,63,156	0,351,645
KN193231.1	112837	133833	PLEKHA4	1	+	112837	133833	255,0,0	16	120,120,162,93,147,93,150,81,63,210,42,213,108,102,75,120	0,469,2124,9332,10532,12459,13480,13775,16242,16905,17139,17515,18339,18635,18850,20876
KN192680.1	324046	561733	PLEKHA5	1	+	324046	561733	255,0,0	23	93,147,114,210,117,120,114,102,150,81,63,84,465,471,114,102,75,102,120,84,57,78,57	0,1322,3719,4874,7796,16740,19409,27773,38183,38464,39838,61798,64535,74643,81892,85001,88180,90616,93869,96011,235112,237384,237630
KN186750.1	445230	484391	PLEKHA6	1	+	445230	484391	255,0,0	24	102,102,75,102,201,483,519,87,51,81,72,81,150,93,114,141,147,132,105,177,168,132,147,114	0,4676,5429,8162,11714,13729,15470,16491,17713,21765,22793,24135,24506,25504,27669,28387,29491,30934,31235,32251,33424,33668,34307,39047
KN196440.1	102303	330441	PLEKHA7	1	+	102303	330441	255,0,0	25	54,75,57,84,111,102,72,105,174,471,525,87,54,81,150,99,111,228,189,117,106,207,159,132,144	0,160,324,147654,161022,161923,164347,165859,174664,183660,192927,193963,196833,208669,209625,210383,214748,215080,218399,218704,220750,221432,224483,227024,227994
KN185574.1	1393	33490	PLEKHA8	1	+	1393	33490	255,0,0	5	165,126,156,120,36	0,2075,3585,4735,32061
KN188709.1	8253	39207	PLEKHA8	1	+	8253	39207	255,0,0	8	159,75,84,63,129,75,60,195	0,1517,1996,11551,12615,13730,25455,30759
KN190629.1	193186	203486	PLEKHB1	1	+	193186	203486	255,0,0	7	75,150,105,39,105,99,135	0,1227,1864,3028,5770,9495,10165
KN182356.1	8460	48687	PLEKHB2	1	+	8460	48687	255,0,0	7	135,108,90,39,105,150,39	0,10102,20506,22252,35531,37047,40188
KN182400.1	184366	184939	PLEKHB2	1	+	184366	184939	255,0,0	2	252,228	0,345
KN192422.1	267764	296505	PLEKHD1	1	+	267764	296505	255,0,0	13	147,96,90,78,90,54,93,96,177,135,144,147,165	0,12256,12718,12982,13787,14897,23273,24768,26379,27099,27588,28135,28576
KN182504.1	43379	43964	PLEKHF1	1	+	43379	43964	255,0,0	1	585	0
KN192285.1	426930	427322	PLEKHF2	1	+	426930	427322	255,0,0	2	210,84	0,308
KN186620.1	421722	422309	PLEKHF2	1	+	421722	422309	255,0,0	4	114,234,48,75	0,142,463,512
KN183938.1	43790	44535	PLEKHF2	1	+	43790	44535	255,0,0	2	302,441	0,304
KN193098.1	572549	573289	PLEKHF2	1	+	572549	573289	255,0,0	3	207,93,438	0,208,302
KN185335.1	6423	6867	PLEKHF2	1	+	6423	6867	255,0,0	1	444	0
ABVD02275468.1	44675	45399	PLEKHF2	1	+	44675	45399	255,0,0	5	27,422,72,99,69	0,51,475,548,655
KN188598.1	215476	302867	PLEKHG1	1	+	215476	302867	255,0,0	17	180,267,573,54,1125,390,93,96,96,186,129,153,45,72,99,93,207	0,210,483,6618,6699,7869,15758,23619,23898,24088,29973,32864,38002,43969,56347,86983,87184
KN194185.1	10672	18954	PLEKHG2	1	+	10672	18954	255,0,0	18	231,483,291,237,894,153,99,90,90,111,66,138,150,45,69,99,270,102	0,237,726,1299,1619,2637,3494,4089,4260,4745,4874,5146,5633,6019,6173,6955,7127,8180
KN185982.1	286293	301618	PLEKHG3	1	+	286293	301618	255,0,0	16	135,117,186,1416,114,96,93,90,189,129,153,42,72,96,162,162	0,174,519,1721,5751,10263,10950,11349,11626,12036,12288,12551,12888,14092,14974,15163
KN189710.1	813601	821394	PLEKHG4	1	+	813601	821394	255,0,0	17	105,252,96,93,99,147,141,180,384,249,90,219,171,177,117,174,117	0,210,1029,1377,1632,1823,2078,3809,4229,4796,5748,5924,6233,6478,7100,7364,7676
KN195061.1	1040491	1050071	PLEKHG5	1	+	1040491	1050071	255,0,0	21	189,579,135,117,132,120,138,141,111,147,51,96,126,78,117,129,135,93,51,96,123	0,213,1258,1557,1763,3287,3488,3714,3955,4395,4629,5307,5766,5981,6074,6657,7010,7555,7990,8435,9457
KN183818.1	314007	327842	PLEKHG6	1	+	314007	327842	255,0,0	16	177,204,288,147,117,141,120,138,153,114,144,51,96,165,156,138	0,204,420,1270,7182,7411,7901,8277,8612,8905,9944,10473,10778,11262,12253,13697
KN193124.1	525638	580062	PLEKHG7	1	+	525638	580062	255,0,0	13	51,126,144,96,102,114,177,114,93,81,153,99,105	0,4257,19753,23039,23728,26401,32964,34667,35119,38995,40831,53246,54319
KN180346.1	10772	71159	PLEKHH1	1	+	10772	71159	255,0,0	25	60,150,84,621,93,150,141,114,81,165,81,183,108,114,174,99,180,153,102,141,144,129,90,147,159	0,951,3556,4971,31489,38932,39276,40432,41547,41935,45072,45463,46015,46907,47641,48173,48773,49491,50755,51598,52904,53179,58684,59084,60228
KN184235.1	43023	119439	PLEKHH2	1	+	43023	119439	255,0,0	28	147,87,81,186,240,714,72,93,144,138,111,87,159,81,177,114,111,177,99,180,156,96,144,144,132,87,138,183	0,1341,2038,15503,17434,17680,21166,22248,23197,25626,25876,26148,27607,34313,38120,41419,42668,48087,50122,51615,52686,54897,63758,69231,70382,72786,75061,76233
KN192434.1	165910	178105	PLEKHH2	1	+	165910	178105	255,0,0	2	123,69	0,12126
KN185448.1	409142	417046	PLEKHH3	1	+	409142	417046	255,0,0	14	174,189,189,123,135,135,210,306,120,159,192,63,57,162	0,751,1244,1454,1779,2241,2617,3401,4524,4749,4994,5283,5741,7742
KN194991.1	1267670	1269415	PLEKHJ1	1	+	1267670	1269415	255,0,0	4	93,78,87,51	0,190,1356,1694
ABVD02001538.1	2312	2561	PLEKHM1	1	+	2312	2561	255,0,0	1	249	0
ABVD02254306.1	402	1029	PLEKHM1	1	+	402	1029	255,0,0	1	627	0
KN185704.1	59053	99652	PLEKHM2	1	+	59053	99652	255,0,0	22	138,114,180,159,69,189,132,90,66,90,72,147,354,234,228,60,186,87,99,111,108,60	0,775,971,1479,2258,2749,3214,3806,4250,4633,4845,5233,5470,5833,7122,10384,11713,12841,13474,14098,14597,40539
KN190407.1	47694	108177	PLEKHM3	1	+	47694	108177	255,0,0	4	519,936,147,195	0,20309,44994,60288
KN195239.1	64583	70077	PLEKHN1	1	+	64583	70077	255,0,0	6	84,81,84,147,114,132	0,2950,3125,3543,4788,5362
KN174771.1	15421	23209	PLEKHO1	1	+	15421	23209	255,0,0	5	702,102,105,141,147	0,1797,2292,3069,7641
KN185041.1	329665	347884	PLEKHO2	1	+	329665	347884	255,0,0	7	150,117,105,99,225,213,327	0,4549,13265,14695,17223,17523,17892
KN188915.1	3457	8537	PLEKHS1	1	+	3457	8537	255,0,0	4	171,99,135,168	0,887,2281,4912
KN194742.1	1110627	1111742	PLEKHS1	1	+	1110627	1111742	255,0,0	3	87,105,135	0,199,980
KN177158.1	66732	70836	PLGRKT	1	+	66732	70836	255,0,0	2	120,138	0,3966
KN190346.1	182289	190602	PLIN1	1	+	182289	190602	255,0,0	9	204,81,264,150,126,144,102,78,216	0,1765,3691,4322,6257,6788,6935,7998,8097
KN189877.1	10965	17717	PLIN2	1	+	10965	17717	255,0,0	6	375,135,183,282,90,195	0,1293,2182,3007,4774,6557
KN189892.1	296833	314009	PLIN3	1	+	296833	314009	255,0,0	6	201,81,285,201,126,342	0,378,7660,13602,15255,16834
KN189892.1	615991	625538	PLIN4	1	+	615991	625538	255,0,0	5	102,2733,189,132,129	0,3132,6316,9256,9418
KN189892.1	606540	611753	PLIN5	1	+	606540	611753	255,0,0	5	198,81,180,198,444	0,911,1316,2382,4769
KN182371.1	46119	56938	PLK1	1	+	46119	56938	255,0,0	10	201,183,156,78,150,222,93,147,168,438	0,441,723,1084,2301,6080,7732,8745,9608,10381
KN192775.1	135875	141128	PLK2	1	+	135875	141128	255,0,0	15	102,102,108,117,126,90,99,195,150,96,132,240,129,111,189	0,180,824,1075,1391,1742,2296,2504,2781,3293,3705,4082,4446,4820,5064
KN195645.1	100755	105278	PLK3	1	+	100755	105278	255,0,0	14	153,108,117,129,90,96,198,126,90,84,165,129,111,192	0,314,510,759,975,1908,2092,2402,3107,3314,3491,3815,4113,4331
KN184337.1	193984	197195	PLK4	1	+	193984	197195	255,0,0	11	165,261,294,120,60,33,624,294,303,279,63	0,166,430,726,848,918,1032,1669,1969,2865,3148
KN193810.1	117479	135877	PLK4	1	+	117479	135877	255,0,0	14	102,108,138,90,138,150,102,102,390,312,711,114,96,96	0,1319,2547,3380,3565,4387,5485,5926,6850,10352,10670,16835,17031,18302
KN184922.1	316106	318950	PLK4	1	+	316106	318950	255,0,0	6	1016,72,612,267,399,279	0,1022,1196,1810,2087,2565
KN189145.1	228177	232145	PLK5	1	+	228177	232145	255,0,0	3	198,129,186	0,307,3782
KN188681.1	510091	529008	PLLP	1	+	510091	529008	255,0,0	4	114,126,174,135	0,1125,3144,18782
KN189863.1	404371	404527	PLN	1	+	404371	404527	255,0,0	1	156	0
KN194143.1	194364	220458	PLOD1	1	+	194364	220458	255,0,0	19	75,93,102,165,114,57,99,102,129,123,105,126,138,117,66,105,147,126,153	0,6899,9831,10369,11630,13041,14686,15650,16212,18129,19272,19847,20249,20951,21498,22122,23361,24317,25941
KN193284.1	120809	231871	PLOD2	1	+	120809	231871	255,0,0	19	99,93,135,162,114,99,102,126,123,99,126,141,63,114,66,105,147,126,153	0,56841,57646,68808,72075,75821,82237,85358,86959,87474,99499,102067,103422,104476,107296,108640,110355,110609,110909
KN195558.1	312947	319711	PLOD3	1	+	312947	319711	255,0,0	17	153,126,147,114,111,138,129,102,123,129,99,99,63,114,165,135,93	0,453,877,1931,2834,3038,3421,3660,4137,4456,4797,5088,5704,5920,6154,6401,6671
KN178204.1	26853	31974	PLP1	1	+	26853	31974	255,0,0	6	69,66,75,168,261,189	0,1188,2074,2607,3873,4932
ABVD02262111.1	394	856	PLP2	1	+	394	856	255,0,0	2	315,135	0,327
KN196050.1	94138	94462	PLP2	1	+	94138	94462	255,0,0	2	99,180	0,144
KN189872.1	1336745	1351296	PLPBP	1	+	1336745	1351296	255,0,0	7	96,123,75,135,135,108,126	0,4538,5233,11047,12891,13441,14425
KN193928.1	43050	43712	PLPBP	1	+	43050	43712	255,0,0	3	165,195,243	0,191,419
KN194496.1	7207	67695	PLPP1	1	+	7207	67695	255,0,0	5	159,276,60,177,87	0,5727,48274,59653,60401
KN195062.1	115972	160958	PLPP1	1	+	115972	160958	255,0,0	2	57,156	0,44830
KN186090.1	294945	295676	PLPP2	1	+	294945	295676	255,0,0	2	153,279	0,452
KN185790.1	123504	124279	PLPP2	1	+	123504	124279	255,0,0	4	231,174,105,144	0,261,462,631
KN193910.1	44454	122957	PLPP3	1	+	44454	122957	255,0,0	6	120,177,60,237,159,138	0,12453,25418,25899,40051,78365
KN193312.1	139892	140671	PLPP3	1	+	139892	140671	255,0,0	4	153,48,192,233	0,198,247,546
KN186727.1	27069	122849	PLPP4	1	+	27069	122849	255,0,0	6	114,90,63,129,168,198	0,13173,18962,20955,82114,95582
KN192780.1	28893	36441	PLPP5	1	+	28893	36441	255,0,0	6	132,168,126,63,90,114	0,5067,5891,6484,6940,7434
KN177618.1	41873	52936	PLPP7	1	+	41873	52936	255,0,0	2	363,450	0,10613
KN193881.1	27570	87002	PLPPR1	1	+	27570	87002	255,0,0	5	189,132,252,177,132	0,29928,52343,55687,59300
KN194383.1	1225666	1229054	PLPPR2	1	+	1225666	1229054	255,0,0	6	108,177,273,135,189,66	0,710,1261,2110,2355,3322
KN187284.1	835901	836646	PLPPR2	1	+	835901	836646	255,0,0	5	66,153,197,51,174	0,104,271,510,571
KN187148.1	162507	209168	PLPPR4	1	+	162507	209168	255,0,0	7	1323,174,63,231,129,186,222	0,11695,12625,14528,16763,23082,46439
ABVD02103475.1	530	1853	PLPPR4	1	+	530	1853	255,0,0	1	1323	0
ABVD02284150.1	8776	114748	PLPPR5	1	+	8776	114748	255,0,0	4	180,252,129,237	0,45768,49158,105735
ABVD02279601.1	16926	18437	PLRG1	1	+	16926	18437	255,0,0	5	213,159,114,189,696	0,233,506,621,815
KN193032.1	65048	76150	PLRG1	1	+	65048	76150	255,0,0	13	105,147,81,84,96,93,150,102,99,111,138,195,57	0,945,2715,3028,4552,5654,6908,7147,7762,8632,9548,10188,11045
KN194873.1	293398	294923	PLRG1	1	+	293398	294923	255,0,0	2	384,1123	0,402
ABVD02248801.1	2	185	PLRG1	1	+	2	185	255,0,0	1	183	0
KN193752.1	552925	554778	PLS1	1	+	552925	554778	255,0,0	2	933,911	0,942
KN182831.1	41461	87682	PLS1	1	+	41461	87682	255,0,0	16	132,126,126,87,45,117,78,195,51,141,165,81,135,126,165,69	0,385,7016,7599,7687,16986,21329,25854,28485,30383,30605,35922,37311,40725,42659,46152
KN188930.1	464240	466053	PLS3	1	+	464240	466053	255,0,0	7	309,75,177,264,147,276,381	0,311,387,646,912,1140,1432
KN196411.1	257856	257931	PLS3	1	+	257856	257931	255,0,0	1	75	0
KN179000.1	7382	26064	PLS3	1	+	7382	26064	255,0,0	13	129,132,78,168,144,93,195,81,114,132,126,126,129	0,634,2258,3124,4574,7051,8726,9955,10805,11145,16631,16970,18553
ABVD02257328.1	28513	28591	PLS3	1	+	28513	28591	255,0,0	1	78	0
KN177951.1	36489	54396	PLSCR1	1	+	36489	54396	255,0,0	3	222,159,162	0,4874,17745
KN194590.1	186471	190161	PLSCR3	1	+	186471	190161	255,0,0	4	162,165,219,237	0,2620,2998,3453
KN193284.1	69196	77884	PLSCR4	1	+	69196	77884	255,0,0	5	234,51,222,165,159	0,3240,4207,6951,8529
KN190564.1	287870	288575	PLSCR5	1	+	287870	288575	255,0,0	1	705	0
KN185736.1	21935	30927	PLSCR5	1	+	21935	30927	255,0,0	5	180,162,219,45,96	0,2052,3308,4464,8896
KN186007.1	316398	324402	PLTP	1	+	316398	324402	255,0,0	10	99,102,126,162,180,165,66,63,78,75	0,185,999,1405,4431,5972,6233,7306,7454,7929
KN191383.1	1094717	1099088	PLVAP	1	+	1094717	1099088	255,0,0	2	330,705	0,3666
KN192409.1	107326	166238	PLXDC1	1	+	107326	166238	255,0,0	10	78,174,145,69,123,120,99,96,63,135	0,8205,28598,29029,29767,30509,31700,49997,57587,58777
KN195025.1	319122	550457	PLXDC2	1	+	319122	550457	255,0,0	11	114,162,63,87,87,99,120,123,69,147,174	0,29950,54336,76656,76970,90322,108032,112693,167651,186672,231161
KN192685.1	593188	643640	PLXNA1	1	+	593188	643640	255,0,0	31	93,153,210,168,192,99,102,159,147,69,255,144,234,144,237,96,165,138,120,159,96,96,201,117,99,153,123,102,138,183,1095	0,2139,2386,4031,4368,4827,5272,6121,6508,12030,12483,14132,17649,18367,18642,19364,19654,21203,21767,21987,22388,22987,25201,30050,32045,33012,33289,33835,34601,47321,49357
KN182493.1	234363	419114	PLXNA2	1	+	234363	419114	255,0,0	31	93,153,210,168,192,102,102,159,147,69,267,144,234,144,240,96,165,138,117,153,192,96,201,114,99,153,123,105,132,183,1188	0,822,1594,4364,5951,7142,10690,11154,11867,12275,14334,15209,17595,18177,18954,22889,23123,24185,26934,33192,48558,51629,53533,61327,65414,66169,68119,71493,108952,178259,183563
KN190406.1	17624	30968	PLXNA3	1	+	17624	30968	255,0,0	21	534,540,183,132,120,159,102,114,201,96,135,171,201,159,102,99,192,168,210,153,93	0,846,1660,3244,3811,4014,4266,4469,4668,5107,6582,6814,8863,9887,10139,10371,10620,11043,11823,12200,13251
KN194748.1	747893	1108816	PLXNA4	1	+	747893	1108816	255,0,0	31	93,153,210,168,192,99,108,156,147,69,267,144,234,147,240,99,162,135,117,153,192,96,201,114,102,153,123,102,132,183,1185	0,2057,9786,14009,15005,16409,17073,27553,31926,32938,35469,43059,46219,47101,47915,48641,51843,52751,58483,62438,66202,66854,74533,84861,87579,88908,89672,102489,154416,342684,359738
KN177755.1	294778	314788	PLXNB1	1	+	294778	314788	255,0,0	35	1107,183,123,105,138,153,108,15,306,123,96,174,150,105,141,174,162,246,177,147,99,222,177,69,147,168,105,84,171,159,150,63,72,78,105	0,1915,2515,2763,3138,4093,4694,5461,5551,6408,6924,7103,7386,8821,9108,9536,9951,10247,11214,11466,12064,12260,12589,12860,13081,14500,14888,15068,15411,15761,16008,17535,17694,18766,19905
KN175174.1	135748	147787	PLXNB2	1	+	135748	147787	255,0,0	29	102,75,75,63,159,122,105,156,144,72,180,162,180,228,126,168,141,150,120,84,102,108,153,129,99,129,183,150,801	0,176,1116,1277,1979,2213,2609,2803,3360,3639,3889,4150,5459,5717,6038,6464,6771,7324,7612,7821,8745,8922,9578,9814,10065,10397,10609,11019,11238
KN191910.1	43997	52880	PLXNB3	1	+	43997	52880	255,0,0	17	690,183,105,132,180,150,102,186,177,69,327,105,93,63,78,72,105	0,1065,1640,2298,2706,4233,4566,4753,5106,5380,5782,6239,6436,8154,8290,8492,8778
KN174934.1	71691	215645	PLXNC1	1	+	71691	215645	255,0,0	28	102,78,138,153,159,108,54,105,177,147,201,123,39,105,102,99,189,201,90,174,138,102,60,117,99,135,132,960	0,1316,1493,4331,6429,7783,10425,19501,21912,36117,40751,41544,41911,44823,45221,48229,50515,50815,54347,56516,59344,72454,74473,92511,111296,114821,126535,142994
KN182949.1	91481	142554	PLXND1	1	+	91481	142554	255,0,0	35	120,69,141,150,162,105,36,63,105,156,147,201,129,105,114,108,114,150,264,93,165,138,99,153,150,93,102,102,111,177,132,102,129,180,1170	0,394,848,2102,3355,4016,4355,5080,5234,6141,6444,8264,8758,9364,10329,10527,12145,13092,13351,13918,14100,15011,15237,16207,17211,18708,21676,27678,28250,28537,30238,30458,31446,34439,49903
KN194291.1	244477	263286	PM20D1	1	+	244477	263286	255,0,0	7	84,162,120,87,234,78,159	0,3472,13372,14463,14994,16718,18650
KN195441.1	126107	141406	PM20D2	1	+	126107	141406	255,0,0	8	279,174,147,141,156,135,108,150	0,294,2689,8445,9913,11171,14810,15149
KN177860.1	356699	357527	PM20D2	1	+	356699	357527	255,0,0	1	828	0
KN193979.1	170539	170677	PMAIP1	1	+	170539	170677	255,0,0	1	138	0
KN192877.1	704454	704559	PMAIP1	1	+	704454	704559	255,0,0	1	105	0
KN192515.1	393519	393681	PMAIP1	1	+	393519	393681	255,0,0	1	162	0
KN184259.1	105195	105357	PMAIP1	1	+	105195	105357	255,0,0	1	162	0
KN186151.1	92591	92734	PMAIP1	1	+	92591	92734	255,0,0	2	72,69	0,74
ABVD02277055.1	65241	66375	PMCH	1	+	65241	66375	255,0,0	3	249,198,45	0,605,1089
KN184451.1	220251	225531	PMEL	1	+	220251	225531	255,0,0	10	105,147,135,162,366,114,87,204,90,108	0,269,1151,1684,2097,3575,3927,4124,4431,5172
KN193143.1	272360	280836	PMEPA1	1	+	272360	280836	255,0,0	3	153,405,138	0,7930,8338
KN177590.1	92643	118695	PMFBP1	1	+	92643	118695	255,0,0	11	105,168,135,195,159,126,111,168,171,18,234	0,4087,9236,10735,14714,14973,15777,17317,22432,22627,25818
KN190256.1	139873	178791	PML	1	+	139873	178791	255,0,0	7	462,579,120,192,54,150,729	0,14419,21667,22247,23723,37024,38189
KN192286.1	373087	381435	PMM1	1	+	373087	381435	255,0,0	8	120,117,75,99,96,75,120,66	0,385,1156,4366,4710,4902,6010,8282
KN181494.1	253140	280080	PMM2	1	+	253140	280080	255,0,0	8	66,120,78,90,102,75,117,99	0,5056,7064,8377,11244,11517,13011,26841
KN194916.1	210417	211940	PMP2	1	+	210417	211940	255,0,0	3	174,96,48	0,386,1475
KN194676.1	305674	332339	PMP22	1	+	305674	332339	255,0,0	3	78,159,162	0,18291,26503
KN194676.1	332442	332529	PMP22	1	+	332442	332529	255,0,0	1	87	0
KN186155.1	209551	216847	PMPCA	1	+	209551	216847	255,0,0	12	165,147,63,93,117,93,264,102,99,78,75,204	0,1268,1858,2179,2405,2606,3273,3942,4920,6176,6504,7092
ABVD02319977.1	19797	30839	PMPCB	1	+	19797	30839	255,0,0	7	201,78,114,144,162,84,90	0,605,5965,6903,7768,10789,10952
KN187307.1	164544	165572	PMPCB	1	+	164544	165572	255,0,0	3	378,408,171	0,448,857
ABVD02249094.1	324	1313	PMPCB	1	+	324	1313	255,0,0	2	138,90	0,899
KN183017.1	8923	11354	PMPCB	1	+	8923	11354	255,0,0	3	129,90,138	0,1442,2293
KN177873.1	31032	34059	PMS1	1	+	31032	34059	255,0,0	2	186,135	0,2892
KN186269.1	4565	120276	PMS1	1	+	4565	120276	255,0,0	12	102,165,114,126,144,375,219,270,483,132,162,162	0,10324,51109,74065,74757,75074,75476,75698,96377,104527,112283,115549
KN176357.1	233960	258414	PMS2	1	+	233960	258414	255,0,0	15	141,87,99,186,165,99,99,84,159,15,276,171,96,171,141	0,793,1062,2567,3762,4383,5493,8849,10052,13213,13255,17344,20178,20492,24313
KN193687.1	762740	771037	PMVK	1	+	762740	771037	255,0,0	5	135,129,156,63,93	0,1216,3757,6324,8204
KN183480.1	8244	9570	PNCK	1	+	8244	9570	255,0,0	6	139,78,138,123,78,111	0,391,557,806,1042,1215
KN195596.1	67361	80423	PNISR	1	+	67361	80423	255,0,0	10	1089,171,57,96,138,192,174,222,186,90	0,2091,3391,4176,5434,7205,8651,10282,11868,12972
KN190508.1	1047151	1110941	PNKD	1	+	1047151	1110941	255,0,0	11	66,171,114,111,63,90,162,87,117,105,60	0,851,59223,59466,60246,60906,61298,62143,63263,63616,63730
KN189048.1	852454	857657	PNKP	1	+	852454	857657	255,0,0	13	150,48,303,81,105,75,93,93,96,72,108,90,123	0,788,1144,2094,2460,2859,3958,4123,4300,4485,4642,4831,5080
KN185622.1	77760	97065	PNLDC1	1	+	77760	97065	255,0,0	12	57,78,129,87,102,72,60,69,54,54,171,99	0,360,3634,3936,5332,9869,10199,10789,12333,16299,18888,19206
KN182501.1	330043	340091	PNLIP	1	+	330043	340091	255,0,0	10	162,99,132,120,123,117,120,126,126,156	0,733,1925,4125,4752,4968,6235,7097,9193,9892
KN182501.1	305459	316957	PNLIPRP1	1	+	305459	316957	255,0,0	9	183,63,120,120,114,114,135,129,147	0,2967,4058,5668,5891,7440,8869,10714,11351
KN185050.1	233296	234703	PNLIPRP2	1	+	233296	234703	255,0,0	1	1407	0
KN182501.1	398408	418827	PNLIPRP3	1	+	398408	418827	255,0,0	10	168,120,120,111,114,117,105,129,123,150	0,2743,4884,7756,10790,10985,12620,15045,15883,20269
KN188728.1	2469	3543	PNMA5	1	+	2469	3543	255,0,0	2	624,363	0,711
KN182739.1	94	1099	PNMA6E	1	+	94	1099	255,0,0	3	93,420,294	0,126,711
KN186284.1	2720	3539	PNMA6F	1	+	2720	3539	255,0,0	3	423,99,39	0,444,780
KN186592.1	254	692	PNMA6F	1	+	254	692	255,0,0	2	147,264	0,174
KN185651.1	57412	59044	PNMA8B	1	+	57412	59044	255,0,0	5	399,261,348,156,324	0,423,711,1071,1308
KN185651.1	38861	40774	PNMA8B	1	+	38861	40774	255,0,0	5	132,324,159,303,354	0,276,681,849,1559
KN185651.1	142462	143074	PNMA8C	1	+	142462	143074	255,0,0	1	612	0
KN195032.1	1368806	1370271	PNMT	1	+	1368806	1370271	255,0,0	3	426,213,198	0,555,1267
KN187496.1	11715	17829	PNN	1	+	11715	17829	255,0,0	10	750,507,138,156,78,93,96,69,72,111	0,876,2075,2313,3590,3842,4029,4611,5266,6003
KN194049.1	26830	29161	PNN	1	+	26830	29161	255,0,0	3	708,1290,111	0,749,2220
ABVD02035561.1	285	797	PNN	1	+	285	797	255,0,0	2	216,111	0,401
ABVD02035874.1	1	190	PNN	1	+	1	190	255,0,0	1	189	0
KN194269.1	126873	140170	PNO1	1	+	126873	140170	255,0,0	7	66,69,117,60,84,150,207	0,754,8865,9210,9464,12708,13090
KN195643.1	30543	31006	PNO1	1	+	30543	31006	255,0,0	2	192,204	0,259
ABVD02355195.1	19472	20240	PNO1	1	+	19472	20240	255,0,0	3	183,174,384	0,199,384
KN179920.1	57609	58188	PNO1	1	+	57609	58188	255,0,0	1	579	0
KN194147.1	86327	107012	PNOC	1	+	86327	107012	255,0,0	2	96,399	0,20286
KN192844.1	1976	2840	PNP	1	+	1976	2840	255,0,0	1	864	0
KN195307.1	33914	36566	PNP	1	+	33914	36566	255,0,0	5	162,105,87,87,195	0,1879,2171,2259,2457
KN195307.1	39275	41998	PNP	1	+	39275	41998	255,0,0	5	162,105,162,42,123	0,1953,2242,2528,2600
KN191179.1	17519	21106	PNP	1	+	17519	21106	255,0,0	5	213,192,177,105,162	0,866,1169,1530,3425
ABVD02259091.1	14484	15297	PNP	1	+	14484	15297	255,0,0	2	642,168	0,645
KN182753.1	59802	60639	PNP	1	+	59802	60639	255,0,0	1	837	0
KN196266.1	298322	309903	PNP	1	+	298322	309903	255,0,0	5	162,105,177,192,213	0,1964,2256,2544,11368
KN194287.1	473198	474062	PNP	1	+	473198	474062	255,0,0	1	864	0
KN184630.1	411046	411901	PNP	1	+	411046	411901	255,0,0	1	855	0
KN175531.1	21265	22113	PNP	1	+	21265	22113	255,0,0	2	654,189	0,659
KN194684.1	649115	649979	PNP	1	+	649115	649979	255,0,0	1	864	0
KN195307.1	5450	9001	PNP	1	+	5450	9001	255,0,0	5	162,105,177,192,213	0,1920,2201,2490,3338
KN195307.1	28024	42851	PNP	1	+	28024	42851	255,0,0	5	162,105,177,192,213	0,1964,2254,2542,14614
KN187430.1	39035	85283	PNPLA1	1	+	39035	85283	255,0,0	7	204,237,66,210,57,276,126	0,26574,28208,30229,31330,42006,46122
KN195431.1	738023	742120	PNPLA2	1	+	738023	742120	255,0,0	9	228,120,135,48,69,204,69,183,186	0,301,590,818,1093,1330,1865,2103,3911
KN194933.1	38330	38537	PNPLA3	1	+	38330	38537	255,0,0	1	207	0
KN195523.1	4481	4682	PNPLA3	1	+	4481	4682	255,0,0	1	201	0
ABVD02123398.1	1931	2132	PNPLA3	1	+	1931	2132	255,0,0	1	201	0
ABVD02127903.1	1931	2132	PNPLA3	1	+	1931	2132	255,0,0	1	201	0
ABVD02155467.1	1931	2132	PNPLA3	1	+	1931	2132	255,0,0	1	201	0
ABVD02012113.1	5	206	PNPLA3	1	+	5	206	255,0,0	1	201	0
KN185399.1	7232	7433	PNPLA3	1	+	7232	7433	255,0,0	1	201	0
KN190031.1	584227	597468	PNPLA3	1	+	584227	597468	255,0,0	4	135,213,228,201	0,4826,10236,13040
KN195003.1	122853	141539	PNPLA3	1	+	122853	141539	255,0,0	4	186,174,63,219	0,12788,14116,18467
KN179606.1	6932	7133	PNPLA3	1	+	6932	7133	255,0,0	1	201	0
ABVD02264707.1	1924	10252	PNPLA3	1	+	1924	10252	255,0,0	3	201,225,216	0,2740,8112
ABVD02016806.1	1931	10245	PNPLA3	1	+	1931	10245	255,0,0	3	201,183,216	0,2787,8098
KN184110.1	8036	8243	PNPLA3	1	+	8036	8243	255,0,0	1	207	0
ABVD02039408.1	91	226	PNPLA3	1	+	91	226	255,0,0	1	135	0
KN184805.1	7008	7155	PNPLA3	1	+	7008	7155	255,0,0	1	147	0
KN195738.1	7788	11597	PNPLA4	1	+	7788	11597	255,0,0	3	180,93,141	0,3419,3668
KN196356.1	292	9644	PNPLA4	1	+	292	9644	255,0,0	3	63,147,129	0,8316,9223
KN190031.1	647219	649967	PNPLA5	1	+	647219	649967	255,0,0	2	195,183	0,2565
ABVD02257434.1	3704	6456	PNPLA5	1	+	3704	6456	255,0,0	2	210,186	0,2566
KN179606.1	52295	54676	PNPLA5	1	+	52295	54676	255,0,0	2	186,135	0,2246
KN195132.1	43686	46059	PNPLA5	1	+	43686	46059	255,0,0	2	183,129	0,2244
KN185416.1	194334	214724	PNPLA6	1	+	194334	214724	255,0,0	31	210,87,99,138,162,81,126,84,156,90,111,168,75,210,129,126,114,75,144,63,168,186,108,159,114,69,117,300,117,96,108	0,361,635,2364,2592,3143,3495,4033,4200,4704,5114,5371,5628,9454,9921,10135,10627,10924,13573,13928,14250,14514,14864,15193,15687,15895,16414,18632,19727,20088,20282
KN194595.1	287396	394922	PNPLA7	1	+	287396	394922	255,0,0	28	75,84,84,153,153,114,114,159,117,183,171,153,69,114,126,129,210,75,147,84,111,81,126,81,171,141,90,63	0,886,1567,1785,2121,2533,2963,4423,7781,8299,9093,35359,42551,50562,51058,53682,55877,66265,73462,73847,90505,91861,92504,102812,104292,105176,105589,107463
KN189143.1	336573	400411	PNPLA8	1	+	336573	400411	255,0,0	11	729,99,150,150,150,96,171,57,192,198,273	0,801,912,1198,10967,14212,18378,23821,27927,57040,63565
KN187239.1	84456	87477	PNPLA8	1	+	84456	87477	255,0,0	14	156,147,186,162,147,105,135,174,69,27,258,66,117,75	0,210,359,549,812,1089,1196,1333,2178,2460,2489,2754,2822,2946
ABVD02263744.1	50	2838	PNPLA8	1	+	50	2838	255,0,0	11	99,156,123,72,258,225,63,240,99,42,72	0,188,469,1089,1171,1433,2200,2281,2527,2628,2716
ABVD02260269.1	15524	17416	PNPLA8	1	+	15524	17416	255,0,0	4	153,231,120,66	0,1400,1653,1826
KN187188.1	244174	252681	PNPO	1	+	244174	252681	255,0,0	8	156,123,102,51,132,72,93,66	0,1198,6445,7334,7654,8064,8345,8441
KN194237.1	4623	50036	PNPT1	1	+	4623	50036	255,0,0	23	57,108,84,84,63,108,54,90,66,69,105,96,54,54,192,111,48,87,48,105,75,66,156	0,145,1212,1673,2162,2822,11849,12885,13060,16674,23982,24529,26061,26494,29314,34159,35103,35234,36208,37161,37981,38672,45257
KN195441.1	25393	28526	PNRC1	1	+	25393	28526	255,0,0	2	540,441	0,2692
KN189147.1	25801	35461	PNRC1	1	+	25801	35461	255,0,0	3	138,177,99	0,377,9561
KN182069.1	55620	56047	PNRC1	1	+	55620	56047	255,0,0	2	204,222	0,205
KN194102.1	97681	98523	PNRC1	1	+	97681	98523	255,0,0	3	150,102,108	0,528,734
KN192070.1	171382	171723	PNRC1	1	+	171382	171723	255,0,0	2	111,192	0,149
KN192686.1	402945	403362	PNRC2	1	+	402945	403362	255,0,0	2	216,165	0,252
KN194138.1	8456	8582	PNRC2	1	+	8456	8582	255,0,0	1	126	0
KN194138.1	8643	9060	PNRC2	1	+	8643	9060	255,0,0	2	195,216	0,201
KN175854.1	5312	5733	PNRC2	1	+	5312	5733	255,0,0	2	207,192	0,229
KN177697.1	39037	39441	PNRC2	1	+	39037	39441	255,0,0	2	273,78	0,326
KN177697.1	39474	39567	PNRC2	1	+	39474	39567	255,0,0	1	93	0
ABVD02116459.1	1436	1853	PNRC2	1	+	1436	1853	255,0,0	2	198,168	0,249
KN188081.1	9513	9904	PNRC2	1	+	9513	9904	255,0,0	2	192,111	0,280
KN193171.1	318056	318407	PNRC2	1	+	318056	318407	255,0,0	2	120,72	0,279
KN182479.1	1037343	1037764	PNRC2	1	+	1037343	1037764	255,0,0	2	141,198	0,223
KN190499.1	343013	343181	PNRC2	1	+	343013	343181	255,0,0	1	168	0
KN190499.1	343198	343618	PNRC2	1	+	343198	343618	255,0,0	2	198,216	0,204
ABVD02298655.1	2139	2559	PNRC2	1	+	2139	2559	255,0,0	2	216,198	0,222
KN184588.1	56533	56953	PNRC2	1	+	56533	56953	255,0,0	2	216,198	0,222
ABVD02304391.1	1591	2012	PNRC2	1	+	1591	2012	255,0,0	3	216,75,123	0,222,298
KN194375.1	2607	3026	PNRC2	1	+	2607	3026	255,0,0	2	141,198	0,221
KN186367.1	389410	473351	POC1A	1	+	389410	473351	255,0,0	9	96,141,72,132,114,108,177,174,81	0,16348,40913,72009,79586,80950,82419,83025,83860
KN187109.1	183213	208371	POC1B	1	+	183213	208371	255,0,0	7	174,177,108,114,135,69,155	0,4791,20557,20769,22075,24302,25003
ABVD02265663.1	38529	71960	POC5	1	+	38529	71960	255,0,0	7	141,177,156,177,180,204,108	0,3124,10572,11884,18260,19782,33323
KN196144.1	144723	158545	PODN	1	+	144723	158545	255,0,0	9	168,96,66,108,159,117,651,153,180	0,1465,2989,4781,6095,6585,7283,11062,13642
KN186844.1	435769	439179	PODNL1	1	+	435769	439179	255,0,0	7	99,66,111,159,117,276,240	0,558,714,1076,1870,2873,3170
KN194748.1	115982	118093	PODXL	1	+	115982	118093	255,0,0	3	195,168,132	0,1272,1979
KN184468.1	319534	338944	PODXL2	1	+	319534	338944	255,0,0	7	210,180,63,156,78,585,195	0,1030,3388,4085,17742,18618,19215
KN186205.1	6577	10761	POF1B	1	+	6577	10761	255,0,0	4	84,123,120,156	0,2129,3547,4028
ABVD02262863.1	11236	59008	POF1B	1	+	11236	59008	255,0,0	3	102,78,279	0,34133,47493
KN187195.1	301965	323463	POFUT1	1	+	301965	323463	255,0,0	7	87,123,183,111,195,243,186	0,1782,7492,8814,16566,18245,21312
KN194539.1	275846	294892	POFUT2	1	+	275846	294892	255,0,0	9	75,255,147,111,69,126,180,123,153	0,1822,4853,5833,11295,13621,14721,15158,18893
KN190383.1	260151	269871	POGK	1	+	260151	269871	255,0,0	4	132,126,93,1470	0,5943,6793,8250
KN186395.1	45510	47176	POGK	1	+	45510	47176	255,0,0	1	1666	0
ABVD02256676.1	13114	15334	POGK	1	+	13114	15334	255,0,0	7	117,90,291,99,90,585,302	0,733,831,1126,1226,1323,1918
KN189165.1	50094	72690	POGLUT1	1	+	50094	72690	255,0,0	10	156,168,63,99,60,123,105,138,141,93	0,1397,7569,9263,10798,11835,13095,14044,21273,22503
ABVD02286789.1	35681	69646	POGZ	1	+	35681	69646	255,0,0	18	120,162,174,111,291,219,108,336,153,102,147,138,174,138,54,117,1527,132	0,1123,13972,15077,16474,16846,17940,18698,19437,26851,27540,30285,30537,30875,31479,31733,32294,33833
KN175842.1	1392	21567	POLA1	1	+	1392	21567	255,0,0	8	117,171,135,120,99,126,144,129	0,1800,8742,9347,10685,15024,19487,20046
KN195626.1	9440	10686	POLA1	1	+	9440	10686	255,0,0	2	684,529	0,717
ABVD02245059.1	1	1237	POLA1	1	+	1	1237	255,0,0	3	361,162,687	0,362,549
KN195513.1	1395	75844	POLA1	1	+	1395	75844	255,0,0	6	108,132,180,174,132,132	0,42145,43979,57705,68586,74317
KN176316.1	720	12384	POLA1	1	+	720	12384	255,0,0	8	90,63,84,153,129,72,117,114	0,1535,4143,7266,8182,9179,10436,11550
ABVD02011303.1	2778	5596	POLA1	1	+	2778	5596	255,0,0	5	174,180,90,84,117	0,268,763,1270,2701
KN180260.1	7464	32214	POLA2	1	+	7464	32214	255,0,0	14	123,93,111,195,90,153,66,132,72,105,99,63,129,87	0,622,7082,10923,11769,13846,14498,17628,19095,22180,22581,23527,23809,24663
KN178551.1	189931	219670	POLB	1	+	189931	219670	255,0,0	10	93,141,63,90,69,63,72,72,57,60	0,769,1418,6188,6957,22728,23483,26804,29293,29679
ABVD02110710.1	961	1799	POLB	1	+	961	1799	255,0,0	2	93,69	0,769
ABVD02057804.1	1015	2894	POLB	1	+	1015	2894	255,0,0	3	72,54,51	0,170,1828
KN189048.1	465651	482537	POLD1	1	+	465651	482537	255,0,0	23	105,57,114,105,156,174,138,99,147,111,126,93,192,111,138,108,165,129,72,165,150,102,204	0,792,1380,2103,2298,2704,3608,3927,5709,6108,6380,6588,6806,7976,8151,9206,9500,10195,10464,10612,11054,16319,16682
KN195053.1	163349	181199	POLD2	1	+	163349	181199	255,0,0	10	132,102,129,156,81,201,117,120,123,222	0,550,1084,1436,1810,2259,2688,3104,3513,17628
KN190674.1	33788	34929	POLD3	1	+	33788	34929	255,0,0	7	78,180,51,54,78,177,174	0,156,418,514,594,753,967
KN184928.1	122478	178345	POLD3	1	+	122478	178345	255,0,0	12	135,51,75,120,162,66,207,21,141,102,57,60	0,147,4490,12492,15125,23472,24710,24947,29511,50028,54443,55807
KN186886.1	29114	29797	POLD4	1	+	29114	29797	255,0,0	3	111,87,99	0,297,584
KN180307.1	60023	67608	POLDIP2	1	+	60023	67608	255,0,0	10	111,81,126,138,111,72,96,102,84,159	0,661,1881,3022,3622,3967,4202,4973,5938,7426
KN194407.1	62190	62817	POLDIP2	1	+	62190	62817	255,0,0	2	153,447	0,180
ABVD02278332.1	10441	15099	POLDIP2	1	+	10441	15099	255,0,0	7	159,84,102,96,72,111,135	0,1577,2526,3384,3644,3950,4523
ABVD02106225.1	723	1549	POLDIP2	1	+	723	1549	255,0,0	3	141,153,447	0,199,379
KN196213.1	11897	38915	POLDIP3	1	+	11897	38915	255,0,0	8	174,69,129,78,171,96,399,57	0,888,6530,9410,15820,18932,19524,26961
KN186104.1	175592	239178	POLE	1	+	175592	239178	255,0,0	46	111,87,198,198,129,99,132,120,177,204,222,222,177,108,153,141,147,213,162,129,78,102,213,198,156,144,93,150,147,144,105,126,108,213,120,129,117,84,114,108,81,144,102,93,84,147	0,211,2262,12221,12536,13588,15428,19845,20871,22513,23059,23492,23803,24156,24342,24942,29155,29514,30001,35608,35857,36305,41608,42933,43460,45991,46336,48059,51819,52318,52560,52740,56105,56606,57147,57991,58936,59266,59634,59968,60709,60905,61864,62208,62920,63439
KN196117.1	377651	382180	POLE2	1	+	377651	382180	255,0,0	3	69,99,117	0,3004,4412
KN174256.1	21981	38918	POLE2	1	+	21981	38918	255,0,0	12	66,177,111,78,60,54,90,174,72,48,57,90	0,1823,2797,4451,4611,5270,5503,9209,14968,15671,16148,16847
ABVD02148031.1	681	2206	POLE2	1	+	681	2206	255,0,0	2	117,99	0,1426
KN196338.1	373696	374844	POLE3	1	+	373696	374844	255,0,0	4	171,117,84,66	0,457,912,1082
KN194276.1	950046	950357	POLE3	1	+	950046	950357	255,0,0	3	153,99,57	0,154,254
KN195183.1	5805	6176	POLE3	1	+	5805	6176	255,0,0	1	371	0
ABVD02003537.1	3944	4362	POLE3	1	+	3944	4362	255,0,0	3	87,177,138	0,101,280
KN190346.1	515886	532087	POLG	1	+	515886	532087	255,0,0	23	618,45,66,192,156,153,81,183,153,129,234,132,93,159,54,120,135,246,111,168,207,156,75	0,1363,1409,3453,4519,4789,5093,5989,6282,6602,7696,8835,9577,10142,11006,11149,11730,11975,13635,13876,14229,15387,16126
KN194579.1	22997	24263	POLG2	1	+	22997	24263	255,0,0	3	501,513,219	0,511,1047
KN187395.1	349471	369828	POLG2	1	+	349471	369828	255,0,0	8	561,120,102,174,141,78,105,162	0,3543,3798,6197,9763,11893,17929,20195
KN187348.1	485450	536169	POLH	1	+	485450	536169	255,0,0	11	384,366,171,57,123,120,102,162,216,135,138	0,528,2590,11868,12464,14314,15645,20861,39043,50199,50581
KN185872.1	150525	161569	POLI	1	+	150525	161569	255,0,0	4	60,1134,317,156	0,80,1250,10888
KN193216.1	183170	184722	POLI	1	+	183170	184722	255,0,0	5	168,252,405,449,99	0,227,514,964,1453
KN189786.1	159509	203666	POLI	1	+	159509	203666	255,0,0	10	165,651,207,132,90,180,234,156,165,123	0,168,2478,20422,31726,32608,34303,36656,42184,44034
KN194838.1	700486	701986	POLI	1	+	700486	701986	255,0,0	6	192,180,174,213,234,186	0,260,527,778,1013,1314
KN181780.1	34741	36973	POLI	1	+	34741	36973	255,0,0	7	42,84,177,210,621,162,740	0,81,174,357,703,1326,1492
KN182451.1	35018	91203	POLK	1	+	35018	91203	255,0,0	15	135,120,153,129,156,231,126,168,99,177,273,213,186,210,66	0,7224,19713,20789,23522,41217,42639,45131,51970,53091,54333,54612,54882,55083,56119
KN194513.1	333768	339218	POLL	1	+	333768	339218	255,0,0	6	288,315,177,177,156,363	0,981,1671,2304,4491,5087
ABVD02261230.1	1	1672	POLL	1	+	1	1672	255,0,0	2	1218,438	0,1233
KN195053.1	91762	100400	POLM	1	+	91762	100400	255,0,0	9	93,171,105,81,39,117,78,168,177	0,463,801,1055,1154,2331,4556,5137,8461
KN189866.1	35273	105990	POLN	1	+	35273	105990	255,0,0	5	117,81,132,114,69	0,36209,46472,60150,70648
KN179621.1	141021	176905	POLN	1	+	141021	176905	255,0,0	4	108,54,237,159	0,35398,35479,35725
KN179762.1	5328	37349	POLN	1	+	5328	37349	255,0,0	6	105,159,69,57,81,93	0,2458,5404,6741,31519,31928
KN189580.1	4312	121396	POLQ	1	+	4312	121396	255,0,0	31	147,213,96,204,144,192,126,243,285,123,450,81,210,558,192,438,291,111,198,240,195,138,174,126,123,183,114,126,156,105,111	0,1421,4292,5651,6167,10627,12442,23349,36952,37369,37681,38146,38251,38467,39037,39274,39760,41529,45536,47587,52026,55753,57221,59922,60627,85398,101161,104991,110139,115883,116973
KN192744.1	78536	142225	POLR1A	1	+	78536	142225	255,0,0	33	78,204,150,108,87,90,90,105,165,165,126,231,255,189,147,192,75,165,96,156,81,168,216,210,168,138,156,126,111,216,117,159,99	0,6321,7276,10563,11548,11761,13733,14625,15010,17378,17682,19973,25867,30289,36012,37200,40892,41078,42778,43822,45251,47220,48258,49351,51201,52168,52799,57099,58374,60880,62272,63029,63590
KN184589.1	148835	175751	POLR1B	1	+	148835	175751	255,0,0	14	183,171,147,132,138,222,171,171,285,168,159,198,255,876	0,1422,1840,3517,4547,5380,6039,8513,9241,21304,21899,24722,25267,26040
```
