## Supplemental Data Files for "Pervasive duplication of tumor suppressors in Afrotherians during the evolution of large bodies and reduced cancer risk": choHof2_RBB.bed (part 3 of 4)

```
KN187348.1	596293	599917	POLR1C	1	+	596293	599917	255,0,0	9	114,117,150,153,120,132,108,69,69	0,270,504,782,1014,1399,1801,3360,3555
KN177121.1	109521	110360	POLR1C	1	+	109521	110360	255,0,0	3	345,96,285	0,456,554
KN186492.1	6757	7132	POLR1D	1	+	6757	7132	255,0,0	1	375	0
KN186492.1	49928	50192	POLR1D	1	+	49928	50192	255,0,0	1	264	0
ABVD02265043.1	29367	29733	POLR1D	1	+	29367	29733	255,0,0	1	366	0
KN175629.1	30461	30821	POLR1D	1	+	30461	30821	255,0,0	1	360	0
KN174266.1	2063	2421	POLR1D	1	+	2063	2421	255,0,0	2	276,81	0,277
KN181983.1	64079	82328	POLR1E	1	+	64079	82328	255,0,0	10	150,132,81,138,93,108,144,96,75,150	0,1476,2411,3426,5159,10518,12447,15238,16404,18099
KN177686.1	113785	114709	POLR1E	1	+	113785	114709	255,0,0	5	111,138,183,198,201	0,112,252,456,723
KN195666.1	117156	163235	POLR2B	1	+	117156	163235	255,0,0	24	72,153,117,225,159,165,198,120,186,144,138,111,153,201,165,96,99,252,90,105,117,162,192,90	0,1573,4044,4318,4933,7164,9616,9981,14069,17042,17420,17664,20573,22174,22699,34724,35764,36948,37281,37641,38508,39028,45312,45989
KN190331.1	127250	134385	POLR2C	1	+	127250	134385	255,0,0	8	87,51,69,54,132,171,72,144	0,266,2024,2238,5182,5991,6296,6991
ABVD02261715.1	32075	32887	POLR2C	1	+	32075	32887	255,0,0	3	255,111,396	0,280,416
KN195007.1	1082428	1082584	POLR2D	1	+	1082428	1082584	255,0,0	1	156	0
KN196405.1	22642	22948	POLR2D	1	+	22642	22948	255,0,0	2	149,156	0,150
KN177955.1	71852	80677	POLR2D	1	+	71852	80677	255,0,0	4	72,180,96,78	0,4080,7758,8747
KN194859.1	100793	105740	POLR2E	1	+	100793	105740	255,0,0	7	60,177,116,84,60,78,66	0,2024,3456,4082,4514,4722,4881
KN178155.1	64639	88644	POLR2F	1	+	64639	88644	255,0,0	5	57,87,75,134,108	0,16002,16590,20597,23897
KN185252.1	64184	66129	POLR2G	1	+	64184	66129	255,0,0	5	72,66,51,159,111	0,184,359,984,1834
KN193080.1	324940	327853	POLR2H	1	+	324940	327853	255,0,0	5	72,84,93,87,114	0,1022,1182,1804,2799
KN182735.1	28284	29447	POLR2I	1	+	28284	29447	255,0,0	6	60,51,75,72,54,57	0,270,430,595,971,1106
KN194691.1	238628	241441	POLR2J3	1	+	238628	241441	255,0,0	3	186,90,51	0,1482,2762
KN193100.1	380162	380282	POLR2J3	1	+	380162	380282	255,0,0	1	120	0
KN190208.1	14181	14331	POLR2K	1	+	14181	14331	255,0,0	1	150	0
KN186473.1	102343	102514	POLR2K	1	+	102343	102514	255,0,0	1	171	0
ABVD02271261.1	153	327	POLR2K	1	+	153	327	255,0,0	1	174	0
KN196099.1	23341	23515	POLR2K	1	+	23341	23515	255,0,0	1	174	0
KN177036.1	17444	17615	POLR2K	1	+	17444	17615	255,0,0	1	171	0
KN183050.1	22290	22464	POLR2K	1	+	22290	22464	255,0,0	1	174	0
ABVD02104887.1	1419	1593	POLR2K	1	+	1419	1593	255,0,0	1	174	0
KN188775.1	152379	152528	POLR2K	1	+	152379	152528	255,0,0	2	99,45	0,104
KN194789.1	289860	290395	POLR2K	1	+	289860	290395	255,0,0	2	60,135	0,400
KN186474.1	230909	231062	POLR2K	1	+	230909	231062	255,0,0	1	153	0
KN184528.1	299956	300106	POLR2K	1	+	299956	300106	255,0,0	1	150	0
KN193496.1	25098	25272	POLR2K	1	+	25098	25272	255,0,0	1	174	0
KN191176.1	525388	525562	POLR2K	1	+	525388	525562	255,0,0	1	174	0
KN194170.1	97982	98081	POLR2K	1	+	97982	98081	255,0,0	1	99	0
KN189689.1	90605	90779	POLR2K	1	+	90605	90779	255,0,0	1	174	0
KN180091.1	539407	539557	POLR2K	1	+	539407	539557	255,0,0	1	150	0
KN194596.1	221896	222097	POLR2L	1	+	221896	222097	255,0,0	1	201	0
KN195431.1	724369	724474	POLR2L	1	+	724369	724474	255,0,0	1	105	0
KN194590.1	492625	493838	POLR2M	1	+	492625	493838	255,0,0	2	493,603	0,610
KN180078.1	140249	140534	POLR2M	1	+	140249	140534	255,0,0	1	285	0
KN187137.1	291195	291411	POLR2M	1	+	291195	291411	255,0,0	1	216	0
KN189969.1	80849	82050	POLR2M	1	+	80849	82050	255,0,0	2	603,481	0,720
KN193420.1	66653	67761	POLR2M	1	+	66653	67761	255,0,0	2	388,678	0,430
KN192000.1	38604	79250	POLR3A	1	+	38604	79250	255,0,0	31	42,135,138,171,156,240,162,138,102,144,141,69,129,138,162,171,111,120,138,171,111,90,81,171,96,93,165,165,132,132,147	0,3662,4043,4630,5084,12096,12475,12768,13774,14623,16881,20784,21265,21580,22893,25183,26695,27668,29406,31334,32426,34218,34393,35075,36319,36607,37842,38502,38860,40123,40499
KN182602.1	12550	124772	POLR3B	1	+	12550	124772	255,0,0	23	144,120,159,210,126,102,75,153,162,201,162,135,120,123,111,117,93,99,75,66,57,33,72	0,2585,6253,8728,17173,20894,21572,24509,25807,31830,34731,64751,70478,79247,88040,89845,91145,94921,97251,99761,99911,104460,112150
KN193512.1	236216	247491	POLR3C	1	+	236216	247491	255,0,0	13	75,150,51,102,156,51,81,96,102,90,186,255,147	0,1877,2455,2632,3451,4452,4749,5856,6084,9147,10079,10375,11128
KN179307.1	40584	44701	POLR3D	1	+	40584	44701	255,0,0	8	123,150,267,168,126,150,45,165	0,275,881,1536,1916,2203,2931,3952
KN185666.1	279140	280317	POLR3D	1	+	279140	280317	255,0,0	6	81,171,243,255,129,120	0,147,403,661,918,1057
KN196176.1	46011	73535	POLR3E	1	+	46011	73535	255,0,0	21	54,126,78,198,78,201,60,159,60,84,120,90,48,84,120,51,108,81,117,81,48	0,903,4106,6579,6783,6885,7726,8311,8586,9337,12615,13792,13957,14264,15501,17060,18049,20067,20508,21407,27476
KN191413.1	467873	468038	POLR3E	1	+	467873	468038	255,0,0	1	165	0
KN181731.1	335064	354121	POLR3F	1	+	335064	354121	255,0,0	8	75,192,108,144,114,66,69,120	0,1061,2722,3048,13005,14545,15115,18937
KN178472.1	36060	36898	POLR3F	1	+	36060	36898	255,0,0	4	276,162,245,21	0,282,530,817
KN195685.1	154389	186606	POLR3G	1	+	154389	186606	255,0,0	5	84,144,57,129,117	0,2341,14056,29090,32100
KN191126.1	3813	4059	POLR3G	1	+	3813	4059	255,0,0	1	246	0
ABVD02191577.1	3818	4017	POLR3G	1	+	3818	4017	255,0,0	2	129,63	0,136
ABVD02150245.1	1	137	POLR3G	1	+	1	137	255,0,0	2	66,63	0,73
KN193512.1	123667	126338	POLR3GL	1	+	123667	126338	255,0,0	7	84,111,69,63,66,129,126	0,342,587,894,1287,2115,2545
KN192286.1	344041	352134	POLR3H	1	+	344041	352134	255,0,0	6	48,201,63,90,99,126	0,905,2271,2809,6575,7967
KN185558.1	320083	323668	POLR3K	1	+	320083	323668	255,0,0	3	111,87,126	0,2303,3459
KN180005.1	10423	31491	POM121C	1	+	10423	31491	255,0,0	14	96,123,417,615,177,99,75,90,171,84,102,195,201,183	0,508,2492,2948,5007,5474,8199,8691,16223,16766,18921,19393,20651,20885
KN177639.1	255808	256009	POM121L12	1	+	255808	256009	255,0,0	2	87,81	0,120
KN195060.1	287425	287626	POM121L12	1	+	287425	287626	255,0,0	2	87,81	0,120
KN194283.1	13366	16465	POM121L2	1	+	13366	16465	255,0,0	7	150,309,648,600,351,81,375	0,225,903,1602,2238,2595,2724
KN184316.1	413006	415763	POMC	1	+	413006	415763	255,0,0	4	135,144,186,207	0,2136,2328,2550
KN177938.1	75836	83757	POMGNT1	1	+	75836	83757	255,0,0	20	84,111,138,63,126,132,72,57,48,78,78,69,129,99,117,117,66,120,117,117	0,181,577,1200,2251,2461,2675,3067,3337,3484,3743,4035,4351,4677,4961,5936,6142,6835,7076,7804
KN191869.1	302117	303857	POMGNT2	1	+	302117	303857	255,0,0	1	1740	0
KN194500.1	38111	39728	POMGNT2	1	+	38111	39728	255,0,0	7	132,222,186,111,156,24,210	0,546,791,979,1163,1323,1407
KN184498.1	31990	38559	POMK	1	+	31990	38559	255,0,0	2	768,282	0,6287
KN184568.1	2741	2939	POMP	1	+	2741	2939	255,0,0	1	198	0
KN183437.1	400637	401060	POMP	1	+	400637	401060	255,0,0	1	423	0
KN193220.1	40519	40934	POMP	1	+	40519	40934	255,0,0	3	105,150,117	0,113,298
KN184523.1	3071	3491	POMP	1	+	3071	3491	255,0,0	1	420	0
KN187584.1	57035	57458	POMP	1	+	57035	57458	255,0,0	1	423	0
KN195137.1	94241	94617	POMP	1	+	94241	94617	255,0,0	2	231,144	0,232
KN182060.1	58217	58555	POMP	1	+	58217	58555	255,0,0	1	338	0
KN175184.1	89370	89691	POMP	1	+	89370	89691	255,0,0	1	321	0
KN189059.1	153176	153374	POMP	1	+	153176	153374	255,0,0	1	198	0
KN193844.1	229953	230346	POMP	1	+	229953	230346	255,0,0	1	393	0
KN184275.1	494529	494839	POMP	1	+	494529	494839	255,0,0	2	201,108	0,202
KN185429.1	490281	512020	POMP	1	+	490281	512020	255,0,0	5	99,60,105,90,66	0,1926,11958,15196,21673
KN196311.1	90082	90505	POMP	1	+	90082	90505	255,0,0	1	423	0
KN196252.1	90872	91310	POMP	1	+	90872	91310	255,0,0	2	333,69	0,369
KN178577.1	16700	17123	POMP	1	+	16700	17123	255,0,0	1	423	0
KN184904.1	60494	60917	POMP	1	+	60494	60917	255,0,0	1	423	0
KN186161.1	53022	53445	POMP	1	+	53022	53445	255,0,0	1	423	0
KN180175.1	139080	156168	POMT1	1	+	139080	156168	255,0,0	18	171,186,117,117,93,123,90,96,96,129,156,99,69,111,147,51,105,123	0,862,2032,3038,3844,4328,4757,6579,10275,10809,12220,12632,12829,13342,14277,15477,15713,16965
KN178231.1	270476	318001	POMT2	1	+	270476	318001	255,0,0	20	105,114,141,105,72,75,90,153,78,72,69,105,84,102,165,108,108,105,84,147	0,933,1230,2719,3235,6406,8093,8634,9988,12730,15499,23406,24478,25248,26692,28363,30177,32081,39314,47378
KN194018.1	197051	211446	PON1	1	+	197051	211446	255,0,0	7	57,168,126,198,78,132,156	0,1061,3113,7187,8646,11491,14239
KN194018.1	87486	113845	PON2	1	+	87486	113845	255,0,0	8	93,81,165,123,204,78,132,156	0,15261,19580,20282,21901,24582,25446,26203
KN194018.1	153221	169205	PON3	1	+	153221	169205	255,0,0	7	57,165,123,204,81,132,156	0,4158,8541,11437,12627,12969,15828
KN192690.1	96804	97245	PON3	1	+	96804	97245	255,0,0	1	441	0
KN193791.1	84773	116192	POP1	1	+	84773	116192	255,0,0	15	591,339,153,192,117,120,108,99,255,189,90,246,177,168,141	0,1606,8074,9203,11472,18085,18810,22798,23021,23977,24842,27382,28970,30121,31278
KN182504.1	83763	88425	POP4	1	+	83763	88425	255,0,0	5	135,102,60,81,216	0,1104,2768,3004,4446
KN194967.1	494011	496158	POP5	1	+	494011	496158	255,0,0	4	144,150,84,54	0,1604,1900,2093
KN189092.1	1317596	1318016	POP7	1	+	1317596	1318016	255,0,0	1	420	0
KN192461.1	168984	169402	POP7	1	+	168984	169402	255,0,0	2	345,72	0,346
KN179011.1	6780	7200	POP7	1	+	6780	7200	255,0,0	1	420	0
KN185524.1	63284	80114	POPDC2	1	+	63284	80114	255,0,0	5	84,126,369,108,489	0,5255,5396,10750,16341
KN185106.1	271891	272676	POPDC3	1	+	271891	272676	255,0,0	2	216,357	0,428
KN194204.1	49766	52567	POPDC3	1	+	49766	52567	255,0,0	3	279,114,480	0,1280,2321
KN194691.1	595984	626290	POR	1	+	595984	626290	255,0,0	15	141,54,147,270,150,183,120,114,105,84,123,150,129,57,183	0,274,441,669,1205,1489,3212,3416,4551,5113,5670,6193,7826,9338,30123
KN175858.1	49486	58390	PORCN	1	+	49486	58390	255,0,0	12	186,195,42,183,129,129,99,72,63,84,108,102	0,418,1081,1514,1801,3451,3751,4968,5145,5315,6389,8802
KN194408.1	175189	201840	POSTN	1	+	175189	201840	255,0,0	19	84,78,90,81,69,102,129,135,135,150,135,213,141,147,165,156,63,99,120	0,448,3095,6877,10168,10349,10555,11196,11906,13228,14457,15168,16453,17060,18068,20312,22146,25146,26531
KN185100.1	243012	338933	POT1	1	+	243012	338933	255,0,0	14	111,105,102,87,138,204,162,51,102,66,156,291,132,114	0,6203,7230,9178,24349,26819,28335,31701,36360,36465,41133,47574,60298,95807
KN184056.1	119046	119172	POT1	1	+	119046	119172	255,0,0	1	126	0
KN194817.1	92332	107538	POU1F1	1	+	92332	107538	255,0,0	6	210,60,165,225,75,138	0,1047,1882,4095,12149,15068
KN176421.1	115016	119054	POU2AF1	1	+	115016	119054	255,0,0	4	312,267,42,129	0,3008,3360,3909
KN180665.1	45887	135748	POU2F1	1	+	45887	135748	255,0,0	2	60,105	0,89756
KN180665.1	192039	260454	POU2F1	1	+	192039	260454	255,0,0	15	102,51,123,186,129,93,174,144,54,87,180,105,348,87,309	0,4327,6201,8248,9762,17073,28964,34342,35670,35730,37176,38732,64798,65918,68106
KN182462.1	52996	78523	POU2F2	1	+	52996	78523	255,0,0	13	264,72,204,66,177,153,144,159,93,102,183,60,69	0,529,743,1987,3441,3694,3940,4205,6136,6310,22160,25143,25458
KN185424.1	346245	411603	POU2F3	1	+	346245	411603	255,0,0	10	120,66,162,138,144,180,84,114,117,69	0,1254,5510,7225,8772,9342,11787,14134,15418,65289
KN179918.1	66639	67227	POU3F1	1	+	66639	67227	255,0,0	1	588	0
KN185877.1	72069	73189	POU3F2	1	+	72069	73189	255,0,0	3	210,270,615	0,232,505
KN194612.1	729811	730417	POU3F3	1	+	729811	730417	255,0,0	1	606	0
KN195287.1	61162	62236	POU3F4	1	+	61162	62236	255,0,0	2	621,450	0,624
KN189534.1	75447	77202	POU4F1	1	+	75447	77202	255,0,0	3	123,294,531	0,780,1224
KN187670.1	318809	320475	POU4F2	1	+	318809	320475	255,0,0	2	243,939	0,727
KN185793.1	188253	189582	POU4F3	1	+	188253	189582	255,0,0	2	897,117	0,1212
KN186387.1	23837	36440	POU6F1	1	+	23837	36440	255,0,0	10	345,165,141,207,126,253,228,117,198,45	0,1382,2123,4328,5113,5931,6714,7813,10938,12558
KN179150.1	159260	194055	POU6F2	1	+	159260	194055	255,0,0	4	504,165,168,213	0,3929,13377,34582
KN185879.1	154840	195107	PP2D1	1	+	154840	195107	255,0,0	7	150,111,237,138,33,180,612	0,285,435,678,39361,39457,39655
KN181095.1	1414	23495	PPA1	1	+	1414	23495	255,0,0	7	129,126,87,120,51,54,63	0,2636,6913,8861,10298,20643,22018
KN185558.1	159195	159670	PPA2	1	+	159195	159670	255,0,0	2	162,138	0,337
KN185186.1	27355	27937	PPA2	1	+	27355	27937	255,0,0	1	582	0
KN185693.1	122247	182027	PPA2	1	+	122247	182027	255,0,0	6	129,129,84,120,51,75	0,18663,43906,51574,53594,59705
KN195831.1	49702	50047	PPA2	1	+	49702	50047	255,0,0	1	345	0
KN181702.1	52336	77851	PPARA	1	+	52336	77851	255,0,0	6	204,162,138,204,447,246	0,9280,11128,12064,22980,25269
KN185295.1	321111	334325	PPARD	1	+	321111	334325	255,0,0	6	129,156,138,204,450,246	0,8965,9860,11410,11776,12968
KN191369.1	166815	167990	PPARG	1	+	166815	167990	255,0,0	3	240,288,318	0,511,857
KN184616.1	335109	382617	PPARG	1	+	335109	382617	255,0,0	6	246,450,201,138,168,225	0,16602,26079,37527,45740,47283
KN194959.1	552643	553972	PPARG	1	+	552643	553972	255,0,0	5	186,363,135,126,138	0,200,842,1054,1191
KN194684.1	9146	43037	PPARGC1A	1	+	9146	43037	255,0,0	10	195,120,195,45,75,918,126,123,150,102	0,2054,3054,7181,7338,18726,20440,29700,30168,33789
KN184564.1	590067	590253	PPARGC1A	1	+	590067	590253	255,0,0	1	186	0
KN184092.1	11021	110585	PPARGC1B	1	+	11021	110585	255,0,0	15	99,156,114,78,189,579,63,408,327,165,81,117,213,177,75	0,1042,3154,5365,8189,8414,10158,11676,12150,12483,12741,14530,18525,25901,99489
KN185442.1	19956	49572	PPAT	1	+	19956	49572	255,0,0	6	198,117,222,213,75,123	0,1267,1796,6632,7280,29493
KN196419.1	223928	224186	PPAT	1	+	223928	224186	255,0,0	1	258	0
KN196440.1	442808	445087	PPAT	1	+	442808	445087	255,0,0	6	432,153,258,12,219,216	0,513,741,1762,1810,2063
KN193685.1	12477	13995	PPAT	1	+	12477	13995	255,0,0	4	474,385,135,237	0,475,861,1281
KN177761.1	4233	4428	PPAT	1	+	4233	4428	255,0,0	1	195	0
KN181332.1	36846	37246	PPAT	1	+	36846	37246	255,0,0	2	216,150	0,250
KN194156.1	284073	312507	PPCDC	1	+	284073	312507	255,0,0	4	135,96,126,171	0,23508,24485,28263
KN188008.1	159600	162354	PPCS	1	+	159600	162354	255,0,0	3	312,132,507	0,1960,2247
KN194644.1	430257	430855	PPDPF	1	+	430257	430855	255,0,0	2	57,105	0,493
KN180733.1	87880	189482	PPEF1	1	+	87880	189482	255,0,0	10	168,168,144,180,150,168,48,117,129,117	0,2261,11524,13083,26924,33650,69665,78495,89454,101485
KN191082.1	56515	113711	PPEF2	1	+	56515	113711	255,0,0	14	213,87,168,105,141,186,387,147,174,45,123,150,129,51	0,3153,3914,5353,24147,25401,29170,34571,35661,36584,37646,38654,40559,57145
KN190404.1	11080	111338	PPFIA1	1	+	11080	111338	255,0,0	26	57,165,72,174,99,174,201,81,96,177,147,234,224,137,81,63,132,84,135,147,222,102,75,165,102,264	0,1228,2229,3035,4388,4588,12951,13256,19230,19754,20984,25932,28394,31715,35010,36425,37773,39854,41322,42778,44612,45063,45554,46031,46551,99994
KN185450.1	20387	255341	PPFIA2	1	+	20387	255341	255,0,0	26	102,165,75,117,222,144,138,84,132,66,90,138,219,240,129,159,93,81,201,63,192,99,174,72,174,57	0,13704,19805,79347,100994,110034,111242,116773,117130,118884,122887,130948,133377,142088,149179,151010,163962,188899,193221,197996,200784,203234,229276,230312,233534,234897
KN193231.1	294708	309873	PPFIA3	1	+	294708	309873	255,0,0	27	240,102,165,75,72,225,144,138,84,132,63,78,147,186,219,162,129,96,81,201,63,183,99,174,72,171,57	0,503,908,1362,1962,2325,3473,3704,4066,4270,4784,4966,5334,6004,7152,8020,8314,9534,9938,10636,12118,13381,13820,14060,14321,14580,15108
KN183690.1	48672	84289	PPFIA4	1	+	48672	84289	255,0,0	28	48,108,66,72,174,99,177,69,201,81,96,168,132,252,207,114,87,63,147,84,138,144,192,93,72,165,105,231	0,702,813,4355,6578,7426,11190,13754,14546,15830,16397,18508,18979,19856,21483,23340,25412,26203,26583,26991,28834,29267,29716,30513,30849,31239,31805,35386
KN185789.1	70772	134749	PPFIBP1	1	+	70772	134749	255,0,0	24	84,69,180,186,126,123,87,111,153,126,153,165,114,156,75,63,111,93,93,132,114,87,210,63	0,226,1016,2491,3241,3923,7065,7266,8093,9718,10178,12873,17308,21298,24249,27887,31286,32740,33165,36270,37256,38424,59441,63914
KN185584.1	273370	381914	PPFIBP2	1	+	273370	381914	255,0,0	22	192,189,126,123,87,114,153,126,138,138,51,66,105,75,63,87,93,135,111,93,216,63	0,1462,2356,3707,4074,4416,4774,7624,8433,10225,12562,14273,17534,18713,19913,22843,27761,41152,52723,56454,87164,108481
ABVD02003568.1	307	2714	PPFIBP2	1	+	307	2714	255,0,0	3	63,519,1815	0,64,592
KN193410.1	146291	147322	PPHLN1	1	+	146291	147322	255,0,0	3	186,201,615	0,189,416
KN196332.1	146079	146906	PPHLN1	1	+	146079	146906	255,0,0	2	186,636	0,191
KN195514.1	141968	142058	PPHLN1	1	+	141968	142058	255,0,0	1	90	0
ABVD02264472.1	19409	20283	PPHLN1	1	+	19409	20283	255,0,0	4	117,111,390,249	0,118,234,625
KN194014.1	11710	106633	PPHLN1	1	+	11710	106633	255,0,0	4	78,120,141,192	0,3257,19252,94731
KN176324.1	18548	21081	PPHLN1	1	+	18548	21081	255,0,0	2	63,165	0,2368
KN191754.1	1696	1759	PPHLN1	1	+	1696	1759	255,0,0	1	63	0
ABVD02107983.1	1165	1330	PPHLN1	1	+	1165	1330	255,0,0	1	165	0
ABVD02259938.1	31488	37085	PPIB	1	+	31488	37085	255,0,0	5	135,114,93,186,120	0,895,1722,4714,5477
KN194183.1	796711	802194	PPIC	1	+	796711	802194	255,0,0	4	126,186,93,114	0,2690,4889,5369
KN182235.1	261130	262228	PPID	1	+	261130	262228	255,0,0	5	216,30,147,21,672	0,224,255,404,426
KN192421.1	977974	991884	PPID	1	+	977974	991884	255,0,0	9	87,87,144,105,123,186,105,141,84	0,1033,2746,4660,4900,5968,8545,12411,13826
KN189113.1	176841	194840	PPIE	1	+	176841	194840	255,0,0	8	99,45,81,102,114,196,144,63	0,1097,2815,3420,11414,14568,17531,17936
KN192588.1	489884	490652	PPIE	1	+	489884	490652	255,0,0	1	768	0
KN186102.1	662067	662961	PPIE	1	+	662067	662961	255,0,0	3	261,90,129	0,463,765
KN186903.1	155900	159213	PPIF	1	+	155900	159213	255,0,0	4	132,78,117,87	0,1040,1689,3226
KN195018.1	1418726	1421037	PPIG	1	+	1418726	1421037	255,0,0	6	57,48,750,626,132,546	0,103,160,944,1572,1765
KN186122.1	8707	18980	PPIG	1	+	8707	18980	255,0,0	8	216,162,87,138,189,750,48,99	0,710,4706,8842,9172,9364,10123,10174
ABVD02016328.1	28696	34185	PPIG	1	+	28696	34185	255,0,0	4	60,72,48,93	0,154,1819,5396
KN194977.1	170541	181784	PPIH	1	+	170541	181784	255,0,0	9	66,42,87,93,45,45,96,69,63	0,868,1407,4882,9136,10129,10338,10739,11180
KN189383.1	150387	150898	PPIH	1	+	150387	150898	255,0,0	2	335,172	0,339
KN187430.1	581640	595049	PPIL1	1	+	581640	595049	255,0,0	4	219,69,156,54	0,783,9714,13355
KN177914.1	146382	146879	PPIL1	1	+	146382	146879	255,0,0	1	497	0
KN194659.1	510311	547373	PPIL2	1	+	510311	547373	255,0,0	15	93,102,63,75,54,117,90,111,72,162,81,84,99,48,45	0,231,473,628,1255,6768,8375,8720,9415,10312,11636,12611,13680,33791,37017
KN186790.1	238364	238766	PPIL3	1	+	238364	238766	255,0,0	3	158,143,96	0,159,306
KN182581.1	26247	34130	PPIL3	1	+	26247	34130	255,0,0	5	123,120,69,93,75	0,2983,6190,6752,7808
KN181079.1	116402	116880	PPIL3	1	+	116402	116880	255,0,0	3	362,39,72	0,366,406
KN195378.1	101580	167767	PPIL4	1	+	101580	167767	255,0,0	13	256,142,96,111,69,123,117,102,138,126,57,69,69	0,11275,17912,18600,26740,37254,52353,53225,53856,54635,55022,55164,66118
KN177653.1	5235	6622	PPIL4	1	+	5235	6622	255,0,0	4	509,456,198,219	0,512,969,1168
KN177917.1	11010	12093	PPIL4	1	+	11010	12093	255,0,0	4	147,434,240,228	0,178,613,855
ABVD02251965.1	8342	9551	PPIL4	1	+	8342	9551	255,0,0	3	406,297,189	0,408,1020
KN182756.1	17147	26499	PPIL6	1	+	17147	26499	255,0,0	4	147,63,93,84	0,256,5959,9268
ABVD02006548.1	135371	175827	PPIP5K1	1	+	135371	175827	255,0,0	30	375,171,114,135,63,126,90,165,117,108,123,129,228,138,183,123,132,81,117,72,84,102,123,162,105,153,90,87,195,147	0,579,3329,17248,22640,23424,26338,29034,29357,30104,30382,30701,31156,31570,34560,34990,35313,35614,35780,36049,36239,36556,37336,37565,38138,38382,38801,39107,39663,40309
KN195333.1	10808	14285	PPIP5K2	1	+	10808	14285	255,0,0	4	774,93,195,114	0,796,2858,3363
KN187822.1	1952	5551	PPIP5K2	1	+	1952	5551	255,0,0	4	1638,1272,66,111	0,1639,2914,3488
ABVD02001267.1	3	2987	PPIP5K2	1	+	3	2987	255,0,0	3	66,750,2134	0,69,850
KN192569.1	509259	532646	PPL	1	+	509259	532646	255,0,0	20	102,153,120,126,168,108,96,114,144,153,99,159,168,183,156,84,57,90,297,2343	0,6526,7455,8553,10443,10698,11315,12539,12754,13509,14394,14666,15522,16559,17909,18695,19433,19943,20729,21044
KN184466.1	15104	66675	PPM1A	1	+	15104	66675	255,0,0	6	63,112,118,855,51,90	0,1405,5693,8141,51406,51481
KN194193.1	1127187	1128351	PPM1A	1	+	1127187	1128351	255,0,0	1	1164	0
KN195040.1	330980	332714	PPM1B	1	+	330980	332714	255,0,0	3	315,282,482	0,320,1252
ABVD02242645.1	23558	46829	PPM1B	1	+	23558	46829	255,0,0	5	846,117,114,57,303	0,11160,12830,14251,22968
KN196094.1	42365	79897	PPM1D	1	+	42365	79897	255,0,0	6	294,255,243,192,126,228	0,297,5308,15518,31404,37304
KN179727.1	7779	33464	PPM1E	1	+	7779	33464	255,0,0	6	117,201,189,144,93,936	0,10786,13857,17701,18087,24749
KN194659.1	339717	352644	PPM1F	1	+	339717	352644	255,0,0	6	159,198,189,141,99,282	0,6577,7206,7636,10462,12645
KN195265.1	220135	225012	PPM1G	1	+	220135	225012	255,0,0	9	204,102,132,234,114,417,132,87,69	0,518,918,1433,2070,2780,3875,4326,4808
KN193109.1	230988	320363	PPM1H	1	+	230988	320363	255,0,0	6	150,147,108,63,120,87	0,23486,40105,48347,72823,89288
KN186907.1	25509	189668	PPM1H	1	+	25509	189668	255,0,0	4	114,345,165,246	0,8808,45236,163913
KN193287.1	157913	162968	PPM1J	1	+	157913	162968	255,0,0	10	147,144,108,63,120,87,111,291,111,327	0,301,588,849,1122,1819,2178,2564,3336,4728
KN195643.1	108246	123332	PPM1K	1	+	108246	123332	255,0,0	6	441,105,165,147,135,129	0,1368,9428,9766,11394,14957
KN177763.1	92477	96289	PPM1L	1	+	92477	96289	255,0,0	2	162,345	0,3467
KN180976.1	129093	129492	PPM1L	1	+	129093	129492	255,0,0	1	399	0
KN186367.1	572548	576571	PPM1M	1	+	572548	576571	255,0,0	10	225,90,255,108,90,120,60,108,159,147	0,911,1187,1950,2427,2611,2884,3163,3383,3876
KN185651.1	681818	683529	PPM1N	1	+	681818	683529	255,0,0	3	108,117,852	0,186,859
KN195198.1	6138	10093	PPME1	1	+	6138	10093	255,0,0	4	129,45,66,66	0,1874,3197,3889
KN189278.1	7488	30641	PPME1	1	+	7488	30641	255,0,0	5	156,54,57,93,93	0,7420,7937,22427,23060
KN193136.1	9220	16348	PPME1	1	+	9220	16348	255,0,0	3	90,69,123	0,3893,7005
KN194468.1	218743	222047	PPOX	1	+	218743	222047	255,0,0	11	141,150,114,117,63,198,141,135,114,135,87	0,392,638,829,1121,1632,1921,2369,2686,2922,3217
KN186886.1	64960	67830	PPP1CA	1	+	64960	67830	255,0,0	7	111,135,222,102,234,132,54	0,188,406,1073,1804,2168,2816
KN188818.1	180674	230292	PPP1CB	1	+	180674	230292	255,0,0	8	102,138,150,72,102,234,135,51	0,2083,4776,15326,19740,21540,23607,49567
KN195112.1	1135768	1136734	PPP1CB	1	+	1135768	1136734	255,0,0	6	162,150,117,129,87,213	0,166,318,437,590,753
KN181208.1	81413	82385	PPP1CB	1	+	81413	82385	255,0,0	4	498,105,66,216	0,501,608,756
KN176584.1	5262	9623	PPP1CB	1	+	5262	9623	255,0,0	3	354,344,225	0,358,4136
KN184978.1	258866	259806	PPP1CC	1	+	258866	259806	255,0,0	5	324,153,141,132,84	0,325,498,723,856
KN190525.1	139490	140419	PPP1CC	1	+	139490	140419	255,0,0	4	156,237,135,354	0,158,409,575
ABVD02110300.1	1468	1702	PPP1CC	1	+	1468	1702	255,0,0	1	234	0
KN187744.1	313278	314217	PPP1CC	1	+	313278	314217	255,0,0	4	213,63,318,240	0,245,335,699
KN194366.1	197592	198543	PPP1CC	1	+	197592	198543	255,0,0	3	561,117,269	0,563,682
KN186096.1	201174	202143	PPP1CC	1	+	201174	202143	255,0,0	1	969	0
KN192270.1	49058	63657	PPP1CC	1	+	49058	63657	255,0,0	7	54,141,69,102,288,165,96	0,6995,8122,11892,13079,13512,14503
KN194081.1	153110	154078	PPP1CC	1	+	153110	154078	255,0,0	2	900,66	0,902
ABVD02068098.1	0	798	PPP1CC	1	+	0	798	255,0,0	1	798	0
KN194927.1	732647	733595	PPP1CC	1	+	732647	733595	255,0,0	2	686,198	0,750
KN186464.1	2031	2955	PPP1CC	1	+	2031	2955	255,0,0	2	198,369	0,555
KN195043.1	707417	709340	PPP1R11	1	+	707417	709340	255,0,0	3	69,111,198	0,1165,1725
KN180297.1	10550	49146	PPP1R12A	1	+	10550	49146	255,0,0	15	222,93,105,168,177,93,201,168,123,66,114,102,51,51,84	0,1477,3622,4616,5172,11825,13584,14015,15762,18415,22818,24931,32756,35669,38512
KN188928.1	177968	216346	PPP1R12B	1	+	177968	216346	255,0,0	5	84,57,105,96,102	0,10634,15933,17077,38276
KN188928.1	347396	415995	PPP1R12B	1	+	347396	415995	255,0,0	2	135,288	0,68311
KN185106.1	80305	97108	PPP1R12C	1	+	80305	97108	255,0,0	13	84,51,54,93,150,105,72,75,147,159,120,132,57	0,167,360,1525,2584,3264,3443,4446,4618,7561,13373,13572,16746
KN185426.1	93281	146404	PPP1R13B	1	+	93281	146404	255,0,0	16	201,165,135,135,627,138,498,168,180,144,189,174,102,78,123,147	0,1317,2143,2346,3309,3942,5225,6778,10376,12768,14441,15425,17454,36225,42431,52976
KN185651.1	775873	784544	PPP1R13L	1	+	775873	784544	255,0,0	10	141,444,102,90,189,462,132,135,165,201	0,451,1046,1238,1613,3171,6394,6661,6886,8470
KN184750.1	38934	41602	PPP1R14A	1	+	38934	41602	255,0,0	2	198,81	0,2587
KN185486.1	398218	400016	PPP1R14B	1	+	398218	400016	255,0,0	3	66,111,171	0,483,1627
ABVD02006106.1	19910	27844	PPP1R14D	1	+	19910	27844	255,0,0	3	64,87,255	0,509,7679
KN193231.1	138036	140528	PPP1R15A	1	+	138036	140528	255,0,0	5	261,120,96,222,219	0,1068,1461,1638,2273
KN186750.1	321543	326481	PPP1R15B	1	+	321543	326481	255,0,0	3	981,738,219	0,1077,4719
KN193171.1	420440	424841	PPP1R16A	1	+	420440	424841	255,0,0	11	165,66,69,147,108,135,132,123,114,45,159	0,192,1556,1698,2524,2932,3310,3650,4032,4173,4242
KN192038.1	285828	354134	PPP1R16B	1	+	285828	354134	255,0,0	11	507,87,78,132,78,123,126,102,147,69,249	0,5509,5599,5767,6582,7229,10034,11885,16259,21431,68057
KN178709.1	436988	449949	PPP1R17	1	+	436988	449949	255,0,0	4	81,153,150,81	0,7436,8903,12880
KN193739.1	162162	168139	PPP1R18	1	+	162162	168139	255,0,0	4	219,657,291,639	0,4381,5044,5338
KN191505.1	214268	220295	PPP1R1A	1	+	214268	220295	255,0,0	3	81,63,135	0,3795,5892
KN195032.1	1398366	1405742	PPP1R1B	1	+	1398366	1405742	255,0,0	6	54,111,192,84,60,81	0,146,1634,4764,5521,7295
KN189998.1	689529	760693	PPP1R1C	1	+	689529	760693	255,0,0	3	78,63,60	0,1748,71104
KN182531.1	331620	354803	PPP1R2	1	+	331620	354803	255,0,0	4	120,111,90,114	0,8008,12021,23069
KN188262.1	6987	17232	PPP1R21	1	+	6987	17232	255,0,0	2	69,57	0,10188
KN187755.1	4420	33468	PPP1R21	1	+	4420	33468	255,0,0	9	150,102,84,141,90,129,153,93,243	0,7037,7228,9094,12711,20008,23162,25734,28805
KN180391.1	6132	14878	PPP1R21	1	+	6132	14878	255,0,0	6	57,93,57,168,84,153	0,1895,4902,5142,6427,8593
KN184566.1	328237	329019	PPP1R27	1	+	328237	329019	255,0,0	3	189,153,114	0,282,668
KN184796.1	42338	42757	PPP1R2B	1	+	42338	42757	255,0,0	3	93,72,243	0,98,176
KN181147.1	478313	484883	PPP1R32	1	+	478313	484883	255,0,0	8	183,93,111,96,114,156,120,108	0,1778,1954,2288,2998,5489,5922,6462
KN189092.1	1090866	1091935	PPP1R35	1	+	1090866	1091935	255,0,0	4	171,138,102,195	0,266,484,874
KN185982.1	408944	464629	PPP1R36	1	+	408944	464629	255,0,0	8	165,192,177,135,102,63,87,60	0,650,932,34512,39593,42269,42991,55625
KN190208.1	84535	132959	PPP1R37	1	+	84535	132959	255,0,0	13	81,198,183,159,168,141,114,156,150,120,114,90,201	0,438,678,999,1252,1506,2230,3185,3497,4037,4906,6708,48223
KN188399.1	78843	118711	PPP1R3A	1	+	78843	118711	255,0,0	10	93,687,126,99,447,261,54,192,1005,195	0,99,35453,37489,37594,38047,38362,38422,38617,39673
KN186826.1	315693	316545	PPP1R3B	1	+	315693	316545	255,0,0	1	852	0
KN192679.1	22512	23451	PPP1R3C	1	+	22512	23451	255,0,0	1	939	0
ABVD02265599.1	34244	35105	PPP1R3C	1	+	34244	35105	255,0,0	1	861	0
KN194751.1	516399	517520	PPP1R3E	1	+	516399	517520	255,0,0	2	414,423	0,698
KN194135.1	118290	132613	PPP1R3F	1	+	118290	132613	255,0,0	4	651,84,258,981	0,10491,13036,13342
KN181758.1	58008	59043	PPP1R3G	1	+	58008	59043	255,0,0	4	300,195,261,219	0,327,552,816
KN182350.1	1043	43363	PPP1R42	1	+	1043	43363	255,0,0	7	129,168,138,117,111,141,87	0,1985,9676,11572,29365,38831,42233
KN186891.1	508705	550218	PPP1R7	1	+	508705	550218	255,0,0	10	51,111,57,66,132,159,111,111,87,174	0,1695,5180,5982,6746,14046,16048,17173,19313,41339
KN193271.1	155855	173269	PPP1R8	1	+	155855	173269	255,0,0	7	351,66,144,219,153,60,57	0,2653,6013,7748,9429,15441,17357
KN194018.1	219802	345951	PPP1R9A	1	+	219802	345951	255,0,0	11	210,183,126,159,171,93,231,54,156,138,105	0,1514,4163,24828,60003,60277,61905,64871,80605,113351,126044
KN181539.1	17460	18858	PPP1R9A	1	+	17460	18858	255,0,0	2	681,681	0,717
KN195000.1	389556	403787	PPP1R9B	1	+	389556	403787	255,0,0	14	51,96,231,54,153,138,105,120,135,303,285,24,438,201	0,256,670,4042,4206,4885,6097,8097,9587,12753,13080,13401,13431,14030
KN185101.1	543542	544588	PPP2CA	1	+	543542	544588	255,0,0	2	384,303	0,743
KN191318.1	555272	556199	PPP2CA	1	+	555272	556199	255,0,0	1	927	0
KN191646.1	132670	133581	PPP2CA	1	+	132670	133581	255,0,0	2	805,105	0,806
KN189998.1	655026	655812	PPP2CA	1	+	655026	655812	255,0,0	4	216,195,141,102	0,218,415,684
KN180324.1	108967	130811	PPP2CA	1	+	108967	130811	255,0,0	7	69,117,162,90,174,210,102	0,631,1423,2100,2764,5732,21742
ABVD02016485.1	421	1348	PPP2CA	1	+	421	1348	255,0,0	1	927	0
ABVD02118778.1	427	983	PPP2CA	1	+	427	983	255,0,0	3	216,195,141	0,218,415
KN193038.1	119161	119654	PPP2CB	1	+	119161	119654	255,0,0	2	246,147	0,346
KN184270.1	204567	205293	PPP2CB	1	+	204567	205293	255,0,0	3	327,192,72	0,417,654
KN187901.1	6798	7621	PPP2CB	1	+	6798	7621	255,0,0	3	60,345,366	0,111,457
KN179942.1	96115	96785	PPP2CB	1	+	96115	96785	255,0,0	3	237,150,279	0,239,391
KN179746.1	137656	142552	PPP2CB	1	+	137656	142552	255,0,0	2	237,329	0,4567
KN188110.1	174722	175620	PPP2CB	1	+	174722	175620	255,0,0	3	267,234,219	0,394,679
KN177692.1	1866	2767	PPP2CB	1	+	1866	2767	255,0,0	2	357,538	0,363
KN195452.1	24714	25522	PPP2CB	1	+	24714	25522	255,0,0	3	81,449,192	0,165,616
KN182639.1	6818	7744	PPP2CB	1	+	6818	7744	255,0,0	3	288,234,402	0,289,524
KN185256.1	8776	37694	PPP2CB	1	+	8776	37694	255,0,0	6	117,162,93,171,210,102	0,3078,3339,6443,8490,28816
KN194314.1	28021	37153	PPP2CB	1	+	28021	37153	255,0,0	3	213,75,519	0,229,8613
KN193144.1	353929	354418	PPP2CB	1	+	353929	354418	255,0,0	1	489	0
KN188689.1	42403	43229	PPP2CB	1	+	42403	43229	255,0,0	3	192,336,153	0,282,673
KN193135.1	7240	8107	PPP2CB	1	+	7240	8107	255,0,0	4	60,78,243,222	0,232,396,645
ABVD02110153.1	830	1323	PPP2CB	1	+	830	1323	255,0,0	2	246,147	0,346
KN183136.1	8222	8354	PPP2CB	1	+	8222	8354	255,0,0	1	132	0
KN195472.1	62394	63170	PPP2CB	1	+	62394	63170	255,0,0	4	198,137,297,72	0,223,362,704
KN190142.1	41304	42174	PPP2CB	1	+	41304	42174	255,0,0	3	401,182,153	0,527,717
KN190414.1	155532	156404	PPP2CB	1	+	155532	156404	255,0,0	4	276,216,135,126	0,277,575,746
KN194407.1	67130	68051	PPP2CB	1	+	67130	68051	255,0,0	1	921	0
KN191678.1	988274	989201	PPP2CB	1	+	988274	989201	255,0,0	1	927	0
KN196204.1	49260	50162	PPP2CB	1	+	49260	50162	255,0,0	3	141,324,375	0,142,527
KN190623.1	204517	205338	PPP2CB	1	+	204517	205338	255,0,0	3	66,156,273	0,82,548
KN184111.1	15472	45811	PPP2R1A	1	+	15472	45811	255,0,0	14	93,141,156,60,174,135,72,114,159,144,234,105,90,75	0,2579,3566,4440,4825,7333,7723,7898,9625,9894,10187,14337,16819,30264
KN192285.1	564351	565459	PPP2R1B	1	+	564351	565459	255,0,0	3	135,297,402	0,213,706
KN195157.1	82431	101964	PPP2R1B	1	+	82431	101964	255,0,0	14	93,90,105,96,234,141,159,114,135,174,60,156,141,90	0,855,1364,4894,5131,5659,9706,10083,11137,12169,14767,18455,18960,19443
KN194543.1	75305	76661	PPP2R2A	1	+	75305	76661	255,0,0	4	147,282,399,500	0,172,456,856
KN184456.1	427359	441648	PPP2R2A	1	+	427359	441648	255,0,0	7	279,93,171,159,180,114,165	0,2218,4398,5510,6736,7572,14124
KN188034.1	322316	322400	PPP2R2A	1	+	322316	322400	255,0,0	1	84	0
ABVD02262292.1	1263	2598	PPP2R2A	1	+	1263	2598	255,0,0	4	504,249,416,147	0,516,770,1188
KN196050.1	16893	83495	PPP2R2A	1	+	16893	83495	255,0,0	2	99,84	0,66518
KN189678.1	142686	142767	PPP2R2B	1	+	142686	142767	255,0,0	1	81	0
KN189678.1	310363	310471	PPP2R2B	1	+	310363	310471	255,0,0	1	108	0
KN189678.1	310485	596143	PPP2R2B	1	+	310485	596143	255,0,0	9	72,99,165,114,180,162,165,93,279	0,167576,170588,184895,219788,232950,273030,282688,285379
KN189875.1	359377	525660	PPP2R2C	1	+	359377	525660	255,0,0	9	69,99,165,111,183,162,165,93,282	0,105412,107025,110769,118272,137034,152111,157351,166001
KN195725.1	299113	300403	PPP2R2D	1	+	299113	300403	255,0,0	6	84,192,174,252,63,256	0,126,322,717,970,1034
KN194953.1	143350	165286	PPP2R2D	1	+	143350	165286	255,0,0	8	102,165,114,180,162,168,90,279	0,6783,7328,10699,14926,15945,16188,21657
KN194872.1	331538	332803	PPP2R2D	1	+	331538	332803	255,0,0	5	114,132,177,72,553	0,128,399,636,712
KN193284.1	94583	95533	PPP2R2D	1	+	94583	95533	255,0,0	3	216,278,138	0,495,812
KN194569.1	8328	38611	PPP2R3A	1	+	8328	38611	255,0,0	4	102,102,267,1992	0,5742,13287,28291
ABVD02313626.1	4392	13431	PPP2R3B	1	+	4392	13431	255,0,0	10	105,96,78,84,159,48,90,177,120,105	0,351,923,3314,4120,6959,7402,8232,8679,8934
KN195480.1	1522	10628	PPP2R3B	1	+	1522	10628	255,0,0	9	99,78,84,156,48,90,177,120,105	0,949,3328,4058,6933,7378,8319,8747,9001
KN186866.1	653	6406	PPP2R3B	1	+	653	6406	255,0,0	6	87,48,90,177,120,105	0,3664,4107,4946,5394,5648
KN196038.1	16307	18386	PPP2R3B	1	+	16307	18386	255,0,0	5	105,120,177,90,48	0,239,629,1546,2031
ABVD02010923.1	1002	3082	PPP2R3B	1	+	1002	3082	255,0,0	5	105,120,177,90,48	0,240,630,1547,2032
ABVD02128250.1	4034	6114	PPP2R3B	1	+	4034	6114	255,0,0	5	105,120,177,90,48	0,240,630,1547,2032
KN194718.1	29813	69098	PPP2R3C	1	+	29813	69098	255,0,0	12	126,105,114,126,72,132,57,75,138,138,60,183	0,4974,5688,6211,10766,28108,29505,29639,30483,35097,37674,39102
KN179161.1	286973	287416	PPP2R3C	1	+	286973	287416	255,0,0	2	117,297	0,146
KN185201.1	5508	8372	PPP2R5A	1	+	5508	8372	255,0,0	5	51,120,129,99,132	0,338,542,1515,2732
ABVD02273008.1	9499	21860	PPP2R5A	1	+	9499	21860	255,0,0	5	93,129,60,108,60	0,9252,10595,11576,12301
KN193823.1	461660	467764	PPP2R5B	1	+	461660	467764	255,0,0	13	198,198,99,93,129,60,108,57,51,117,132,102,144	0,791,1550,1748,1968,2939,3099,3775,3915,4102,5034,5394,5960
KN188608.1	111586	111724	PPP2R5C	1	+	111586	111724	255,0,0	1	138	0
KN196434.1	595593	617067	PPP2R5C	1	+	595593	617067	255,0,0	3	63,51,165	0,1733,21309
KN196434.1	640929	733728	PPP2R5C	1	+	640929	733728	255,0,0	12	99,201,111,93,129,60,111,54,165,135,102,72	0,37445,73923,74987,75166,80223,82014,83262,86234,89258,91357,92727
KN180958.1	115059	128916	PPP2R5D	1	+	115059	128916	255,0,0	15	138,117,69,102,132,168,57,108,60,129,96,108,201,207,81	0,309,569,743,1495,1733,2194,2467,2685,2876,3423,3650,3862,4303,13776
KN195050.1	238767	240218	PPP2R5D	1	+	238767	240218	255,0,0	5	330,123,335,87,153	0,399,721,1082,1298
KN181398.1	41230	119904	PPP2R5E	1	+	41230	119904	255,0,0	12	96,102,129,120,51,57,108,60,132,96,96,198	0,2070,3096,8609,10458,10612,12198,13321,13534,43344,49272,78476
KN187896.1	76968	413065	PPP3CA	1	+	76968	413065	255,0,0	13	195,99,84,75,126,93,81,138,144,114,126,201,57	0,6631,12314,33676,38292,61164,63465,71602,76014,77160,85129,186735,336040
KN176167.1	55232	56353	PPP3CA	1	+	55232	56353	255,0,0	4	276,201,156,444	0,280,490,677
KN184198.1	13276	42438	PPP3CB	1	+	13276	42438	255,0,0	10	114,144,138,78,93,126,78,81,222,177	0,1984,2395,2640,2823,5474,15335,22023,22753,28985
KN189750.1	104871	212409	PPP3CC	1	+	104871	212409	255,0,0	12	198,126,114,144,138,81,123,126,66,81,99,135	0,5764,30265,42725,45788,47336,47503,71680,72549,97432,98139,107403
KN194269.1	109211	113165	PPP3R1	1	+	109211	113165	255,0,0	3	174,60,186	0,1242,3768
KN185543.1	265698	266208	PPP3R1	1	+	265698	266208	255,0,0	2	168,339	0,171
ABVD02068470.1	3010	3521	PPP3R1	1	+	3010	3521	255,0,0	2	294,216	0,295
ABVD02005392.1	2271	2777	PPP3R1	1	+	2271	2777	255,0,0	1	506	0
ABVD02012201.1	0	363	PPP3R1	1	+	0	363	255,0,0	1	363	0
KN181772.1	129325	129826	PPP3R2	1	+	129325	129826	255,0,0	1	501	0
KN194550.1	283899	290882	PPP4C	1	+	283899	290882	255,0,0	8	105,54,51,135,174,126,192,126	0,3825,4455,4671,5385,5651,6588,6857
KN193320.1	1956	40535	PPP4R1	1	+	1956	40535	255,0,0	11	189,186,411,102,159,66,105,147,148,108,138	0,3882,9514,19088,24916,25748,25952,28643,29293,37554,38441
ABVD02252386.1	1972	2044	PPP4R1	1	+	1972	2044	255,0,0	1	72	0
KN186145.1	70489	147079	PPP4R2	1	+	70489	147079	255,0,0	4	81,93,39,72	0,73710,75372,76518
KN194964.1	140746	144097	PPP4R3A	1	+	140746	144097	255,0,0	5	111,651,703,159,807	0,259,911,1628,2544
KN178443.1	47681	64418	PPP4R3A	1	+	47681	64418	255,0,0	12	108,225,192,141,168,162,102,132,156,117,81,399	0,1319,1935,2794,3589,8692,10227,10431,12425,13041,13239,16338
KN194156.1	42213	47342	PPP4R3B	1	+	42213	47342	255,0,0	5	96,498,255,120,54	0,256,4619,4877,5075
KN187543.1	48805	74324	PPP4R3B	1	+	48805	74324	255,0,0	9	93,99,96,186,138,168,162,102,132	0,7733,7841,9628,10231,16672,20168,24563,25387
KN174805.1	8562	19840	PPP4R3B	1	+	8562	19840	255,0,0	5	117,117,81,621,102	0,1561,2838,7777,11176
KN195283.1	244187	245963	PPP4R3C	1	+	244187	245963	255,0,0	3	75,969,612	0,165,1164
KN194900.1	883179	1083418	PPP4R4	1	+	883179	1083418	255,0,0	22	156,87,72,75,42,147,144,105,183,84,78,120,171,123,120,108,108,75,147,105,72,111	0,17495,18406,32835,33006,35278,39108,40703,45471,46254,47232,49518,49966,51202,53608,88253,89154,90715,91267,112038,198468,200128
KN185000.1	131313	133525	PPP4R4	1	+	131313	133525	255,0,0	11	63,201,144,108,81,162,150,264,129,414,219	0,157,362,526,683,771,945,1107,1375,1577,1993
KN185651.1	171911	198609	PPP5C	1	+	171911	198609	255,0,0	10	60,81,180,90,144,105,102,69,243,120	0,218,1376,2601,2797,4776,5718,6175,20977,26578
KN184846.1	459290	460175	PPP6C	1	+	459290	460175	255,0,0	2	149,732	0,153
KN196435.1	689626	690466	PPP6C	1	+	689626	690466	255,0,0	4	282,102,141,147	0,376,548,693
KN182540.1	38949	49905	PPP6C	1	+	38949	49905	255,0,0	6	246,210,81,141,66,102	0,1157,1544,4361,5600,10854
ABVD02260340.1	30814	31728	PPP6C	1	+	30814	31728	255,0,0	2	456,456	0,458
KN177858.1	22043	22874	PPP6C	1	+	22043	22874	255,0,0	4	312,180,102,225	0,320,503,606
ABVD02113785.1	685	1429	PPP6C	1	+	685	1429	255,0,0	4	312,180,102,138	0,320,503,606
KN185917.1	345935	347351	PPP6C	1	+	345935	347351	255,0,0	3	180,381,264	0,181,1152
KN190169.1	181572	182280	PPP6C	1	+	181572	182280	255,0,0	2	356,254	0,454
KN185106.1	180350	193326	PPP6R1	1	+	180350	193326	255,0,0	18	111,87,207,126,57,99,87,87,108,72,135,153,162,111,114,138,183,228	0,306,897,4389,4663,6742,6981,7264,7446,7636,8177,8402,8671,9573,9750,10970,11196,12748
KN185317.1	3581	80857	PPP6R2	1	+	3581	80857	255,0,0	13	228,189,66,114,114,123,153,93,66,87,78,96,105	0,30935,48081,49660,50041,51415,52514,66037,66938,69005,69389,69826,77171
KN194648.1	35009	120957	PPP6R3	1	+	35009	120957	255,0,0	21	228,186,138,66,114,114,129,153,147,66,111,90,84,99,54,129,123,150,108,144,45	0,5863,9010,11874,14736,22078,30692,33049,37242,38259,40627,42436,49549,54546,56374,57361,74270,76632,78388,79775,85903
ABVD02357193.1	1	1992	PPP6R3	1	+	1	1992	255,0,0	3	1130,177,679	0,1133,1312
KN186175.1	9485	10029	PPP6R3	1	+	9485	10029	255,0,0	2	216,315	0,229
ABVD02263225.1	4792	6021	PPP6R3	1	+	4792	6021	255,0,0	1	1229	0
KN192456.1	60633	74906	PPRC1	1	+	60633	74906	255,0,0	19	150,192,147,102,381,939,501,117,603,213,57,66,63,687,120,69,123,150,102	0,3983,4786,5052,5269,5656,6601,7144,7384,7993,8496,9382,10214,11246,12939,13188,13371,13727,14171
KN186769.1	11746	15488	PPT1	1	+	11746	15488	255,0,0	4	90,99,69,120	0,874,2220,3622
KN184469.1	219097	219799	PPT1	1	+	219097	219799	255,0,0	4	135,342,54,45	0,139,573,657
KN182588.1	8664	23995	PPT1	1	+	8664	23995	255,0,0	5	111,69,129,111,126	0,1626,2012,12512,15205
KN182489.1	165830	171519	PPT2	1	+	165830	171519	255,0,0	8	120,153,97,108,84,81,57,141	0,374,987,1171,2093,2303,5339,5548
KN192270.1	189048	234897	PPTC7	1	+	189048	234897	255,0,0	6	222,177,201,126,129,57	0,24171,37844,41203,44326,45792
KN194249.1	275950	295438	PPWD1	1	+	275950	295438	255,0,0	13	196,105,99,123,273,54,117,189,189,183,78,186,141	0,3352,7898,8150,9756,10030,10086,12045,13052,16071,17304,18118,19347
KN189586.1	99273	99465	PPY	1	+	99273	99465	255,0,0	1	192	0
KN184874.1	17169	19576	PQBP1	1	+	17169	19576	255,0,0	6	63,114,111,231,54,159	0,967,1307,1631,2025,2248
KN193013.1	155718	182061	PQLC1	1	+	155718	182061	255,0,0	3	54,129,204	0,13105,26139
KN182050.1	148974	161420	PQLC2	1	+	148974	161420	255,0,0	6	165,129,96,93,186,69	0,8913,9721,10597,11161,12377
KN194550.1	545528	545913	PQLC3	1	+	545528	545913	255,0,0	2	114,219	0,166
KN195108.1	175053	175548	PQLC3	1	+	175053	175548	255,0,0	2	258,90	0,405
KN192288.1	9856	22098	PQLC3	1	+	9856	22098	255,0,0	4	132,81,72,120	0,4050,4207,12122
KN191736.1	251342	253900	PRADC1	1	+	251342	253900	255,0,0	5	66,102,111,168,117	0,1083,1668,2053,2441
KN192890.1	36627	36816	PRAF2	1	+	36627	36816	255,0,0	1	189	0
KN192090.1	118593	163980	PRAG1	1	+	118593	163980	255,0,0	13	327,231,81,273,126,186,312,291,162,249,441,408,612	0,2568,2823,2916,3243,3399,3618,4101,25889,36963,37275,44214,44775
KN184499.1	187393	193382	PRAM1	1	+	187393	193382	255,0,0	7	162,57,168,135,135,150,111	0,312,4126,4327,4474,4612,5878
KN191411.1	158333	161371	PRAME	1	+	158333	161371	255,0,0	2	72,219	0,2819
KN186780.1	22598	23141	PRAME	1	+	22598	23141	255,0,0	1	543	0
ABVD02265554.1	7605	12654	PRAME	1	+	7605	12654	255,0,0	4	279,72,513,558	0,670,769,4491
ABVD02251398.1	23042	24339	PRAME	1	+	23042	24339	255,0,0	4	276,72,30,447	0,685,784,850
KN186780.1	21074	21473	PRAMEF12	1	+	21074	21473	255,0,0	1	399	0
KN187203.1	49873	82276	PRC1	1	+	49873	82276	255,0,0	14	72,39,177,111,111,147,96,138,138,153,168,237,117,135	0,1592,1954,2721,16868,17184,18071,19982,23935,29258,29884,30130,31877,32268
KN184519.1	181034	187514	PRC1	1	+	181034	187514	255,0,0	6	75,369,198,99,162,144	0,109,521,1298,1464,6336
KN194671.1	148232	149855	PRC1	1	+	148232	149855	255,0,0	5	443,273,272,117,51	0,448,725,1008,1572
KN181831.1	7402	9108	PRC1	1	+	7402	9108	255,0,0	6	443,78,684,174,51,66	0,448,530,1337,1585,1640
KN189531.1	433316	451585	PRCC	1	+	433316	451585	255,0,0	8	87,63,144,99,567,45,393,75	0,1516,3633,4632,6753,9411,17795,18194
KN184635.1	53357	53432	PRCD	1	+	53357	53432	255,0,0	1	75	0
KN195225.1	1014029	1062181	PRCP	1	+	1014029	1062181	255,0,0	9	195,186,162,117,54,156,174,108,138	0,11443,12350,27687,27807,29963,30858,40337,48014
KN189538.1	90637	156202	PRDM10	1	+	90637	156202	255,0,0	20	168,57,228,240,204,72,117,129,246,348,159,180,111,201,144,168,99,120,99,201	0,1840,12122,14083,15361,20230,21616,24099,24741,33276,35065,39992,41271,42358,43217,43791,45865,51274,55761,65364
KN193331.1	1283707	1329662	PRDM11	1	+	1283707	1329662	255,0,0	7	120,102,261,66,189,690,2163	0,454,1087,23178,37923,42065,43792
KN184639.1	563051	576452	PRDM12	1	+	563051	576452	255,0,0	5	222,192,156,111,369	0,2058,3832,11578,13032
KN190290.1	582975	590191	PRDM13	1	+	582975	590191	255,0,0	10	72,390,75,276,177,102,474,123,129,165	0,75,537,633,918,1149,1281,5162,5507,7051
KN191500.1	225824	240833	PRDM14	1	+	225824	240833	255,0,0	8	219,102,204,267,159,45,189,333	0,2383,8044,12264,13541,13790,14382,14676
KN194417.1	215183	254660	PRDM15	1	+	215183	254660	255,0,0	10	90,156,237,102,96,135,120,96,84,120	0,2027,3374,12633,34320,35035,36284,36762,37217,39357
KN184539.1	384940	618340	PRDM16	1	+	384940	618340	255,0,0	16	168,141,177,171,78,171,87,204,432,150,552,156,150,117,126,348	0,932,6454,7028,13904,14612,19323,24298,24514,24997,25156,30813,31212,40057,61772,233052
KN190466.1	22373	26875	PRDM2	1	+	22373	26875	255,0,0	14	726,306,402,153,114,159,51,567,276,198,345,321,168,165	0,730,1037,1483,1642,1785,1960,2047,2617,2896,3104,3473,3806,4337
KN184024.1	46568	158107	PRDM2	1	+	46568	158107	255,0,0	13	120,105,153,126,114,105,594,552,276,621,210,1656,120	0,1376,20552,26763,62206,67518,67641,68241,68796,69075,69852,70068,111419
KN192285.1	276699	279087	PRDM4	1	+	276699	279087	255,0,0	6	360,461,18,318,648,546	0,362,851,871,1191,1842
KN194521.1	130055	132336	PRDM4	1	+	130055	132336	255,0,0	8	132,306,765,159,135,138,240,230	0,137,447,1213,1380,1526,1803,2051
KN183784.1	478806	496125	PRDM4	1	+	478806	496125	255,0,0	11	309,171,315,129,84,120,147,564,219,186,135	0,3560,5496,6448,7228,8274,9364,13197,13764,15350,17184
KN194271.1	778060	780297	PRDM4	1	+	778060	780297	255,0,0	4	198,1079,315,548	0,199,1356,1689
ABVD02104040.1	300	2047	PRDM4	1	+	300	2047	255,0,0	3	548,315,788	0,566,959
KN194860.1	1163408	1164186	PRDM4	1	+	1163408	1164186	255,0,0	3	210,231,327	0,211,451
KN191533.1	162687	164407	PRDM5	1	+	162687	164407	255,0,0	5	126,192,216,441,437	0,128,506,812,1283
KN180612.1	119802	309357	PRDM5	1	+	119802	309357	255,0,0	14	162,105,87,93,159,96,159,84,81,123,87,174,177,120	0,15649,61033,80431,84171,87959,119824,121272,129952,137715,138101,139298,141659,189435
KN195771.1	253163	254203	PRDM7	1	+	253163	254203	255,0,0	2	66,111	0,929
KN184257.1	72220	74890	PRDM8	1	+	72220	74890	255,0,0	5	219,231,279,111,426	0,1215,1827,2130,2244
KN195771.1	248928	249951	PRDM9	1	+	248928	249951	255,0,0	1	1023	0
KN182099.1	31723	32878	PRDM9	1	+	31723	32878	255,0,0	1	1155	0
KN185525.1	86547	91987	PRDX1	1	+	86547	91987	255,0,0	5	105,156,120,132,84	0,1884,2395,2744,5356
KN194383.1	699182	701181	PRDX2	1	+	699182	701181	255,0,0	5	102,156,120,132,81	0,182,950,1221,1918
KN190883.1	258250	262533	PRDX3	1	+	258250	262533	255,0,0	4	168,102,135,138	0,2205,3409,4145
KN183067.1	19626	36841	PRDX4	1	+	19626	36841	255,0,0	6	48,132,120,126,114,99	0,6426,9395,12275,13791,17116
KN185486.1	459602	460883	PRDX5	1	+	459602	460883	255,0,0	4	135,138,60,105	0,601,994,1176
KN193823.1	429863	430451	PRDX6	1	+	429863	430451	255,0,0	4	117,93,102,126	0,191,289,462
KN175565.1	67341	67680	PRDX6	1	+	67341	67680	255,0,0	2	251,81	0,258
KN195903.1	113098	135889	PRDX6	1	+	113098	135889	255,0,0	5	123,144,147,156,96	0,2201,7614,17783,22695
KN184125.1	79508	79979	PRDX6	1	+	79508	79979	255,0,0	2	75,393	0,78
KN188889.1	227573	228074	PRDX6	1	+	227573	228074	255,0,0	1	501	0
KN191746.1	35176	35841	PRDX6	1	+	35176	35841	255,0,0	1	665	0
KN191423.1	139484	140097	PRDX6	1	+	139484	140097	255,0,0	2	375,227	0,386
KN188289.1	91028	91613	PRDX6	1	+	91028	91613	255,0,0	2	54,530	0,55
KN185560.1	332054	332588	PRDX6	1	+	332054	332588	255,0,0	3	129,126,204	0,130,330
KN190613.1	341230	341614	PRDX6	1	+	341230	341614	255,0,0	2	48,306	0,78
KN192503.1	25373	28366	PREB	1	+	25373	28366	255,0,0	9	135,177,225,81,123,174,75,165,90	0,729,1108,1520,1715,2002,2278,2539,2903
KN189009.1	196076	196733	PRELID1	1	+	196076	196733	255,0,0	3	222,318,114	0,224,543
KN174494.1	33641	36352	PRELID1	1	+	33641	36352	255,0,0	5	90,228,111,81,147	0,636,2032,2257,2564
KN193220.1	91429	92060	PRELID1	1	+	91429	92060	255,0,0	2	459,171	0,460
KN188276.1	9924	10565	PRELID1	1	+	9924	10565	255,0,0	2	195,396	0,245
KN192437.1	307698	308340	PRELID1	1	+	307698	308340	255,0,0	4	237,81,207,87	0,242,325,555
KN194121.1	17448	52580	PRELID2	1	+	17448	52580	255,0,0	4	108,162,75,87	0,18531,20266,35045
KN189589.1	344971	349804	PRELID3A	1	+	344971	349804	255,0,0	4	168,90,72,102	0,979,4550,4731
KN184018.1	185128	185263	PRELID3B	1	+	185128	185263	255,0,0	1	135	0
ABVD02257335.1	16426	20211	PRELID3B	1	+	16426	20211	255,0,0	5	168,87,72,99,120	0,1352,1932,2145,3665
KN189108.1	252493	257614	PRELP	1	+	252493	257614	255,0,0	2	936,171	0,4950
KN185653.1	199742	202479	PREP	1	+	199742	202479	255,0,0	11	249,705,147,111,42,180,63,99,51,84,174	0,320,1027,1176,1303,1353,2205,2270,2373,2477,2563
KN187199.1	48041	150542	PREP	1	+	48041	150542	255,0,0	14	288,159,132,96,135,105,198,192,105,123,210,132,132,75	0,1965,5313,8895,11778,38415,42546,46426,61834,76644,78767,81484,82907,102426
KN193528.1	90897	113572	PREPL	1	+	90897	113572	255,0,0	9	219,186,198,174,219,150,123,75,78	0,840,14530,17084,18450,20649,21185,22162,22597
KN185305.1	8285	27225	PREPL	1	+	8285	27225	255,0,0	5	141,207,66,123,219	0,5641,6131,7273,18721
KN193655.1	164137	364762	PREX1	1	+	164137	364762	255,0,0	39	123,75,120,105,102,162,132,120,153,141,105,105,51,72,75,144,96,147,84,138,111,189,162,210,276,207,90,81,93,129,222,99,141,108,69,174,102,66,45	0,79968,83428,94144,99466,115741,126758,131261,132472,134430,142003,143534,143889,146055,155841,160448,162109,166081,167840,171842,172872,176369,176884,177764,178397,181095,182628,184060,184316,186279,189140,192110,194068,194301,195962,197090,198837,199210,200580
KN191753.1	15496	242185	PREX2	1	+	15496	242185	255,0,0	34	117,141,102,219,129,90,81,96,177,207,213,162,186,117,138,84,150,93,144,75,75,48,105,102,144,153,102,132,162,102,105,120,72,108	0,9342,13250,17673,28827,29626,30446,31809,33754,41030,41770,52017,54206,61939,70058,75326,85202,86728,86975,89984,93703,97482,97989,106976,109944,112648,121544,127954,142306,146114,155150,157582,158962,226581
KN188948.1	293992	296099	PRF1	1	+	293992	296099	255,0,0	4	78,198,201,954	0,96,321,1153
KN188948.1	311846	314405	PRF1	1	+	311846	314405	255,0,0	2	537,1128	0,1431
KN192256.1	506977	509147	PRG3	1	+	506977	509147	255,0,0	2	111,315	0,1855
KN194199.1	118184	130199	PRG4	1	+	118184	130199	255,0,0	22	96,126,198,156,138,78,141,30,144,42,96,204,81,102,54,99,123,93,93,156,114,117	0,865,1412,2041,2495,3247,4069,4216,4267,4432,4495,4609,4834,4921,5056,5137,5452,5578,7094,7755,10407,11898
KN194014.1	116922	125882	PRICKLE1	1	+	116922	125882	255,0,0	8	561,294,864,186,204,138,117,129	0,564,2910,4069,5486,6298,7095,8831
KN186729.1	59790	393043	PRICKLE2	1	+	59790	393043	255,0,0	9	873,873,186,207,135,117,183,84,42	0,32973,38836,42102,44751,47816,75901,332353,333211
KN194135.1	34458	42751	PRICKLE3	1	+	34458	42751	255,0,0	10	309,177,297,186,204,138,117,195,84,42	0,496,1267,2418,2695,3555,4031,5978,6985,8251
KN191469.1	399894	401314	PRICKLE4	1	+	399894	401314	255,0,0	3	138,201,210	0,435,1210
KN184846.1	523956	532685	PRIM1	1	+	523956	532685	255,0,0	7	102,159,105,81,138,117,141	0,760,5048,5225,6077,7705,8588
KN196419.1	41427	41979	PRIM1	1	+	41427	41979	255,0,0	2	108,440	0,112
KN177095.1	111025	112441	PRIM2	1	+	111025	112441	255,0,0	2	426,989	0,427
KN187603.1	112980	163283	PRIMPOL	1	+	112980	163283	255,0,0	10	180,99,126,144,288,165,90,111,84,171	0,1838,4072,8480,17205,42022,46249,46414,48555,50132
KN183790.1	44726	76403	PRKAA1	1	+	44726	76403	255,0,0	9	243,126,489,225,90,144,93,144,126	0,797,1032,7862,9835,11155,14813,16653,31551
KN186840.1	762548	822063	PRKAB1	1	+	762548	822063	255,0,0	7	159,159,96,114,135,69,75	0,2415,4731,5063,7312,59108,59440
KN182094.1	124330	138580	PRKAB2	1	+	124330	138580	255,0,0	7	156,165,96,120,135,69,75	0,3618,4607,4953,11267,12032,14175
KN186844.1	306239	311837	PRKACA	1	+	306239	311837	255,0,0	9	66,132,99,81,126,99,123,165,123	0,521,1949,2953,3223,3431,3615,4899,5475
KN178785.1	36844	81904	PRKACB	1	+	36844	81904	255,0,0	9	63,129,99,81,129,96,123,165,123	0,2217,8825,9930,19887,21009,24062,39038,44937
ABVD02279601.1	0	933	PRKAG1	1	+	0	933	255,0,0	1	933	0
KN186339.1	110376	112778	PRKAG1	1	+	110376	112778	255,0,0	9	108,81,63,45,54,129,168,147,105	0,289,465,667,819,1142,1377,1979,2297
KN177601.1	27	758	PRKAG1	1	+	27	758	255,0,0	1	731	0
ABVD02256935.1	8046	8512	PRKAG1	1	+	8046	8512	255,0,0	2	324,141	0,325
KN189899.1	51391	428928	PRKAG2	1	+	51391	428928	255,0,0	14	96,147,39,165,132,54,45,60,87,105,207,93,291,114	0,2273,3633,3996,7004,8246,10000,18479,19404,44699,151874,217483,268424,377423
KN184089.1	330898	336088	PRKAG3	1	+	330898	336088	255,0,0	9	117,144,168,130,54,63,81,309,84	0,447,2143,2449,2731,3148,3732,4785,5106
KN185763.1	458805	477412	PRKAR1A	1	+	458805	477412	255,0,0	10	177,174,90,63,48,159,60,123,81,171	0,3851,4897,5199,10895,11649,13358,14519,17980,18436
KN187663.1	22569	23712	PRKAR1A	1	+	22569	23712	255,0,0	1	1143	0
KN180503.1	7135	18679	PRKAR2A	1	+	7135	18679	255,0,0	4	75,102,156,129	0,253,6681,11415
KN193818.1	18977	73092	PRKAR2B	1	+	18977	73092	255,0,0	9	54,84,105,156,102,75,66,135,135	0,5799,26706,29750,40551,42430,45007,45206,53980
KN181162.1	19092	96419	PRKCA	1	+	19092	96419	255,0,0	12	156,135,96,135,174,93,60,141,78,111,141,162	0,1195,1590,28668,29636,32576,35085,36044,55897,62778,65052,77165
KN187995.1	155683	269572	PRKCB	1	+	155683	269572	255,0,0	12	150,138,111,78,138,63,93,174,147,96,135,153	0,26157,30940,31333,36225,42678,44396,59727,90400,96967,112444,113736
KN186426.1	83738	83909	PRKCB	1	+	83738	83909	255,0,0	1	171	0
KN194604.1	475006	487190	PRKCD	1	+	475006	487190	255,0,0	15	114,201,60,165,81,129,102,93,174,90,60,141,189,129,153	0,1240,2796,3015,4450,4819,5622,6600,6869,7191,7810,8865,9169,9942,12031
KN185365.1	477593	679312	PRKCE	1	+	477593	679312	255,0,0	12	144,147,189,144,150,174,201,96,144,132,84,162	0,24787,32403,37978,86305,175200,178027,181018,184218,193532,197951,201557
KN189155.1	544386	565383	PRKCG	1	+	544386	565383	255,0,0	16	171,84,114,129,156,135,87,153,189,93,60,141,78,111,141,186	0,1750,5006,5253,5843,8234,8589,13547,14056,15084,15278,15458,16667,19438,20486,20811
KN194922.1	531241	533184	PRKCH	1	+	531241	533184	255,0,0	6	300,282,239,327,249,144	0,354,688,1098,1519,1799
KN187636.1	29984	260241	PRKCH	1	+	29984	260241	255,0,0	13	363,63,153,90,129,126,144,174,153,144,189,144,144	0,70745,118563,125515,127020,129330,132331,132645,166969,208595,209905,228458,230113
KN194819.1	847962	849996	PRKCH	1	+	847962	849996	255,0,0	2	801,1232	0,802
KN180257.1	49729	49990	PRKCH	1	+	49729	49990	255,0,0	1	261	0
KN180420.1	10776	39430	PRKCI	1	+	10776	39430	255,0,0	13	84,138,60,177,96,87,135,90,126,81,90,114,84	0,1228,3162,8356,8983,9668,11647,15088,17237,18500,23422,23897,28570
KN189679.1	367539	464252	PRKCQ	1	+	367539	464252	255,0,0	16	117,201,60,165,84,129,111,114,162,174,93,60,141,189,129,153	0,3448,6720,14460,15887,28584,33897,36582,37966,43885,67889,69693,74455,80865,93379,96560
KN194383.1	1169222	1181712	PRKCSH	1	+	1169222	1181712	255,0,0	8	102,75,93,129,114,60,96,114	0,178,477,9250,10738,11661,11837,12376
KN194979.1	176343	177124	PRKCZ	1	+	176343	177124	255,0,0	3	120,342,252	0,131,529
KN180868.1	7724	16801	PRKCZ	1	+	7724	16801	255,0,0	7	93,81,120,87,138,87,96	0,559,1007,2329,2646,3442,8981
KN175545.1	60844	60922	PRKCZ	1	+	60844	60922	255,0,0	1	78	0
KN187538.1	327581	632479	PRKD1	1	+	327581	632479	255,0,0	19	219,84,270,96,162,108,72,51,279,78,126,204,78,210,162,132,138,150,81	0,1044,16037,18698,19298,38733,41212,43258,44452,45971,47620,49177,52234,52478,72551,74096,139208,304657,304817
KN190191.1	512925	536370	PRKD2	1	+	512925	536370	255,0,0	18	240,138,132,156,222,78,153,120,78,261,51,72,108,159,96,273,84,123	0,2304,5080,5678,5944,8274,8431,9786,10154,11456,13369,13548,14159,14912,18936,20494,22918,23322
KN189782.1	586115	589435	PRKD3	1	+	586115	589435	255,0,0	8	216,516,126,633,123,510,96,312	0,232,749,876,1513,1638,2238,3008
KN181884.1	68611	71077	PRKD3	1	+	68611	71077	255,0,0	5	102,126,297,1034,893	0,103,235,534,1573
KN186375.1	241961	330958	PRKD3	1	+	241961	330958	255,0,0	18	288,138,132,159,192,78,183,126,78,276,51,72,102,165,102,267,87,171	0,35644,38033,41825,52006,54091,56417,58675,61093,62231,65711,68846,70946,75664,76059,80581,83987,88826
KN179780.1	112711	115817	PRKD3	1	+	112711	115817	255,0,0	11	105,489,123,441,276,120,243,102,111,105,156	0,109,602,800,1359,1642,1777,2034,2137,2844,2950
KN191418.1	13297	189828	PRKDC	1	+	13297	189828	255,0,0	73	156,150,165,168,51,126,153,105,162,87,120,159,108,81,171,150,102,225,96,99,138,168,219,207,135,63,66,204,186,168,126,210,180,168,69,150,117,141,150,123,102,123,150,174,102,204,192,132,90,129,183,201,138,189,225,108,114,174,186,81,75,165,207,90,141,207,72,222,72,201,189,138,201	0,1845,3295,3901,11391,12039,13387,15066,15374,16302,16836,17395,24469,26591,27461,28415,36644,50447,53850,56178,57478,60501,67425,68364,68983,69570,69654,70548,73907,75698,78719,82603,83479,85115,85548,87614,89921,94332,95491,96240,97620,102421,102623,104520,105324,106461,107316,108534,110858,115443,122382,125769,127815,128777,129551,130683,131981,146474,148033,149284,149386,149983,152274,153484,153668,157172,158328,158983,172011,172158,173139,173938,176330
KN191399.1	47732	175674	PRKG1	1	+	47732	175674	255,0,0	11	96,66,66,123,162,144,90,138,96,75,63	0,1761,3045,3194,6624,8010,14891,15895,32609,87549,127879
KN193299.1	201662	285252	PRKG2	1	+	201662	285252	255,0,0	18	459,168,111,108,66,78,93,72,99,153,138,87,144,162,120,63,69,93	0,14301,17345,18935,22190,29474,31139,33799,37843,39244,43751,45978,48142,65144,68479,69565,81602,83497
KN195022.1	519985	1223082	PRKN	1	+	519985	1223082	255,0,0	6	162,243,123,84,114,138	0,197081,277874,430075,516277,702959
ABVD02066267.1	372	525	PRKN	1	+	372	525	255,0,0	1	153	0
KN184975.1	2987	3140	PRKN	1	+	2987	3140	255,0,0	1	153	0
KN192441.1	41819	59848	PRKRA	1	+	41819	59848	255,0,0	7	198,84,72,123,96,174,153	0,3375,6657,7754,10707,15625,17876
KN178010.1	24637	25558	PRKRA	1	+	24637	25558	255,0,0	5	150,246,220,66,117	0,157,408,737,804
KN194691.1	165559	173095	PRKRIP1	1	+	165559	173095	255,0,0	5	126,78,102,87,60	0,896,1777,6645,7476
KN188656.1	185379	191052	PRL	1	+	185379	191052	255,0,0	4	171,150,102,180	0,2333,3903,5493
KN184183.1	274718	275828	PRLHR	1	+	274718	275828	255,0,0	1	1110	0
ABVD02264989.1	78706	94849	PRLR	1	+	78706	94849	255,0,0	7	414,162,309,99,138,168,135	0,432,696,3496,6830,14367,16008
KN194543.1	487029	487266	PRM3	1	+	487029	487266	255,0,0	1	237	0
KN193231.1	698215	705000	PRMT1	1	+	698215	705000	255,0,0	11	57,63,102,156,63,144,87,114,153,120,81	0,283,619,1348,1660,3492,4195,4366,5236,5656,6704
KN190835.1	93973	94701	PRMT2	1	+	93973	94701	255,0,0	2	219,225	0,503
KN181488.1	79982	80225	PRMT2	1	+	79982	80225	255,0,0	2	57,159	0,84
KN185607.1	324582	326017	PRMT3	1	+	324582	326017	255,0,0	6	84,120,403,213,102,156	0,108,229,709,1140,1279
KN188691.1	4511	168713	PRMT3	1	+	4511	168713	255,0,0	12	93,84,189,78,102,120,66,144,162,102,87,135	0,41142,43008,53880,91987,109125,117080,121215,122762,160203,162330,164067
KN178691.1	133048	139708	PRMT5	1	+	133048	139708	255,0,0	17	150,63,120,93,111,174,123,63,78,159,165,48,114,136,87,117,126	0,985,1216,1514,1853,2557,2817,3024,3198,3445,4032,4369,4559,5063,5367,5766,6534
KN194764.1	88047	89172	PRMT6	1	+	88047	89172	255,0,0	1	1125	0
KN187629.1	584428	648008	PRMT7	1	+	584428	648008	255,0,0	15	156,159,72,165,99,87,111,126,180,240,108,108,150,39,96	0,1395,3730,5004,8919,10134,11232,11783,15814,16220,19545,40964,55508,60709,63484
KN182324.1	68592	162929	PRMT8	1	+	68592	162929	255,0,0	10	75,186,156,63,141,87,114,150,123,81	0,37417,50679,53931,72013,72786,79847,84701,92916,94256
KN189392.1	28966	85359	PRMT9	1	+	28966	85359	255,0,0	13	204,126,159,315,384,183,198,102,105,168,237,153,189	0,520,3813,24195,24525,26683,28453,34211,38749,40751,41466,53428,56204
ABVD02249929.1	420	609	PRMT9	1	+	420	609	255,0,0	1	189	0
KN191770.1	85579	85939	PRND	1	+	85579	85939	255,0,0	1	360	0
KN191770.1	102233	103001	PRNP	1	+	102233	103001	255,0,0	3	504,108,75	0,582,693
KN189737.1	332831	335888	PROB1	1	+	332831	335888	255,0,0	7	564,306,474,57,252,168,1059	0,645,966,1446,1518,1791,1998
ABVD02256671.1	3452	9860	PROC	1	+	3452	9860	255,0,0	4	555,126,141,180	0,874,4484,6228
KN196468.1	359424	360003	PROCA1	1	+	359424	360003	255,0,0	4	252,120,87,93	0,258,393,486
KN185284.1	286856	288565	PROCR	1	+	286856	288565	255,0,0	3	111,276,237	0,358,1472
KN192060.1	338967	353089	PRODH	1	+	338967	353089	255,0,0	12	117,210,141,57,87,78,96,144,174,99,90,186	0,3560,7012,7324,7786,8594,9901,10111,10513,11516,13700,13936
KN181593.1	63606	80342	PRODH2	1	+	63606	80342	255,0,0	9	195,198,138,84,81,159,162,114,87	0,279,564,789,11930,12087,12338,16082,16649
KN186029.1	421412	423466	PROK1	1	+	421412	423466	255,0,0	2	126,117	0,1937
KN184876.1	3915	20237	PROK2	1	+	3915	20237	255,0,0	3	93,126,96	0,12505,16226
KN194904.1	26181	34803	PROKR1	1	+	26181	34803	255,0,0	2	696,483	0,8139
KN192319.1	152076	157788	PROKR2	1	+	152076	157788	255,0,0	2	456,696	0,5016
ABVD02260225.1	31452	89144	PROM1	1	+	31452	89144	255,0,0	7	192,129,150,126,51,21,114	0,24109,33217,38596,40046,40124,57578
KN185625.1	30125	40759	PROM2	1	+	30125	40759	255,0,0	11	217,117,75,159,156,123,93,66,90,105,63	0,299,1514,2521,2905,3638,4411,9158,10130,10377,10571
KN190190.1	574608	575929	PROP1	1	+	574608	575929	255,0,0	3	150,189,183	0,153,1138
KN184267.1	57815	118086	PROS1	1	+	57815	118086	255,0,0	12	156,84,123,132,126,105,192,168,168,90,228,138	0,12799,18048,18267,23390,34924,39361,47048,48484,53314,56170,60133
KN194907.1	571311	597973	PROSER1	1	+	571311	597973	255,0,0	14	63,72,96,90,114,84,81,132,42,237,528,117,150,120	0,2168,8672,9693,11172,13048,15805,24029,24401,24473,24716,25262,25851,26542
KN180626.1	12867	15694	PROSER2	1	+	12867	15694	255,0,0	3	93,246,90	0,615,2737
KN180455.1	35443	41231	PROSER3	1	+	35443	41231	255,0,0	6	84,156,96,114,120,195	0,948,3711,4444,4671,5593
KN193357.1	288920	327967	PROX1	1	+	288920	327967	255,0,0	4	1725,108,195,183	0,8610,14583,38864
KN191084.1	319020	326965	PROX2	1	+	319020	326965	255,0,0	7	165,201,102,237,423,237,237	0,1661,2908,6634,6886,7336,7708
KN190555.1	229913	308987	PRPF18	1	+	229913	308987	255,0,0	10	63,78,105,114,147,69,141,72,156,78	0,16448,20509,24748,57264,58697,60577,60850,63148,78996
KN186665.1	160754	161878	PRPF19	1	+	160754	161878	255,0,0	3	263,330,425	0,271,699
KN193978.1	45206	54004	PRPF19	1	+	45206	54004	255,0,0	14	96,105,171,84,72,153,111,75,75,63,75,141,78,153	0,1700,1928,2442,2762,3031,4476,4747,5206,7150,7320,7477,8373,8645
KN196403.1	50405	52437	PRPF3	1	+	50405	52437	255,0,0	7	616,456,99,552,102,90,108	0,617,1075,1175,1728,1832,1924
KN192928.1	71626	90124	PRPF3	1	+	71626	90124	255,0,0	15	144,63,84,120,111,102,144,78,168,306,207,87,144,132,144	0,2016,3169,3538,4739,5022,5799,7147,11975,12815,13634,14045,15374,17598,18354
KN186076.1	88655	104332	PRPF31	1	+	88655	104332	255,0,0	13	123,102,126,75,126,90,159,168,108,102,81,60,177	0,639,821,1796,1955,4802,6955,9139,11438,12487,13178,15321,15500
KN182873.1	9818	17778	PRPF38A	1	+	9818	17778	255,0,0	4	87,120,162,129	0,1470,6055,7831
KN194465.1	722903	740066	PRPF38A	1	+	722903	740066	255,0,0	5	117,126,93,54,42	0,15130,15976,16516,17121
KN194833.1	238098	245639	PRPF38B	1	+	238098	245639	255,0,0	7	858,222,63,150,69,177,99	0,1185,3409,3551,3980,7259,7442
KN193783.1	118152	119452	PRPF38B	1	+	118152	119452	255,0,0	3	75,174,995	0,78,305
KN188048.1	204502	220743	PRPF39	1	+	204502	220743	255,0,0	13	57,117,75,186,270,126,165,111,165,165,120,132,318	0,314,706,3275,4258,4851,5291,6238,6818,11104,14582,15344,15923
KN196338.1	255991	268810	PRPF4	1	+	255991	268810	255,0,0	13	165,186,90,78,96,96,57,123,90,123,108,117,189	0,1517,5243,5748,6001,6620,7819,8337,9790,11544,11778,11974,12630
KN187420.1	148424	153195	PRPF40A	1	+	148424	153195	255,0,0	13	111,96,150,99,117,213,246,60,84,111,105,255,111	0,263,373,524,2856,2976,3202,3486,3580,3671,4091,4258,4660
KN181819.1	10100	51065	PRPF40A	1	+	10100	51065	255,0,0	23	165,132,81,111,120,54,285,108,63,168,108,150,132,114,93,117,138,96,87,96,63,132,90	0,1241,12646,22831,25268,25615,27852,29670,30250,30679,31594,32556,34096,35319,35606,35795,36220,36650,38097,38267,38448,39406,40875
KN190375.1	54694	68781	PRPF40B	1	+	54694	68781	255,0,0	22	81,144,66,117,120,198,108,63,165,111,150,129,117,93,117,138,96,90,168,63,144,90	0,824,1293,2444,2869,3353,3818,4009,4639,4879,5360,6221,7010,7279,11707,12027,12375,12719,13037,13595,13759,13997
KN190397.1	327076	330043	PRPF4B	1	+	327076	330043	255,0,0	2	1251,1704	0,1263
KN190397.1	331369	355808	PRPF4B	1	+	331369	355808	255,0,0	14	63,93,156,78,213,75,93,147,135,156,114,150,87,201	0,75,7024,8631,10641,14778,15722,16505,16762,18286,21008,21719,23130,24238
KN196070.1	305457	313943	PRPF8	1	+	305457	313943	255,0,0	19	153,204,138,144,141,237,192,174,114,129,243,186,165,144,129,171,138,180,246	0,343,647,923,2271,2508,3398,3887,4142,5148,5411,5931,6414,6780,7039,7323,7609,7952,8240
ABVD02255581.1	78175	87599	PRPF8	1	+	78175	87599	255,0,0	23	99,171,165,219,213,126,105,192,117,192,117,138,129,198,207,162,129,192,189,237,150,210,117	0,630,1780,2029,2381,2701,2912,3968,4291,4497,4827,5027,5526,6047,6369,6707,7023,7291,7764,8111,8554,8900,9307
KN183950.1	66150	68918	PRPH	1	+	66150	68918	255,0,0	7	534,60,99,168,126,222,84	0,957,1197,1687,1945,2151,2684
KN186626.1	70837	82405	PRPH2	1	+	70837	82405	255,0,0	3	579,246,210	0,8587,11358
KN175756.1	108201	109054	PRPS1	1	+	108201	109054	255,0,0	2	744,102	0,751
KN196442.1	497349	498282	PRPS1	1	+	497349	498282	255,0,0	4	288,96,309,231	0,289,386,702
KN187981.1	234415	234722	PRPS1	1	+	234415	234722	255,0,0	2	258,48	0,259
KN181948.1	52278	74005	PRPS1	1	+	52278	74005	255,0,0	7	120,183,129,126,177,159,90	0,7862,13417,15975,19191,20579,21637
KN177489.1	80049	80964	PRPS1	1	+	80049	80964	255,0,0	1	915	0
KN195807.1	31927	32406	PRPS1L1	1	+	31927	32406	255,0,0	2	105,312	0,167
KN190862.1	55956	56148	PRPS1L1	1	+	55956	56148	255,0,0	1	192	0
KN192989.1	940718	941234	PRPS2	1	+	940718	941234	255,0,0	2	300,144	0,372
KN196110.1	11446	12246	PRPS2	1	+	11446	12246	255,0,0	4	33,72,300,117	0,99,316,683
KN176357.1	170756	171710	PRPS2	1	+	170756	171710	255,0,0	1	954	0
KN178437.1	20746	46634	PRPS2	1	+	20746	46634	255,0,0	6	90,159,177,156,99,186	0,7580,8710,17005,17852,25702
KN184635.1	225545	254427	PRPSAP1	1	+	225545	254427	255,0,0	10	84,51,66,174,117,54,147,72,147,156	0,2910,4993,17210,18721,19279,20571,27227,28102,28726
KN185310.1	1282	8622	PRPSAP2	1	+	1282	8622	255,0,0	4	147,75,147,156	0,967,5580,7184
KN195819.1	306696	319217	PRPSAP2	1	+	306696	319217	255,0,0	6	120,51,69,171,117,57	0,1097,3337,5614,7040,12464
KN195013.1	52052	52845	PRR11	1	+	52052	52845	255,0,0	4	63,192,168,273	0,82,334,520
KN179710.1	40501	73394	PRR11	1	+	40501	73394	255,0,0	7	117,171,96,114,57,99,66	0,27524,28690,29594,30599,30745,32827
KN194424.1	2468	3470	PRR11	1	+	2468	3470	255,0,0	3	528,129,321	0,546,681
KN193231.1	639813	658135	PRR12	1	+	639813	658135	255,0,0	13	504,42,552,666,219,117,132,474,126,96,147,96,147	0,507,603,1250,3453,10017,10350,10823,15781,16016,17636,17873,18175
KN185087.1	176561	180323	PRR14	1	+	176561	180323	255,0,0	7	249,72,87,27,558,192,129	0,337,706,1074,1104,2662,3633
KN185075.1	7343	7721	PRR15	1	+	7343	7721	255,0,0	1	378	0
KN187188.1	257386	257662	PRR15L	1	+	257386	257662	255,0,0	1	276	0
KN185919.1	250827	451619	PRR16	1	+	250827	451619	255,0,0	2	753,159	0,200633
KN182462.1	222070	223238	PRR19	1	+	222070	223238	255,0,0	3	162,435,444	0,180,724
KN194945.1	89331	90420	PRR22	1	+	89331	90420	255,0,0	5	93,153,102,138,198	0,123,357,744,891
KN177037.1	99584	101806	PRR29	1	+	99584	101806	255,0,0	4	69,171,111,90	0,251,1838,2132
KN193739.1	66351	69651	PRR3	1	+	66351	69651	255,0,0	4	78,63,291,105	0,800,2635,3195
KN186830.1	210106	211201	PRR3	1	+	210106	211201	255,0,0	2	239,117	0,978
KN195238.1	17408	17913	PRR3	1	+	17408	17913	255,0,0	1	505	0
KN189905.1	213507	213816	PRR3	1	+	213507	213816	255,0,0	1	309	0
KN192503.1	22699	23748	PRR30	1	+	22699	23748	255,0,0	2	662,291	0,758
KN184665.1	1403	2267	PRR32	1	+	1403	2267	255,0,0	1	864	0
KN191876.1	408303	408393	PRR34	1	+	408303	408393	255,0,0	1	90	0
KN186845.1	119777	121245	PRR35	1	+	119777	121245	255,0,0	4	258,168,96,324	0,486,672,1144
ABVD02059840.1	116	1197	PRR35	1	+	116	1197	255,0,0	3	324,96,168	0,799,913
KN183994.1	78260	81937	PRR36	1	+	78260	81937	255,0,0	6	141,222,99,33,351,510	0,1079,1463,1595,2660,3167
KN185071.1	42285	42741	PRR5	1	+	42285	42741	255,0,0	3	135,102,183	0,168,273
KN185071.1	9201	9300	PRR5-ARHGAP8	1	+	9201	9300	255,0,0	1	99	0
KN188234.1	1397	36836	PRR5L	1	+	1397	36836	255,0,0	5	60,90,141,129,390	0,4890,11021,20083,35049
KN182279.1	156984	157929	PRR7	1	+	156984	157929	255,0,0	4	219,78,240,156	0,247,546,789
KN192364.1	497130	497478	PRR9	1	+	497130	497478	255,0,0	1	348	0
KN187585.1	354226	356934	PRRC1	1	+	354226	356934	255,0,0	5	60,168,368,234,177	0,279,449,2295,2531
KN192303.1	102464	103795	PRRC1	1	+	102464	103795	255,0,0	2	552,777	0,554
KN196393.1	923918	951342	PRRC1	1	+	923918	951342	255,0,0	8	204,102,105,162,102,162,393,99	0,3727,10610,17586,21191,24031,25990,27325
KN189045.1	156865	159460	PRRC1	1	+	156865	159460	255,0,0	5	72,87,96,42,75	0,2148,2314,2473,2520
KN180175.1	164720	232710	PRRC2B	1	+	164720	232710	255,0,0	34	120,84,87,147,243,129,96,198,99,87,201,189,84,141,144,210,1098,303,663,210,198,54,135,318,189,93,132,123,240,144,72,105,177,114	0,1497,3753,4539,7931,8792,9890,10903,11265,12486,13066,13416,14165,22673,23492,24271,25927,27031,27340,28693,34851,37850,37907,39806,43250,45872,53930,54535,55097,57325,61038,63729,66873,67876
KN192157.1	88890	155097	PRRC2C	1	+	88890	155097	255,0,0	44	111,180,108,126,174,84,132,84,147,51,504,66,168,252,210,645,717,438,288,114,210,153,168,87,66,33,345,84,189,252,93,102,201,204,114,135,234,108,219,102,129,237,63,183	0,1310,2833,4008,5242,7681,8246,8458,9210,11630,19821,20370,22767,23410,25391,26260,26938,27661,28105,28396,30453,33797,35530,35710,35821,35899,36013,36660,46361,46648,48096,51081,54220,56257,57590,58066,60153,60606,61569,62188,62684,63658,65949,66024
KN185560.1	481734	482388	PRRG1	1	+	481734	482388	255,0,0	1	654	0
ABVD02264683.1	4487	4970	PRRG1	1	+	4487	4970	255,0,0	1	483	0
KN193231.1	630435	633494	PRRG2	1	+	630435	633494	255,0,0	3	189,114,90	0,2083,2969
KN195471.1	18350	19360	PRRG3	1	+	18350	19360	255,0,0	2	216,525	0,485
KN194964.1	286173	288541	PRRG4	1	+	286173	288541	255,0,0	2	132,165	0,2203
KN182489.1	160291	161971	PRRT1	1	+	160291	161971	255,0,0	4	177,183,168,51	0,315,1267,1629
KN194550.1	37527	38893	PRRT2	1	+	37527	38893	255,0,0	2	867,135	0,1231
KN186105.1	1274811	1278529	PRRT3	1	+	1274811	1278529	255,0,0	5	234,1521,156,297,480	0,237,2375,2764,3238
KN191792.1	76216	84276	PRRT4	1	+	76216	84276	255,0,0	4	654,120,1395,378	0,1164,6281,7682
KN188511.1	305978	373034	PRRX1	1	+	305978	373034	255,0,0	4	240,171,186,138	0,52430,57163,66918
KN182940.1	149813	152015	PRRX2	1	+	149813	152015	255,0,0	3	135,180,186	0,1316,2016
KN195034.1	6505	77841	PRSS12	1	+	6505	77841	255,0,0	8	147,192,147,177,156,120,120,366	0,6560,10372,12338,24353,32478,34986,70970
KN188241.1	3858	29414	PRSS12	1	+	3858	29414	255,0,0	5	204,72,126,282,306	0,8942,9751,23117,25250
KN194621.1	69423	78071	PRSS16	1	+	69423	78071	255,0,0	10	147,177,142,30,231,81,123,132,99,90	0,226,2938,3755,3815,4516,4883,6431,6705,8558
KN184859.1	187966	190738	PRSS2	1	+	187966	190738	255,0,0	4	162,255,135,153	0,1532,2188,2619
KN191701.1	254758	257182	PRSS22	1	+	254758	257182	255,0,0	4	168,273,159,192	0,370,1530,2232
KN193987.1	274741	275863	PRSS23	1	+	274741	275863	255,0,0	1	1122	0
KN191701.1	225318	227601	PRSS27	1	+	225318	227601	255,0,0	4	174,171,267,159	0,444,977,2124
KN191701.1	338026	338525	PRSS33	1	+	338026	338525	255,0,0	2	90,168	0,331
KN191531.1	70503	71727	PRSS35	1	+	70503	71727	255,0,0	1	1224	0
KN196397.1	318517	327292	PRSS36	1	+	318517	327292	255,0,0	12	162,276,165,252,129,255,165,237,141,267,123,267	0,609,3030,5277,5645,6127,6494,7052,7441,7851,8214,8508
KN193935.1	309952	313458	PRSS37	1	+	309952	313458	255,0,0	4	135,138,252,149	0,1149,1894,3357
ABVD02358921.1	4743	5734	PRSS38	1	+	4743	5734	255,0,0	2	159,270	0,721
KN191701.1	318130	335607	PRSS41	1	+	318130	335607	255,0,0	3	156,255,141	0,858,17336
KN191701.1	327706	328810	PRSS41	1	+	327706	328810	255,0,0	2	159,255	0,849
KN191701.1	306930	310695	PRSS41	1	+	306930	310695	255,0,0	2	141,102	0,3663
KN192560.1	213384	217033	PRSS42	1	+	213384	217033	255,0,0	3	15,159,87	0,39,3562
KN192560.1	260065	262403	PRSS45	1	+	260065	262403	255,0,0	4	108,270,84,150	0,639,1656,2188
KN176234.1	93776	104810	PRSS48	1	+	93776	104810	255,0,0	3	84,174,24	0,10806,11010
KN192560.1	291072	294406	PRSS50	1	+	291072	294406	255,0,0	3	156,279,234	0,1098,3100
KN184443.1	5273	7833	PRSS51	1	+	5273	7833	255,0,0	3	195,87,81	0,865,2479
KN196397.1	360531	363821	PRSS53	1	+	360531	363821	255,0,0	8	165,258,150,222,153,243,147,195	0,486,885,1193,2177,2413,2739,3095
KN195240.1	139711	152537	PRSS54	1	+	139711	152537	255,0,0	2	249,123	0,12703
KN192989.1	158853	162679	PRSS56	1	+	158853	162679	255,0,0	7	111,192,159,141,165,177,177	0,655,1034,1430,1799,2156,3649
KN186090.1	43201	46163	PRSS57	1	+	43201	46163	255,0,0	4	150,147,264,147	0,435,2106,2815
KN184559.1	127967	130163	PRSS58	1	+	127967	130163	255,0,0	4	99,252,144,129	0,281,1835,2067
KN196397.1	331535	332965	PRSS8	1	+	331535	332965	255,0,0	4	162,270,168,312	0,476,823,1118
KN194419.1	469349	469925	PRTFDC1	1	+	469349	469925	255,0,0	3	219,90,264	0,220,312
KN193661.1	72756	140041	PRTG	1	+	72756	140041	255,0,0	7	309,129,135,135,159,159,252	0,61073,62150,64942,65336,66087,67033
KN189975.1	8495	58348	PRTG	1	+	8495	58348	255,0,0	12	165,306,189,96,186,126,171,183,117,168,105,237	0,3103,4180,34865,35615,36486,37901,44075,45602,46971,49009,49616
KN185439.1	47417	68863	PRUNE1	1	+	47417	68863	255,0,0	7	426,150,96,159,183,204,96	0,2281,17075,17922,18613,20609,21350
KN191545.1	113206	334595	PRUNE2	1	+	113206	334595	255,0,0	27	105,201,165,153,96,150,1710,495,384,669,714,393,489,30,606,66,216,324,81,201,177,114,129,87,102,39,45	0,6207,8483,23509,27272,135440,139167,140895,141465,141867,142650,143745,144198,144924,145050,145680,146079,146517,187403,189426,200060,206046,206793,208060,213021,216806,221344
KN191751.1	271085	277968	PRX	1	+	271085	277968	255,0,0	13	318,165,354,1122,198,228,21,270,81,330,360,198,156	0,354,528,903,2061,2295,2553,2577,2853,2952,3297,4270,6727
KN187748.1	255904	269585	PSAP	1	+	255904	269585	255,0,0	8	141,123,201,135,141,183,156,108	0,2343,3788,4920,10459,12447,12722,13573
KN185601.1	998120	999137	PSAPL1	1	+	998120	999137	255,0,0	3	564,60,321	0,600,696
KN196420.1	133033	134134	PSAT1	1	+	133033	134134	255,0,0	1	1101	0
KN196007.1	344744	366903	PSAT1	1	+	344744	366903	255,0,0	9	105,135,135,165,171,204,72,60,60	0,792,4000,11541,13309,14254,16869,17869,22099
KN186300.1	81032	93771	PSD	1	+	81032	93771	255,0,0	16	150,147,141,141,69,189,90,60,117,75,198,342,72,267,102,654	0,599,942,1217,1466,1619,6986,7189,7765,8077,8320,9683,10886,10982,11723,12085
KN189722.1	235654	268630	PSD2	1	+	235654	268630	255,0,0	14	267,273,156,195,78,114,60,96,189,69,159,141,147,156	0,2863,3139,3725,6565,10110,10918,24699,27245,27608,28099,29124,30500,32820
KN193178.1	189406	530818	PSD3	1	+	189406	530818	255,0,0	16	111,615,309,345,195,84,108,63,90,159,45,192,69,159,141,147	0,56218,56992,60012,137912,138229,143381,145915,158546,236481,261239,276386,301345,320173,322831,341265
KN189881.1	4407	78693	PSEN1	1	+	4407	78693	255,0,0	8	177,75,99,219,69,141,231,87	0,9537,13842,16487,20699,44926,47067,74199
ABVD02105670.1	102	183	PSEN1	1	+	102	183	255,0,0	1	81	0
KN180345.1	99025	115093	PSEN2	1	+	99025	115093	255,0,0	10	156,216,141,69,219,99,81,102,117,153	0,1800,3545,5628,6375,8721,10789,11369,14122,15915
KN180455.1	52118	53156	PSENEN	1	+	52118	53156	255,0,0	3	135,123,57	0,313,981
KN193309.1	435807	437397	PSIP1	1	+	435807	437397	255,0,0	1	1590	0
KN189201.1	375527	377028	PSIP1	1	+	375527	377028	255,0,0	10	213,252,93,90,24,99,69,165,36,129	0,321,575,684,858,888,1060,1131,1324,1372
ABVD02302545.1	5274	6099	PSIP1	1	+	5274	6099	255,0,0	1	825	0
KN187981.1	349845	352394	PSIP1	1	+	349845	352394	255,0,0	5	248,320,90,90,545	0,327,1795,1886,2004
KN190109.1	1142278	1143259	PSIP1	1	+	1142278	1143259	255,0,0	1	981	0
KN196385.1	82211	83706	PSIP1	1	+	82211	83706	255,0,0	2	1241,225	0,1270
KN185524.1	22285	23856	PSIP1	1	+	22285	23856	255,0,0	5	401,144,102,273,423	0,446,592,755,1148
KN181287.1	11194	12160	PSIP1	1	+	11194	12160	255,0,0	1	966	0
KN187359.1	4074	11330	PSIP1	1	+	4074	11330	255,0,0	8	225,120,54,72,102,213,114,57	0,1099,3844,4497,4774,4985,6330,7199
ABVD02355276.1	32440	34021	PSIP1	1	+	32440	34021	255,0,0	1	1581	0
ABVD02271776.1	2053	3632	PSIP1	1	+	2053	3632	255,0,0	1	1579	0
KN178894.1	68775	82064	PSKH1	1	+	68775	82064	255,0,0	2	984,315	0,12974
KN190212.1	19006	29551	PSKH2	1	+	19006	29551	255,0,0	4	291,669,96,51	0,6088,10362,10494
KN193532.1	18938	19882	PSKH2	1	+	18938	19882	255,0,0	3	246,183,347	0,413,597
KN180711.1	36885	37675	PSMA1	1	+	36885	37675	255,0,0	2	609,180	0,610
KN194894.1	532474	533263	PSMA1	1	+	532474	533263	255,0,0	1	789	0
KN188163.1	114288	115078	PSMA1	1	+	114288	115078	255,0,0	2	609,179	0,611
KN192046.1	483308	484053	PSMA1	1	+	483308	484053	255,0,0	2	582,162	0,583
KN193278.1	40439	40850	PSMA1	1	+	40439	40850	255,0,0	1	411	0
KN188234.1	227523	228252	PSMA1	1	+	227523	228252	255,0,0	1	729	0
KN182188.1	25104	31684	PSMA1	1	+	25104	31684	255,0,0	8	45,102,102,87,69,132,78,111	0,326,546,2561,3326,3508,5000,6469
ABVD02018939.1	2	674	PSMA1	1	+	2	674	255,0,0	1	672	0
KN181713.1	11227	12023	PSMA1	1	+	11227	12023	255,0,0	4	111,306,81,210	0,134,488,586
KN176265.1	59429	60817	PSMA1	1	+	59429	60817	255,0,0	2	102,613	0,775
KN187183.1	336256	336874	PSMA1	1	+	336256	336874	255,0,0	4	201,60,222,126	0,202,264,492
KN190330.1	815876	816665	PSMA1	1	+	815876	816665	255,0,0	1	789	0
KN176791.1	48632	49224	PSMA1	1	+	48632	49224	255,0,0	3	198,99,159	0,206,433
KN178631.1	92123	92906	PSMA1	1	+	92123	92906	255,0,0	1	783	0
KN188681.1	16579	17368	PSMA1	1	+	16579	17368	255,0,0	1	789	0
KN195742.1	128745	129533	PSMA1	1	+	128745	129533	255,0,0	2	105,681	0,107
KN189676.1	165802	166592	PSMA1	1	+	165802	166592	255,0,0	4	66,468,33,129	0,111,580,661
KN193639.1	119060	119737	PSMA1	1	+	119060	119737	255,0,0	3	117,462,60	0,149,617
KN185915.1	176847	177576	PSMA1	1	+	176847	177576	255,0,0	4	171,114,117,279	0,183,298,450
KN195454.1	101883	102515	PSMA1	1	+	101883	102515	255,0,0	4	147,135,96,105	0,198,416,527
KN190109.1	1195416	1196101	PSMA2	1	+	1195416	1196101	255,0,0	3	390,114,99	0,467,586
KN187284.1	200962	212744	PSMA2	1	+	200962	212744	255,0,0	8	114,60,72,81,126,132,78,39	0,201,1376,4407,5420,7140,8040,11743
KN181732.1	179177	179878	PSMA2	1	+	179177	179878	255,0,0	1	701	0
KN179704.1	22128	22893	PSMA3	1	+	22128	22893	255,0,0	1	765	0
ABVD02261497.1	5181	21335	PSMA3	1	+	5181	21335	255,0,0	5	78,69,102,126,84	0,2051,2728,5128,16070
ABVD02024261.1	1353	5109	PSMA3	1	+	1353	5109	255,0,0	4	102,69,78,66	0,710,2752,3690
KN185928.1	183647	188837	PSMA4	1	+	183647	188837	255,0,0	7	154,123,132,102,75,165,42	0,1332,1952,2545,3399,4691,5148
KN187741.1	236472	254053	PSMA5	1	+	236472	254053	255,0,0	8	75,90,99,60,108,69,126,69	0,6733,7743,8417,8616,9680,11660,17512
KN181756.1	66891	67554	PSMA5	1	+	66891	67554	255,0,0	1	663	0
KN192997.1	55092	55699	PSMA6	1	+	55092	55699	255,0,0	2	48,513	0,94
KN191809.1	99053	99781	PSMA6	1	+	99053	99781	255,0,0	3	123,300,216	0,210,512
KN187144.1	133776	151332	PSMA6	1	+	133776	151332	255,0,0	7	75,96,82,159,192,93,57	0,9382,10286,11611,14042,15531,17499
KN193635.1	423610	429776	PSMA7	1	+	423610	429776	255,0,0	7	96,123,126,126,120,63,90	0,2217,3089,3920,4578,5532,6076
KN185600.1	19211	54309	PSMA8	1	+	19211	54309	255,0,0	6	63,123,123,126,126,102	0,191,9208,13943,17794,34996
KN195112.1	1258670	1259338	PSMB1	1	+	1258670	1259338	255,0,0	4	207,105,102,147	0,310,418,521
KN192446.1	497591	505443	PSMB1	1	+	497591	505443	255,0,0	5	108,81,126,111,183	0,2332,4970,6462,7669
KN178894.1	88167	90565	PSMB10	1	+	88167	90565	255,0,0	8	111,150,60,117,138,99,87,54	0,241,1074,1241,1584,1834,2022,2344
KN182595.1	160801	161572	PSMB11	1	+	160801	161572	255,0,0	1	771	0
KN186658.1	245563	274731	PSMB2	1	+	245563	274731	255,0,0	6	90,123,72,162,48,105	0,5600,8031,26074,27712,29063
KN190028.1	173186	180603	PSMB3	1	+	173186	180603	255,0,0	5	45,90,180,108,186	0,1017,2581,4936,7231
ABVD02286789.1	72853	74902	PSMB4	1	+	72853	74902	255,0,0	6	87,117,84,144,207,141	0,304,828,1083,1469,1908
KN182595.1	168181	172593	PSMB5	1	+	168181	172593	255,0,0	3	228,303,207	0,889,4205
KN194372.1	7164	9363	PSMB6	1	+	7164	9363	255,0,0	6	102,69,129,129,147,138	0,541,1217,1463,1796,2061
KN185022.1	224322	225033	PSMB6	1	+	224322	225033	255,0,0	1	711	0
KN194840.1	226545	240178	PSMB7	1	+	226545	240178	255,0,0	5	60,96,96,138,120	0,492,1365,2721,13513
KN175207.1	372057	372873	PSMB7	1	+	372057	372873	255,0,0	2	614,198	0,618
ABVD02277455.1	7505	9364	PSMB8	1	+	7505	9364	255,0,0	5	78,204,132,102,144	0,313,904,1457,1715
ABVD02264013.1	3064	4938	PSMB8	1	+	3064	4938	255,0,0	4	147,147,102,132	0,917,1217,1742
KN184681.1	125	1286	PSMB9	1	+	125	1286	255,0,0	3	126,153,126	0,343,1035
KN187246.1	103353	108015	PSMB9	1	+	103353	108015	255,0,0	6	126,153,126,132,69,60	0,665,1035,1806,2708,4602
ABVD02251287.1	1154	2907	PSMB9	1	+	1154	2907	255,0,0	3	69,135,126	0,843,1627
KN188129.1	74749	84287	PSMC1	1	+	74749	84287	255,0,0	10	132,156,156,189,93,129,186,126,99,51	0,1595,2398,3130,5347,6301,6618,7037,8783,9487
KN179821.1	10418	19504	PSMC2	1	+	10418	19504	255,0,0	8	69,81,99,135,72,96,165,90	0,2874,3837,5559,6434,6900,7647,8996
KN191767.1	238376	243975	PSMC3	1	+	238376	243975	255,0,0	12	108,84,144,96,150,144,138,66,102,126,85,72	0,242,1179,1551,2509,2752,3339,3736,3914,4466,5202,5527
KN185448.1	334260	336825	PSMC3IP	1	+	334260	336825	255,0,0	7	54,60,54,147,126,102,105	0,135,341,522,1158,2172,2460
KN191751.1	14520	22293	PSMC4	1	+	14520	22293	255,0,0	9	99,186,147,108,96,168,78,168,48	0,222,1911,2140,2343,6861,7110,7330,7725
KN177037.1	216318	219991	PSMC5	1	+	216318	219991	255,0,0	11	51,90,108,99,192,126,231,57,99,75,75	0,152,352,542,742,1023,1458,1772,2009,2432,3598
KN188844.1	207670	223108	PSMC6	1	+	207670	223108	255,0,0	14	147,78,42,51,66,117,87,63,123,63,120,78,72,117	0,1079,1251,1518,3941,4235,5588,7004,7153,7644,9000,9258,12760,15321
KN195686.1	175331	176353	PSMC6	1	+	175331	176353	255,0,0	1	1022	0
KN185692.1	668262	669447	PSMC6	1	+	668262	669447	255,0,0	1	1185	0
KN180590.1	18722	47958	PSMD1	1	+	18722	47958	255,0,0	8	123,117,102,171,93,87,147,144	0,3605,10131,19070,21267,22772,23527,29092
KN179322.1	41666	70290	PSMD1	1	+	41666	70290	255,0,0	14	66,96,198,111,174,81,87,129,63,228,141,210,165,72	0,1083,2147,2876,4659,5353,5909,6794,10479,21182,23427,24720,27746,28552
KN186578.1	1864	2542	PSMD10	1	+	1864	2542	255,0,0	1	678	0
ABVD02262138.1	299	4078	PSMD10	1	+	299	4078	255,0,0	4	150,168,147,99	0,2345,2609,3680
KN194944.1	1075656	1076324	PSMD10	1	+	1075656	1076324	255,0,0	3	129,60,432	0,174,236
KN187057.1	4941	7411	PSMD10	1	+	4941	7411	255,0,0	2	114,99	0,2371
KN182755.1	114245	144290	PSMD11	1	+	114245	144290	255,0,0	12	90,102,126,72,57,195,147,57,66,126,51,141	0,2506,7793,13634,14048,16414,21904,22840,25103,27794,28696,29904
KN193918.1	80357	80423	PSMD12	1	+	80357	80423	255,0,0	1	66	0
KN195581.1	8860	31818	PSMD12	1	+	8860	31818	255,0,0	11	111,60,129,108,105,150,135,114,174,78,207	0,9548,9695,12672,14392,17272,17509,18941,19713,21724,22751
KN190957.1	60493	61861	PSMD12	1	+	60493	61861	255,0,0	1	1368	0
KN186275.1	134362	148879	PSMD13	1	+	134362	148879	255,0,0	13	96,147,81,66,123,78,171,87,48,57,36,78,96	0,615,939,1681,3362,3757,4846,6611,6886,7174,7308,12962,14421
KN185617.1	30547	31474	PSMD14	1	+	30547	31474	255,0,0	4	150,414,123,228	0,159,574,699
KN187776.1	199968	225128	PSMD14	1	+	199968	225128	255,0,0	5	96,63,126,75,108	0,2632,15903,18770,25052
KN193080.1	261041	270045	PSMD2	1	+	261041	270045	255,0,0	21	168,57,165,120,225,162,144,60,144,108,129,87,162,99,147,87,168,93,129,114,183	0,582,1021,2520,2826,3361,3689,4008,4333,4650,4954,5317,6156,6444,6738,7108,7428,7688,7987,8568,8821
KN195032.1	1080364	1092145	PSMD3	1	+	1080364	1092145	255,0,0	13	75,51,156,105,120,114,105,192,135,140,192,51,141	0,281,1356,1767,2007,2233,4884,5145,6277,7087,8920,11565,11640
KN187747.1	131976	132972	PSMD3	1	+	131976	132972	255,0,0	3	219,69,285	0,410,711
KN194359.1	51922	55748	PSMD4	1	+	51922	55748	255,0,0	9	168,69,132,114,216,69,87,120,135	0,788,933,1228,1747,2115,2429,2904,3691
KN194273.1	117038	118871	PSMD5	1	+	117038	118871	255,0,0	5	108,186,150,342,258	0,881,1076,1228,1575
KN194918.1	160913	195529	PSMD5	1	+	160913	195529	255,0,0	9	171,144,114,129,108,144,195,141,255	0,7274,8497,9990,11713,21540,22434,31782,34361
KN185247.1	362578	363961	PSMD5	1	+	362578	363961	255,0,0	4	426,123,297,402	0,441,663,981
KN192267.1	520378	521896	PSMD5	1	+	520378	521896	255,0,0	2	861,651	0,867
KN174768.1	18151	19780	PSMD5	1	+	18151	19780	255,0,0	3	171,255,1083	0,290,546
KN193205.1	141020	142349	PSMD5	1	+	141020	142349	255,0,0	4	231,135,552,396	0,234,379,933
ABVD02355336.1	34804	35917	PSMD5	1	+	34804	35917	255,0,0	6	87,111,249,251,48,340	0,91,207,458,724,773
KN187665.1	8123	71477	PSMD6	1	+	8123	71477	255,0,0	8	144,204,144,219,111,171,75,96	0,902,52936,53357,53670,57780,63049,63258
KN193393.1	88134	102431	PSMD7	1	+	88134	102431	255,0,0	7	444,93,81,99,93,93,75	0,1446,9632,10290,11118,12016,14222
KN185695.1	311593	317687	PSMD8	1	+	311593	317687	255,0,0	7	135,216,102,162,102,87,279	0,743,2208,3307,4451,4670,5815
KN177626.1	112159	122903	PSMD9	1	+	112159	122903	255,0,0	5	96,105,135,78,102	0,4145,8601,8745,10642
KN188578.1	120873	122566	PSME1	1	+	120873	122566	255,0,0	9	60,111,45,99,66,72,54,87,78	0,176,363,550,888,1039,1215,1350,1615
KN188578.1	126284	129464	PSME2	1	+	126284	129464	255,0,0	8	78,87,54,69,69,120,90,51	0,170,563,783,1010,1643,1963,3129
KN185448.1	533104	537564	PSME3	1	+	533104	537564	255,0,0	10	45,63,105,54,114,72,66,60,87,78	0,881,1154,2153,2756,3105,3282,3447,3633,4382
KN174349.1	29219	29982	PSME3	1	+	29219	29982	255,0,0	2	96,666	0,97
KN183839.1	83425	84058	PSME3	1	+	83425	84058	255,0,0	1	633	0
KN182137.1	6024	65982	PSME4	1	+	6024	65982	255,0,0	26	102,54,54,99,63,93,135,210,132,60,129,84,150,69,126,153,105,90,129,210,84,126,159,159,138,132	0,6808,13596,13741,15366,15571,17559,21070,22387,24875,25227,26047,29000,29666,30539,31179,35437,36105,36945,37393,41681,52466,53643,55846,59005,59826
KN185986.1	29932	68226	PSME4	1	+	29932	68226	255,0,0	9	243,141,114,150,63,72,126,93,267	0,13307,14091,32053,33433,34081,35360,37336,38027
KN177623.1	8546	14639	PSME4	1	+	8546	14639	255,0,0	5	57,63,90,189,264	0,1437,2235,3147,5829
KN192628.1	732969	783884	PSMF1	1	+	732969	783884	255,0,0	6	126,156,189,48,156,48	0,11461,19195,48989,50179,50867
KN190268.1	228725	243039	PSMG1	1	+	228725	243039	255,0,0	7	75,108,153,63,198,138,72	0,1595,3028,7583,11538,12585,14242
KN193952.1	1130237	1130999	PSMG2	1	+	1130237	1130999	255,0,0	5	180,108,18,72,225	0,212,327,388,537
KN180744.1	195689	201105	PSMG2	1	+	195689	201105	255,0,0	3	57,171,60	0,2555,5356
KN194576.1	44781	45573	PSMG2	1	+	44781	45573	255,0,0	3	36,78,672	0,40,120
ABVD02079483.1	19716	29948	PSMG2	1	+	19716	29948	255,0,0	4	90,126,174,120	0,940,8996,10112
KN180538.1	8441	8853	PSMG2	1	+	8441	8853	255,0,0	2	282,90	0,322
KN188477.1	545710	546314	PSMG3	1	+	545710	546314	255,0,0	2	216,150	0,454
KN185038.1	12951	21430	PSMG4	1	+	12951	21430	255,0,0	3	174,78,123	0,3548,8356
KN181660.1	182162	182528	PSMG4	1	+	182162	182528	255,0,0	3	129,153,54	0,148,312
KN179003.1	84778	85132	PSORS1C2	1	+	84778	85132	255,0,0	1	354	0
KN182067.1	48062	109797	PSPC1	1	+	48062	109797	255,0,0	9	183,171,57,108,84,195,96,303,372	0,2126,5840,21588,34347,37433,40986,55232,61363
KN180390.1	72664	78633	PSPH	1	+	72664	78633	255,0,0	5	105,150,147,132,141	0,2557,3603,4891,5828
KN194769.1	306594	307290	PSPH	1	+	306594	307290	255,0,0	3	180,165,210	0,276,486
KN195218.1	48575	48909	PSPN	1	+	48575	48909	255,0,0	1	334	0
KN187741.1	130221	132539	PSRC1	1	+	130221	132539	255,0,0	5	102,303,48,444,57	0,412,1013,1373,2261
KN186888.1	13381	24971	PSTK	1	+	13381	24971	255,0,0	5	192,291,192,78,93	0,2723,3261,10909,11497
KN194141.1	284986	326779	PSTPIP1	1	+	284986	326779	255,0,0	10	135,141,102,99,99,63,102,75,99,36	0,1280,4668,5465,8126,8845,11118,20210,20599,41757
KN189397.1	691906	729296	PSTPIP2	1	+	691906	729296	255,0,0	9	93,93,81,45,99,63,105,78,99	0,996,3553,4572,5253,14164,18762,28718,37291
KN184203.1	62598	63624	PTAFR	1	+	62598	63624	255,0,0	1	1026	0
KN195174.1	120320	121332	PTAR1	1	+	120320	121332	255,0,0	4	75,312,195,204	0,81,600,808
KN193239.1	190736	248678	PTAR1	1	+	190736	248678	255,0,0	7	345,309,210,105,66,168,87	0,2374,18031,20070,40050,49793,57855
KN194859.1	294673	299872	PTBP1	1	+	294673	299872	255,0,0	14	129,78,219,93,36,87,24,78,174,114,174,153,171,75	0,211,464,772,1297,2592,2709,3273,3589,3840,4143,4382,4612,5124
KN185931.1	294798	295221	PTBP1	1	+	294798	295221	255,0,0	2	153,240	0,183
KN191693.1	3608	5265	PTBP1	1	+	3608	5265	255,0,0	1	1657	0
KN187292.1	4989	6612	PTBP3	1	+	4989	6612	255,0,0	2	1539,75	0,1548
KN196067.1	9851	92317	PTBP3	1	+	9851	92317	255,0,0	12	129,78,219,93,141,78,174,114,162,150,168,75	0,403,2999,3998,6824,8822,39187,40689,42087,50048,55198,82391
KN188936.1	127031	128450	PTBP3	1	+	127031	128450	255,0,0	5	123,227,171,453,246	0,138,461,649,1173
KN184291.1	108587	110185	PTBP3	1	+	108587	110185	255,0,0	3	716,756,75	0,721,1523
KN196082.1	321036	322060	PTBP3	1	+	321036	322060	255,0,0	5	192,192,99,24,266	0,264,548,733,758
KN186735.1	130385	132133	PTBP3	1	+	130385	132133	255,0,0	2	75,1539	0,209
KN181452.1	10227	11828	PTBP3	1	+	10227	11828	255,0,0	4	183,861,438,105	0,184,1057,1496
KN180476.1	7430	8535	PTBP3	1	+	7430	8535	255,0,0	3	165,557,280	0,205,825
KN192461.1	149552	187027	PTCD2	1	+	149552	187027	255,0,0	8	222,96,114,94,81,123,129,93	0,4138,24624,27367,27880,30595,34447,37382
KN192744.1	46260	70927	PTCD3	1	+	46260	70927	255,0,0	11	150,87,84,78,105,150,90,117,123,105,45	0,640,1587,1774,2492,12007,13685,16399,18467,20065,24622
KN190319.1	81185	138702	PTCH1	1	+	81185	138702	255,0,0	24	135,366,255,102,141,138,279,186,141,309,405,120,123,102,153,132,150,120,198,96,69,189,192,114	0,180,2465,3246,6536,10159,11985,13739,16037,20909,21677,22714,28211,28938,29701,30309,31282,32285,32729,34305,34504,36533,55545,57403
KN195645.1	148309	161383	PTCH2	1	+	148309	161383	255,0,0	21	207,102,141,138,279,183,141,312,354,117,126,93,153,135,147,123,192,93,69,189,195	0,629,817,2163,2413,2807,3094,3327,3784,4262,4471,4939,5124,5364,5580,5872,6606,7459,7725,7900,12879
KN179946.1	35217	48722	PTCHD1	1	+	35217	48722	255,0,0	2	660,1653	0,11852
KN195045.1	92774	103259	PTCHD3	1	+	92774	103259	255,0,0	5	633,306,147,120,483	0,645,4916,8700,10002
KN184373.1	17430	176756	PTCHD4	1	+	17430	176756	255,0,0	3	423,483,1632	0,45195,157694
KN180958.1	170420	172419	PTCRA	1	+	170420	172419	255,0,0	2	96,324	0,1675
KN190311.1	167841	229185	PTDSS1	1	+	167841	229185	255,0,0	12	177,96,45,126,159,153,138,114,69,99,69,108	0,10145,23162,26261,31321,34981,38754,40746,44347,52658,58640,61236
KN189094.1	1368	2830	PTDSS1	1	+	1368	2830	255,0,0	4	141,114,881,171	0,186,302,1291
ABVD02037145.1	0	807	PTDSS1	1	+	0	807	255,0,0	1	807	0
ABVD02062688.1	74	239	PTDSS1	1	+	74	239	255,0,0	1	165	0
KN174688.1	3186	22284	PTDSS2	1	+	3186	22284	255,0,0	9	84,66,138,51,114,120,114,147,180	0,12764,16975,17567,17764,17971,18510,18693,18918
KN184432.1	346130	379812	PTEN	1	+	346130	379812	255,0,0	7	183,225,162,141,240,42,54	0,1852,3784,8599,24075,27884,33628
KN194589.1	490937	492170	PTF1A	1	+	490937	492170	255,0,0	2	234,198	0,1035
KN192219.1	296856	305139	PTGDR	1	+	296856	305139	255,0,0	2	837,207	0,8076
KN193978.1	5910	6903	PTGDR2	1	+	5910	6903	255,0,0	1	993	0
KN175587.1	9779	9920	PTGDS	1	+	9779	9920	255,0,0	1	141	0
KN186844.1	64594	66291	PTGER1	1	+	64594	66291	255,0,0	3	159,96,264	0,768,1433
KN192219.1	353353	363837	PTGER2	1	+	353353	363837	255,0,0	2	843,231	0,10253
KN193680.1	417453	451647	PTGER3	1	+	417453	451647	255,0,0	2	195,894	0,33300
KN182940.1	129071	139194	PTGES	1	+	129071	139194	255,0,0	3	93,81,249	0,2821,9874
KN182318.1	61340	66170	PTGES2	1	+	61340	66170	255,0,0	7	114,120,198,150,60,192,132	0,812,1493,1971,2490,3284,4698
KN184853.1	264669	264951	PTGES3	1	+	264669	264951	255,0,0	1	282	0
KN180711.1	145802	149633	PTGES3	1	+	145802	149633	255,0,0	5	69,90,99,72,123	0,2098,2932,3523,3708
KN185627.1	87928	88403	PTGES3	1	+	87928	88403	255,0,0	3	99,135,222	0,110,253
ABVD02026682.1	113	472	PTGES3	1	+	113	472	255,0,0	2	132,222	0,137
KN185448.1	644244	647094	PTGES3L-AARSD1	1	+	644244	647094	255,0,0	4	54,99,69,66	0,2393,2596,2784
KN194815.1	489719	533501	PTGFR	1	+	489719	533501	255,0,0	2	267,798	0,42984
ABVD02263022.1	7914	15605	PTGFRN	1	+	7914	15605	255,0,0	3	378,411,381	0,4387,7310
ABVD02008216.1	2343	10577	PTGFRN	1	+	2343	10577	255,0,0	2	423,417	0,7817
KN190191.1	571403	573649	PTGIR	1	+	571403	573649	255,0,0	3	768,171,210	0,1859,2036
KN187339.1	82659	126804	PTGIS	1	+	82659	126804	255,0,0	10	72,126,174,141,153,180,171,183,153,141	0,8739,10376,12983,17754,29995,38742,39887,41154,44004
KN185017.1	93074	131530	PTGR1	1	+	93074	131530	255,0,0	8	105,120,108,156,117,168,48,105	0,7043,10505,13065,27713,30976,36834,38351
KN186853.1	136189	165772	PTGR2	1	+	136189	165772	255,0,0	7	75,90,123,207,171,192,120	0,2445,3829,4757,5758,22256,29463
KN186253.1	51848	68022	PTGS1	1	+	51848	68022	255,0,0	9	357,144,288,246,84,183,141,135,114	0,1706,7795,10550,12540,12735,14917,15496,16060
KN186979.1	85962	90580	PTGS2	1	+	85962	90580	255,0,0	9	117,141,141,183,84,243,291,141,414	0,239,1066,1630,2465,2675,3225,3918,4204
KN193258.1	20118	20562	PTH	1	+	20118	20562	255,0,0	2	258,66	0,378
KN193231.1	516493	516664	PTH2	1	+	516493	516664	255,0,0	1	171	0
KN187709.1	219277	247003	PTH2R	1	+	219277	247003	255,0,0	6	105,111,123,96,192,156	0,9296,9502,18729,24753,27570
KN181470.1	3048	35929	PTH2R	1	+	3048	35929	255,0,0	6	60,69,93,138,45,324	0,8108,23047,29589,31117,32557
KN196287.1	352860	359081	PTHLH	1	+	352860	359081	255,0,0	2	99,414	0,5807
ABVD02125692.1	62	476	PTHLH	1	+	62	476	255,0,0	1	414	0
KN195973.1	4160	7351	PTK2	1	+	4160	7351	255,0,0	3	63,2583,444	0,66,2747
KN185341.1	4182	107481	PTK2	1	+	4182	107481	255,0,0	17	141,75,108,117,48,66,99,84,99,114,102,90,204,114,225,132,48	0,627,10030,11858,20395,35704,38168,47089,50980,53757,54758,57553,60961,76615,83639,84647,103251
KN192519.1	310007	312135	PTK2	1	+	310007	312135	255,0,0	7	39,99,237,348,627,510,90	0,114,214,472,825,1470,2038
KN186154.1	196688	199370	PTK2	1	+	196688	199370	255,0,0	12	78,120,207,138,315,429,54,108,123,48,234,468	0,80,211,432,647,971,1404,1468,1675,1884,1944,2214
KN192526.1	68710	87572	PTK2	1	+	68710	87572	255,0,0	2	168,195	0,18667
KN185689.1	3297	3585	PTK2	1	+	3297	3585	255,0,0	1	288	0
ABVD02021538.1	37612	47867	PTK2	1	+	37612	47867	255,0,0	4	210,81,156,108	0,3603,5474,10147
KN196122.1	30103	97004	PTK2B	1	+	30103	97004	255,0,0	26	213,81,141,147,126,66,111,204,93,99,114,102,84,99,51,42,120,99,75,141,54,66,81,87,177,198	0,1850,2207,5197,9708,11114,12080,14886,16017,16278,18749,19140,19479,20394,20977,22024,22605,23385,24080,24528,25133,25379,35530,36783,37463,66703
KN194644.1	432237	438706	PTK6	1	+	432237	438706	255,0,0	8	183,144,183,162,150,165,120,195	0,528,1565,2672,3350,3939,4318,6274
KN180958.1	9870	61303	PTK7	1	+	9870	61303	255,0,0	17	84,234,162,204,129,150,153,117,135,132,327,144,153,195,102,303,78	0,1014,1903,2855,4142,4355,4623,5998,6273,6519,9681,10287,11418,11665,12750,13276,51355
KN181144.1	11893	16021	PTMA	1	+	11893	16021	255,0,0	5	45,75,93,75,42	0,332,911,1285,4086
KN184241.1	42053	42886	PTMS	1	+	42053	42886	255,0,0	4	72,96,63,48	0,295,547,785
KN188572.1	1572630	1602651	PTN	1	+	1572630	1602651	255,0,0	4	54,159,177,111	0,25771,28154,29910
KN189048.1	859592	868682	PTOV1	1	+	859592	868682	255,0,0	11	226,105,57,75,93,153,108,57,84,153,171	0,2775,3476,3605,3774,4433,6003,6190,6311,6477,8919
KN192645.1	222783	222873	PTP4A1	1	+	222783	222873	255,0,0	1	90	0
KN184404.1	396789	397308	PTP4A1	1	+	396789	397308	255,0,0	1	519	0
KN183937.1	371629	371893	PTP4A1	1	+	371629	371893	255,0,0	1	264	0
KN191814.1	124414	124933	PTP4A1	1	+	124414	124933	255,0,0	1	519	0
KN191814.1	125284	125416	PTP4A1	1	+	125284	125416	255,0,0	1	132	0
KN195548.1	108137	108589	PTP4A1	1	+	108137	108589	255,0,0	1	452	0
KN195005.1	973156	973279	PTP4A1	1	+	973156	973279	255,0,0	1	123	0
KN195005.1	973629	974120	PTP4A1	1	+	973629	974120	255,0,0	2	285,204	0,287
KN181606.1	110907	111426	PTP4A1	1	+	110907	111426	255,0,0	3	105,144,261	0,112,258
KN186655.1	316132	316568	PTP4A1	1	+	316132	316568	255,0,0	2	186,234	0,202
KN186655.1	316953	317085	PTP4A1	1	+	316953	317085	255,0,0	1	132	0
KN191248.1	569320	569452	PTP4A1	1	+	569320	569452	255,0,0	1	132	0
KN194394.1	75055	75187	PTP4A1	1	+	75055	75187	255,0,0	1	132	0
KN194130.1	518764	519240	PTP4A1	1	+	518764	519240	255,0,0	1	476	0
KN194130.1	519632	519764	PTP4A1	1	+	519632	519764	255,0,0	1	132	0
KN191176.1	296015	296105	PTP4A1	1	+	296015	296105	255,0,0	1	90	0
KN191176.1	296505	296975	PTP4A1	1	+	296505	296975	255,0,0	3	75,186,183	0,99,287
KN193040.1	31422	31524	PTP4A1	1	+	31422	31524	255,0,0	1	102	0
KN193040.1	31913	32167	PTP4A1	1	+	31913	32167	255,0,0	2	135,117	0,137
KN183896.1	422482	422996	PTP4A1	1	+	422482	422996	255,0,0	2	459,54	0,460
KN183896.1	423343	423475	PTP4A1	1	+	423343	423475	255,0,0	1	132	0
KN190033.1	46909	46999	PTP4A1	1	+	46909	46999	255,0,0	1	90	0
KN191248.1	569802	570315	PTP4A1	1	+	569802	570315	255,0,0	1	513	0
KN190033.1	47453	47771	PTP4A1	1	+	47453	47771	255,0,0	1	318	0
KN184290.1	65302	65821	PTP4A1	1	+	65302	65821	255,0,0	1	519	0
KN182514.1	195373	195505	PTP4A1	1	+	195373	195505	255,0,0	1	132	0
KN190397.1	28110	28242	PTP4A1	1	+	28110	28242	255,0,0	1	132	0
KN186577.1	121025	121491	PTP4A1	1	+	121025	121491	255,0,0	2	144,192	0,274
KN174538.1	22962	23052	PTP4A1	1	+	22962	23052	255,0,0	1	90	0
KN174538.1	23398	23728	PTP4A1	1	+	23398	23728	255,0,0	1	330	0
KN184821.1	58356	58781	PTP4A1	1	+	58356	58781	255,0,0	2	81,342	0,83
KN190561.1	85855	85945	PTP4A1	1	+	85855	85945	255,0,0	1	90	0
KN190561.1	86336	86797	PTP4A1	1	+	86336	86797	255,0,0	1	461	0
KN188841.1	175451	175541	PTP4A1	1	+	175451	175541	255,0,0	1	90	0
KN195283.1	277133	277594	PTP4A1	1	+	277133	277594	255,0,0	2	180,267	0,194
KN196357.1	144929	145058	PTP4A1	1	+	144929	145058	255,0,0	1	129	0
KN196357.1	145411	145800	PTP4A1	1	+	145411	145800	255,0,0	2	132,255	0,134
KN187486.1	789452	789969	PTP4A1	1	+	789452	789969	255,0,0	2	396,117	0,400
KN187486.1	790316	790445	PTP4A1	1	+	790316	790445	255,0,0	1	129	0
KN194014.1	64185	64705	PTP4A1	1	+	64185	64705	255,0,0	2	381,138	0,382
KN194014.1	65055	65184	PTP4A1	1	+	65055	65184	255,0,0	1	129	0
ABVD02252687.1	66539	66629	PTP4A1	1	+	66539	66629	255,0,0	1	90	0
KN181193.1	1252467	1252599	PTP4A1	1	+	1252467	1252599	255,0,0	1	132	0
KN186318.1	308514	308646	PTP4A1	1	+	308514	308646	255,0,0	1	132	0
KN179243.1	17452	17524	PTP4A1	1	+	17452	17524	255,0,0	1	72	0
KN186318.1	308997	309516	PTP4A1	1	+	308997	309516	255,0,0	1	519	0
KN183918.1	336288	336807	PTP4A1	1	+	336288	336807	255,0,0	1	519	0
KN183918.1	337138	337270	PTP4A1	1	+	337138	337270	255,0,0	1	132	0
KN182383.1	109597	110033	PTP4A1	1	+	109597	110033	255,0,0	2	207,177	0,259
KN195415.1	7931	8450	PTP4A1	1	+	7931	8450	255,0,0	1	519	0
KN195415.1	8800	8932	PTP4A1	1	+	8800	8932	255,0,0	1	132	0
KN195415.1	9066	12050	PTP4A1	1	+	9066	12050	255,0,0	5	78,66,30,93,105	0,1008,1110,1672,2879
KN195415.1	12403	12496	PTP4A1	1	+	12403	12496	255,0,0	1	93	0
KN178579.1	5585	5987	PTP4A1	1	+	5585	5987	255,0,0	1	402	0
KN178579.1	6397	6496	PTP4A1	1	+	6397	6496	255,0,0	1	99	0
KN179243.1	17897	18417	PTP4A1	1	+	17897	18417	255,0,0	2	399,120	0,400
KN178579.1	40415	40820	PTP4A1	1	+	40415	40820	255,0,0	1	405	0
KN176289.1	123396	123915	PTP4A1	1	+	123396	123915	255,0,0	1	519	0
KN176289.1	124274	124406	PTP4A1	1	+	124274	124406	255,0,0	1	132	0
KN187799.1	25987	26077	PTP4A1	1	+	25987	26077	255,0,0	1	90	0
KN187799.1	26428	26947	PTP4A1	1	+	26428	26947	255,0,0	1	519	0
KN191347.1	325195	325327	PTP4A1	1	+	325195	325327	255,0,0	1	132	0
KN191347.1	325678	326197	PTP4A1	1	+	325678	326197	255,0,0	1	519	0
ABVD02115098.1	1082	1175	PTP4A1	1	+	1082	1175	255,0,0	1	93	0
ABVD02115098.1	1527	4503	PTP4A1	1	+	1527	4503	255,0,0	4	105,93,132,69	0,1220,1845,2907
ABVD02251596.1	8	525	PTP4A1	1	+	8	525	255,0,0	2	141,371	0,146
KN181772.1	61974	62103	PTP4A1	1	+	61974	62103	255,0,0	1	129	0
KN193790.1	51736	52253	PTP4A1	1	+	51736	52253	255,0,0	2	141,371	0,146
KN193790.1	52606	52738	PTP4A1	1	+	52606	52738	255,0,0	1	132	0
ABVD02252857.1	1544	1676	PTP4A1	1	+	1544	1676	255,0,0	1	132	0
ABVD02252857.1	1983	2421	PTP4A1	1	+	1983	2421	255,0,0	1	438	0
KN174246.1	35842	36300	PTP4A1	1	+	35842	36300	255,0,0	2	273,183	0,275
KN179702.1	44069	44463	PTP4A1	1	+	44069	44463	255,0,0	2	60,285	0,109
KN176003.1	20084	20213	PTP4A1	1	+	20084	20213	255,0,0	1	129	0
KN187950.1	297395	297485	PTP4A1	1	+	297395	297485	255,0,0	1	90	0
KN186404.1	26838	27072	PTP4A1	1	+	26838	27072	255,0,0	1	234	0
KN186404.1	27429	27501	PTP4A1	1	+	27429	27501	255,0,0	1	72	0
KN192285.1	198650	199069	PTP4A1	1	+	198650	199069	255,0,0	2	147,222	0,197
KN184587.1	60876	60960	PTP4A1	1	+	60876	60960	255,0,0	1	84	0
KN184404.1	396306	396435	PTP4A1	1	+	396306	396435	255,0,0	1	129	0
KN186037.1	100025	108165	PTP4A2	1	+	100025	108165	255,0,0	5	105,78,129,96,96	0,1047,2759,5919,8044
KN192628.1	183333	183671	PTP4A2	1	+	183333	183671	255,0,0	2	186,147	0,191
KN194792.1	150405	150889	PTP4A2	1	+	150405	150889	255,0,0	1	484	0
KN191249.1	50065	50566	PTP4A2	1	+	50065	50566	255,0,0	1	501	0
KN192251.1	6546	7047	PTP4A2	1	+	6546	7047	255,0,0	1	501	0
KN191915.1	233730	234054	PTP4A2	1	+	233730	234054	255,0,0	1	324	0
KN177522.1	200110	207711	PTP4A3	1	+	200110	207711	255,0,0	5	105,93,129,78,114	0,1887,3721,4557,7487
KN182940.1	606663	632792	PTPA	1	+	606663	632792	255,0,0	9	72,126,102,126,99,117,126,90,102	0,4536,9485,10678,11762,13832,18022,22753,26027
KN182376.1	345410	369761	PTPDC1	1	+	345410	369761	255,0,0	10	60,174,123,135,324,660,135,186,111,108	0,9103,11624,13797,15783,16131,16908,20045,20780,24243
KN190774.1	55937	58464	PTPMT1	1	+	55937	58464	255,0,0	3	189,100,211	0,291,2316
KN193952.1	27145	45443	PTPN1	1	+	27145	45443	255,0,0	8	90,96,102,138,210,162,159,198	0,3087,5734,11916,15302,15940,16496,18100
KN194290.1	248940	250270	PTPN1	1	+	248940	250270	255,0,0	8	90,123,102,66,240,195,45,159	0,92,216,326,436,759,1111,1171
KN186752.1	290397	359930	PTPN11	1	+	290397	359930	255,0,0	14	123,195,195,117,114,90,87,159,132,165,69,150,117,66	0,4594,7471,10532,11323,38078,40832,41046,48602,53033,53894,54452,66587,69467
KN190252.1	37947	39640	PTPN11	1	+	37947	39640	255,0,0	7	99,141,135,330,186,231,192	0,157,521,685,1027,1268,1501
KN180055.1	29089	29554	PTPN11	1	+	29089	29554	255,0,0	2	54,399	0,66
KN184870.1	13701	15863	PTPN12	1	+	13701	15863	255,0,0	7	591,363,300,48,315,180,153	0,593,958,1363,1471,1823,2009
KN180522.1	113962	128813	PTPN12	1	+	113962	128813	255,0,0	4	63,78,450,426	0,5179,13873,14425
KN192404.1	30392	39420	PTPN12	1	+	30392	39420	255,0,0	4	141,60,72,39	0,2708,5886,8989
KN194364.1	68010	201572	PTPN13	1	+	68010	201572	255,0,0	41	93,63,219,333,90,141,93,135,213,171,159,84,360,99,231,117,87,90,132,138,324,132,108,90,57,96,417,162,180,156,138,156,174,75,225,90,441,120,87,192,63	0,2612,3643,4524,6421,7998,12551,13169,28214,28526,29240,44945,46283,49399,49612,51205,52019,52692,54163,55518,55659,58925,59237,59684,67275,68919,69161,74062,80581,83677,84565,84908,92981,93274,97132,102042,117047,117491,126629,130597,133499
ABVD02264487.1	5143	5323	PTPN13	1	+	5143	5323	255,0,0	1	180	0
KN186680.1	593	30731	PTPN14	1	+	593	30731	255,0,0	12	90,84,57,78,1035,411,144,219,129,234,162,126	0,858,3989,8036,9600,10665,15272,16538,19841,22141,25394,30012
ABVD02265075.1	15237	26480	PTPN14	1	+	15237	26480	255,0,0	2	174,171	0,11072
KN180171.1	4641	17933	PTPN14	1	+	4641	17933	255,0,0	4	54,69,69,99	0,4642,10880,13193
KN196179.1	211356	226190	PTPN18	1	+	211356	226190	255,0,0	11	66,96,87,90,75,69,141,99,75,108,93	0,895,1705,2029,2213,2384,2839,11760,11949,12404,14741
KN195108.1	453264	453696	PTPN2	1	+	453264	453696	255,0,0	2	108,282	0,150
KN193651.1	40248	96225	PTPN2	1	+	40248	96225	255,0,0	8	207,180,153,210,108,105,99,90	0,9724,17007,18870,26661,30104,32770,55887
KN187462.1	183748	183928	PTPN21	1	+	183748	183928	255,0,0	1	180	0
KN188676.1	2587	43041	PTPN21	1	+	2587	43041	255,0,0	12	93,72,60,84,1071,258,138,222,123,234,159,126	0,769,20636,21292,24742,25939,30569,31599,34947,38943,39505,40328
KN194460.1	99694	162915	PTPN22	1	+	99694	162915	255,0,0	16	63,93,126,66,132,84,693,90,75,69,141,63,96,75,108,87	0,2722,10265,10635,19854,20138,21817,36028,38534,40077,40642,41507,43253,43474,43803,63134
KN188907.1	147971	199140	PTPN23	1	+	147971	199140	255,0,0	28	477,114,141,102,186,969,459,195,84,177,153,159,309,144,66,114,78,60,57,48,135,78,132,54,72,132,75,84	0,555,756,976,1196,1463,2453,2921,3119,3300,3565,3814,4051,4715,5260,5425,5660,5908,6109,6597,6728,6951,7322,7612,8357,8653,30565,51085
KN184097.1	284699	372774	PTPN3	1	+	284699	372774	255,0,0	23	75,141,144,120,147,90,153,153,57,66,201,162,135,177,60,90,90,117,54,45,78,108,132	0,2043,2601,2990,13236,15349,26650,30097,31302,32385,32612,44644,46880,50057,51546,54592,56680,57888,67290,70752,75372,78261,87943
KN196397.1	192280	195106	PTPN4	1	+	192280	195106	255,0,0	4	363,246,678,1413	0,409,733,1413
KN174549.1	87906	90740	PTPN4	1	+	87906	90740	255,0,0	5	51,54,669,1095,693	0,84,363,1033,2141
KN191368.1	20265	61451	PTPN4	1	+	20265	61451	255,0,0	14	75,138,147,129,147,60,90,168,156,60,81,159,159,132	0,6376,7755,8471,10961,14641,14789,15735,20227,24925,25076,28595,38965,41054
ABVD02265604.1	40082	53727	PTPN5	1	+	40082	53727	255,0,0	11	78,114,204,108,138,84,81,192,240,99,195	0,526,726,3052,3636,3962,7844,10384,11787,12834,13450
KN184241.1	185187	194458	PTPN6	1	+	185187	194458	255,0,0	14	126,195,192,114,117,93,84,150,132,153,69,150,96,108	0,351,3150,3452,3668,3920,4432,4711,5980,6260,8279,8458,8705,9163
KN194000.1	26383	34426	PTPN7	1	+	26383	34426	255,0,0	9	69,192,84,76,138,108,159,114,93	0,584,1004,2619,3863,4377,5195,6899,7950
KN183906.1	21956	126682	PTPN9	1	+	21956	126682	255,0,0	13	213,207,150,81,66,93,330,111,108,123,90,147,60	0,1016,1655,3007,22970,26924,33824,36215,53893,64076,64902,67644,104666
KN184288.1	87719	89688	PTPRA	1	+	87719	89688	255,0,0	7	372,596,93,45,15,108,123	0,467,1093,1188,1249,1266,1846
KN185227.1	4891	24822	PTPRA	1	+	4891	24822	255,0,0	12	99,117,165,141,150,93,75,132,129,150,138,72	0,1773,2645,3303,4179,5587,6008,6600,10522,10733,18899,19859
KN186381.1	167969	289448	PTPRB	1	+	167969	289448	255,0,0	32	120,138,162,120,135,81,84,81,87,99,108,243,147,279,321,264,264,270,252,255,264,264,267,261,267,264,258,279,87,126,258,387	0,6479,8648,8999,16964,19172,19829,20517,20844,21763,24714,34243,36976,37649,45016,46065,50225,53488,56082,57085,57872,61877,65876,73165,75045,77035,78912,80002,91742,91871,109114,121092
KN188952.1	539315	655063	PTPRC	1	+	539315	655063	255,0,0	19	66,105,105,96,75,36,99,126,156,138,147,93,132,135,123,174,141,156,72	0,87413,91905,92595,92781,98642,98777,99582,101486,101863,103797,107630,108966,110060,111834,112176,113907,115481,115676
KN186886.1	94189	94702	PTPRCAP	1	+	94189	94702	255,0,0	2	150,240	0,273
KN192315.1	380741	670669	PTPRD	1	+	380741	670669	255,0,0	31	144,141,192,111,270,582,135,144,303,195,117,588,99,261,90,210,159,114,45,99,123,177,120,153,288,177,129,126,153,138,66	0,3215,96724,100483,104142,107229,115690,118315,121464,122662,128264,134261,135289,136488,146826,152217,157088,167108,178187,178732,210544,230639,242591,243227,280053,280779,281572,282881,285519,288137,289862
KN192465.1	869877	903684	PTPRE	1	+	869877	903684	255,0,0	15	72,138,168,117,135,75,102,150,138,162,117,99,90,138,99	0,1806,4827,5965,8319,9349,10619,11094,11534,14704,16238,19141,25351,31539,33708
KN188972.1	73008	143903	PTPRF	1	+	73008	143903	255,0,0	31	93,144,141,186,114,270,582,135,147,303,195,117,579,99,252,96,177,156,114,102,123,177,120,150,291,177,129,126,153,138,66	0,8478,8801,21368,30397,40551,42386,43180,43770,47592,48544,52875,53071,54346,54606,54941,55737,56285,59045,63514,66604,66894,67823,68185,68416,68789,69180,69547,69934,70198,70829
KN180414.1	28511	176806	PTPRG	1	+	28511	176806	255,0,0	26	144,135,144,147,129,75,93,147,141,168,135,135,81,96,93,93,60,132,219,534,51,108,186,195,156,66	0,720,6012,6864,10640,11241,12115,16106,18163,19862,22077,23258,23578,32492,39852,51221,64113,76208,89220,89460,91818,96081,99496,119751,129893,148229
KN181796.1	50294	94917	PTPRJ	1	+	50294	94917	255,0,0	19	156,138,156,120,135,72,90,90,45,87,126,213,132,243,93,261,249,105,123	0,1845,2831,5502,10403,10642,12910,14386,15073,16990,18171,18414,20515,24476,27479,28450,35288,44362,44500
KN177855.1	186095	222501	PTPRK	1	+	186095	222501	255,0,0	16	135,165,126,132,174,150,138,153,117,99,36,75,87,186,162,141	0,621,3363,3633,6027,7089,7412,9650,13886,14443,15899,18699,19999,21861,28190,36265
KN182578.1	119792	120128	PTPRK	1	+	119792	120128	255,0,0	1	336	0
KN179720.1	79930	463512	PTPRM	1	+	79930	463512	255,0,0	15	270,81,111,177,294,309,108,201,102,297,132,153,69,192,87	0,17016,38374,61366,65767,151852,158226,166857,169801,204326,236970,322937,327202,332245,383495
KN194881.1	76814	150266	PTPRM	1	+	76814	150266	255,0,0	2	90,129	0,73323
KN194881.1	77966	105833	PTPRM	1	+	77966	105833	255,0,0	7	54,174,129,129,165,135,51	0,874,1958,5956,7901,15273,27816
KN180127.1	26250	43206	PTPRN	1	+	26250	43206	255,0,0	21	69,75,66,54,165,120,78,72,147,204,219,84,84,282,126,363,219,99,114,51,117	0,284,567,1278,4360,5383,5613,5922,6129,6365,7028,8114,8491,8752,10354,10918,11365,12506,14999,15352,16839
KN184903.1	443979	585908	PTPRN2	1	+	443979	585908	255,0,0	10	210,198,147,72,123,165,54,66,75,69	0,26425,55974,88165,108600,110110,115457,117764,135494,141860
KN196020.1	193495	295642	PTPRO	1	+	193495	295642	255,0,0	25	102,141,150,123,135,75,90,81,84,72,120,138,135,120,153,111,195,120,195,165,318,123,150,156,273	0,11607,13790,16559,16909,17620,18767,26748,35140,37562,41759,43762,49794,68192,69494,73162,73972,74520,78803,82608,84429,84750,86212,88020,101874
KN184104.1	356019	569366	PTPRQ	1	+	356019	569366	255,0,0	43	36,123,141,144,126,135,75,90,84,132,99,72,216,159,66,246,186,120,324,267,141,153,276,285,171,144,153,123,99,180,282,108,132,168,162,147,132,246,201,69,225,57,162	0,277,6007,10607,11574,11892,21318,26805,30435,43249,45682,66629,68366,69124,72368,75235,78351,84372,99474,126574,129353,132623,133135,133686,135543,139758,140628,155783,158943,159459,174812,175241,175940,177432,188631,194284,197255,198959,202305,207451,211361,212711,213185
KN186381.1	292512	569419	PTPRR	1	+	292512	569419	255,0,0	14	90,114,156,111,138,78,84,204,213,111,156,114,300,57	0,13568,18095,19547,35598,36161,53285,55968,103396,116542,122746,125555,249299,276850
KN183813.1	26517	83984	PTPRS	1	+	26517	83984	255,0,0	31	66,138,153,126,129,177,252,123,120,177,123,102,51,114,159,216,93,255,99,612,114,195,303,144,135,579,270,111,189,144,147	0,667,959,5825,6235,7300,7614,8053,9440,9662,10397,10620,11742,13352,14289,14883,15204,15947,17602,18173,20643,22957,24276,30339,31142,31891,34453,45438,51857,56568,57320
KN183919.1	130863	271314	PTPRT	1	+	130863	271314	255,0,0	5	270,87,108,180,294	0,13410,21352,38950,140157
KN187316.1	48457	410653	PTPRT	1	+	48457	410653	255,0,0	25	300,111,198,105,276,36,57,138,150,189,87,75,36,99,60,117,153,138,147,177,129,129,165,129,57	0,20563,110917,112427,149930,178605,190660,211293,246050,288647,304426,318111,325556,326762,329178,329976,334716,338291,340464,342035,345872,356980,357918,361072,362139
KN187676.1	227567	227657	PTPRT	1	+	227567	227657	255,0,0	1	90	0
KN192541.1	125008	225226	PTPRU	1	+	125008	225226	255,0,0	27	72,132,270,84,114,177,294,309,111,201,102,276,141,150,198,75,99,117,153,138,147,177,141,126,159,129,66	0,14969,17812,18597,18788,19326,19944,47117,50695,51177,51711,54361,56222,63882,81493,82911,89682,89869,90731,91734,92480,94492,95961,98248,98491,99762,100152
KN186295.1	45594	240494	PTPRZ1	1	+	45594	240494	255,0,0	33	138,135,144,147,129,78,93,144,138,162,135,135,81,105,87,93,147,597,225,1164,939,420,42,123,186,153,156,66,96,153,180,66,57	0,1791,2675,6713,7754,9161,9554,15139,16469,22578,23646,24823,26279,36106,38931,41756,48894,53401,54199,54427,55600,56563,61652,67576,69115,80055,80349,88039,88576,91602,93941,140446,194843
KN179093.1	122737	124242	PTRH1	1	+	122737	124242	255,0,0	5	168,48,102,219,96	0,259,496,826,1409
KN184009.1	18528	19056	PTRH2	1	+	18528	19056	255,0,0	1	528	0
KN189964.1	1448809	1449193	PTS	1	+	1448809	1449193	255,0,0	2	177,201	0,183
KN192589.1	5102	5444	PTS	1	+	5102	5444	255,0,0	1	342	0
KN187891.1	67332	67563	PTS	1	+	67332	67563	255,0,0	2	108,93	0,138
KN180648.1	55304	55424	PTS	1	+	55304	55424	255,0,0	1	120	0
ABVD02033897.1	850	1024	PTS	1	+	850	1024	255,0,0	1	174	0
KN194999.1	1045833	1046007	PTS	1	+	1045833	1046007	255,0,0	1	174	0
KN192865.1	185411	189566	PTS	1	+	185411	189566	255,0,0	2	90,120	0,4035
KN186591.1	123657	124177	PTS	1	+	123657	124177	255,0,0	2	210,123	0,397
KN189001.1	491629	492031	PTS	1	+	491629	492031	255,0,0	1	402	0
KN194475.1	131576	131901	PTS	1	+	131576	131901	255,0,0	2	156,48	0,277
KN193247.1	148577	148682	PTS	1	+	148577	148682	255,0,0	1	105	0
KN186311.1	430458	430581	PTS	1	+	430458	430581	255,0,0	1	123	0
KN185502.1	160743	161096	PTS	1	+	160743	161096	255,0,0	2	171,180	0,173
KN191084.1	139163	139767	PTTG1	1	+	139163	139767	255,0,0	2	525,78	0,526
KN196359.1	606007	606611	PTTG1	1	+	606007	606611	255,0,0	2	81,499	0,105
KN177280.1	228086	228677	PTTG1	1	+	228086	228677	255,0,0	1	591	0
KN186210.1	149271	153617	PTTG1	1	+	149271	153617	255,0,0	5	72,159,93,177,90	0,824,2329,3738,4256
ABVD02003941.1	2603	3955	PTTG1	1	+	2603	3955	255,0,0	2	72,528	0,824
KN176711.1	67536	68042	PTTG1	1	+	67536	68042	255,0,0	1	506	0
KN194709.1	228830	229428	PTTG2	1	+	228830	229428	255,0,0	3	168,284,114	0,169,484
KN194041.1	152265	152862	PTTG2	1	+	152265	152862	255,0,0	3	312,177,72	0,314,525
KN186845.1	852069	852678	PTX4	1	+	852069	852678	255,0,0	1	609	0
KN194916.1	145273	145948	PUDP	1	+	145273	145948	255,0,0	1	675	0
KN187441.1	21560	61360	PUDP	1	+	21560	61360	255,0,0	3	225,207,174	0,16916,39626
KN194359.1	21733	22392	PUDP	1	+	21733	22392	255,0,0	2	395,180	0,479
KN195414.1	34524	35097	PUDP	1	+	34524	35097	255,0,0	3	177,330,63	0,178,510
KN196414.1	45550	46579	PUDP	1	+	45550	46579	255,0,0	2	243,189	0,840
KN179590.1	1	401	PUDP	1	+	1	401	255,0,0	2	177,222	0,178
KN194682.1	249507	257004	PUF60	1	+	249507	257004	255,0,0	11	48,105,87,54,162,93,213,192,135,237,297	0,2330,2557,3396,5573,5808,6004,6299,6598,6874,7200
KN181842.1	39325	39688	PUM1	1	+	39325	39688	255,0,0	1	363	0
KN184576.1	187253	259929	PUM1	1	+	187253	259929	255,0,0	19	129,195,120,126,138,135,135,264,237,297,147,138,153,102,96,273,162,180,108	0,3484,8312,9426,11960,15195,16998,18396,31556,32883,34065,36164,41958,46602,47874,58684,60909,71455,72568
KN195080.1	477852	480797	PUM2	1	+	477852	480797	255,0,0	12	249,105,60,249,78,246,138,24,93,81,93,123	0,253,962,1317,1590,1670,2154,2367,2468,2584,2681,2822
KN186323.1	310	26623	PUM2	1	+	310	26623	255,0,0	12	147,87,198,243,267,132,135,141,126,120,195,129	0,268,367,4188,14901,16230,17071,22816,23640,24012,24677,26184
KN187567.1	107806	107875	PUM2	1	+	107806	107875	255,0,0	1	69	0
KN194357.1	35956	37736	PUM3	1	+	35956	37736	255,0,0	3	177,708,891	0,179,889
KN193329.1	1259740	1295669	PUM3	1	+	1259740	1295669	255,0,0	16	126,87,90,225,141,75,57,96,78,105,174,69,93,78,135,159	0,2873,5460,8174,9084,20555,23349,24310,26379,27423,28403,29557,29874,32205,32885,35770
KN191758.1	81128	82018	PURA	1	+	81128	82018	255,0,0	1	890	0
KN181237.1	2643	3519	PURB	1	+	2643	3519	255,0,0	3	243,141,480	0,249,396
KN190221.1	94958	95999	PURG	1	+	94958	95999	255,0,0	1	1041	0
KN195087.1	176442	185810	PUS1	1	+	176442	185810	255,0,0	4	666,102,156,63	0,3648,7793,9305
KN182351.1	69563	70474	PUS7	1	+	69563	70474	255,0,0	4	285,114,189,204	0,353,483,707
KN178237.1	18262	64955	PUS7	1	+	18262	64955	255,0,0	15	150,87,102,144,108,81,126,126,63,162,126,102,126,90,135	0,1101,1321,6235,16688,17993,28796,29301,38151,39081,40213,41680,44762,45837,46558
KN194606.1	149621	187324	PUS7L	1	+	149621	187324	255,0,0	8	321,282,75,96,195,162,435,357	0,10715,22027,24987,31472,33306,36788,37346
KN195239.1	435422	437151	PUSL1	1	+	435422	437151	255,0,0	6	57,186,150,165,54,168	0,168,452,686,1426,1561
KN194960.1	675236	675293	PVALB	1	+	675236	675293	255,0,0	1	57	0
KN194369.1	275815	276201	PVALEF	1	+	275815	276201	255,0,0	2	138,75	0,311
KN183784.1	435636	457997	PWP1	1	+	435636	457997	255,0,0	15	72,60,183,87,96,111,132,57,99,63,111,90,123,105,108	0,2087,2279,6011,6202,7771,8757,9472,14837,15635,17515,19808,19998,21195,22253
KN194128.1	96844	98423	PWWP2A	1	+	96844	98423	255,0,0	6	147,153,672,162,66,344	0,161,316,989,1162,1235
KN180912.1	134052	154560	PWWP2A	1	+	134052	154560	255,0,0	2	582,1683	0,18825
KN188314.1	67007	74061	PWWP2A	1	+	67007	74061	255,0,0	6	360,117,60,36,237,153	0,362,754,898,6631,6901
KN186816.1	37892	53615	PWWP2A	1	+	37892	53615	255,0,0	5	198,156,84,119,409	0,219,14908,15149,15314
KN185727.1	393945	395319	PWWP2B	1	+	393945	395319	255,0,0	5	378,216,141,159,144	0,429,672,846,1230
KN184053.1	11288	46751	PXDC1	1	+	11288	46751	255,0,0	5	249,93,114,117,114	0,18467,20607,30454,35349
KN192536.1	45021	178892	PXDN	1	+	45021	178892	255,0,0	22	117,102,117,210,135,1500,162,108,156,114,159,117,273,168,117,168,72,72,72,72,72,105	0,2710,3301,9418,10365,13844,20201,20946,26212,27495,31571,33743,35482,46233,50347,53151,56283,56733,61201,65169,66320,133766
KN185041.1	402017	404107	PXK	1	+	402017	404107	255,0,0	3	405,427,531	0,1121,1559
KN194355.1	172613	219520	PXK	1	+	172613	219520	255,0,0	17	211,66,75,84,78,48,81,117,162,105,102,75,75,78,186,51,48	0,11881,14635,15177,16196,18424,20819,22172,22719,24195,24838,27545,28231,28996,34436,45088,46859
KN182306.1	22513	22615	PXK	1	+	22513	22615	255,0,0	1	102	0
KN191640.1	108106	109813	PXK	1	+	108106	109813	255,0,0	7	69,93,303,141,314,390,72	0,81,225,595,738,1152,1635
KN184392.1	37979	38207	PXK	1	+	37979	38207	255,0,0	1	228	0
KN189884.1	325642	332751	PXMP4	1	+	325642	332751	255,0,0	4	114,63,213,261	0,2836,4385,6848
KN193480.1	242587	252750	PXN	1	+	242587	252750	255,0,0	14	264,150,81,177,168,168,114,288,237,108,135,204,138,231	0,1072,1355,2052,2352,3456,3633,3925,5288,5543,7715,8538,8856,9932
KN187430.1	172924	196345	PXT1	1	+	172924	196345	255,0,0	2	132,162	0,23259
KN195004.1	657207	699004	PXYLP1	1	+	657207	699004	255,0,0	5	933,141,126,171,78	0,4863,13195,14216,41719
KN187940.1	502826	503915	PXYLP1	1	+	502826	503915	255,0,0	4	126,255,177,132	0,162,577,957
KN196397.1	279592	280763	PYCARD	1	+	279592	280763	255,0,0	2	276,258	0,913
KN184566.1	253431	257070	PYCR1	1	+	253431	257070	255,0,0	7	63,75,180,222,93,162,159	0,243,1059,1398,2051,2370,3480
KN188607.1	205423	208802	PYCR2	1	+	205423	208802	255,0,0	7	63,75,180,222,93,162,165	0,352,1429,1733,2195,2453,3214
KN187643.1	212230	213042	PYCR2	1	+	212230	213042	255,0,0	3	129,144,438	0,188,374
KN184604.1	9498	11312	PYCR3	1	+	9498	11312	255,0,0	5	174,93,213,183,63	0,338,670,1148,1751
KN184996.1	74846	105058	PYGB	1	+	74846	105058	255,0,0	17	150,69,132,207,141,153,96,114,165,147,93,144,81,114,132,102,81	0,1852,3155,5105,6947,13795,15226,16690,17841,18601,19732,20184,21823,23024,24935,29171,30131
KN179867.1	17239	67472	PYGL	1	+	17239	67472	255,0,0	20	138,75,132,210,144,54,153,99,114,165,147,105,132,81,114,132,102,81,99,243	0,2718,3628,4808,6955,7215,7399,7652,8279,9500,10016,10843,11170,14510,14942,19439,31037,42378,45044,49990
KN193823.1	292267	302476	PYGM	1	+	292267	302476	255,0,0	20	141,69,132,210,141,57,153,99,114,162,147,93,144,81,114,132,102,78,102,243	0,260,558,2532,3135,3385,3735,4195,4763,5202,5477,5707,6108,6549,6726,8122,8564,8757,8929,9966
KN193050.1	371796	372850	PYGO1	1	+	371796	372850	255,0,0	6	57,213,90,192,273,105	0,64,310,419,621,949
KN189975.1	111944	114187	PYGO1	1	+	111944	114187	255,0,0	2	84,1119	0,1124
KN193687.1	795012	797266	PYGO2	1	+	795012	797266	255,0,0	3	1065,51,102	0,1698,2152
ABVD02106974.1	2	1721	PYGO2	1	+	2	1721	255,0,0	2	1035,51	0,1668
KN184451.1	249167	249319	PYM1	1	+	249167	249319	255,0,0	1	152	0
KN184451.1	264553	265517	PYM1	1	+	264553	265517	255,0,0	2	96,480	0,484
KN188163.1	47963	81488	PYROXD1	1	+	47963	81488	255,0,0	12	246,141,120,111,108,102,159,75,132,123,81,84	0,1017,2817,3505,4584,9706,10488,13678,16177,18922,24554,33441
KN179822.1	145539	145704	PYROXD1	1	+	145539	145704	255,0,0	1	165	0
KN185594.1	277279	305413	PYROXD2	1	+	277279	305413	255,0,0	14	72,117,108,156,156,75,132,141,99,156,159,75,93,147	0,819,2362,3227,6304,6691,8101,8637,10849,12982,15107,20362,20518,27987
KN186838.1	525944	526124	PYURF	1	+	525944	526124	255,0,0	1	180	0
KN183858.1	438071	440365	PYURF	1	+	438071	440365	255,0,0	2	201,138	0,2156
KN190464.1	4083	4293	PYURF	1	+	4083	4293	255,0,0	1	210	0
KN193030.1	318267	318477	PYURF	1	+	318267	318477	255,0,0	1	210	0
KN189586.1	106933	107122	PYY	1	+	106933	107122	255,0,0	1	189	0
KN187342.1	317603	355836	PZP	1	+	317603	355836	255,0,0	24	180,162,177,111,168,141,153,57,93,228,123,123,51,72,171,96,156,75,171,222,219,123,93,108	0,955,3050,7037,9038,14145,16560,19417,23832,24608,25695,26171,26736,27934,28270,29380,30363,30846,32441,33334,34888,35277,36494,38125
KN186773.1	160586	167077	QARS	1	+	160586	167077	255,0,0	23	48,114,63,129,93,105,144,90,138,90,132,111,78,99,90,84,72,60,69,75,114,147,117	0,433,624,778,1027,1277,1484,1716,1896,2149,2347,2576,2768,2961,3486,3752,3959,4568,5152,5418,5643,6082,6374
KN191737.1	55330	75516	QDPR	1	+	55330	75516	255,0,0	7	102,84,111,147,96,93,60	0,2498,3717,11906,14138,17700,20126
KN193875.1	212368	212770	QDPR	1	+	212368	212770	255,0,0	1	402	0
KN194973.1	190611	191637	QKI	1	+	190611	191637	255,0,0	3	345,258,255	0,374,771
KN184661.1	131316	247648	QKI	1	+	131316	247648	255,0,0	6	78,294,87,144,117,168	0,2913,4640,38758,84986,116164
KN186754.1	8330	9209	QKI	1	+	8330	9209	255,0,0	1	879	0
ABVD02067440.1	112	232	QKI	1	+	112	232	255,0,0	1	120	0
KN194399.1	134055	153408	QPCT	1	+	134055	153408	255,0,0	6	144,117,99,171,282,144	0,1938,4368,6445,14798,19209
KN185651.1	508506	514409	QPCTL	1	+	508506	514409	255,0,0	7	144,117,99,156,279,141,210	0,1601,2160,2361,4018,5054,5693
KN186538.1	57175	59127	QPRT	1	+	57175	59127	255,0,0	3	201,132,537	0,277,1415
KN177618.1	449843	450242	QRFP	1	+	449843	450242	255,0,0	1	399	0
KN178711.1	4903	90215	QRFPR	1	+	4903	90215	255,0,0	6	330,159,63,234,102,396	0,75175,78176,82303,84065,84916
KN186773.1	113922	146707	QRICH1	1	+	113922	146707	255,0,0	9	189,90,150,114,111,153,177,966,312	0,1363,1795,2314,6242,7225,7956,18652,32473
KN184635.1	257411	286568	QRICH2	1	+	257411	286568	255,0,0	24	135,111,96,108,510,180,219,240,57,186,135,90,90,114,84,162,123,69,165,120,66,198,150,90	0,3248,15722,15881,16025,16658,16862,17201,17531,17933,18407,19197,20342,20927,23998,24091,25025,25244,25494,25810,26323,27537,28553,29067
KN195043.1	446725	448300	QRSL1	1	+	446725	448300	255,0,0	2	771,789	0,786
KN182812.1	114146	138568	QRSL1	1	+	114146	138568	255,0,0	9	153,99,99,177,177,168,195,120,207	0,467,1510,4941,7844,8160,18226,18925,24215
KN181621.1	23980	30775	QSER1	1	+	23980	30775	255,0,0	4	1059,2481,78,93	0,1062,3546,6702
KN189565.1	4809	7793	QSOX1	1	+	4809	7793	255,0,0	3	183,174,378	0,2207,2606
KN186836.1	8060	46402	QSOX1	1	+	8060	46402	255,0,0	8	126,129,132,147,90,108,99,237	0,3871,5978,8398,11319,13726,26519,38105
KN186155.1	371281	396778	QSOX2	1	+	371281	396778	255,0,0	9	159,108,159,129,123,150,189,159,150	0,12391,14529,15776,17983,19096,22655,25050,25347
KN192303.1	277966	287603	QTRT1	1	+	277966	287603	255,0,0	9	150,111,75,141,114,78,138,69,219	0,327,559,810,2921,3137,8918,9164,9418
KN179060.1	22949	38433	QTRT2	1	+	22949	38433	255,0,0	8	201,54,78,213,198,153,117,228	0,968,2791,4401,8487,11418,13593,15256
KN188974.1	30182	37780	R3HCC1	1	+	30182	37780	255,0,0	8	111,138,198,204,174,69,96,84	0,552,1428,1653,3011,4493,6011,7514
ABVD02006869.1	8101	12642	R3HCC1	1	+	8101	12642	255,0,0	6	111,138,198,318,174,63	0,550,1428,1653,2992,4478
KN185594.1	89903	142917	R3HCC1L	1	+	89903	142917	255,0,0	12	99,189,312,186,51,375,168,177,69,96,141,66	0,105,321,648,867,1209,1620,36352,42893,43881,44476,52948
KN195015.1	79032	149021	R3HDM1	1	+	79032	149021	255,0,0	17	168,45,111,72,78,63,138,105,99,39,228,255,123,201,129,156,150	0,10981,11506,15610,16773,24201,24347,27951,28510,30633,30913,33253,36127,41754,52359,66584,69839
KN186251.1	235181	238067	R3HDM1	1	+	235181	238067	255,0,0	14	117,177,189,159,60,276,117,228,87,312,228,255,126,369	0,133,316,535,728,798,1080,1200,1467,1574,1894,2126,2383,2517
KN184846.1	25029	67045	R3HDM2	1	+	25029	67045	255,0,0	24	165,45,87,126,78,60,138,108,96,54,234,81,90,105,246,126,159,156,96,165,159,99,84,339	0,4092,5974,6556,7554,8297,8941,9501,12171,15266,19500,21602,21704,27162,29078,29651,30025,30655,31827,37141,37713,38957,39445,41677
KN188046.1	275821	277337	R3HDM2	1	+	275821	277337	255,0,0	5	117,779,255,105,201	0,124,949,1209,1315
KN181245.1	220353	223806	R3HDM2	1	+	220353	223806	255,0,0	11	69,189,87,240,330,96,177,129,132,114,87	0,73,307,449,1402,1734,1831,2089,2291,2556,3366
ABVD02002121.1	10694	13677	R3HDM2	1	+	10694	13677	255,0,0	4	681,527,1635,60	0,691,1220,2923
ABVD02244646.1	2293	4666	R3HDM2	1	+	2293	4666	255,0,0	5	195,501,427,471,689	0,200,782,1211,1684
ABVD02002088.1	0	2171	R3HDM2	1	+	0	2171	255,0,0	4	680,270,527,681	0,681,953,1490
ABVD02039556.1	37	1746	R3HDM2	1	+	37	1746	255,0,0	5	489,527,213,264,195	0,491,1028,1245,1514
KN194859.1	235232	237774	R3HDM4	1	+	235232	237774	255,0,0	6	156,123,210,81,60,99	0,640,1026,1476,1639,2443
KN174712.1	2	605	R3HDM4	1	+	2	605	255,0,0	1	603	0
KN196162.1	6007	6616	R3HDM4	1	+	6007	6616	255,0,0	1	609	0
ABVD02263110.1	13671	14328	R3HDM4	1	+	13671	14328	255,0,0	4	75,84,189,261	0,82,191,396
KN190942.1	191207	199365	R3HDML	1	+	191207	199365	255,0,0	3	261,120,132	0,2776,8026
KN195977.1	527993	528386	RAB10	1	+	527993	528386	255,0,0	3	48,249,87	0,49,306
KN184355.1	14984	43308	RAB10	1	+	14984	43308	255,0,0	5	63,138,90,102,81	0,13436,22041,22773,28243
KN188598.1	167271	167861	RAB10	1	+	167271	167861	255,0,0	2	342,213	0,377
KN181641.1	1741	2340	RAB10	1	+	1741	2340	255,0,0	1	599	0
KN176263.1	51396	61465	RAB11A	1	+	51396	61465	255,0,0	4	138,81,192,198	0,7592,9432,9871
KN184499.1	120863	123407	RAB11B	1	+	120863	123407	255,0,0	4	201,192,84,144	0,1164,1701,2400
KN175611.1	35721	36346	RAB11B	1	+	35721	36346	255,0,0	2	432,183	0,442
KN189872.1	1418665	1451143	RAB11FIP1	1	+	1418665	1451143	255,0,0	10	216,111,444,252,102,390,408,300,441,372	0,12436,13643,14213,14552,15068,16450,16936,18909,32106
KN184183.1	825633	869649	RAB11FIP2	1	+	825633	869649	255,0,0	4	351,444,465,225	0,7104,8301,43791
KN186845.1	5994	96979	RAB11FIP3	1	+	5994	96979	255,0,0	11	132,96,213,87,105,141,84,138,153,144,111	0,55909,67573,69621,80737,84502,88766,89171,90394,90651,90874
KN177779.1	44954	128427	RAB11FIP4	1	+	44954	128427	255,0,0	13	114,144,159,138,84,141,102,102,135,192,114,90,87	0,1351,2651,2897,3513,5530,6846,7205,8884,9579,11843,81786,83386
KN191736.1	354622	391599	RAB11FIP5	1	+	354622	391599	255,0,0	14	432,435,288,306,60,231,69,291,87,120,267,504,192,201	0,23874,24431,24806,31022,31154,31403,31514,31874,32045,32216,32486,36353,36776
KN181911.1	433451	444563	RAB12	1	+	433451	444563	255,0,0	5	111,105,90,138,63	0,1182,2013,3675,11049
KN187439.1	206160	207448	RAB12	1	+	206160	207448	255,0,0	4	129,78,235,111	0,321,407,1177
KN177098.1	70106	73771	RAB13	1	+	70106	73771	255,0,0	8	57,51,66,90,78,60,63,123	0,274,430,666,877,1213,2143,3542
KN184503.1	40860	55132	RAB14	1	+	40860	55132	255,0,0	6	51,54,174,69,90,174	0,1201,2543,9410,12651,14098
ABVD02328516.1	4882	5527	RAB14	1	+	4882	5527	255,0,0	1	645	0
KN185982.1	80820	99355	RAB15	1	+	80820	99355	255,0,0	7	123,63,60,78,87,69,156	0,14643,15578,16145,16890,18143,18379
KN176673.1	35948	42019	RAB17	1	+	35948	42019	255,0,0	3	159,150,132	0,4795,5939
KN194365.1	439065	439683	RAB18	1	+	439065	439683	255,0,0	1	618	0
KN186639.1	300051	300625	RAB18	1	+	300051	300625	255,0,0	3	283,57,78	0,349,496
KN195045.1	177817	209118	RAB18	1	+	177817	209118	255,0,0	7	66,57,63,72,120,66,174	0,4358,21123,26241,27507,27700,31127
KN195558.1	98818	99205	RAB18	1	+	98818	99205	255,0,0	1	387	0
ABVD02265599.1	6597	7129	RAB18	1	+	6597	7129	255,0,0	2	267,243	0,289
KN181870.1	48662	49250	RAB18	1	+	48662	49250	255,0,0	3	36,111,420	0,39,168
KN190625.1	434192	434690	RAB18	1	+	434192	434690	255,0,0	2	75,381	0,117
KN182269.1	89648	90243	RAB18	1	+	89648	90243	255,0,0	3	141,308,129	0,149,466
KN195038.1	170136	171142	RAB18	1	+	170136	171142	255,0,0	3	141,93,222	0,225,784
KN191239.1	25461	26076	RAB18	1	+	25461	26076	255,0,0	2	84,528	0,87
ABVD02273036.1	32633	51984	RAB19	1	+	32633	51984	255,0,0	3	201,183,267	0,1988,19084
KN196324.1	90572	91190	RAB1A	1	+	90572	91190	255,0,0	2	60,552	0,66
KN192177.1	116677	135042	RAB1A	1	+	116677	135042	255,0,0	5	72,96,96,132,195	0,10266,16344,17834,18170
KN188139.1	207131	207519	RAB1A	1	+	207131	207519	255,0,0	3	78,105,153	0,79,235
KN193992.1	100550	104849	RAB1B	1	+	100550	104849	255,0,0	5	72,96,93,135,192	0,337,524,3878,4107
KN185307.1	41638	81503	RAB20	1	+	41638	81503	255,0,0	3	282,195,171	0,336,39694
KN195330.1	2717	28051	RAB21	1	+	2717	28051	255,0,0	6	87,57,63,108,60,153	0,587,10493,13464,14105,25181
ABVD02309961.1	9904	10383	RAB21	1	+	9904	10383	255,0,0	2	123,303	0,176
KN195450.1	620031	673658	RAB22A	1	+	620031	673658	255,0,0	6	93,114,105,72,81,81	0,5275,5959,6158,16268,53546
ABVD02271132.1	22397	22906	RAB22A	1	+	22397	22906	255,0,0	2	282,198	0,311
KN186703.1	120040	124956	RAB23	1	+	120040	124956	255,0,0	4	138,93,81,156	0,2204,3166,4760
KN190946.1	3510	4217	RAB23	1	+	3510	4217	255,0,0	2	63,552	0,155
ABVD02031134.1	814	1278	RAB23	1	+	814	1278	255,0,0	2	327,136	0,328
KN190167.1	2	452	RAB23	1	+	2	452	255,0,0	1	450	0
ABVD02021784.1	21	399	RAB23	1	+	21	399	255,0,0	1	378	0
ABVD02050968.1	1	376	RAB23	1	+	1	376	255,0,0	1	375	0
KN194993.1	279153	279855	RAB23	1	+	279153	279855	255,0,0	1	702	0
ABVD02265712.1	3765	4467	RAB23	1	+	3765	4467	255,0,0	1	702	0
ABVD02270236.1	659	1361	RAB23	1	+	659	1361	255,0,0	1	702	0
ABVD02265713.1	1334	2036	RAB23	1	+	1334	2036	255,0,0	1	702	0
ABVD02021595.1	41	740	RAB23	1	+	41	740	255,0,0	1	699	0
ABVD02302983.1	8135	8840	RAB23	1	+	8135	8840	255,0,0	1	705	0
ABVD02300573.1	2955	3657	RAB23	1	+	2955	3657	255,0,0	1	702	0
KN178368.1	11010	11712	RAB23	1	+	11010	11712	255,0,0	1	702	0
KN174494.1	31474	32990	RAB24	1	+	31474	32990	255,0,0	8	66,60,48,96,69,78,96,117	0,179,361,640,812,977,1244,1399
KN195435.1	169266	172264	RAB25	1	+	169266	172264	255,0,0	4	198,192,81,126	0,1501,2356,2872
KN186857.1	193999	197001	RAB26	1	+	193999	197001	255,0,0	5	99,78,57,72,111	0,210,382,1016,2891
KN193673.1	173790	216394	RAB27A	1	+	173790	216394	255,0,0	5	195,123,108,84,153	0,14247,35819,37268,42451
KN184565.1	197468	208484	RAB27B	1	+	197468	208484	255,0,0	5	153,84,108,123,186	0,1783,6292,9035,10830
KN185109.1	243543	285132	RAB28	1	+	243543	285132	255,0,0	4	75,96,90,132	0,4679,9988,41457
KN184031.1	110559	110790	RAB28	1	+	110559	110790	255,0,0	1	231	0
KN196212.1	10753	11610	RAB28	1	+	10753	11610	255,0,0	4	185,192,180,90	0,194,492,767
KN187578.1	368821	369211	RAB28	1	+	368821	369211	255,0,0	1	390	0
KN189044.1	30256	30919	RAB28	1	+	30256	30919	255,0,0	1	663	0
KN194291.1	194236	198053	RAB29	1	+	194236	198053	255,0,0	5	99,120,183,72,123	0,390,815,1633,3694
KN182101.1	23160	25340	RAB2A	1	+	23160	25340	255,0,0	2	69,114	0,2066
KN180886.1	11338	52211	RAB2A	1	+	11338	52211	255,0,0	5	114,96,81,69,72	0,5329,5863,23945,40801
KN191721.1	540798	541448	RAB2B	1	+	540798	541448	255,0,0	2	231,411	0,239
KN195272.1	717092	717629	RAB2B	1	+	717092	717629	255,0,0	1	537	0
KN178851.1	194277	204228	RAB2B	1	+	194277	204228	255,0,0	8	45,72,69,81,93,114,69,105	0,267,2681,6054,6354,8383,9096,9846
KN195225.1	1155748	1171353	RAB30	1	+	1155748	1171353	255,0,0	4	249,192,87,90	0,4395,12422,15515
KN192383.1	870562	872117	RAB31	1	+	870562	872117	255,0,0	3	186,108,117	0,1182,1438
KN194896.1	108490	173385	RAB31	1	+	108490	173385	255,0,0	5	114,105,72,81,81	0,36927,38157,59752,64814
KN194917.1	253743	268724	RAB32	1	+	253743	268724	255,0,0	3	60,189,207	0,90,14774
KN174537.1	80594	89283	RAB33A	1	+	80594	89283	255,0,0	2	453,258	0,8431
KN189360.1	196313	196962	RAB33B	1	+	196313	196962	255,0,0	2	435,165	0,484
KN185521.1	141539	163321	RAB33B	1	+	141539	163321	255,0,0	2	438,249	0,21533
KN196468.1	369845	373337	RAB34	1	+	369845	373337	255,0,0	11	60,111,90,81,54,63,105,67,96,465,147	0,139,351,536,800,979,1141,1348,2181,2474,3345
KN193480.1	141861	156970	RAB35	1	+	141861	156970	255,0,0	5	126,126,123,129,69	0,1319,1520,7168,15040
KN194935.1	319686	330098	RAB36	1	+	319686	330098	255,0,0	9	75,93,63,102,63,51,84,87,123	0,2962,5188,5669,6867,8001,8651,8871,10289
KN191191.1	374017	387754	RAB37	1	+	374017	387754	255,0,0	9	99,78,66,54,69,39,111,93,111	0,258,1068,2127,2282,2857,3968,7684,13626
KN188247.1	641354	705310	RAB38	1	+	641354	705310	255,0,0	3	150,282,201	0,44136,63755
KN189887.1	43053	90374	RAB39A	1	+	43053	90374	255,0,0	2	429,222	0,47099
ABVD02112840.1	783	1212	RAB39A	1	+	783	1212	255,0,0	1	429	0
KN181505.1	21903	26209	RAB39B	1	+	21903	26209	255,0,0	2	429,210	0,4096
KN191383.1	392300	399705	RAB3A	1	+	392300	399705	255,0,0	4	189,123,120,228	0,795,1526,7177
KN178808.1	33114	83438	RAB3B	1	+	33114	83438	255,0,0	4	228,120,123,186	0,33994,37532,50138
KN187242.1	137278	390533	RAB3C	1	+	137278	390533	255,0,0	4	186,123,120,231	0,27087,144913,253024
KN194383.1	1242736	1249759	RAB3D	1	+	1242736	1249759	255,0,0	4	204,120,123,186	0,1049,1263,6837
KN183926.1	3640	102886	RAB3GAP1	1	+	3640	102886	255,0,0	20	81,117,165,99,81,69,75,90,171,174,54,66,300,141,228,96,105,114,105,234	0,36769,37921,45016,62418,64027,65198,67486,68040,71134,75972,76270,76339,83442,86731,93664,93857,94096,95663,99012
ABVD02256421.1	1666	4519	RAB3GAP1	1	+	1666	4519	255,0,0	7	135,629,537,441,450,204,204	0,147,777,1317,1935,2415,2649
KN180506.1	7722	14459	RAB3GAP1	1	+	7722	14459	255,0,0	2	54,102	0,6635
ABVD02262874.1	1174	23541	RAB3GAP2	1	+	1174	23541	255,0,0	11	126,81,45,78,102,99,99,150,78,90,144	0,1028,2557,2682,3041,7687,10629,19607,20591,20789,22223
KN182125.1	1054	15031	RAB3GAP2	1	+	1054	15031	255,0,0	8	219,81,66,108,153,228,162,105	0,4482,6357,9463,9698,11828,13086,13872
KN185670.1	1486	16398	RAB3GAP2	1	+	1486	16398	255,0,0	7	216,144,84,90,129,213,99	0,749,1129,9830,11771,14222,14813
ABVD02264329.1	2201	7993	RAB3GAP2	1	+	2201	7993	255,0,0	5	219,90,222,159,150	0,3789,4134,5280,5642
KN181706.1	1513	1633	RAB3GAP2	1	+	1513	1633	255,0,0	1	120	0
KN181147.1	39995	49199	RAB3IL1	1	+	39995	49199	255,0,0	9	204,96,78,219,129,108,99,66,81	0,619,809,1362,3226,3449,5236,7996,9123
KN191731.1	99133	99806	RAB3IL1	1	+	99133	99806	255,0,0	2	177,102	0,571
KN185074.1	2854	40647	RAB3IP	1	+	2854	40647	255,0,0	5	207,75,96,252,273	0,592,7161,36521,37520
KN182069.1	4314	12865	RAB3IP	1	+	4314	12865	255,0,0	5	129,114,99,69,81	0,1893,5979,6163,8470
KN188178.1	63166	97612	RAB40B	1	+	63166	97612	255,0,0	6	279,222,81,57,66,138	0,1793,2701,3578,4573,34308
KN186845.1	139481	161593	RAB40C	1	+	139481	161593	255,0,0	7	141,63,57,81,222,180,99	0,15732,16402,20004,20328,21830,22013
KN188203.1	74573	75272	RAB41	1	+	74573	75272	255,0,0	2	96,99	0,600
KN191388.1	305149	305425	RAB41	1	+	305149	305425	255,0,0	1	276	0
KN185225.1	295615	297025	RAB42	1	+	295615	297025	255,0,0	3	423,123,108	0,1173,1302
KN194633.1	161920	197014	RAB43	1	+	161920	197014	255,0,0	3	249,183,204	0,1719,34890
KN187430.1	440449	463465	RAB44	1	+	440449	463465	255,0,0	13	210,108,126,156,90,207,123,135,120,81,114,102,81	0,7226,9009,10422,11169,13572,14367,14496,15666,18975,20064,21218,22935
KN194999.1	1173780	1174393	RAB4A	1	+	1173780	1174393	255,0,0	2	420,192	0,421
KN184341.1	37709	38317	RAB4A	1	+	37709	38317	255,0,0	3	389,132,63	0,411,545
KN194904.1	148914	149568	RAB4A	1	+	148914	149568	255,0,0	1	654	0
KN194904.1	150041	150429	RAB4A	1	+	150041	150429	255,0,0	1	388	0
KN193649.1	196895	197508	RAB4A	1	+	196895	197508	255,0,0	2	186,426	0,187
KN191982.1	10361	41418	RAB4A	1	+	10361	41418	255,0,0	6	84,108,66,156,93,117	0,2323,4409,6033,7832,30940
KN176434.1	89983	90458	RAB4A	1	+	89983	90458	255,0,0	1	475	0
KN181381.1	73772	78175	RAB4B	1	+	73772	78175	255,0,0	6	114,96,156,66,111,81	0,218,2308,2541,3984,4322
KN191876.1	122495	123140	RAB5A	1	+	122495	123140	255,0,0	1	645	0
KN185879.1	131504	153308	RAB5A	1	+	131504	153308	255,0,0	5	162,153,120,96,114	0,16071,16526,18315,21690
KN187787.1	73738	74381	RAB5A	1	+	73738	74381	255,0,0	1	643	0
KN182383.1	71529	72172	RAB5A	1	+	71529	72172	255,0,0	3	105,207,304	0,106,339
KN188651.1	262102	262740	RAB5A	1	+	262102	262740	255,0,0	5	57,117,15,132,303	0,64,183,200,335
KN184451.1	195743	198624	RAB5B	1	+	195743	198624	255,0,0	5	114,93,124,153,162	0,461,1090,1474,2719
KN184295.1	122073	122718	RAB5B	1	+	122073	122718	255,0,0	1	645	0
KN178672.1	9318	9763	RAB5B	1	+	9318	9763	255,0,0	3	138,105,93	0,242,352
KN187229.1	397922	401741	RAB5C	1	+	397922	401741	255,0,0	5	114,96,120,153,165	0,643,1618,2012,3654
KN196420.1	118454	124343	RAB5IF	1	+	118454	124343	255,0,0	2	120,105	0,5784
KN183811.1	41291	41528	RAB5IF	1	+	41291	41528	255,0,0	1	237	0
KN190629.1	235026	308870	RAB6A	1	+	235026	308870	255,0,0	8	60,72,93,110,105,57,60,66	0,2079,16363,32943,34859,36493,48301,73778
KN195463.1	214306	214806	RAB6A	1	+	214306	214806	255,0,0	2	252,246	0,254
KN194675.1	1366359	1366973	RAB6A	1	+	1366359	1366973	255,0,0	2	288,324	0,290
KN189309.1	3432	4894	RAB6A	1	+	3432	4894	255,0,0	3	408,99,96	0,411,1366
KN188591.1	736122	807485	RAB6B	1	+	736122	807485	255,0,0	8	69,57,57,105,108,93,72,60	0,39139,61886,62156,63577,65236,68256,71303
KN193849.1	26857	27459	RAB7A	1	+	26857	27459	255,0,0	3	138,54,126	0,249,476
KN184818.1	32955	33576	RAB7A	1	+	32955	33576	255,0,0	1	621	0
KN186434.1	26259	54454	RAB7A	1	+	26259	54454	255,0,0	5	54,123,219,129,96	0,1671,20927,22974,28099
KN194291.1	359609	366362	RAB7B	1	+	359609	366362	255,0,0	4	126,228,114,54	0,5145,6064,6699
KN178170.1	43965	59615	RAB8A	1	+	43965	59615	255,0,0	8	72,51,66,90,78,60,63,123	0,4723,6812,7005,7980,9854,11596,15527
KN175919.1	2345	2942	RAB8A	1	+	2345	2942	255,0,0	2	411,185	0,412
KN194646.1	11438	11564	RAB8B	1	+	11438	11564	255,0,0	1	126	0
KN191926.1	19318	35769	RAB8B	1	+	19318	35769	255,0,0	7	63,60,78,90,66,51,90	0,2926,10941,11955,13291,15504,16361
KN174447.1	5320	5923	RAB9B	1	+	5320	5923	255,0,0	1	603	0
KN185349.1	577428	579569	RABAC1	1	+	577428	579569	255,0,0	4	87,102,93,213	0,171,1512,1928
KN175716.1	60338	107490	RABEP1	1	+	60338	107490	255,0,0	16	105,108,102,54,186,141,99,117,105,468,132,180,135,120,162,204	0,938,1916,4023,4617,6432,9665,23534,25423,27302,31550,33797,37148,42106,44863,46948
KN185427.1	6300	15255	RABEP2	1	+	6300	15255	255,0,0	11	105,111,174,33,84,102,93,351,111,159,174	0,529,1173,2158,2230,3097,3290,4303,4740,6488,8781
KN184084.1	12069	23520	RABEPK	1	+	12069	23520	255,0,0	7	162,147,162,150,144,168,96	0,2341,5585,8892,10732,11160,11355
KN185277.1	50926	207656	RABGAP1	1	+	50926	207656	255,0,0	24	123,195,72,87,102,111,93,132,39,147,123,75,114,150,96,174,171,102,69,111,156,177,204,234	0,1383,3124,3885,4847,15690,16224,41151,41532,43551,44299,47409,50947,96553,100139,108846,122075,140120,140927,141453,153291,154003,155391,156496
KN180677.1	190185	190335	RABGAP1	1	+	190185	190335	255,0,0	1	150	0
ABVD02255170.1	5605	5755	RABGAP1	1	+	5605	5755	255,0,0	1	150	0
ABVD02191211.1	484	634	RABGAP1	1	+	484	634	255,0,0	1	150	0
KN186037.1	162604	163060	RABGAP1L	1	+	162604	163060	255,0,0	2	102,276	0,180
KN192622.1	15688	455148	RABGAP1L	1	+	15688	455148	255,0,0	14	75,114,150,96,144,165,102,69,114,153,177,210,78,120	0,52817,270258,287839,363574,382511,396525,402687,419082,421281,429179,432165,439259,439340
KN180464.1	27762	53566	RABGAP1L	1	+	27762	53566	255,0,0	8	93,39,108,108,84,72,198,150	0,6332,9990,16143,18724,21971,24446,25654
KN183792.1	14959	15097	RABGAP1L	1	+	14959	15097	255,0,0	1	138	0
KN189056.1	202990	239533	RABGEF1	1	+	202990	239533	255,0,0	8	195,165,168,78,132,93,258,396	0,1538,15217,26019,27004,28341,32364,36147
KN186474.1	441748	443227	RABGEF1	1	+	441748	443227	255,0,0	2	1128,333	0,1146
KN195272.1	184075	185604	RABGEF1	1	+	184075	185604	255,0,0	3	186,165,1128	0,233,401
KN188578.1	229579	234147	RABGGTA	1	+	229579	234147	255,0,0	13	90,114,117,93,90,108,81,93,84,201,186,126,111	0,318,1265,1471,1720,2111,2324,2503,2682,3092,3571,3965,4457
KN194641.1	47914	53596	RABGGTB	1	+	47914	53596	255,0,0	8	108,195,117,54,111,126,150,135	0,860,1501,2517,2651,3312,4674,5547
KN196450.1	227315	228302	RABGGTB	1	+	227315	228302	255,0,0	8	108,207,84,87,87,75,108,138	0,110,318,403,495,584,672,849
KN194359.1	76766	77868	RABGGTB	1	+	76766	77868	255,0,0	4	312,165,167,159	0,343,686,943
KN180575.1	20343	21303	RABGGTB	1	+	20343	21303	255,0,0	3	532,81,207	0,649,753
KN193891.1	104260	105243	RABGGTB	1	+	104260	105243	255,0,0	2	514,408	0,575
ABVD02256472.1	12205	13157	RABGGTB	1	+	12205	13157	255,0,0	5	246,174,129,120,138	0,304,480,626,814
KN195107.1	85124	95333	RABIF	1	+	85124	95333	255,0,0	2	243,126	0,10083
KN184840.1	399898	400132	RABIF	1	+	399898	400132	255,0,0	1	234	0
KN195272.1	88839	89049	RABIF	1	+	88839	89049	255,0,0	1	210	0
KN188374.1	44817	59387	RABL2A	1	+	44817	59387	255,0,0	6	108,78,81,111,99,84	0,9226,9940,13830,14169,14486
KN189580.1	895815	944381	RABL3	1	+	895815	944381	255,0,0	6	99,129,129,153,75,66	0,20079,29973,41061,45069,48500
KN193953.1	100115	134041	RABL6	1	+	100115	134041	255,0,0	10	129,135,45,54,93,138,102,105,150,105	0,13664,14212,17115,18033,22960,23776,30965,33303,33821
KN194887.1	844594	845343	RAC1	1	+	844594	845343	255,0,0	2	540,36	0,713
KN190356.1	315119	327367	RAC1	1	+	315119	327367	255,0,0	5	129,159,63,117,72	0,373,1372,8840,12176
KN194960.1	1053174	1065359	RAC2	1	+	1053174	1065359	255,0,0	5	129,159,63,117,72	0,3312,3871,4733,12113
KN184566.1	168496	169780	RAC3	1	+	168496	169780	255,0,0	5	129,159,63,117,72	0,298,796,978,1212
KN190375.1	395397	415654	RACGAP1	1	+	395397	415654	255,0,0	16	75,114,135,135,105,198,96,165,132,120,78,54,72,135,201,87	0,375,1405,2732,3041,7960,8246,9371,10235,10732,11255,11998,13827,14823,16013,20170
KN194894.1	1403127	1405022	RACGAP1	1	+	1403127	1405022	255,0,0	2	1182,711	0,1184
KN191446.1	255443	258316	RACGAP1	1	+	255443	258316	255,0,0	5	264,30,186,1155,216	0,265,297,487,2657
KN195587.1	101911	106298	RACK1	1	+	101911	106298	255,0,0	8	111,177,147,96,111,141,108,66	0,828,1536,1894,2412,3133,3804,4321
KN184545.1	49593	50087	RAD1	1	+	49593	50087	255,0,0	2	222,241	0,253
KN185990.1	3768	9584	RAD1	1	+	3768	9584	255,0,0	5	198,108,258,102,180	0,1176,3053,5217,5636
ABVD02003181.1	588	786	RAD1	1	+	588	786	255,0,0	1	198	0
KN195843.1	5237	20593	RAD17	1	+	5237	20593	255,0,0	10	153,138,126,72,114,147,84,147,150,120	0,2009,4086,4302,7128,10935,11998,12199,13579,15236
KN186105.1	415315	519709	RAD18	1	+	415315	519709	255,0,0	9	96,66,81,189,99,339,69,60,81	0,9841,68471,85316,88791,90839,97308,98571,104313
KN187670.1	4071	5964	RAD21	1	+	4071	5964	255,0,0	1	1893	0
ABVD02260175.1	16454	34270	RAD21	1	+	16454	34270	255,0,0	13	192,81,150,150,159,225,120,132,201,105,99,129,144	0,1050,3311,4852,5471,6805,9216,9683,10283,11200,12943,14313,17672
KN192390.1	314010	343879	RAD21L1	1	+	314010	343879	255,0,0	6	177,126,99,228,105,171	0,11008,20416,20751,27629,29698
KN194383.1	592306	595588	RAD23A	1	+	592306	595588	255,0,0	8	111,168,132,78,129,54,186,162	0,195,1744,1992,2331,2593,2763,3120
KN190555.1	1021678	1022838	RAD23B	1	+	1021678	1022838	255,0,0	1	1160	0
KN184620.1	522961	567842	RAD23B	1	+	522961	567842	255,0,0	10	111,174,126,135,132,54,267,81,81,66	0,4368,5322,6909,9902,14756,20668,29070,30563,44815
ABVD02260972.1	6620	7847	RAD23B	1	+	6620	7847	255,0,0	1	1227	0
KN184440.1	205290	253657	RAD50	1	+	205290	253657	255,0,0	5	129,81,156,183,207	0,893,29518,47633,48160
KN184139.1	16032	73661	RAD50	1	+	16032	73661	255,0,0	20	129,165,195,207,183,156,174,237,192,126,195,111,93,114,126,228,84,144,135,183	0,392,1133,1719,2861,3487,5733,6402,16312,16963,17537,19125,19675,19842,25249,27219,50515,51146,55966,57446
KN185460.1	2206	31064	RAD51	1	+	2206	31064	255,0,0	9	87,138,114,96,93,114,132,120,123	0,1598,13447,14722,20794,27278,27767,28134,28735
KN191915.1	89995	90903	RAD51	1	+	89995	90903	255,0,0	4	303,201,228,102	0,339,573,806
KN189916.1	200320	200848	RAD51AP1	1	+	200320	200848	255,0,0	3	162,267,87	0,169,441
KN190185.1	261550	262543	RAD51AP1	1	+	261550	262543	255,0,0	2	195,797	0,196
KN192219.1	239156	239493	RAD51AP1	1	+	239156	239493	255,0,0	2	102,225	0,112
KN190564.1	486320	505734	RAD51AP1	1	+	486320	505734	255,0,0	4	108,144,165,129	0,2097,8300,19285
KN187650.1	205243	211829	RAD51AP2	1	+	205243	211829	255,0,0	10	144,216,339,513,36,198,228,75,300,465	0,3919,4138,4504,5056,5098,5299,5704,5815,6121
KN179901.1	10122	41001	RAD51B	1	+	10122	41001	255,0,0	3	117,114,84	0,29518,30795
KN178869.1	35141	98983	RAD51B	1	+	35141	98983	255,0,0	3	135,120,201	0,56371,63641
KN179175.1	97637	98478	RAD51C	1	+	97637	98478	255,0,0	2	498,321	0,520
KN179184.1	36762	37441	RAD51C	1	+	36762	37441	255,0,0	2	624,54	0,625
KN195018.1	305467	306008	RAD51C	1	+	305467	306008	255,0,0	3	153,201,132	0,181,409
KN192602.1	9569	10803	RAD51C	1	+	9569	10803	255,0,0	4	171,147,96,158	0,172,326,1076
KN186004.1	150186	151574	RAD51C	1	+	150186	151574	255,0,0	4	273,78,60,477	0,735,815,911
KN194769.1	15202	16589	RAD51C	1	+	15202	16589	255,0,0	5	99,141,141,443,102	0,554,698,841,1285
KN184180.1	242608	243671	RAD51C	1	+	242608	243671	255,0,0	2	543,516	0,547
ABVD02310153.1	4517	28163	RAD51C	1	+	4517	28163	255,0,0	7	63,66,132,135,165,258,141	0,802,5517,18237,19432,21423,23505
ABVD02020226.1	1	757	RAD51C	1	+	1	757	255,0,0	1	756	0
KN186614.1	23934	24954	RAD51C	1	+	23934	24954	255,0,0	1	1020	0
KN182725.1	122601	133686	RAD51D	1	+	122601	133686	255,0,0	5	129,87,132,63,81	0,396,10208,10537,11004
KN176389.1	81167	88219	RAD52	1	+	81167	88219	255,0,0	6	105,96,69,117,78,90	0,684,958,3097,3929,6962
KN192143.1	12878	13013	RAD54B	1	+	12878	13013	255,0,0	1	135	0
KN177938.1	135530	162433	RAD54L	1	+	135530	162433	255,0,0	17	87,120,60,138,69,288,126,150,126,75,132,108,123,81,180,162,207	0,1414,11565,12324,12906,13063,13616,16826,20939,22092,22302,22898,23165,23633,24028,26435,26696
KN186367.1	1324	11610	RAD54L2	1	+	1324	11610	255,0,0	8	96,207,174,198,198,90,90,996	0,847,1488,2162,4574,6001,7670,9290
KN181458.1	21140	49539	RAD54L2	1	+	21140	49539	255,0,0	12	201,141,117,225,186,135,195,342,180,252,114,75	0,1172,9428,9906,10930,11257,12670,13917,14710,26518,26985,28324
KN186886.1	59606	64145	RAD9A	1	+	59606	64145	255,0,0	10	72,129,117,99,108,114,141,72,75,93	0,556,1078,1264,2734,2949,3295,4178,4274,4446
KN192270.1	241122	273928	RAD9B	1	+	241122	273928	255,0,0	7	117,123,66,108,108,99,114	0,19603,20244,20390,22071,27756,32692
KN189549.1	217696	256010	RADIL	1	+	217696	256010	255,0,0	2	120,537	0,37777
KN174850.1	1575	44077	RADX	1	+	1575	44077	255,0,0	3	84,159,129	0,1083,42373
KN193593.1	96160	110529	RADX	1	+	96160	110529	255,0,0	5	369,108,129,75,114	0,478,8502,14178,14255
KN193143.1	549111	567247	RAE1	1	+	549111	567247	255,0,0	11	84,237,75,108,108,72,87,87,93,105,90	0,890,1689,1848,4959,9396,9563,10633,15680,17356,18046
KN174596.1	11	819	RAE1	1	+	11	819	255,0,0	3	344,234,173	0,399,635
KN195854.1	69941	71008	RAE1	1	+	69941	71008	255,0,0	3	321,365,78	0,614,989
KN189026.1	110212	115549	RAE1	1	+	110212	115549	255,0,0	3	231,204,246	0,236,5091
ABVD02054659.1	5975	7045	RAE1	1	+	5975	7045	255,0,0	3	435,234,344	0,437,726
ABVD02072405.1	2800	3870	RAE1	1	+	2800	3870	255,0,0	3	435,234,344	0,437,726
ABVD02152774.1	1435	2505	RAE1	1	+	1435	2505	255,0,0	3	435,234,344	0,437,726
ABVD02009614.1	726	1796	RAE1	1	+	726	1796	255,0,0	3	344,234,435	0,399,635
ABVD02291554.1	9022	10023	RAE1	1	+	9022	10023	255,0,0	3	332,213,435	0,351,566
KN183285.1	70019	71123	RAE1	1	+	70019	71123	255,0,0	6	138,144,117,339,108,191	0,156,331,450,790,913
ABVD02025726.1	11273	12343	RAE1	1	+	11273	12343	255,0,0	3	435,234,347	0,437,723
ABVD02139387.1	453	1523	RAE1	1	+	453	1523	255,0,0	3	347,141,435	0,399,635
KN184616.1	123841	149347	RAF1	1	+	123841	149347	255,0,0	14	114,102,159,96,156,129,117,87,174,48,117,132,132,144	0,2025,2435,3940,5612,9096,9585,18016,18584,22856,24201,24726,25003,25362
ABVD02259242.1	24033	25393	RAF1	1	+	24033	25393	255,0,0	6	123,159,422,120,81,181	0,136,539,965,1090,1179
KN188234.1	136295	139424	RAG1	1	+	136295	139424	255,0,0	1	3129	0
KN188234.1	151751	153329	RAG2	1	+	151751	153329	255,0,0	1	1578	0
KN196299.1	1150137	1160178	RAI1	1	+	1150137	1160178	255,0,0	15	186,132,108,255,423,591,273,48,1263,261,303,81,171,672,93	0,198,360,504,813,1320,2031,2334,2445,3849,4116,4431,4518,4749,9948
KN190369.1	24111	65636	RAI14	1	+	24111	65636	255,0,0	15	87,63,60,72,105,180,90,87,54,114,96,1431,150,66,75	0,9122,13792,14552,16123,16878,18417,19387,21867,27998,29565,29664,32258,40808,41450
KN188777.1	62851	65776	RAI14	1	+	62851	65776	255,0,0	11	297,99,93,141,507,261,135,87,93,304,42	0,405,610,768,916,1545,1851,2289,2412,2507,2883
KN187024.1	373	783	RAI14	1	+	373	783	255,0,0	2	36,222	0,188
KN180172.1	9384	9516	RAI14	1	+	9384	9516	255,0,0	1	132	0
KN186411.1	119556	121080	RAI2	1	+	119556	121080	255,0,0	2	1086,348	0,1176
KN186562.1	30832	54862	RALA	1	+	30832	54862	255,0,0	4	114,207,177,120	0,2207,8915,23910
KN190746.1	2459	24314	RALB	1	+	2459	24314	255,0,0	4	114,207,180,117	0,10346,18914,21738
KN196308.1	268152	269887	RALBP1	1	+	268152	269887	255,0,0	3	788,574,358	0,798,1377
ABVD02021102.1	14003	15647	RALBP1	1	+	14003	15647	255,0,0	4	45,582,463,456	0,84,671,1188
ABVD02142944.1	4631	6275	RALBP1	1	+	4631	6275	255,0,0	4	45,582,463,456	0,84,671,1188
KN174827.1	4000	5644	RALBP1	1	+	4000	5644	255,0,0	4	45,582,463,456	0,84,671,1188
KN194139.1	774178	775780	RALBP1	1	+	774178	775780	255,0,0	4	120,111,261,360	0,299,739,1242
KN185320.1	19510	33955	RALBP1	1	+	19510	33955	255,0,0	9	264,126,120,111,129,162,351,465,243	0,1810,2174,3936,5216,6301,8297,11800,14202
ABVD02024277.1	1290	2804	RALBP1	1	+	1290	2804	255,0,0	10	327,150,111,18,57,321,126,90,51,45	0,427,593,708,762,826,1151,1288,1382,1469
KN174329.1	8538	9919	RALBP1	1	+	8538	9919	255,0,0	3	531,394,327	0,560,1054
ABVD02031764.1	116	1760	RALBP1	1	+	116	1760	255,0,0	4	456,463,582,45	0,510,978,1599
KN184268.1	17802	18982	RALBP1	1	+	17802	18982	255,0,0	6	135,153,93,267,186,93	0,138,305,488,779,1087
KN184711.1	443645	445399	RALBP1	1	+	443645	445399	255,0,0	6	105,321,489,299,96,183	0,250,598,1094,1422,1571
ABVD02002837.1	3015	4470	RALBP1	1	+	3015	4470	255,0,0	3	132,790,521	0,137,934
KN183856.1	2389	117787	RALGAPA1	1	+	2389	117787	255,0,0	20	111,51,57,45,177,114,138,210,240,198,138,150,129,237,162,1155,348,126,216,177	0,661,3607,9215,10591,12597,31037,32232,35588,50983,67535,76523,83094,84955,86213,109169,110366,112517,113679,115221
KN180964.1	15947	193591	RALGAPA2	1	+	15947	193591	255,0,0	22	243,162,99,93,171,198,99,156,126,129,111,111,69,138,183,771,72,123,156,159,132,117	0,1495,14310,20225,21728,26702,27682,28001,51755,57729,64567,68723,70073,70272,73258,78600,80232,85913,87630,93404,113452,177527
KN184840.1	135022	244390	RALGAPB	1	+	135022	244390	255,0,0	29	192,153,75,108,135,120,165,159,210,153,105,186,150,183,135,129,66,147,117,168,201,216,150,180,135,183,165,201,186	0,663,3021,5039,7999,9711,12278,14141,42925,45187,47439,49874,58968,59989,68879,70851,72204,77538,78037,78645,81518,85366,85712,86876,97486,99565,101361,104842,109182
KN188103.1	415774	439257	RALGDS	1	+	415774	439257	255,0,0	16	171,114,243,207,93,120,87,57,87,102,216,189,96,189,111,183	0,1520,2908,3350,3845,4149,5167,5759,6894,7447,7837,9348,10430,11030,13516,23300
KN193108.1	7290	324801	RALGPS1	1	+	7290	324801	255,0,0	17	51,114,51,81,93,93,126,138,96,66,126,156,51,108,93,105,96	0,3511,30407,121648,128398,131765,148427,256744,268894,273681,296361,297701,300253,313339,315174,315467,317415
KN194225.1	93250	235795	RALGPS2	1	+	93250	235795	255,0,0	19	57,105,51,84,90,93,126,138,93,66,81,51,150,54,78,108,93,105,96	0,20667,21822,52502,55328,59411,70957,109970,111578,115435,122054,122139,122952,126155,128381,130079,132847,140110,142449
KN194311.1	102922	107926	RALY	1	+	102922	107926	255,0,0	5	150,111,168,72,255	0,394,1185,3535,4749
KN189671.1	372108	465019	RALYL	1	+	372108	465019	255,0,0	5	174,111,147,48,90	0,13594,27749,41267,92821
KN186008.1	172560	172809	RAMP1	1	+	172560	172809	255,0,0	1	249	0
KN185448.1	481486	481741	RAMP2	1	+	481486	481741	255,0,0	1	255	0
KN185697.1	168048	168357	RAMP2	1	+	168048	168357	255,0,0	1	309	0
KN186723.1	141066	141222	RAMP2	1	+	141066	141222	255,0,0	1	156	0
KN192460.1	28016	35783	RAMP3	1	+	28016	35783	255,0,0	2	231,135	0,7632
KN186715.1	700627	701275	RAN	1	+	700627	701275	255,0,0	1	648	0
KN187705.1	750058	750705	RAN	1	+	750058	750705	255,0,0	1	647	0
KN194598.1	569271	569815	RAN	1	+	569271	569815	255,0,0	3	90,141,234	0,106,310
KN194562.1	265061	265688	RAN	1	+	265061	265688	255,0,0	1	627	0
KN194419.1	324506	325154	RAN	1	+	324506	325154	255,0,0	1	648	0
KN182184.1	375119	375757	RAN	1	+	375119	375757	255,0,0	2	69,531	0,107
KN191176.1	203833	204481	RAN	1	+	203833	204481	255,0,0	1	648	0
KN195087.1	780513	782568	RAN	1	+	780513	782568	255,0,0	5	42,174,189,126,84	0,137,523,1764,1971
KN196239.1	33596	34223	RAN	1	+	33596	34223	255,0,0	1	627	0
KN184979.1	71080	71643	RAN	1	+	71080	71643	255,0,0	1	563	0
KN195080.1	50245	50893	RAN	1	+	50245	50893	255,0,0	1	648	0
KN192693.1	570300	570943	RAN	1	+	570300	570943	255,0,0	3	117,482,42	0,118,601
KN190746.1	262492	263115	RAN	1	+	262492	263115	255,0,0	1	623	0
KN192712.1	86161	86809	RAN	1	+	86161	86809	255,0,0	1	648	0
KN180819.1	56140	56788	RAN	1	+	56140	56788	255,0,0	1	648	0
KN188620.1	18162	18804	RAN	1	+	18162	18804	255,0,0	1	642	0
KN188034.1	292753	293401	RAN	1	+	292753	293401	255,0,0	1	648	0
KN185781.1	329113	329856	RAN	1	+	329113	329856	255,0,0	2	606,42	0,701
ABVD02282535.1	24515	25163	RAN	1	+	24515	25163	255,0,0	1	648	0
KN189704.1	77620	78268	RAN	1	+	77620	78268	255,0,0	1	648	0
KN193846.1	53730	54378	RAN	1	+	53730	54378	255,0,0	1	648	0
ABVD02264268.1	865	1513	RAN	1	+	865	1513	255,0,0	1	648	0
KN182097.1	77288	77668	RAN	1	+	77288	77668	255,0,0	1	380	0
KN176411.1	14582	15228	RAN	1	+	14582	15228	255,0,0	2	528,117	0,529
KN194566.1	339627	340273	RAN	1	+	339627	340273	255,0,0	2	528,117	0,529
ABVD02311462.1	705	1324	RAN	1	+	705	1324	255,0,0	2	102,516	0,103
KN191893.1	41144	41731	RAN	1	+	41144	41731	255,0,0	1	587	0
KN188283.1	483	2294	RAN	1	+	483	2294	255,0,0	3	291,222,102	0,1486,1709
ABVD02011439.1	4737	5376	RAN	1	+	4737	5376	255,0,0	1	639	0
KN181785.1	862	1480	RAN	1	+	862	1480	255,0,0	2	72,545	0,73
ABVD02265596.1	14203	14842	RAN	1	+	14203	14842	255,0,0	2	420,183	0,456
KN185676.1	61619	62264	RAN	1	+	61619	62264	255,0,0	1	645	0
ABVD02286612.1	41299	41927	RAN	1	+	41299	41927	255,0,0	2	309,311	0,317
KN182523.1	8514	8897	RAN	1	+	8514	8897	255,0,0	1	383	0
KN194037.1	19723	20344	RAN	1	+	19723	20344	255,0,0	2	357,258	0,363
KN182397.1	13726	14368	RAN	1	+	13726	14368	255,0,0	2	48,549	0,93
ABVD02062600.1	1	412	RAN	1	+	1	412	255,0,0	1	411	0
ABVD02025741.1	2	392	RAN	1	+	2	392	255,0,0	1	390	0
KN186304.1	423671	424313	RAN	1	+	423671	424313	255,0,0	2	396,192	0,450
KN196396.1	70746	71354	RAN	1	+	70746	71354	255,0,0	2	105,447	0,161
ABVD02138967.1	0	447	RAN	1	+	0	447	255,0,0	2	309,84	0,363
KN180369.1	6177	6645	RAN	1	+	6177	6645	255,0,0	2	108,210	0,258
KN185403.1	277363	277747	RAN	1	+	277363	277747	255,0,0	1	384	0
ABVD02210182.1	0	315	RAN	1	+	0	315	255,0,0	1	315	0
KN194372.1	3447	4090	RAN	1	+	3447	4090	255,0,0	2	117,525	0,118
KN193173.1	31560	32201	RAN	1	+	31560	32201	255,0,0	2	186,450	0,191
KN188731.1	92585	92969	RAN	1	+	92585	92969	255,0,0	1	384	0
KN194875.1	307755	308396	RAN	1	+	307755	308396	255,0,0	1	641	0
KN185174.1	91102	91736	RAN	1	+	91102	91736	255,0,0	1	634	0
KN192060.1	213602	219376	RANBP1	1	+	213602	219376	255,0,0	5	246,138,156,126,63	0,1974,3648,4753,5711
KN188132.1	369348	383000	RANBP10	1	+	369348	383000	255,0,0	10	129,111,147,213,204,147,108,111,183,177	0,556,987,1627,2522,2919,3175,4811,7179,13475
KN182754.1	152639	156493	RANBP10	1	+	152639	156493	255,0,0	4	433,144,321,312	0,3073,3219,3542
ABVD02317143.1	6840	8575	RANBP10	1	+	6840	8575	255,0,0	3	471,150,1001	0,490,734
ABVD02000349.1	5531	7266	RANBP10	1	+	5531	7266	255,0,0	3	1001,150,471	0,1095,1264
ABVD02000769.1	593	2328	RANBP10	1	+	593	2328	255,0,0	3	471,150,998	0,490,737
ABVD02244154.1	593	2154	RANBP10	1	+	593	2154	255,0,0	3	471,150,827	0,490,734
KN182268.1	12632	35522	RANBP10	1	+	12632	35522	255,0,0	3	234,114,51	0,1128,22839
KN190348.1	18094	84636	RANBP17	1	+	18094	84636	255,0,0	11	198,171,147,120,72,165,105,66,165,93,147	0,18625,19395,21490,23799,34360,35742,40248,43671,55151,66395
KN182184.1	444432	565228	RANBP17	1	+	444432	565228	255,0,0	14	96,126,99,168,138,216,84,105,90,105,108,63,81,72	0,1770,3666,26753,51124,53102,75749,78813,86314,92115,108356,108557,119588,120724
KN194945.1	182434	221314	RANBP3	1	+	182434	221314	255,0,0	14	156,144,123,108,102,81,99,120,129,93,66,90,212,69	0,919,3195,4600,5273,5672,6839,8843,12415,13518,14389,24322,32618,38811
KN184517.1	368078	387405	RANBP3L	1	+	368078	387405	255,0,0	7	60,75,81,129,114,132,129	0,1534,7776,10570,12040,14054,19198
KN195609.1	208845	212160	RANBP6	1	+	208845	212160	255,0,0	1	3315	0
KN184401.1	306308	416360	RANBP9	1	+	306308	416360	255,0,0	13	216,114,51,177,186,111,108,183,141,123,153,111,129	0,20871,66285,71222,87799,90786,92064,93067,95024,97984,99781,106336,109923
KN192286.1	102568	134421	RANGAP1	1	+	102568	134421	255,0,0	15	66,123,90,105,114,177,84,99,114,153,138,180,63,126,111	0,1236,1633,3074,8734,9892,11028,11211,11806,13040,14051,16833,19198,22387,31742
KN184111.1	83580	84075	RAP1A	1	+	83580	84075	255,0,0	3	237,114,90	0,254,405
ABVD02263895.1	1256	1864	RAP1A	1	+	1256	1864	255,0,0	2	84,408	0,200
ABVD02066963.1	0	309	RAP1A	1	+	0	309	255,0,0	1	309	0
KN194372.1	382154	382821	RAP1A	1	+	382154	382821	255,0,0	2	465,87	0,580
KN192044.1	129767	130318	RAP1A	1	+	129767	130318	255,0,0	2	129,420	0,131
KN188991.1	70445	70996	RAP1A	1	+	70445	70996	255,0,0	1	551	0
KN184494.1	111398	111947	RAP1A	1	+	111398	111947	255,0,0	2	426,122	0,427
KN189668.1	512753	513296	RAP1A	1	+	512753	513296	255,0,0	1	543	0
KN184660.1	5205	5739	RAP1A	1	+	5205	5739	255,0,0	1	534	0
ABVD02294936.1	2270	2808	RAP1A	1	+	2270	2808	255,0,0	4	111,87,84,218	0,136,225,320
KN183927.1	144332	164642	RAP1A	1	+	144332	164642	255,0,0	6	57,69,57,141,144,84	0,4046,9760,12648,14400,20226
KN187580.1	182087	189257	RAP1B	1	+	182087	189257	255,0,0	6	84,159,141,57,69,57	0,739,3559,4622,5842,7113
KN181286.1	333558	333819	RAP1B	1	+	333558	333819	255,0,0	1	261	0
KN180693.1	23249	23601	RAP1B	1	+	23249	23601	255,0,0	2	195,153	0,199
KN193653.1	331676	352253	RAP1GAP	1	+	331676	352253	255,0,0	21	111,96,126,117,108,186,132,138,87,72,159,126,105,81,54,81,102,186,39,51,36	0,425,1483,3319,4496,5428,7557,9329,9884,10596,11125,12235,12488,12790,14007,14478,14807,17905,18508,19607,20541
KN184412.1	53265	61057	RAP1GAP	1	+	53265	61057	255,0,0	6	141,93,87,186,108,141	0,1073,1596,5415,6443,7651
KN188476.1	8813	237607	RAP1GAP2	1	+	8813	237607	255,0,0	23	78,123,81,114,117,138,135,87,72,129,105,81,54,81,102,213,33,48,84,39,45,114,51	0,3606,4740,5115,8099,9805,17896,19374,19978,27572,29747,34583,37219,38149,50458,51741,52314,53107,100277,177047,181106,211364,228743
KN185955.1	175449	175680	RAP1GDS1	1	+	175449	175680	255,0,0	1	231	0
KN192621.1	55373	202096	RAP1GDS1	1	+	55373	202096	255,0,0	11	111,177,126,144,129,126,144,132,126,129,126	0,22600,43294,70801,81468,93550,110805,111578,137211,141243,146597
KN191846.1	176391	176750	RAP1GDS1	1	+	176391	176750	255,0,0	3	159,132,57	0,160,302
ABVD02323757.1	1724	2019	RAP1GDS1	1	+	1724	2019	255,0,0	2	111,183	0,112
KN190213.1	397820	440734	RAP2A	1	+	397820	440734	255,0,0	2	237,315	0,42599
KN185449.1	11747	12152	RAP2A	1	+	11747	12152	255,0,0	3	36,99,96	0,126,309
KN177013.1	9207	9606	RAP2A	1	+	9207	9606	255,0,0	3	90,99,36	0,174,363
KN187051.1	250153	250702	RAP2B	1	+	250153	250702	255,0,0	1	549	0
KN194525.1	664	1213	RAP2C	1	+	664	1213	255,0,0	1	549	0
KN180693.1	38114	41143	RAP2C	1	+	38114	41143	255,0,0	2	273,276	0,2753
KN180175.1	64145	79428	RAPGEF1	1	+	64145	79428	255,0,0	11	75,87,93,183,87,96,78,102,99,129,147	0,4742,6673,7856,9015,9236,10874,11046,12714,13981,15136
KN179397.1	13242	41713	RAPGEF1	1	+	13242	41713	255,0,0	8	201,501,183,126,144,90,159,177	0,5726,7332,7959,8497,9425,23861,28294
KN184951.1	244541	354619	RAPGEF2	1	+	244541	354619	255,0,0	23	60,132,177,138,156,156,165,108,204,108,246,156,240,384,213,126,222,198,153,228,558,204,99	0,46839,61482,69999,70758,77632,78100,80366,80576,80880,81458,86080,86859,88971,90264,90568,92379,94720,104384,106617,107417,109769,109979
KN176945.1	51638	76123	RAPGEF3	1	+	51638	76123	255,0,0	23	114,72,66,87,51,90,180,123,99,147,60,153,78,90,111,147,75,60,84,171,123,105,213	0,920,2069,2466,3495,3697,4024,4307,4905,6972,9930,10956,11320,11668,12047,12654,12943,13115,13525,14229,14555,14861,24272
KN186732.1	441641	492852	RAPGEF4	1	+	441641	492852	255,0,0	15	123,54,66,87,51,90,177,126,99,147,78,87,150,81,87	0,3710,13868,14349,15216,18902,21819,22381,27640,29508,30789,31866,33495,47396,51124
KN185192.1	2280	197854	RAPGEF4	1	+	2280	197854	255,0,0	13	120,147,75,60,84,186,123,105,54,72,150,84,144	0,2037,2662,4386,6245,25079,26968,32713,33130,79105,173916,191993,195430
KN189979.1	59455	59679	RAPGEF5	1	+	59455	59679	255,0,0	2	111,111	0,113
KN186028.1	25376	264917	RAPGEF5	1	+	25376	264917	255,0,0	26	138,51,105,123,171,66,48,75,126,117,87,291,81,144,96,78,144,99,123,177,90,51,87,66,54,114	0,34277,35865,40716,42965,68429,103338,132312,143659,172465,172719,172837,195778,199592,200922,206038,208438,211824,214911,217274,222511,225484,226276,230157,236221,239427
KN194553.1	247693	289711	RAPGEF5	1	+	247693	289711	255,0,0	2	114,96	0,41922
KN194287.1	497228	780595	RAPGEF6	1	+	497228	780595	255,0,0	29	69,69,57,81,72,144,132,177,138,156,156,165,108,204,108,240,159,240,381,213,126,222,183,138,405,198,312,177,315	0,35784,37465,54728,87618,134794,185978,196482,198891,201207,202207,205968,208742,210972,213791,222860,230183,243003,245032,253809,258052,263836,268362,271516,273849,276379,279425,279749,283052
KN195032.1	942860	953748	RAPGEFL1	1	+	942860	953748	255,0,0	15	120,57,66,87,51,90,174,123,96,165,111,99,135,72,402	0,360,788,1114,1543,2077,2266,3020,3254,4113,4515,6343,6656,7672,10486
KN194243.1	992976	1051753	RAPH1	1	+	992976	1051753	255,0,0	17	105,507,75,78,159,123,66,144,111,99,120,144,303,684,231,522,198	0,693,18952,25964,26428,34262,35585,36982,37960,49965,50715,53961,56761,57079,57817,58051,58579
KN191767.1	249610	264886	RAPSN	1	+	249610	264886	255,0,0	8	72,207,54,123,99,159,339,192	0,506,1730,2281,2484,3181,14274,15084
KN195032.1	812218	833201	RARA	1	+	812218	833201	255,0,0	10	216,159,204,177,159,141,150,84,75,177	0,842,1881,3010,3419,5497,6973,13351,13523,20806
KN180292.1	8489	35412	RARB	1	+	8489	35412	255,0,0	5	159,177,204,156,198	0,12715,23683,24696,26725
KN180258.1	2653	3924	RARB	1	+	2653	3924	255,0,0	5	117,156,57,483,240	0,125,405,466,1031
KN192122.1	110584	126127	RARG	1	+	110584	126127	255,0,0	8	183,147,141,162,177,204,159,171	0,10976,11370,12201,12582,13817,14453,15372
KN181414.1	117084	152274	RARRES1	1	+	117084	152274	255,0,0	4	108,129,201,204	0,7919,12643,34986
KN193122.1	19264	21369	RARRES3	1	+	19264	21369	255,0,0	2	108,270	0,1835
KN185423.1	944145	971200	RARS	1	+	944145	971200	255,0,0	14	147,192,108,102,120,123,129,99,180,111,102,174,249,108	0,2274,4694,5333,5860,6868,8722,9923,16227,16928,20667,25253,25880,26947
KN180483.1	73001	116192	RARS2	1	+	73001	116192	255,0,0	18	102,84,96,57,84,78,159,105,93,63,75,126,66,108,96,75,66,84	0,1464,6189,12398,13968,16811,26942,28137,29551,32258,33808,34629,35340,35488,36033,41054,42577,43107
KN184585.1	92558	227130	RASA1	1	+	92558	227130	255,0,0	25	201,252,156,138,69,120,48,150,81,123,156,90,78,153,81,171,159,144,117,84,69,90,78,135,81	0,267,67049,68427,69193,73201,92732,95155,98967,107476,108347,114004,116170,117906,118555,119997,120496,121742,123350,124244,127571,129146,130428,132860,134491
KN194905.1	456016	462170	RASA1	1	+	456016	462170	255,0,0	12	111,168,57,39,135,261,111,231,531,72,459,150	0,125,357,416,467,609,1325,1454,1693,5468,5543,6004
KN195004.1	351778	461817	RASA2	1	+	351778	461817	255,0,0	23	192,102,210,87,111,75,78,84,105,123,75,114,150,153,105,75,75,81,75,96,105,114,135	0,543,1413,2259,21854,22504,26179,26682,30833,33211,34013,34513,35278,35738,41288,42360,46006,47272,61801,70287,78921,86027,109904
KN185083.1	310922	515597	RASA3	1	+	310922	515597	255,0,0	23	54,117,102,93,81,78,75,75,108,156,150,114,75,123,108,78,78,105,84,210,102,186,72	0,81832,112194,135401,145923,162865,163339,167506,171474,173380,174373,175524,176603,178560,179697,180999,182993,188647,190228,197461,199043,204140,204603
KN194691.1	248455	265856	RASA4B	1	+	248455	265856	255,0,0	18	114,138,138,171,141,138,192,114,63,156,114,84,132,84,129,63,114,54	0,2525,3971,6536,6885,7587,7891,8316,8704,9079,9456,10856,11174,12092,13946,15173,15660,17347
KN193608.1	427860	454352	RASAL1	1	+	427860	454352	255,0,0	18	126,132,141,171,132,141,192,111,63,153,117,135,84,129,60,117,54,66	0,950,1175,2368,3575,4276,7049,9237,9686,10099,10384,12835,13055,15141,19561,19861,22362,26426
KN189752.1	13872	87639	RASAL2	1	+	13872	87639	255,0,0	11	867,162,201,237,144,144,555,99,156,108,111	0,1546,3770,8859,9747,15054,17552,18383,20305,44582,73656
KN179243.1	307002	315574	RASAL3	1	+	307002	315574	255,0,0	14	159,186,120,198,237,144,150,138,144,99,123,87,120,276	0,549,1338,1564,1840,2829,3214,3807,4179,4791,4985,6280,6520,8296
KN196299.1	950713	951793	RASD1	1	+	950713	951793	255,0,0	2	555,282	0,798
KN194750.1	190320	194602	RASD2	1	+	190320	194602	255,0,0	2	270,528	0,3754
KN181455.1	50	22006	RASEF	1	+	50	22006	255,0,0	9	120,117,84,117,138,237,84,84,72	0,10857,12600,14056,14316,14718,18975,19945,21884
KN192597.1	40844	49863	RASGEF1A	1	+	40844	49863	255,0,0	10	114,114,138,222,93,102,78,192,123,75	0,2126,4212,4837,5947,6559,6761,7241,8484,8944
KN182695.1	46679	70294	RASGEF1B	1	+	46679	70294	255,0,0	12	183,123,222,216,75,93,102,78,96,96,123,75	0,1974,2438,9755,10467,12013,12226,15123,16413,21594,22051,23540
KN194441.1	129349	559234	RASGEF1B	1	+	129349	559234	255,0,0	3	69,48,81	0,128640,429804
KN190190.1	88815	98922	RASGEF1C	1	+	88815	98922	255,0,0	5	96,78,90,66,186	0,177,2335,9262,9921
KN195095.1	240703	363822	RASGRF1	1	+	240703	363822	255,0,0	27	273,108,150,93,252,81,192,111,120,162,60,138,87,255,378,123,171,105,114,63,105,84,198,78,117,69,90	0,18625,26197,33872,36433,45896,47964,48797,52530,54763,58055,60037,62411,75098,77556,79929,84743,85955,86536,88774,91701,93266,97525,102092,108152,109319,123029
KN180903.1	63267	258130	RASGRF2	1	+	63267	258130	255,0,0	28	108,150,90,252,81,195,108,120,303,162,69,129,90,246,204,177,126,90,108,111,60,105,84,198,78,117,69,90	0,25600,28048,31711,38653,39145,43960,44865,45177,50853,51982,52578,66381,70495,71371,71581,78558,81227,130637,153406,157976,158352,160925,177463,183170,184549,185238,194773
KN185247.1	723468	790697	RASGRP1	1	+	723468	790697	255,0,0	15	132,384,153,147,108,105,81,273,123,171,153,132,60,114,189	0,3112,5775,7484,8402,9322,10845,12378,14740,15916,19897,22003,23046,29516,67040
KN193823.1	277450	288629	RASGRP2	1	+	277450	288629	255,0,0	15	57,60,102,141,117,123,78,282,117,174,150,165,72,105,72	0,898,967,1740,4731,5108,5483,6290,7623,7981,8301,9216,9759,10337,11107
KN185402.1	10473	50429	RASGRP3	1	+	10473	50429	255,0,0	14	333,123,147,117,117,78,276,117,174,147,132,66,99,69	0,667,6978,11290,15571,19222,30354,32607,33172,34813,36189,36866,38787,39887
KN185695.1	267816	280640	RASGRP4	1	+	267816	280640	255,0,0	15	141,108,60,135,153,171,120,276,81,105,120,141,78,132,117	0,735,970,1626,1882,4206,7844,9118,10745,10902,11146,11453,12320,12457,12707
KN190330.1	788117	799392	RASIP1	1	+	788117	799392	255,0,0	12	189,144,174,243,105,150,132,180,360,63,285,138	0,703,1823,2219,3656,3879,5506,5787,7991,10064,10322,11137
KN195021.1	491738	493687	RASL10A	1	+	491738	493687	255,0,0	3	210,129,267	0,1237,1682
KN177701.1	90980	96250	RASL10B	1	+	90980	96250	255,0,0	3	270,129,210	0,772,5060
KN190139.1	580715	582844	RASL11A	1	+	580715	582844	255,0,0	4	120,63,75,468	0,499,667,1661
KN184891.1	64064	67424	RASL11B	1	+	64064	67424	255,0,0	5	54,87,57,75,471	0,57,779,1998,2889
KN192359.1	99473	110578	RASL12	1	+	99473	110578	255,0,0	5	375,189,72,57,102	0,2362,3281,8989,11003
KN184288.1	391397	399101	RASSF1	1	+	391397	399101	255,0,0	6	252,117,105,297,117,144	0,2081,6080,6394,6787,7560
KN186793.1	29043	30564	RASSF10	1	+	29043	30564	255,0,0	1	1521	0
KN191770.1	30340	45748	RASSF2	1	+	30340	45748	255,0,0	9	60,75,153,162,102,51,123,99,66	0,2107,4688,9802,10894,11941,12495,13742,15342
KN190959.1	169564	170181	RASSF3	1	+	169564	170181	255,0,0	3	105,81,84	0,327,533
KN194556.1	219018	287528	RASSF3	1	+	219018	287528	255,0,0	5	111,108,237,111,147	0,56347,58228,60136,68363
KN186671.1	1275	1758	RASSF3	1	+	1275	1758	255,0,0	2	126,78	0,405
KN195999.1	243019	265502	RASSF4	1	+	243019	265502	255,0,0	7	54,99,129,105,102,120,75	0,1201,1951,3045,7484,10117,22408
KN190715.1	915939	980057	RASSF5	1	+	915939	980057	255,0,0	6	150,117,300,114,120,453	0,1809,2464,3918,38991,63665
KN192433.1	289261	337939	RASSF6	1	+	289261	337939	255,0,0	7	99,78,141,93,102,120,114	0,24321,28296,36492,42853,48349,48564
KN181871.1	48687	49999	RASSF7	1	+	48687	49999	255,0,0	4	123,264,432,162	0,302,581,1150
KN193622.1	46001	68609	RASSF8	1	+	46001	68609	255,0,0	4	102,891,144,120	0,18760,21680,22488
KN191852.1	346463	382668	RASSF9	1	+	346463	382668	255,0,0	2	1260,45	0,36160
KN192303.1	589979	602339	RAVER1	1	+	589979	602339	255,0,0	13	267,69,468,195,129,96,90,210,297,75,108,102,215	0,1800,4406,7652,7951,8237,9269,9631,9937,11001,11545,12000,12145
KN188704.1	299123	366567	RAVER2	1	+	299123	366567	255,0,0	11	249,66,465,198,126,87,108,96,267,111,138	0,20833,26146,29485,38356,53556,55319,55580,61637,66076,67306
KN192877.1	94839	98925	RAX	1	+	94839	98925	255,0,0	4	489,159,90,198	0,3258,3420,3888
KN179351.1	47108	48214	RAX2	1	+	47108	48214	255,0,0	2	324,213	0,893
KN195014.1	104630	150933	RB1CC1	1	+	104630	150933	255,0,0	22	75,72,135,57,48,54,243,111,165,1890,129,102,60,84,186,186,171,426,201,168,126,72	0,839,1932,4790,6982,8057,12905,13260,15022,19215,21191,21723,23189,23898,24065,24527,27150,29868,31754,43927,44311,46231
KN195014.1	151951	152008	RB1CC1	1	+	151951	152008	255,0,0	1	57	0
ABVD02279187.1	1597	4221	RB1CC1	1	+	1597	4221	255,0,0	1	2624	0
KN184865.1	340994	357684	RBBP4	1	+	340994	357684	255,0,0	11	147,150,174,118,159,126,78,75,60,111,63	0,3143,8221,8727,8956,9216,9496,11514,11706,11857,16627
KN179892.1	141536	143134	RBBP5	1	+	141536	143134	255,0,0	6	264,240,171,251,333,96	0,354,596,783,1166,1502
KN195797.1	119779	121308	RBBP5	1	+	119779	121308	255,0,0	2	1364,160	0,1369
KN181287.1	31117	49488	RBBP5	1	+	31117	49488	255,0,0	11	192,231,69,117,72,156,120,108,162,141,171	0,979,1642,2994,3672,3842,4086,5287,6415,7673,18200
KN185336.1	29792	57917	RBBP6	1	+	29792	57917	255,0,0	18	165,99,45,87,96,141,174,102,336,96,81,54,66,366,99,1755,1227,339	0,4612,11448,13553,13756,14227,17050,18319,18530,19850,20064,20256,21343,22808,23450,24394,26553,27786
KN195759.1	111345	130275	RBBP7	1	+	111345	130275	255,0,0	11	144,144,174,117,159,126,78,75,60,111,66	0,3949,7597,8835,12401,13327,13562,14239,16079,17971,18864
KN184355.1	175413	176650	RBBP7	1	+	175413	176650	255,0,0	3	114,766,345	0,121,892
KN179831.1	37951	40701	RBBP8	1	+	37951	40701	255,0,0	12	390,54,126,222,81,105,123,75,258,84,150,240	0,394,478,701,952,1039,1169,1435,1866,2199,2352,2510
KN185489.1	189822	192233	RBBP8	1	+	189822	192233	255,0,0	7	174,526,132,204,162,177,120	0,252,1152,1321,1718,2105,2291
KN192509.1	320508	324600	RBBP8	1	+	320508	324600	255,0,0	8	507,204,72,111,153,300,144,60	0,729,1696,1866,1990,3510,3885,4032
KN179751.1	266171	268957	RBBP8	1	+	266171	268957	255,0,0	2	126,96	0,2690
KN191884.1	18268	28737	RBBP8	1	+	18268	28737	255,0,0	8	312,234,111,183,129,141,531,204	0,380,8569,8692,9104,9350,9553,10265
ABVD02109690.1	1504	1633	RBBP8	1	+	1504	1633	255,0,0	1	129	0
KN193635.1	192126	194171	RBBP8NL	1	+	192126	194171	255,0,0	5	96,114,66,54,108	0,388,916,1389,1937
KN192628.1	107524	125582	RBCK1	1	+	107524	125582	255,0,0	11	147,96,199,108,176,162,115,180,102,141,78	0,7048,7252,8442,8665,9950,11289,15483,16414,16892,17980
KN188989.1	717018	1624502	RBFOX1	1	+	717018	1624502	255,0,0	15	54,39,246,144,54,93,60,54,78,150,63,54,78,145,120	0,342331,734885,789351,795749,802435,804292,812012,836581,856363,876013,894074,905743,906188,907364
KN177622.1	53054	53213	RBFOX1	1	+	53054	53213	255,0,0	1	159	0
KN194750.1	326892	387525	RBFOX2	1	+	326892	387525	255,0,0	11	52,75,98,144,96,54,60,93,54,147,225	0,1753,2286,15260,16496,16707,19701,22572,32016,38107,60408
KN194842.1	1176529	1194386	RBFOX3	1	+	1176529	1194386	255,0,0	10	66,156,138,57,96,51,144,180,48,81	0,91,5545,7680,8523,14521,14848,15511,16693,17776
KN185955.1	1506	29006	RBL1	1	+	1506	29006	255,0,0	12	168,138,105,111,168,189,162,132,63,201,135,156	0,1668,5994,6292,11647,13338,15958,16230,16466,16923,22998,27344
KN192822.1	97911	188028	RBL2	1	+	97911	188028	255,0,0	23	240,129,198,69,129,162,63,186,165,111,105,138,165,114,105,162,282,177,72,105,201,165,168	0,7618,10743,13653,23102,24512,24766,25451,29315,31131,31891,41685,42546,43243,59047,59158,59510,59883,74137,74941,75616,76413,89949
KN185246.1	74039	92045	RBM10	1	+	74039	92045	255,0,0	22	186,120,69,72,90,60,177,159,96,87,189,117,120,87,165,153,66,189,75,108,129,123	0,1737,3594,5568,7099,9413,9626,10188,10535,10725,11500,11796,12032,12244,12427,16442,16699,16855,17124,17466,17653,17883
KN195109.1	225726	226344	RBM11	1	+	225726	226344	255,0,0	2	369,246	0,372
KN194586.1	878215	893329	RBM11	1	+	878215	893329	255,0,0	3	96,165,285	0,3395,14829
KN181954.1	83141	83800	RBM11	1	+	83141	83800	255,0,0	3	96,108,312	0,106,347
KN192222.1	65392	68164	RBM12	1	+	65392	68164	255,0,0	1	2772	0
KN187194.1	90158	100172	RBM12	1	+	90158	100172	255,0,0	6	1010,324,105,165,117,186	0,1011,1337,9464,9706,9828
KN187705.1	52467	55353	RBM12B	1	+	52467	55353	255,0,0	1	2886	0
KN185659.1	73959	76399	RBM14	1	+	73959	76399	255,0,0	2	1464,207	0,2233
KN189679.1	823049	843931	RBM17	1	+	823049	843931	255,0,0	11	102,72,99,75,150,141,54,99,168,117,123	0,231,1435,1991,3194,4958,6330,9020,13919,16716,20759
KN182716.1	163802	182172	RBM18	1	+	163802	182172	255,0,0	5	159,84,90,123,114	0,3024,4835,8070,18256
KN193608.1	1091920	1216276	RBM19	1	+	1091920	1216276	255,0,0	19	96,120,108,114,54,78,108,72,204,108,99,123,126,204,81,114,171,120,180	0,18171,29108,76126,79210,81821,89686,97278,99368,100366,102180,102712,103650,105068,107661,121503,121779,122516,124176
KN195434.1	56664	109746	RBM20	1	+	56664	109746	255,0,0	13	807,261,60,123,132,78,435,186,324,330,135,120,111	0,825,2460,13553,18697,29219,30968,31439,37296,37626,39427,49104,52971
KN192538.1	715080	723382	RBM22	1	+	715080	723382	255,0,0	10	111,132,90,165,201,171,102,132,54,54	0,1170,1505,2374,3551,4555,4829,5979,7763,8248
KN194613.1	227861	228689	RBM22	1	+	227861	228689	255,0,0	5	105,102,69,108,123	0,113,260,333,705
KN191923.1	136153	138503	RBM22	1	+	136153	138503	255,0,0	3	138,993,129	0,169,2221
KN189645.1	626646	627903	RBM22	1	+	626646	627903	255,0,0	1	1257	0
KN196253.1	220184	221442	RBM22	1	+	220184	221442	255,0,0	1	1258	0
KN195939.1	290878	292134	RBM22	1	+	290878	292134	255,0,0	1	1256	0
KN183470.1	8459	9323	RBM22	1	+	8459	9323	255,0,0	4	144,252,135,195	0,170,523,669
KN181138.1	13736	15003	RBM22	1	+	13736	15003	255,0,0	4	321,528,243,129	0,323,852,1138
KN186935.1	58548	59747	RBM22	1	+	58548	59747	255,0,0	6	234,126,162,252,297,96	0,236,363,526,779,1103
KN178691.1	122996	127895	RBM23	1	+	122996	127895	255,0,0	8	69,198,66,141,150,120,165,63	0,172,1850,2298,2520,2767,3330,4836
KN194960.1	1392245	1392953	RBM24	1	+	1392245	1392953	255,0,0	1	708	0
KN184726.1	285287	295172	RBM24	1	+	285287	295172	255,0,0	4	360,57,123,168	0,6978,8488,9717
ABVD02117825.1	24	384	RBM24	1	+	24	384	255,0,0	1	360	0
KN185532.1	113210	144365	RBM25	1	+	113210	144365	255,0,0	9	105,51,168,57,162,186,54,84,288	0,8860,10465,17246,19795,25515,27115,27426,30867
KN189881.1	99474	110925	RBM25	1	+	99474	110925	255,0,0	9	90,48,99,276,324,153,72,90,225	0,3115,4215,4872,5519,7572,8902,11032,11226
KN178830.1	16927	100928	RBM26	1	+	16927	100928	255,0,0	22	69,117,138,87,219,261,237,144,156,114,159,165,132,72,126,75,168,105,201,87,114,87	0,35599,36385,40101,40836,42791,43755,44419,44917,49219,50453,52946,53791,55156,62465,62943,64426,66164,69265,72201,82194,83914
KN185793.1	257682	314955	RBM27	1	+	257682	314955	255,0,0	19	81,105,192,105,165,78,117,141,297,153,147,150,162,135,141,135,261,195,87	0,1812,11762,12082,13530,13833,14826,28677,30103,34392,35145,37708,39485,51520,53405,53573,55294,56294,57186
KN187578.1	42279	45445	RBM27	1	+	42279	45445	255,0,0	2	210,2952	0,214
KN192151.1	69919	72509	RBM28	1	+	69919	72509	255,0,0	6	357,123,66,570,435,126	0,358,647,749,1321,2464
KN191792.1	89072	101679	RBM28	1	+	89072	101679	255,0,0	8	117,159,96,75,93,78,63,114	0,3710,4201,4744,5213,6088,10211,12493
ABVD02275396.1	435	13374	RBM28	1	+	435	13374	255,0,0	9	66,132,63,159,150,75,255,108,123	0,756,1881,3601,6009,6423,9579,11601,12816
KN190889.1	326564	326910	RBM3	1	+	326564	326910	255,0,0	1	346	0
KN189323.1	224660	224768	RBM3	1	+	224660	224768	255,0,0	1	108	0
KN175844.1	10567	17629	RBM3	1	+	10567	17629	255,0,0	2	60,346	0,6716
KN175844.1	12018	13254	RBM3	1	+	12018	13254	255,0,0	3	108,108,102	0,757,1134
KN181426.1	2748	116344	RBM33	1	+	2748	116344	255,0,0	17	120,183,210,243,60,132,345,66,144,288,147,336,147,207,186,81,54	0,15233,21865,26747,32500,69812,70356,72156,72270,73903,77393,77555,77906,90625,93698,113052,113542
KN180389.1	10383	28562	RBM33	1	+	10383	28562	255,0,0	3	51,75,312	0,15794,17867
KN184557.1	133051	153069	RBM34	1	+	133051	153069	255,0,0	9	174,84,147,57,45,81,66,114,279	0,5673,5766,7164,10550,12540,12766,18213,19739
KN193143.1	516132	530618	RBM38	1	+	516132	530618	255,0,0	3	300,57,123	0,13914,14363
KN186062.1	28543	61320	RBM39	1	+	28543	61320	255,0,0	19	99,78,105,84,51,78,204,66,138,153,120,54,63,192,177,51,135,69,51	0,181,713,1238,3351,6805,7216,8744,11169,14149,15423,20310,20461,22950,25017,30921,31360,32433,32726
KN181070.1	2676	3363	RBM4	1	+	2676	3363	255,0,0	2	435,249	0,438
KN190216.1	163375	209015	RBM41	1	+	163375	209015	255,0,0	6	153,150,405,204,192,120	0,1718,12477,44151,44747,45520
KN180455.1	149587	157864	RBM42	1	+	149587	157864	255,0,0	11	111,195,117,258,75,177,66,75,75,90,129	0,204,3149,3591,3858,4478,4732,6344,6526,7747,8148
ABVD02256450.1	3027	3204	RBM43	1	+	3027	3204	255,0,0	1	177	0
KN185195.1	9647	9776	RBM43	1	+	9647	9776	255,0,0	1	129	0
KN177156.1	2702	2834	RBM43	1	+	2702	2834	255,0,0	1	132	0
KN186008.1	262688	280241	RBM44	1	+	262688	280241	255,0,0	10	120,81,285,69,81,177,135,483,729,300	0,257,3272,8193,8365,13721,14363,16020,16518,17253
KN195492.1	15623	37351	RBM45	1	+	15623	37351	255,0,0	9	195,159,81,129,180,120,129,123,300	0,1677,2041,2289,9359,10150,12411,14348,21428
ABVD02264069.1	34216	36956	RBM46	1	+	34216	36956	255,0,0	3	150,468,783	0,1049,1957
KN186832.1	769259	771012	RBM47	1	+	769259	771012	255,0,0	3	732,973,42	0,735,1711
KN185430.1	141556	153343	RBM47	1	+	141556	153343	255,0,0	6	42,975,105,204,147,240	0,45,1023,1971,4705,11547
KN194904.1	125530	126457	RBM48	1	+	125530	126457	255,0,0	3	544,108,165	0,585,762
KN189856.1	3745	6017	RBM48	1	+	3745	6017	255,0,0	4	117,333,93,84	0,120,477,2188
KN181070.1	19385	25412	RBM4B	1	+	19385	25412	255,0,0	2	666,426	0,5601
KN184288.1	581269	603786	RBM5	1	+	581269	603786	255,0,0	23	123,129,99,75,180,72,150,162,93,84,90,72,75,87,99,159,66,60,87,72,69,156,168	0,983,1190,2331,2703,3503,3654,4252,6253,6554,7049,11254,11409,11660,12369,12927,13347,14260,15108,17735,18297,21367,22349
KN184288.1	613896	635958	RBM6	1	+	613896	635958	255,0,0	14	120,102,96,75,201,27,96,150,87,81,45,96,159,273	0,888,13142,13894,15538,15775,17375,18391,19069,19452,19666,20362,21214,21789
ABVD02252687.1	11698	32715	RBM6	1	+	11698	32715	255,0,0	3	75,90,1278	0,18432,19739
KN185954.1	462966	478489	RBM7	1	+	462966	478489	255,0,0	6	96,165,66,102,360,54	0,1003,1748,4483,6919,15469
ABVD02250334.1	238	2047	RBM7	1	+	238	2047	255,0,0	3	96,165,66	0,1003,1743
KN187157.1	62302	62824	RBM8A	1	+	62302	62824	255,0,0	1	522	0
KN193512.1	160660	162025	RBM8A	1	+	160660	162025	255,0,0	5	66,60,78,129,144	0,354,533,780,1221
KN186146.1	204741	432129	RBMS1	1	+	204741	432129	255,0,0	12	75,177,57,93,156,78,120,90,54,111,81,75	0,121110,189184,194031,204867,205882,219224,220363,223875,224769,226002,227313
KN193570.1	7995	8611	RBMS1	1	+	7995	8611	255,0,0	3	93,144,285	0,96,331
KN180711.1	18394	91944	RBMS2	1	+	18394	91944	255,0,0	12	66,168,57,93,156,81,111,93,78,111,81,78	0,48497,52772,53678,55148,59380,59597,60212,71804,72206,72973,73472
KN194407.1	53950	54085	RBMS2	1	+	53950	54085	255,0,0	1	135	0
KN179329.1	22839	22995	RBMS2	1	+	22839	22995	255,0,0	1	156	0
ABVD02262444.1	11263	11431	RBMS2	1	+	11263	11431	255,0,0	1	168	0
KN193851.1	1196	642627	RBMS3	1	+	1196	642627	255,0,0	11	111,51,96,48,108,81,156,93,57,174,75	0,45703,47943,59753,78154,190955,206624,350456,433037,485087,641356
KN194914.1	684804	685969	RBMX	1	+	684804	685969	255,0,0	1	1165	0
KN188865.1	287240	288409	RBMX	1	+	287240	288409	255,0,0	3	138,473,554	0,140,615
KN187180.1	323999	325172	RBMX	1	+	323999	325172	255,0,0	1	1173	0
KN186833.1	26046	27135	RBMX	1	+	26046	27135	255,0,0	7	111,153,186,78,75,322,75	0,113,268,456,599,688,1014
KN189376.1	35891	39331	RBMX	1	+	35891	39331	255,0,0	8	309,108,126,114,153,168,108,111	0,921,1117,1328,1673,2312,3034,3329
ABVD02036900.1	142	355	RBMX	1	+	142	355	255,0,0	1	213	0
KN174833.1	48857	56975	RBMX2	1	+	48857	56975	255,0,0	4	111,60,129,183	0,1200,6254,7935
KN190917.1	172474	173491	RBMXL2	1	+	172474	173491	255,0,0	5	279,75,156,141,186	0,441,525,684,831
KN184848.1	112916	134222	RBP1	1	+	112916	134222	255,0,0	4	132,75,198,102	0,187,611,21204
KN184848.1	186726	193987	RBP2	1	+	186726	193987	255,0,0	2	180,99	0,7162
ABVD02297024.1	5	2552	RBP3	1	+	5	2552	255,0,0	4	1335,150,651,312	0,1377,1557,2235
ABVD02264274.1	240512	246774	RBP4	1	+	240512	246774	255,0,0	4	213,105,132,111	0,5655,5931,6151
KN182568.1	53383	53551	RBP5	1	+	53383	53551	255,0,0	1	168	0
KN181834.1	4851	5028	RBP7	1	+	4851	5028	255,0,0	1	177	0
KN192256.1	84635	86093	RBPJ	1	+	84635	86093	255,0,0	1	1458	0
ABVD02110671.1	822	1823	RBPJ	1	+	822	1823	255,0,0	2	135,825	0,176
KN195116.1	8658	13134	RBPJ	1	+	8658	13134	255,0,0	6	312,201,81,198,42,87	0,360,616,4119,4333,4389
KN186832.1	482652	484036	RBPJ	1	+	482652	484036	255,0,0	5	685,360,126,60,147	0,687,1048,1175,1237
KN188120.1	63135	63270	RBPJ	1	+	63135	63270	255,0,0	1	135	0
KN178548.1	224352	225752	RBPJ	1	+	224352	225752	255,0,0	3	280,942,135	0,282,1265
KN192423.1	166234	167581	RBPJ	1	+	166234	167581	255,0,0	4	248,398,449,126	0,259,714,1221
KN186385.1	455414	483198	RBPJ	1	+	455414	483198	255,0,0	9	99,168,174,135,111,141,159,108,315	0,6819,11119,15074,20214,25657,26657,27194,27469
KN181766.1	1648	3093	RBPJ	1	+	1648	3093	255,0,0	4	381,405,342,159	0,426,901,1286
KN189749.1	38637	41018	RBPJ	1	+	38637	41018	255,0,0	5	156,75,441,276,421	0,235,1219,1662,1960
KN178667.1	7631	9088	RBPJ	1	+	7631	9088	255,0,0	4	72,537,636,207	0,74,613,1250
KN192382.1	127786	134109	RBPJL	1	+	127786	134109	255,0,0	10	273,114,159,150,114,132,174,114,66,126	0,364,619,1385,1816,2345,4238,4682,4978,6197
KN186898.1	13083	91482	RBPMS	1	+	13083	91482	255,0,0	6	78,66,150,273,129,63	0,4193,31741,64899,67691,78336
KN182935.1	22396	23006	RBPMS2	1	+	22396	23006	255,0,0	3	30,466,78	0,60,532
KN185041.1	255921	266043	RBPMS2	1	+	255921	266043	255,0,0	5	63,135,150,63,78	0,5792,6397,6834,10044
KN184457.1	18180	18511	RBPMS2	1	+	18180	18511	255,0,0	2	132,198	0,133
ABVD02276301.1	34539	55445	RBSN	1	+	34539	55445	255,0,0	13	354,174,576,105,102,90,66,240,162,45,105,135,141	0,390,573,1758,3107,4572,9126,10434,12557,13061,14001,16353,20765
KN182075.1	9224	19283	RBX1	1	+	9224	19283	255,0,0	4	87,69,81,78	0,2774,8045,9981
KN193351.1	101629	177559	RC3H1	1	+	101629	177559	255,0,0	20	228,123,240,177,198,135,120,114,282,216,351,168,153,213,90,135,24,111,114,147	0,17469,18287,18886,39063,47903,51978,53566,58890,59358,63417,64355,69270,71150,71885,72103,73845,73905,74938,75783
KN185202.1	105819	109096	RC3H1	1	+	105819	109096	255,0,0	14	339,60,78,246,132,327,177,387,210,159,198,189,39,291	0,340,402,485,797,933,1262,1454,1880,2300,2461,2661,2937,2986
KN185217.1	45183	87970	RC3H2	1	+	45183	87970	255,0,0	20	192,150,114,135,84,84,213,147,171,435,213,306,114,120,132,207,171,237,114,231	0,1356,1605,1970,2201,2484,3049,3589,5470,6223,7349,11243,14691,16043,16280,16890,31239,36208,39837,42556
KN186800.1	724306	724531	RCAN1	1	+	724306	724531	255,0,0	1	225	0
KN174926.1	77133	84555	RCAN1	1	+	77133	84555	255,0,0	4	87,171,180,174	0,2702,4619,7248
KN181623.1	24934	25198	RCAN1	1	+	24934	25198	255,0,0	1	264	0
KN190315.1	328048	426339	RCAN2	1	+	328048	426339	255,0,0	4	87,174,171,165	0,75594,77482,98126
KN194273.1	106343	133113	RCAN3	1	+	106343	133113	255,0,0	4	195,171,174,138	0,24041,25465,26632
KN190309.1	393558	395077	RCBTB1	1	+	393558	395077	255,0,0	3	529,225,597	0,688,922
KN194166.1	3003	18691	RCBTB1	1	+	3003	18691	255,0,0	8	159,105,144,192,126,153,132,138	0,1462,1937,4039,6539,7727,8385,15550
KN193316.1	520971	522538	RCBTB1	1	+	520971	522538	255,0,0	6	66,390,342,81,471,168	0,74,466,809,926,1399
KN195037.1	356154	380383	RCBTB2	1	+	356154	380383	255,0,0	11	138,132,141,126,192,141,108,159,168,147,156	0,5211,9406,10707,11306,19697,20828,21073,21759,23699,24073
KN195451.1	178818	182995	RCC1	1	+	178818	182995	255,0,0	8	186,183,93,126,156,120,156,165	0,337,1305,1499,2115,2495,2955,4012
KN190434.1	536120	559770	RCC1L	1	+	536120	559770	255,0,0	9	75,84,171,96,180,84,66,126,129	0,5275,7732,8698,13259,18066,19783,20667,23521
KN187178.1	460694	487693	RCC2	1	+	460694	487693	255,0,0	12	102,78,72,108,180,168,117,87,132,144,93,219	0,955,5961,6915,7326,8859,12422,13953,14418,17128,20816,26780
KN189757.1	352209	356805	RCCD1	1	+	352209	356805	255,0,0	7	105,60,369,120,84,129,150	0,117,415,875,2769,3274,4446
KN175623.1	404709	407280	RCE1	1	+	404709	407280	255,0,0	8	234,63,72,168,78,87,105,108	0,540,807,1000,1722,2078,2247,2463
KN190222.1	50308	74461	RCHY1	1	+	50308	74461	255,0,0	8	90,120,114,81,45,60,120,126	0,4881,5242,18326,20636,20797,21878,24027
KN190253.1	7554	8209	RCHY1	1	+	7554	8209	255,0,0	3	228,186,219	0,232,436
KN175360.1	1298	56461	RCL1	1	+	1298	56461	255,0,0	7	156,126,123,75,198,72,135	0,10433,17781,18822,24075,26131,55028
KN176047.1	239185	248993	RCL1	1	+	239185	248993	255,0,0	2	147,105	0,9703
KN189722.1	75531	76518	RCN1	1	+	75531	76518	255,0,0	1	987	0
KN193702.1	483652	496200	RCN1	1	+	483652	496200	255,0,0	6	249,192,180,60,201,105	0,4808,6047,7934,10676,12443
KN188008.1	169437	169911	RCN2	1	+	169437	169911	255,0,0	3	162,207,96	0,170,378
KN194141.1	368393	380471	RCN2	1	+	368393	380471	255,0,0	6	141,96,117,192,108,144	0,1039,4561,9108,11412,11934
KN193231.1	593106	605457	RCN3	1	+	593106	605457	255,0,0	5	240,195,177,201,105	0,2521,3829,11686,12246
KN186101.1	142339	143302	RCOR1	1	+	142339	143302	255,0,0	6	42,170,42,129,84,180	0,43,217,556,690,783
KN196189.1	42758	61024	RCOR1	1	+	42758	61024	255,0,0	8	51,162,117,81,195,81,51,231	0,1362,2201,4700,7032,17075,17374,18035
KN185486.1	115292	119210	RCOR2	1	+	115292	119210	255,0,0	11	312,231,57,81,213,123,165,48,81,57,126	0,413,786,987,1432,1904,2136,2389,2701,3081,3792
KN184119.1	76826	129773	RCOR3	1	+	76826	129773	255,0,0	12	342,243,57,78,219,81,123,162,51,84,57,165	0,811,9768,17332,22027,39776,40646,42145,44029,46649,52413,52782
KN191323.1	224822	225715	RCOR3	1	+	224822	225715	255,0,0	2	306,189	0,704
KN180489.1	24381	36017	RCSD1	1	+	24381	36017	255,0,0	6	96,90,69,207,279,249	0,1199,5212,8746,11048,11387
KN191977.1	15197	16244	RCSD1	1	+	15197	16244	255,0,0	2	249,738	0,309
KN179685.1	30777	37911	RCVRN	1	+	30777	37911	255,0,0	3	102,111,378	0,2979,6756
KN176842.1	10524	16126	RD3	1	+	10524	16126	255,0,0	3	138,153,294	0,144,5308
KN185426.1	264084	265017	RD3L	1	+	264084	265017	255,0,0	3	123,132,294	0,168,639
KN194468.1	127359	127990	RDH10	1	+	127359	127990	255,0,0	2	494,132	0,499
KN185703.1	17701	43587	RDH10	1	+	17701	43587	255,0,0	6	288,237,99,144,132,123	0,1870,21456,22816,25530,25763
KN185134.1	72320	73284	RDH10	1	+	72320	73284	255,0,0	5	131,319,165,90,114	0,133,519,686,850
KN192495.1	17297	31736	RDH11	1	+	17297	31736	255,0,0	6	120,154,108,210,186,105	0,437,1757,2484,5797,14334
KN180481.1	6205	14804	RDH12	1	+	6205	14804	255,0,0	6	102,189,210,105,156,120	0,2530,3278,4243,7845,8479
KN185106.1	27959	49764	RDH13	1	+	27959	49764	255,0,0	6	201,102,216,105,153,117	0,1305,2381,2952,20190,21688
KN187369.1	511084	516301	RDH14	1	+	511084	516301	255,0,0	2	615,201	0,5016
KN177660.1	7269	7888	RDH14	1	+	7269	7888	255,0,0	2	418,168	0,451
KN196333.1	322278	322696	RDH14	1	+	322278	322696	255,0,0	3	42,123,99	0,195,319
KN184846.1	322396	327057	RDH16	1	+	322396	327057	255,0,0	4	312,258,87,210	0,2149,3731,4451
KN189126.1	49131	51968	RDH5	1	+	49131	51968	255,0,0	4	309,258,165,207	0,496,2161,2630
KN192303.1	832254	837449	RDH8	1	+	832254	837449	255,0,0	6	180,177,93,180,144,129	0,286,724,1707,2541,5066
KN185143.1	18283	26364	RDM1	1	+	18283	26364	255,0,0	2	195,168	0,7913
KN185355.1	35339	44164	RDM1	1	+	35339	44164	255,0,0	4	75,123,108,171	0,76,8133,8654
KN186403.1	11907	12603	RDM1	1	+	11907	12603	255,0,0	2	171,102	0,594
KN186567.1	7866	41101	RDX	1	+	7866	41101	255,0,0	8	132,162,96,150,81,276,96,84	0,14116,16015,18376,18733,22416,23234,33151
KN183805.1	18742	34487	REC114	1	+	18742	34487	255,0,0	3	84,147,156	0,7839,15589
KN188578.1	151106	156681	REC8	1	+	151106	156681	255,0,0	12	57,66,141,63,120,39,84,81,126,129,108,84	0,151,342,578,731,1954,2307,2646,3591,5077,5278,5491
KN193720.1	33034	34718	REC8	1	+	33034	34718	255,0,0	5	165,93,45,159,357	0,221,487,952,1327
KN184177.1	95462	201848	RECK	1	+	95462	201848	255,0,0	19	222,153,75,213,192,171,120,192,138,135,216,180,264,198,48,87,78,60,99	0,1152,2526,3978,5355,25097,27017,28656,30060,32336,33840,59868,62500,64619,81299,83095,86289,95221,106287
KN188163.1	25787	46659	RECQL	1	+	25787	46659	255,0,0	13	198,180,108,195,171,81,150,117,141,84,222,129,147	0,1474,5174,8805,13703,14696,15846,16082,16702,18246,19424,19964,20725
KN193171.1	432903	436349	RECQL4	1	+	432903	436349	255,0,0	12	111,108,156,165,120,132,114,264,96,84,141,96	0,193,466,707,875,1123,1523,1719,2513,2752,3135,3350
KN195362.1	215141	252887	RECQL5	1	+	215141	252887	255,0,0	15	114,114,519,99,111,159,87,216,108,54,96,186,156,96,81	0,895,2720,3716,5140,6466,12179,33878,34288,34896,35301,36139,36388,37190,37665
KN193263.1	263363	276876	REELD1	1	+	263363	276876	255,0,0	4	198,225,63,252	0,5693,7729,13261
KN186842.1	754593	757427	REEP2	1	+	754593	757427	255,0,0	7	75,78,120,114,147,132,66	0,360,1471,1821,2305,2550,2768
KN185157.1	143519	144281	REEP3	1	+	143519	144281	255,0,0	1	762	0
KN184995.1	24370	64750	REEP3	1	+	24370	64750	255,0,0	7	54,147,147,114,120,78,72	0,1067,4504,13135,13420,16099,40308
KN181938.1	124987	125749	REEP3	1	+	124987	125749	255,0,0	1	762	0
KN175521.1	73546	74175	REEP3	1	+	73546	74175	255,0,0	3	90,311,111	0,164,518
KN179307.1	144792	146711	REEP4	1	+	144792	146711	255,0,0	6	72,78,120,114,138,156	0,511,711,1002,1494,1763
KN184527.1	569234	569789	REEP5	1	+	569234	569789	255,0,0	1	555	0
ABVD02265626.1	16484	26986	REEP5	1	+	16484	26986	255,0,0	2	174,138	0,10364
KN182485.1	15437	16387	REEP5	1	+	15437	16387	255,0,0	2	117,96	0,854
KN189145.1	202729	203304	REEP6	1	+	202729	203304	255,0,0	3	84,138,156	0,163,419
KN194914.1	528683	528764	REG3A	1	+	528683	528764	255,0,0	1	81	0
KN194914.1	557046	557896	REG3G	1	+	557046	557896	255,0,0	2	120,129	0,721
KN195033.1	1392054	1398958	REG4	1	+	1392054	1398958	255,0,0	2	138,96	0,6808
KN187981.1	145486	163558	REL	1	+	145486	163558	255,0,0	7	150,87,144,102,213,66,636	0,3901,13194,14450,14656,15960,17436
KN186827.1	368808	376049	RELA	1	+	368808	376049	255,0,0	11	159,147,93,136,102,213,81,96,90,72,315	0,332,1382,1826,2855,3189,5621,5821,6659,6851,6926
KN190208.1	182765	202770	RELB	1	+	182765	202770	255,0,0	10	384,81,66,216,102,132,93,156,114,72	0,3992,4201,5149,9481,10725,11013,12507,19633,19933
KN183937.1	99231	99869	RELL1	1	+	99231	99869	255,0,0	3	303,215,99	0,322,539
KN186163.1	249599	254393	RELL1	1	+	249599	254393	255,0,0	2	135,237	0,4557
KN186138.1	1039	41311	RELL1	1	+	1039	41311	255,0,0	5	240,57,72,159,57	0,2943,9502,11398,40215
KN182709.1	37766	39920	RELL2	1	+	37766	39920	255,0,0	5	180,63,66,168,381	0,598,766,1300,1773
KN188086.1	28839	367234	RELN	1	+	28839	367234	255,0,0	61	96,99,201,219,159,162,72,177,243,105,177,177,213,156,78,174,63,177,144,168,252,258,147,219,231,102,174,180,84,177,141,273,189,159,78,207,162,228,201,174,207,189,132,114,198,234,165,228,69,108,132,210,111,150,147,243,96,93,75,69,138	0,9571,10379,12326,15035,15903,16859,17868,18636,20558,20829,23937,26174,27804,28626,28707,35640,36828,38205,51524,55389,56502,59038,60327,65287,67291,67495,69540,70533,73954,74236,76859,77694,78070,83145,84393,86337,94717,108269,108958,111179,117094,118398,125967,126816,146078,150608,151440,155501,159431,160542,161428,162957,174318,195105,209083,211845,238092,252739,277422,338257
KN178498.1	80668	84850	RELT	1	+	80668	84850	255,0,0	5	156,258,81,255,168	0,550,1308,2744,4014
KN193095.1	461122	468647	REM1	1	+	461122	468647	255,0,0	4	270,201,81,339	0,2604,6029,7186
KN178691.1	108877	112423	REM2	1	+	108877	112423	255,0,0	5	102,342,72,210,294	0,1303,1891,2685,3252
KN186750.1	536699	544452	REN	1	+	536699	544452	255,0,0	6	153,123,198,120,123,135	0,741,3642,6218,6728,7618
KN194897.1	499583	505204	RENBP	1	+	499583	505204	255,0,0	9	114,78,171,225,81,177,132,90,117	0,328,700,1265,1876,2228,2888,5325,5504
KN185789.1	67624	68332	REP15	1	+	67624	68332	255,0,0	1	708	0
ABVD02117284.1	583	1108	REP15	1	+	583	1108	255,0,0	1	525	0
KN194061.1	294092	297421	REPIN1	1	+	294092	297421	255,0,0	3	165,1085,624	0,1605,2705
KN193515.1	25610	29479	REPS1	1	+	25610	29479	255,0,0	7	234,132,105,153,201,81,60	0,249,478,772,2965,3686,3809
KN187639.1	160168	238523	REPS1	1	+	160168	238523	255,0,0	21	66,108,147,93,189,60,123,72,102,87,81,126,150,66,165,114,45,111,183,126,147	0,2066,2939,4282,5327,7124,7975,9111,10973,11801,17435,20939,38720,39998,40355,41039,41619,41670,41930,43724,78208
ABVD02263011.1	3877	5312	REPS1	1	+	3877	5312	255,0,0	5	345,144,465,117,177	0,360,615,1089,1258
KN192072.1	72561	72926	REPS1	1	+	72561	72926	255,0,0	1	365	0
KN194106.1	121279	122614	REPS2	1	+	121279	122614	255,0,0	4	141,225,174,63	0,641,918,1272
ABVD02265217.1	21646	22862	REPS2	1	+	21646	22862	255,0,0	4	336,366,57,156	0,358,841,1060
KN194847.1	99766	108112	RER1	1	+	99766	108112	255,0,0	6	87,135,84,99,108,78	0,880,2126,3581,5479,8268
KN185905.1	241391	360029	RERE	1	+	241391	360029	255,0,0	13	180,147,720,210,987,165,111,162,204,93,162,81,99	0,656,1610,3025,3332,4523,4900,5458,6890,7556,8680,75127,118539
KN184149.1	103933	226044	RERG	1	+	103933	226044	255,0,0	4	60,54,81,408	0,112444,119997,121703
KN189086.1	345337	354794	RERGL	1	+	345337	354794	255,0,0	4	282,150,57,51	0,2587,8363,9406
KN193277.1	1240277	1241801	REST	1	+	1240277	1241801	255,0,0	4	96,117,87,63	0,293,608,1461
KN189684.1	144573	145396	REST	1	+	144573	145396	255,0,0	4	368,143,111,108	0,378,560,715
KN188210.1	425546	428141	REST	1	+	425546	428141	255,0,0	11	153,300,111,96,111,162,102,223,102,210,75	0,155,1089,1451,1574,1687,1850,1956,2205,2308,2520
KN195666.1	59676	74016	REST	1	+	59676	74016	255,0,0	9	261,630,84,339,99,90,210,78,351	0,264,6301,12126,12468,12609,12762,13515,13989
KN176522.1	35027	37918	REST	1	+	35027	37918	255,0,0	11	183,105,81,84,60,102,147,147,342,123,165	0,225,507,1104,1293,1598,1728,1884,2032,2382,2726
KN175946.1	33130	44695	REST	1	+	33130	44695	255,0,0	10	177,159,30,330,84,30,75,54,126,75	0,495,1299,1371,2310,2427,8496,8792,11292,11490
KN190377.1	201825	204062	REST	1	+	201825	204062	255,0,0	7	189,147,78,93,294,225,63	0,905,1149,1382,1559,1874,2174
KN181690.1	200	1103	REST	1	+	200	1103	255,0,0	3	45,555,261	0,84,642
KN195080.1	78885	107333	RET	1	+	78885	107333	255,0,0	18	156,147,99,138,72,120,111,147,249,117,114,123,255,198,192,243,282,258	0,1499,3156,4748,6006,8493,10569,12364,15169,16372,16990,17744,18666,22441,23207,24292,26399,28190
KN195867.1	136750	150408	RET	1	+	136750	150408	255,0,0	4	231,108,231,147	0,8850,10547,13511
KN195663.1	108943	109069	RETN	1	+	108943	109069	255,0,0	1	126	0
KN192352.1	107355	116108	RETREG1	1	+	107355	116108	255,0,0	6	108,84,135,66,126,471	0,2810,4834,5695,6011,8282
KN180672.1	59436	60416	RETREG1	1	+	59436	60416	255,0,0	5	309,78,108,111,306	0,354,438,549,674
KN177211.1	74115	78363	RETREG2	1	+	74115	78363	255,0,0	8	294,105,138,84,138,93,135,549	0,581,1759,2326,2717,3032,3315,3699
KN185448.1	339847	357293	RETREG3	1	+	339847	357293	255,0,0	8	456,132,81,135,84,129,105,240	0,838,1972,3102,4092,4824,7719,17206
ABVD02058793.1	657	897	RETREG3	1	+	657	897	255,0,0	1	240	0
ABVD02058714.1	536	776	RETREG3	1	+	536	776	255,0,0	1	240	0
KN191248.1	439956	451632	RETSAT	1	+	439956	451632	255,0,0	10	147,180,246,201,198,120,141,174,141,138	0,1915,2419,3195,3824,5675,10273,10823,11182,11538
KN195068.1	851327	917452	REV1	1	+	851327	917452	255,0,0	20	123,174,156,186,108,117,108,129,153,123,219,168,114,108,234,90,159,144,102,111	0,17056,22639,25230,27777,29331,39592,45344,47962,49872,53055,54151,60510,62268,63462,64214,64908,65185,65597,66014
KN184156.1	4673	102617	REV3L	1	+	4673	102617	255,0,0	22	120,120,117,99,195,126,348,528,1575,498,159,1869,144,231,129,138,87,105,96,165,72,192	0,5970,8291,18204,19454,24626,27815,28199,31144,32776,33280,33445,35989,40295,42369,46558,46783,47940,48647,75732,92114,97752
KN178628.1	18504	23368	REV3L	1	+	18504	23368	255,0,0	4	249,192,135,153	0,926,2369,4711
KN191383.1	582278	583466	REX1BD	1	+	582278	583466	255,0,0	2	213,69	0,1119
KN189989.1	549922	550429	REXO2	1	+	549922	550429	255,0,0	2	302,198	0,309
KN185954.1	495994	506125	REXO2	1	+	495994	506125	255,0,0	7	147,87,78,111,105,57,129	0,1145,4495,5188,6618,8021,10002
KN187786.1	424707	425418	REXO2	1	+	424707	425418	255,0,0	1	711	0
KN194744.1	500815	508338	REXO4	1	+	500815	508338	255,0,0	7	102,57,105,192,90,75,72	0,165,3652,4034,5337,6178,7451
KN186590.1	183859	232883	REXO5	1	+	183859	232883	255,0,0	17	138,108,129,108,60,93,141,96,102,123,105,135,96,216,183,120,60	0,3857,4965,15606,22206,23315,24523,24802,25888,30143,39382,42561,43738,44476,44892,46047,48964
KN196045.1	300874	304346	RFC1	1	+	300874	304346	255,0,0	6	1458,81,798,99,792,129	0,1469,1553,2354,2456,3343
KN194587.1	26545	31968	RFC1	1	+	26545	31968	255,0,0	6	423,231,402,81,387,327	0,3765,3997,4401,4593,5096
KN184385.1	1803	37961	RFC1	1	+	1803	37961	255,0,0	20	78,87,168,114,108,180,105,396,114,111,93,141,99,93,156,114,144,219,192,81	0,1232,2219,2390,4915,10976,12327,20941,23441,24840,26145,26433,26729,26933,27885,28165,29484,32809,34140,36077
KN181293.1	19511	26181	RFC1	1	+	19511	26181	255,0,0	2	123,132	0,6538
KN185311.1	661134	662016	RFC2	1	+	661134	662016	255,0,0	1	882	0
KN175173.1	13045	13708	RFC3	1	+	13045	13708	255,0,0	2	293,368	0,295
KN182056.1	3542	37741	RFC3	1	+	3542	37741	255,0,0	9	189,72,96,138,183,99,66,138,87	0,1398,6744,6928,7761,13524,15395,17688,34112
ABVD02259811.1	8220	9064	RFC3	1	+	8220	9064	255,0,0	3	368,293,177	0,370,667
KN181662.1	102040	112895	RFC4	1	+	102040	112895	255,0,0	10	93,60,33,129,123,141,117,81,78,129	0,168,252,1958,2783,3097,4936,6735,9169,10726
KN190582.1	123775	132417	RFC5	1	+	123775	132417	255,0,0	10	63,135,81,72,162,78,138,66,57,93	0,336,2223,2958,4228,5151,5619,6322,7449,8549
KN183779.1	100164	105052	RFESD	1	+	100164	105052	255,0,0	2	258,156	0,4732
KN181419.1	234421	234583	RFFL	1	+	234421	234583	255,0,0	1	162	0
KN182725.1	51736	62057	RFFL	1	+	51736	62057	255,0,0	3	84,408,177	0,2868,10144
KN186980.1	126286	126851	RFFL	1	+	126286	126851	255,0,0	3	183,132,246	0,185,319
KN179783.1	15786	16326	RFFL	1	+	15786	16326	255,0,0	2	84,285	0,255
KN181283.1	46849	47749	RFFL	1	+	46849	47749	255,0,0	2	384,489	0,411
KN189872.1	1458903	1459287	RFK	1	+	1458903	1459287	255,0,0	1	384	0
KN194281.1	8539	8901	RFK	1	+	8539	8901	255,0,0	2	114,216	0,146
KN194528.1	112612	118364	RFK	1	+	112612	118364	255,0,0	4	81,153,102,129	0,964,4678,5623
KN188103.1	170993	171449	RFK	1	+	170993	171449	255,0,0	3	207,63,150	0,208,306
KN184295.1	29759	30200	RFK	1	+	29759	30200	255,0,0	1	441	0
KN175862.1	45446	45862	RFK	1	+	45446	45862	255,0,0	2	84,282	0,134
KN191541.1	250751	251194	RFK	1	+	250751	251194	255,0,0	1	443	0
KN195225.1	1070350	1070706	RFK	1	+	1070350	1070706	255,0,0	1	356	0
KN193393.1	7153	7618	RFK	1	+	7153	7618	255,0,0	1	465	0
KN189030.1	99781	100243	RFK	1	+	99781	100243	255,0,0	1	462	0
KN186714.1	169741	170066	RFK	1	+	169741	170066	255,0,0	2	198,123	0,202
ABVD02020112.1	24423	24802	RFK	1	+	24423	24802	255,0,0	2	147,231	0,148
KN189093.1	26909	27371	RFK	1	+	26909	27371	255,0,0	1	462	0
KN195586.1	133719	134184	RFK	1	+	133719	134184	255,0,0	1	465	0
KN186116.1	42606	43071	RFK	1	+	42606	43071	255,0,0	1	465	0
ABVD02263975.1	2110	2563	RFK	1	+	2110	2563	255,0,0	1	453	0
ABVD02356010.1	14498	14963	RFK	1	+	14498	14963	255,0,0	1	465	0
KN174426.1	13303	13764	RFK	1	+	13303	13764	255,0,0	2	105,351	0,110
KN194150.1	240897	241361	RFK	1	+	240897	241361	255,0,0	1	464	0
KN188314.1	267955	268420	RFK	1	+	267955	268420	255,0,0	1	465	0
KN194923.1	639191	639613	RFK	1	+	639191	639613	255,0,0	2	306,111	0,311
KN191698.1	178188	178587	RFK	1	+	178188	178587	255,0,0	1	399	0
KN191736.1	690294	690546	RFK	1	+	690294	690546	255,0,0	1	252	0
KN185545.1	127408	127870	RFK	1	+	127408	127870	255,0,0	1	462	0
KN181998.1	8397	8814	RFK	1	+	8397	8814	255,0,0	2	72,338	0,79
ABVD02301268.1	12854	13238	RFK	1	+	12854	13238	255,0,0	1	384	0
ABVD02163057.1	0	285	RFK	1	+	0	285	255,0,0	1	285	0
ABVD02165705.1	0	285	RFK	1	+	0	285	255,0,0	1	285	0
KN178817.1	13893	14249	RFK	1	+	13893	14249	255,0,0	1	356	0
KN188034.1	31350	31712	RFK	1	+	31350	31712	255,0,0	1	362	0
KN180511.1	3644	3946	RFK	1	+	3644	3946	255,0,0	2	183,105	0,197
ABVD02001321.1	13047	13352	RFK	1	+	13047	13352	255,0,0	2	216,87	0,218
ABVD02258037.1	37306	37621	RFK	1	+	37306	37621	255,0,0	1	315	0
KN181255.1	96217	96682	RFK	1	+	96217	96682	255,0,0	1	465	0
ABVD02255582.1	550	814	RFK	1	+	550	814	255,0,0	1	264	0
KN190116.1	404919	405296	RFK	1	+	404919	405296	255,0,0	2	99,162	0,215
KN176844.1	42859	43230	RFK	1	+	42859	43230	255,0,0	2	144,150	0,221
ABVD02163133.1	4	286	RFK	1	+	4	286	255,0,0	1	282	0
KN184517.1	412798	413263	RFK	1	+	412798	413263	255,0,0	1	465	0
KN190629.1	230127	230361	RFK	1	+	230127	230361	255,0,0	1	234	0
KN189676.1	362245	362678	RFK	1	+	362245	362678	255,0,0	2	216,210	0,223
KN194664.1	277581	278044	RFK	1	+	277581	278044	255,0,0	2	354,102	0,361
KN186786.1	188506	188971	RFK	1	+	188506	188971	255,0,0	2	102,362	0,103
KN193265.1	923946	950191	RFLNA	1	+	923946	950191	255,0,0	3	318,99,171	0,13273,26074
KN192831.1	213813	214457	RFLNB	1	+	213813	214457	255,0,0	3	111,159,138	0,345,506
KN196327.1	12838	20884	RFLNB	1	+	12838	20884	255,0,0	2	330,81	0,7965
KN184566.1	126614	130569	RFNG	1	+	126614	130569	255,0,0	5	96,153,87,165,90	0,2276,2710,2873,3865
KN186105.1	384258	384537	RFNG	1	+	384258	384537	255,0,0	1	279	0
KN193338.1	464314	464806	RFPL2	1	+	464314	464806	255,0,0	2	342,120	0,372
ABVD02272890.1	9613	10051	RFPL2	1	+	9613	10051	255,0,0	1	438	0
KN191022.1	412	850	RFPL2	1	+	412	850	255,0,0	1	438	0
KN183672.1	2031	2469	RFPL2	1	+	2031	2469	255,0,0	1	438	0
ABVD02332664.1	8313	8751	RFPL2	1	+	8313	8751	255,0,0	1	438	0
KN195619.1	1968	4868	RFPL3	1	+	1968	4868	255,0,0	2	516,291	0,2609
KN186330.1	214764	215232	RFPL3	1	+	214764	215232	255,0,0	1	468	0
ABVD02005586.1	16504	16978	RFPL3	1	+	16504	16978	255,0,0	2	363,63	0,411
KN192663.1	258771	259335	RFPL4A	1	+	258771	259335	255,0,0	2	165,372	0,192
ABVD02263957.1	1993	4526	RFPL4AL1	1	+	1993	4526	255,0,0	3	168,117,351	0,2056,2182
KN185299.1	382905	383427	RFPL4B	1	+	382905	383427	255,0,0	2	378,114	0,408
KN184306.1	211308	211830	RFPL4B	1	+	211308	211830	255,0,0	3	111,219,108	0,159,414
KN184306.1	241302	241716	RFPL4B	1	+	241302	241716	255,0,0	2	147,219	0,195
KN184306.1	256038	256560	RFPL4B	1	+	256038	256560	255,0,0	3	111,219,108	0,159,414
KN194604.1	379600	429754	RFT1	1	+	379600	429754	255,0,0	13	162,252,105,147,129,51,78,141,99,192,120,90,57	0,500,23600,27804,29078,29903,33152,39551,42936,43592,44885,46780,50097
KN191612.1	124705	317798	RFTN1	1	+	124705	317798	255,0,0	9	144,189,111,111,201,117,102,81,174	0,70696,104994,135070,142920,158325,182276,185440,192919
KN192781.1	50866	135305	RFTN2	1	+	50866	135305	255,0,0	9	138,183,117,108,168,198,123,102,267	0,29522,31183,39306,39423,41716,48785,50007,84172
KN187303.1	164930	207897	RFWD3	1	+	164930	207897	255,0,0	11	141,213,216,177,156,120,114,90,192,60,219	0,1732,3188,4449,5769,14710,15457,19017,19212,26821,42748
KN186844.1	381798	401876	RFX1	1	+	381798	401876	255,0,0	17	189,108,87,114,96,93,153,180,120,117,120,111,153,96,60,210,156	0,6606,6923,8485,9259,10757,13501,15140,16064,16275,17317,17542,17894,18129,19148,19281,19922
KN194945.1	259002	304245	RFX2	1	+	259002	304245	255,0,0	15	90,42,210,147,96,165,105,120,117,120,180,75,261,81,87	0,597,6184,7644,8695,11311,12088,12582,13691,15202,16712,23901,41155,42970,45156
KN193329.1	1662252	1793351	RFX3	1	+	1662252	1793351	255,0,0	14	237,156,210,147,96,159,114,114,123,120,180,75,258,99	0,19484,43472,52594,55788,59823,60441,69677,71549,82422,86134,97041,115506,131000
KN180245.1	128671	128791	RFX3	1	+	128671	128791	255,0,0	1	120	0
ABVD02310133.1	25099	186103	RFX4	1	+	25099	186103	255,0,0	18	42,87,66,123,63,213,78,162,102,54,147,93,117,114,168,165,138,270	0,26180,50644,66651,83825,87560,89035,98323,113651,116107,119864,126903,127324,138636,139065,150181,152133,160734
ABVD02286789.1	186219	189972	RFX5	1	+	186219	189972	255,0,0	8	117,81,120,123,81,201,99,963	0,809,1148,1452,1709,2085,2537,2790
KN194475.1	27216	84315	RFX6	1	+	27216	84315	255,0,0	17	174,210,513,192,123,117,108,147,159,51,111,78,108,84,63,123,162	0,2559,3606,5229,6058,7651,8270,9631,10691,12985,15687,15907,19835,41152,52389,54136,56937
KN187377.1	86474	119516	RFX7	1	+	86474	119516	255,0,0	7	111,117,84,207,297,576,2688	0,23094,24542,25224,28398,29775,30354
KN178641.1	71994	132192	RFX8	1	+	71994	132192	255,0,0	10	174,156,111,84,60,150,123,84,60,123	0,5365,8205,10981,14785,17208,18280,48925,50200,60075
KN191383.1	895725	899279	RFXANK	1	+	895725	899279	255,0,0	8	90,87,63,102,126,66,81,69	0,1203,1420,1641,1884,2450,2814,3485
KN194971.1	244039	244370	RFXAP	1	+	244039	244370	255,0,0	2	84,162	0,169
KN184285.1	160712	160934	RFXAP	1	+	160712	160934	255,0,0	1	222	0
KN192560.1	388414	388786	RFXAP	1	+	388414	388786	255,0,0	2	225,120	0,252
KN195023.1	138318	138704	RFXAP	1	+	138318	138704	255,0,0	3	108,66,135	0,109,251
ABVD02102709.1	92	506	RFXAP	1	+	92	506	255,0,0	2	225,150	0,264
KN183944.1	227729	239784	RGCC	1	+	227729	239784	255,0,0	3	66,99,189	0,1794,11866
KN195382.1	100450	233156	RGL1	1	+	100450	233156	255,0,0	16	111,207,78,183,123,216,99,90,90,87,120,93,186,252,114,186	0,47970,65735,82871,86145,87676,91841,99182,104335,106824,110067,112065,118190,122667,127445,132520
KN191429.1	31257	37674	RGL2	1	+	31257	37674	255,0,0	15	156,84,174,51,297,252,96,87,75,120,99,108,294,114,210	0,1473,1802,2106,2247,2810,3160,3369,3805,4661,4878,5057,5272,5983,6207
KN194383.1	1190850	1207882	RGL3	1	+	1190850	1207882	255,0,0	14	108,222,60,195,213,105,93,87,120,99,99,153,114,78	0,466,883,1061,10269,11085,11302,13745,14065,14797,15135,15747,15995,16954
KN182460.1	111963	138219	RGMA	1	+	111963	138219	255,0,0	4	252,345,519,120	0,255,7998,26136
KN182287.1	213401	232536	RGMB	1	+	213401	232536	255,0,0	3	666,510,267	0,13270,18868
KN185246.1	10670	39145	RGN	1	+	10670	39145	255,0,0	5	159,183,213,135,156	0,1794,18482,27828,28319
KN191833.1	137076	137973	RGN	1	+	137076	137973	255,0,0	1	897	0
KN184177.1	516878	519985	RGP1	1	+	516878	519985	255,0,0	8	225,189,123,147,144,84,138,114	0,760,1163,1500,1911,2161,2493,2993
KN194549.1	1004358	1016044	RGR	1	+	1004358	1016044	255,0,0	5	78,153,136,153,120	0,3012,4315,6647,11566
KN191510.1	338798	342254	RGS1	1	+	338798	342254	255,0,0	4	180,165,78,84	0,949,2947,3372
KN185420.1	281608	307571	RGS10	1	+	281608	307571	255,0,0	4	135,84,147,144	0,1559,12436,25819
KN193698.1	105901	236100	RGS12	1	+	105901	236100	255,0,0	16	1191,87,306,171,93,141,183,141,78,189,75,129,96,153,114,102	0,1197,1385,117158,117916,118792,119571,119983,121853,123731,124460,125049,127027,128159,129767,130097
KN191510.1	241301	261594	RGS13	1	+	241301	261594	255,0,0	4	177,165,60,63	0,1240,16374,20230
KN182279.1	75235	88383	RGS14	1	+	75235	88383	255,0,0	12	48,141,90,144,147,111,105,204,75,126,84,201	0,7672,8069,8256,8782,9080,9538,10113,11782,12070,12295,12947
KN195903.1	303315	306476	RGS16	1	+	303315	306476	255,0,0	4	108,63,165,219	0,934,1289,2942
KN187117.1	190700	218757	RGS17	1	+	190700	218757	255,0,0	4	117,87,234,186	0,18194,18727,27871
KN191847.1	1552544	1574353	RGS18	1	+	1552544	1574353	255,0,0	4	117,93,168,255	0,589,19631,21554
KN194644.1	979285	981187	RGS19	1	+	979285	981187	255,0,0	5	189,228,69,69,57	0,286,622,1764,1845
KN191510.1	68733	71383	RGS2	1	+	68733	71383	255,0,0	5	192,165,60,90,111	0,464,1215,1389,2539
KN193866.1	77982	78606	RGS2	1	+	77982	78606	255,0,0	1	624	0
KN189059.1	53342	129443	RGS20	1	+	53342	129443	255,0,0	5	186,237,60,144,246	0,1986,10009,21997,75855
KN182671.1	15411	28762	RGS21	1	+	15411	28762	255,0,0	2	168,201	0,13150
KN194789.1	70658	223103	RGS22	1	+	70658	223103	255,0,0	22	87,108,177,162,159,168,174,93,195,99,126,99,174,165,201,276,33,153,171,84,222,63	0,17005,20654,28512,35663,38007,40597,42582,44646,87427,88332,89877,109321,127039,128745,129012,129330,130171,135209,136008,140889,152382
KN181128.1	6027	105767	RGS3	1	+	6027	105767	255,0,0	19	93,63,90,81,105,354,195,87,111,45,123,105,978,66,63,102,60,165,183	0,9338,10484,17613,18375,19211,26362,28998,34102,40043,46166,50728,86223,94071,97305,97457,97953,98594,99557
KN195155.1	134252	136150	RGS4	1	+	134252	136150	255,0,0	4	111,66,165,237	0,434,1043,1661
KN186081.1	1884	2469	RGS4	1	+	1884	2469	255,0,0	1	585	0
KN195155.1	221223	270328	RGS5	1	+	221223	270328	255,0,0	5	153,165,57,117,42	0,3330,12326,19341,49063
KN189107.1	30043	588931	RGS6	1	+	30043	588931	255,0,0	16	57,93,186,126,111,63,96,75,81,78,66,54,105,51,99,84	0,3822,17714,25152,36277,55334,56460,58641,59526,62002,65648,71813,73106,76060,155255,558804
KN179827.1	14078	64878	RGS7	1	+	14078	64878	255,0,0	12	72,57,87,189,126,111,63,90,75,81,78,66	0,804,2357,5600,11756,13110,14215,15512,23424,49610,49797,50734
KN187331.1	181564	302769	RGS7BP	1	+	181564	302769	255,0,0	6	90,72,147,129,168,165	0,14731,18159,40527,119941,121040
KN195903.1	243226	259597	RGS8	1	+	243226	259597	255,0,0	4	105,63,165,180	0,894,14832,16191
KN185763.1	58143	126949	RGS9	1	+	58143	126949	255,0,0	17	60,171,120,90,138,90,114,114,63,72,84,75,60,54,105,99,57	0,1469,12589,15440,18554,20571,23535,26149,28063,37071,44637,49290,51193,51502,51750,57842,68749
KN195478.1	61700	62408	RGS9BP	1	+	61700	62408	255,0,0	2	585,102	0,606
KN194108.1	24505	82622	RGSL1	1	+	24505	82622	255,0,0	14	141,174,132,183,114,186,393,183,336,153,105,126,66,84	0,2630,17637,21640,38581,41667,48452,48857,49088,50556,51724,53450,54801,58033
KN185629.1	415446	425011	RHAG	1	+	415446	425011	255,0,0	8	186,150,147,168,138,123,72,81	0,826,2306,2714,4998,5727,9162,9484
KN194177.1	15702	68128	RHBDD1	1	+	15702	68128	255,0,0	3	159,135,432	0,50722,51994
KN194691.1	690873	703211	RHBDD2	1	+	690873	703211	255,0,0	4	342,150,402,174	0,2678,9648,12164
KN195021.1	540565	544937	RHBDD3	1	+	540565	544937	255,0,0	5	114,381,147,123,177	0,2268,3551,3981,4195
KN185558.1	310559	316700	RHBDF1	1	+	310559	316700	255,0,0	17	114,135,216,210,123,159,216,114,75,162,99,66,93,75,105,150,417	0,182,1078,1517,1814,2008,2673,2955,3171,3327,4065,4293,4724,5027,5169,5396,5724
KN184635.1	98548	107553	RHBDF2	1	+	98548	107553	255,0,0	17	96,39,195,204,129,120,192,114,75,162,108,66,93,75,105,150,417	0,102,1555,1836,2922,3433,3738,5050,5421,5633,6108,6370,6531,6857,7119,7363,8588
KN186845.1	205385	207058	RHBDL1	1	+	205385	207058	255,0,0	7	165,222,153,108,105,60,267	0,321,614,904,1080,1262,1406
KN194524.1	122177	169199	RHBDL2	1	+	122177	169199	255,0,0	6	246,150,111,102,60,177	0,8256,11254,39511,40980,46845
KN182668.1	101312	124987	RHBDL3	1	+	101312	124987	255,0,0	5	111,174,225,150,111	0,14050,18389,20836,23564
KN182755.1	3222	11983	RHBDL3	1	+	3222	11983	255,0,0	3	108,60,267	0,5324,8494
KN188975.1	174569	184278	RHBG	1	+	174569	184278	255,0,0	8	123,135,138,168,147,153,189,192	0,621,965,1399,3437,3694,4329,9517
KN193298.1	363664	387499	RHCE	1	+	363664	387499	255,0,0	5	156,156,168,141,78	0,3663,11956,14314,23757
KN190346.1	366792	385085	RHCG	1	+	366792	385085	255,0,0	8	120,39,183,150,147,171,138,144	0,147,8580,11667,14623,16218,17809,18149
KN183707.1	39567	115095	RHEB	1	+	39567	115095	255,0,0	8	93,81,45,60,84,63,72,54	0,8741,9591,9750,16332,25530,35246,75474
KN186339.1	56463	58970	RHEBL1	1	+	56463	58970	255,0,0	7	51,72,66,81,60,81,90	0,616,1044,1369,1540,2198,2417
KN194291.1	456509	460090	RHEX	1	+	456509	460090	255,0,0	2	84,183	0,3398
KN192283.1	528172	529986	RHNO1	1	+	528172	529986	255,0,0	2	447,171	0,1643
KN182949.1	60487	65641	RHO	1	+	60487	65641	255,0,0	5	354,174,168,237,111	0,2182,3586,3899,5043
KN184130.1	87614	88095	RHOA	1	+	87614	88095	255,0,0	4	78,207,72,51	0,93,324,430
KN189621.1	67456	67954	RHOA	1	+	67456	67954	255,0,0	2	114,135	0,363
ABVD02260431.1	622	5950	RHOA	1	+	622	5950	255,0,0	4	171,134,123,153	0,1141,2677,5175
KN194197.1	271307	271876	RHOA	1	+	271307	271876	255,0,0	3	189,90,219	0,249,350
KN177451.1	4856	5298	RHOA	1	+	4856	5298	255,0,0	2	153,288	0,154
KN184561.1	24280	24859	RHOB	1	+	24280	24859	255,0,0	1	579	0
KN177678.1	21117	59135	RHOBTB1	1	+	21117	59135	255,0,0	9	168,108,87,150,120,975,186,102,192	0,694,3443,5602,13126,14952,18793,37362,37826
KN182747.1	31033	42498	RHOBTB2	1	+	31033	42498	255,0,0	9	192,102,186,1020,120,147,90,105,219	0,882,1509,2344,3681,5511,8900,9877,11246
KN183779.1	3044	23202	RHOBTB3	1	+	3044	23202	255,0,0	5	369,111,156,186,285	0,2133,5741,15079,19873
KN193287.1	149812	152147	RHOC	1	+	149812	152147	255,0,0	4	199,129,123,156	0,1043,1518,2179
KN175623.1	211660	219045	RHOD	1	+	211660	219045	255,0,0	5	165,135,111,87,114	0,732,2596,3305,7271
KN177626.1	31675	40332	RHOF	1	+	31675	40332	255,0,0	5	138,132,111,84,105	0,963,1177,8168,8552
KN178815.1	272731	273229	RHOG	1	+	272731	273229	255,0,0	1	498	0
KN184588.1	329466	330039	RHOG	1	+	329466	330039	255,0,0	1	573	0
KN185430.1	354180	354753	RHOH	1	+	354180	354753	255,0,0	1	573	0
KN181808.1	37515	57763	RHOJ	1	+	37515	57763	255,0,0	4	144,135,165,57	0,7515,9569,20191
ABVD02006718.1	26480	26657	RHOJ	1	+	26480	26657	255,0,0	1	177	0
KN185365.1	153447	186148	RHOQ	1	+	153447	186148	255,0,0	5	153,96,165,63,144	0,1752,2171,31948,32557
KN194476.1	70319	70923	RHOQ	1	+	70319	70923	255,0,0	4	117,99,153,66	0,118,219,538
KN193300.1	237913	238524	RHOQ	1	+	237913	238524	255,0,0	1	611	0
KN182668.1	5713	63604	RHOT1	1	+	5713	63604	255,0,0	19	36,57,81,45,54,51,111,102,96,111,120,84,147,99,132,84,120,204,114	0,18647,20314,22257,22590,22798,23952,24384,31424,31971,33074,36002,36469,37604,39094,39916,42411,43501,57777
KN186845.1	198555	203175	RHOT2	1	+	198555	203175	255,0,0	11	60,84,54,114,99,99,111,102,84,132,201	0,311,1240,1766,2077,2305,2481,2677,3112,3670,4419
KN196106.1	501210	508690	RHOU	1	+	501210	508690	255,0,0	3	456,57,153	0,5345,7327
KN178599.1	221181	222274	RHOV	1	+	221181	222274	255,0,0	3	207,57,444	0,414,649
KN194682.1	680479	686085	RHPN1	1	+	680479	686085	255,0,0	10	120,114,63,129,162,195,174,192,147,141	0,1144,1420,2293,2501,2914,3579,4291,5212,5465
KN195131.1	46904	102045	RHPN2	1	+	46904	102045	255,0,0	14	258,153,150,195,120,156,189,165,129,78,72,126,117,69	0,5330,5647,6758,8524,10184,10702,13042,14906,15691,26282,29392,41938,55072
ABVD02016438.1	1341	1740	RIBC1	1	+	1341	1740	255,0,0	1	399	0
ABVD02263815.1	4227	6721	RIBC1	1	+	4227	6721	255,0,0	3	120,165,102	0,159,2392
KN178475.1	14787	26052	RIBC2	1	+	14787	26052	255,0,0	4	81,345,228,159	0,2262,7971,11106
KN186765.1	51348	230497	RIC1	1	+	51348	230497	255,0,0	24	285,189,177,189,288,135,159,729,108,135,162,90,111,39,204,153,147,90,90,135,144,105,81,108	0,935,1278,17344,18404,20347,20570,21750,22967,36444,37557,38341,39212,39667,44596,46471,48358,56264,71559,84091,84470,121598,140573,179041
KN189676.1	378319	378442	RIC3	1	+	378319	378442	255,0,0	1	123	0
KN184629.1	3321	4417	RIC3	1	+	3321	4417	255,0,0	2	321,774	0,322
KN186275.1	177797	182214	RIC8A	1	+	177797	182214	255,0,0	10	120,120,144,147,84,144,93,87,300,180	0,462,1008,1318,1546,2535,3244,3826,3931,4237
ABVD02310133.1	200175	200259	RIC8B	1	+	200175	200259	255,0,0	1	84	0
KN184893.1	29694	110262	RIC8B	1	+	29694	110262	255,0,0	8	114,114,147,147,93,231,93,606	0,14519,24102,32982,39200,40022,71183,79962
ABVD02250823.1	1364	1454	RIC8B	1	+	1364	1454	255,0,0	1	90	0
KN196203.1	1747	66946	RICTOR	1	+	1747	66946	255,0,0	28	726,282,231,108,96,87,108,78,75,165,126,198,138,45,102,165,102,81,72,87,87,84,66,69,126,66,129,63	0,729,6481,7281,7789,9132,9632,16091,16548,16788,17342,17765,18349,19843,19991,20397,22357,24044,24212,24394,24968,26193,29589,32480,53245,58583,64152,65136
KN183779.1	53926	54334	RIDA	1	+	53926	54334	255,0,0	1	408	0
KN186891.1	399138	399404	RIDA	1	+	399138	399404	255,0,0	2	81,183	0,83
KN193791.1	120902	140529	RIDA	1	+	120902	140529	255,0,0	5	66,105,57,69,60	0,14083,18154,18471,19567
KN184190.1	119114	119177	RIDA	1	+	119114	119177	255,0,0	1	63	0
ABVD02064580.1	254	665	RIDA	1	+	254	665	255,0,0	1	411	0
ABVD02034174.1	0	294	RIDA	1	+	0	294	255,0,0	1	294	0
ABVD02171104.1	2499	2740	RIDA	1	+	2499	2740	255,0,0	2	60,180	0,61
KN191004.1	1391	35786	RIF1	1	+	1391	35786	255,0,0	16	99,264,39,204,96,150,474,738,771,204,147,78,117,162,99,210	0,3024,4475,5253,6054,14108,15393,15882,16638,18195,30437,30924,31090,32172,33496,34185
KN195865.1	315473	320944	RIIAD1	1	+	315473	320944	255,0,0	2	69,78	0,5393
KN196070.1	302808	304543	RILP	1	+	302808	304543	255,0,0	6	123,144,108,108,93,228	0,445,937,1137,1340,1507
KN186383.1	206948	250497	RILPL1	1	+	206948	250497	255,0,0	8	309,150,120,222,171,96,90,141	0,5902,19871,20459,33681,35859,41290,43408
KN186383.1	269586	280230	RILPL2	1	+	269586	280230	255,0,0	3	306,150,117	0,4742,10527
KN195087.1	1083462	1171036	RIMBP2	1	+	1083462	1171036	255,0,0	16	102,120,111,120,36,603,159,123,144,162,171,66,66,93,72,135	0,19352,28948,30825,30954,31026,34849,36129,37626,44102,54818,55316,55412,68043,69292,87439
KN194659.1	638832	643328	RIMBP3B	1	+	638832	643328	255,0,0	9	636,192,90,408,327,435,759,273,246	0,714,912,1023,1688,2246,2708,3497,4250
KN188008.1	215094	241346	RIMKLA	1	+	215094	241346	255,0,0	5	489,204,87,231,162	0,2540,9680,13992,26090
KN190664.1	264541	267809	RIMKLB	1	+	264541	267809	255,0,0	2	459,204	0,3064
ABVD02024260.1	569	1724	RIMKLB	1	+	569	1724	255,0,0	1	1155	0
KN192648.1	3186	4078	RIMKLB	1	+	3186	4078	255,0,0	4	325,333,18,99	0,427,763,793
KN194276.1	692722	964289	RIMS1	1	+	692722	964289	255,0,0	30	222,135,102,111,138,237,165,114,114,183,72,84,90,114,78,63,126,159,66,153,174,129,111,48,126,99,111,69,867,336	0,1902,2629,12889,14530,102653,140815,146461,163438,164628,170802,179923,187685,188226,188656,190368,192024,192867,197748,198895,199175,199802,206095,208009,211334,215469,217209,218534,266909,271231
KN194033.1	115333	672433	RIMS2	1	+	115333	672433	255,0,0	27	87,210,309,927,69,210,120,99,126,117,45,132,174,153,66,156,117,177,114,102,171,249,243,111,102,138,219	0,30687,86254,207363,234262,234443,236170,238274,239206,244769,250187,253673,257620,259177,312283,316151,327565,349545,350596,393740,414202,415137,457569,553959,554392,556312,556881
KN194295.1	446223	458590	RIMS3	1	+	446223	458590	255,0,0	6	216,144,111,102,135,216	0,5830,7790,10078,10510,12151
KN181583.1	173477	227318	RIMS4	1	+	173477	227318	255,0,0	6	222,135,102,111,141,93	0,2301,3051,3500,17480,53748
KN193992.1	160638	164158	RIN1	1	+	160638	164158	255,0,0	9	273,144,132,300,741,93,72,114,180	0,560,859,1234,1819,2717,2944,3113,3340
KN193810.1	244830	245742	RIN2	1	+	244830	245742	255,0,0	2	759,152	0,760
KN190142.1	159022	260631	RIN2	1	+	159022	260631	255,0,0	12	315,162,132,306,591,408,93,69,111,195,90,57	0,3189,6904,8794,24129,24726,28273,33197,36539,39880,63040,101552
KN192312.1	63851	139395	RIN3	1	+	63851	139395	255,0,0	10	117,75,93,324,285,795,306,135,162,285	0,26194,38899,46672,47098,47425,52818,67186,71807,75259
KN194185.1	486190	488773	RINL	1	+	486190	488773	255,0,0	7	78,51,135,273,312,129,165	0,164,649,1042,1604,2127,2418
KN190548.1	9139	23493	RINT1	1	+	9139	23493	255,0,0	13	180,243,174,150,156,111,225,132,204,213,183,117,183	0,2500,6093,6367,7059,8767,8975,9713,11124,11793,12854,13115,14171
KN189552.1	139403	166599	RIOK1	1	+	139403	166599	255,0,0	15	108,57,117,69,102,102,138,90,81,111,93,42,75,87,69	0,5597,6435,8740,10141,10457,13285,13834,14960,15143,16579,19490,20658,22735,27127
KN192957.1	25454	32029	RIOK2	1	+	25454	32029	255,0,0	3	285,780,54	0,300,6521
KN195516.1	10184	29035	RIOK2	1	+	10184	29035	255,0,0	10	96,138,114,177,90,192,90,270,243,102	0,3822,4748,6948,10701,13403,15769,16679,16955,18749
ABVD02325180.1	6866	8471	RIOK2	1	+	6866	8471	255,0,0	8	234,186,237,129,156,42,108,48	0,329,667,906,1180,1340,1442,1557
ABVD02279355.1	2319	3659	RIOK2	1	+	2319	3659	255,0,0	6	234,72,327,165,159,156	0,249,330,744,911,1184
KN187800.1	19979	21460	RIOK2	1	+	19979	21460	255,0,0	6	234,72,327,165,159,90	0,249,330,744,911,1391
ABVD02265810.1	3531	5088	RIOK2	1	+	3531	5088	255,0,0	6	234,327,162,129,156,165	0,330,747,911,1185,1392
ABVD02023670.1	2195	8673	RIOK2	1	+	2195	8673	255,0,0	4	159,102,519,90	0,3403,5049,6388
ABVD02357158.1	226	1706	RIOK2	1	+	226	1706	255,0,0	5	90,159,141,327,234	0,411,592,823,1246
KN186800.1	485996	487236	RIOK3	1	+	485996	487236	255,0,0	5	102,584,90,99,264	0,103,772,863,976
KN180940.1	33611	55048	RIOK3	1	+	33611	55048	255,0,0	13	63,114,144,108,111,144,126,192,168,78,90,108,105	0,8090,8797,9036,9341,10729,11600,13975,15377,16883,17054,18026,21332
KN180215.1	52476	54022	RIOK3	1	+	52476	54022	255,0,0	6	87,625,159,299,114,111	0,162,789,952,1313,1435
KN177452.1	103307	104867	RIOK3	1	+	103307	104867	255,0,0	3	548,312,624	0,552,936
KN193401.1	24130	25240	RIOK3	1	+	24130	25240	255,0,0	5	306,102,189,264,93	0,372,525,751,1017
KN184290.1	162922	164692	RIOX1	1	+	162922	164692	255,0,0	2	1647,117	0,1653
KN188948.1	141291	142644	RIOX2	1	+	141291	142644	255,0,0	7	45,54,168,123,90,246,150	0,102,161,333,698,952,1203
KN194680.1	235043	259254	RIOX2	1	+	235043	259254	255,0,0	9	153,90,90,141,102,102,129,126,426	0,655,2147,4164,5127,8182,17961,19199,23785
KN185173.1	28518	29856	RIOX2	1	+	28518	29856	255,0,0	5	189,288,123,504,213	0,191,496,620,1125
KN178627.1	40236	41496	RIOX2	1	+	40236	41496	255,0,0	6	42,150,144,231,105,270	0,242,410,559,883,990
ABVD02038836.1	2334	3423	RIOX2	1	+	2334	3423	255,0,0	7	75,81,162,195,105,195,63	0,81,234,424,716,827,1026
KN188133.1	48111	49901	RIOX2	1	+	48111	49901	255,0,0	3	475,51,270	0,1454,1520
KN185610.1	142697	149474	RIPK1	1	+	142697	149474	255,0,0	3	285,453,81	0,6231,6696
KN184275.1	420978	459142	RIPK2	1	+	420978	459142	255,0,0	9	333,90,90,156,51,156,156,156,174	0,4376,7469,16633,17622,19121,26000,33273,37990
KN187656.1	269270	270685	RIPK2	1	+	269270	270685	255,0,0	5	171,294,165,565,200	0,172,478,647,1215
KN196082.1	121206	122808	RIPK2	1	+	121206	122808	255,0,0	7	300,27,120,183,165,309,249	0,498,552,674,873,1042,1353
KN184853.1	47359	49067	RIPK3	1	+	47359	49067	255,0,0	5	153,42,141,201,135	0,370,510,1112,1573
KN194417.1	329077	349915	RIPK4	1	+	329077	349915	255,0,0	7	180,294,147,51,168,228,1116	0,9085,11992,13620,15531,17801,19722
KN188132.1	227011	234947	RIPOR1	1	+	227011	234947	255,0,0	23	111,156,78,54,153,63,45,126,147,132,606,195,213,231,120,135,135,162,159,198,84,90,96	0,239,537,1387,1584,1838,1991,2115,2781,3003,3219,3954,4215,4500,4820,5754,6126,6383,6809,7117,7404,7609,7840
KN193457.1	54161	268256	RIPOR2	1	+	54161	268256	255,0,0	26	78,126,156,78,54,150,63,45,126,147,129,147,132,132,357,69,102,63,171,135,159,159,204,78,90,105	0,158838,160370,161254,164030,167273,171777,178945,180172,181061,182458,182975,186431,186578,186767,188962,190124,190232,192442,195148,196579,197741,200236,206948,209974,213990
KN194973.1	184179	186211	RIPOR2	1	+	184179	186211	255,0,0	5	255,132,819,180,162	0,273,459,1646,1870
KN193952.1	50946	85600	RIPOR3	1	+	50946	85600	255,0,0	20	60,90,204,93,57,153,138,126,111,252,285,129,144,126,66,150,57,78,147,108	0,543,3875,4570,4669,5390,6187,7093,8202,10103,10361,13522,15272,15505,16197,16410,17285,20203,24626,34546
KN180326.1	20434	20593	RIPPLY1	1	+	20434	20593	255,0,0	1	159	0
KN174429.1	19890	20031	RIPPLY2	1	+	19890	20031	255,0,0	1	141	0
KN195225.1	502636	502789	RIPPLY3	1	+	502636	502789	255,0,0	1	153	0
KN189129.1	28722	32810	RIT1	1	+	28722	32810	255,0,0	5	105,57,75,192,228	0,276,2335,2635,3860
KN194644.1	560455	560970	RIT1	1	+	560455	560970	255,0,0	2	381,132	0,383
KN187936.1	120383	121037	RIT1	1	+	120383	121037	255,0,0	1	654	0
KN191385.1	107838	307428	RIT2	1	+	107838	307428	255,0,0	4	99,60,90,201	0,95203,148319,199389
KN193608.1	489186	491598	RITA1	1	+	489186	491598	255,0,0	2	225,507	0,1905
KN190346.1	673711	681458	RLBP1	1	+	673711	681458	255,0,0	6	129,204,180,153,117,153	0,1262,3097,5426,7166,7594
KN180650.1	5040	47991	RLF	1	+	5040	47991	255,0,0	10	132,204,138,141,831,579,84,666,1755,669	0,6202,25868,31957,38310,39147,39732,39819,40509,42282
KN176890.1	59068	64980	RLIM	1	+	59068	64980	255,0,0	4	273,162,156,165	0,339,1239,5747
KN177908.1	38674	42705	RLIM	1	+	38674	42705	255,0,0	4	1239,348,84,168	0,1242,2862,3863
KN194398.1	25915	26098	RLN2	1	+	25915	26098	255,0,0	1	183	0
KN186844.1	359299	360915	RLN3	1	+	359299	360915	255,0,0	2	201,192	0,1424
KN180940.1	72260	94606	RMC1	1	+	72260	94606	255,0,0	19	96,81,87,60,84,144,105,87,108,120,51,129,102,120,75,108,69,226,78	0,649,3394,4295,5431,6961,7407,8658,8837,9720,13326,14508,15174,20084,20559,20958,21164,21320,22268
KN190212.1	400223	444211	RMDN1	1	+	400223	444211	255,0,0	7	138,84,57,90,162,87,117	0,3489,4938,8039,36046,38729,43871
KN189782.1	523066	563959	RMDN2	1	+	523066	563959	255,0,0	7	99,78,75,63,102,177,387	0,4525,5523,19127,23991,26089,40506
KN185460.1	38079	53367	RMDN3	1	+	38079	53367	255,0,0	11	81,54,102,75,81,114,99,141,147,194,171	0,215,565,928,1155,5929,6838,6952,11933,12486,15117
KN190474.1	23504	25379	RMI1	1	+	23504	25379	255,0,0	3	585,555,639	0,678,1236
KN194543.1	537267	541639	RMI2	1	+	537267	541639	255,0,0	2	261,147	0,4225
KN189143.1	413538	414042	RMND1	1	+	413538	414042	255,0,0	1	504	0
KN186665.1	189038	227209	RMND1	1	+	189038	227209	255,0,0	9	330,108,78,102,105,66,72,126,120	0,7148,9060,13813,15583,16888,17649,19853,38051
KN190048.1	332861	382145	RMND5A	1	+	332861	382145	255,0,0	9	141,144,132,105,165,165,105,156,60	0,16745,33128,34601,43892,44615,45803,47755,49224
ABVD02264268.1	2692	3707	RMND5A	1	+	2692	3707	255,0,0	5	135,150,198,99,111	0,166,456,670,904
ABVD02265773.1	506	1558	RMND5A	1	+	506	1558	255,0,0	5	135,325,174,102,114	0,139,469,678,938
KN184967.1	100332	109300	RMND5B	1	+	100332	109300	255,0,0	9	153,153,138,105,165,165,105,156,60	0,4466,4723,5715,6066,7110,8472,8670,8908
KN193535.1	281516	281984	RNASE1	1	+	281516	281984	255,0,0	1	468	0
KN186084.1	4908	5538	RNASE10	1	+	4908	5538	255,0,0	2	24,579	0,51
KN177304.1	294	924	RNASE10	1	+	294	924	255,0,0	1	630	0
ABVD02272332.1	2	506	RNASE10	1	+	2	506	255,0,0	2	453,24	0,480
ABVD02142434.1	45	402	RNASE10	1	+	45	402	255,0,0	1	357	0
KN195416.1	206062	206449	RNASE11	1	+	206062	206449	255,0,0	2	153,165	0,222
KN195416.1	201171	201600	RNASE12	1	+	201171	201600	255,0,0	1	429	0
KN193535.1	130877	131330	RNASE13	1	+	130877	131330	255,0,0	2	69,342	0,111
KN193535.1	309629	310067	RNASE4	1	+	309629	310067	255,0,0	1	438	0
KN193535.1	297568	297988	RNASE6	1	+	297568	297988	255,0,0	1	420	0
KN189730.1	25858	39290	RNASEH1	1	+	25858	39290	255,0,0	7	60,114,102,54,84,126,81	0,1102,9243,10429,10840,12050,13351
KN194383.1	692495	695907	RNASEH2A	1	+	692495	695907	255,0,0	7	132,81,141,87,72,72,126	0,1011,1200,2585,2764,3014,3286
KN186750.1	229928	230798	RNASEH2B	1	+	229928	230798	255,0,0	3	396,63,354	0,422,516
KN188684.1	137102	137823	RNASEH2B	1	+	137102	137823	255,0,0	4	72,159,243,138	0,122,289,583
KN184654.1	128792	129620	RNASEH2B	1	+	128792	129620	255,0,0	1	828	0
ABVD02068103.1	0	576	RNASEH2B	1	+	0	576	255,0,0	1	576	0
KN196455.1	68612	69290	RNASEH2B	1	+	68612	69290	255,0,0	3	284,243,120	0,292,558
KN196056.1	73733	74563	RNASEH2B	1	+	73733	74563	255,0,0	3	105,69,450	0,137,380
KN184286.1	55971	56671	RNASEH2B	1	+	55971	56671	255,0,0	2	246,288	0,412
KN193690.1	74205	74930	RNASEH2B	1	+	74205	74930	255,0,0	3	243,63,222	0,386,503
KN186827.1	255069	255769	RNASEH2C	1	+	255069	255769	255,0,0	3	165,102,126	0,289,574
KN186892.1	84856	84985	RNASEH2C	1	+	84856	84985	255,0,0	1	129	0
KN193820.1	50344	51811	RNASEK	1	+	50344	51811	255,0,0	3	105,78,138	0,783,1329
KN190964.1	17480	33450	RNASEL	1	+	17480	33450	255,0,0	6	1308,72,132,30,108,150	0,1341,11922,12093,14989,15820
KN186339.1	207865	213597	RND1	1	+	207865	213597	255,0,0	5	162,87,111,132,246	0,855,3660,4622,5486
KN183975.1	138350	141317	RND2	1	+	138350	141317	255,0,0	5	249,132,114,84,102	0,485,1307,2328,2865
KN194816.1	75646	92544	RND3	1	+	75646	92544	255,0,0	5	252,132,111,87,150	0,1893,4768,16212,16748
KN192877.1	721092	721821	RND3	1	+	721092	721821	255,0,0	3	386,108,224	0,387,505
ABVD02167008.1	264	651	RND3	1	+	264	651	255,0,0	2	296,90	0,297
KN194967.1	498380	535715	RNF10	1	+	498380	535715	255,0,0	18	75,159,102,153,102,117,135,207,60,126,162,138,183,90,198,198,90,156	0,739,4074,5935,16327,16667,17835,18186,18399,18700,20197,22399,22616,23779,24703,28194,33459,37179
KN190048.1	198257	228766	RNF103	1	+	198257	228766	255,0,0	4	1569,114,141,225	0,12045,28008,30284
KN195319.1	289225	346608	RNF11	1	+	289225	346608	255,0,0	3	168,171,123	0,1872,57260
KN180780.1	7243	7702	RNF11	1	+	7243	7702	255,0,0	1	459	0
KN196446.1	510845	562760	RNF111	1	+	510845	562760	255,0,0	15	117,129,93,93,126,126,348,129,66,318,195,165,126,555,252	0,1761,2838,3673,11823,12957,14691,20744,20939,24430,28019,32340,35446,51096,51663
KN186068.1	296027	297690	RNF111	1	+	296027	297690	255,0,0	6	45,105,108,48,24,282	0,96,601,1035,1341,1381
KN185310.1	252500	256085	RNF112	1	+	252500	256085	255,0,0	11	240,210,132,105,57,90,180,54,72,288,99	0,508,845,1124,1784,2146,2413,2678,2810,2973,3486
KN195338.1	20199	20910	RNF113A	1	+	20199	20910	255,0,0	1	711	0
KN177055.1	17300	18323	RNF113A	1	+	17300	18323	255,0,0	1	1023	0
KN194990.1	411285	411587	RNF114	1	+	411285	411587	255,0,0	2	156,144	0,158
ABVD02256356.1	4006	10523	RNF114	1	+	4006	10523	255,0,0	4	120,105,150,90	0,480,2195,6427
KN186027.1	254932	255473	RNF114	1	+	254932	255473	255,0,0	2	366,171	0,370
KN194139.1	491321	491684	RNF114	1	+	491321	491684	255,0,0	1	363	0
KN191084.1	620374	621180	RNF115	1	+	620374	621180	255,0,0	6	83,39,99,162,210,48	0,161,201,343,506,758
ABVD02021648.1	155765	161189	RNF115	1	+	155765	161189	255,0,0	5	129,114,93,69,72	0,876,3149,4188,5352
KN191646.1	95791	139295	RNF121	1	+	95791	139295	255,0,0	3	63,36,147	0,40327,43357
KN189924.1	401218	403757	RNF121	1	+	401218	403757	255,0,0	3	117,102,135	0,1669,2404
KN187291.1	5000	10952	RNF121	1	+	5000	10952	255,0,0	3	153,111,120	0,2879,5832
KN187425.1	22218	33936	RNF122	1	+	22218	33936	255,0,0	4	111,84,51,156	0,319,6592,11562
KN184963.1	180243	204748	RNF123	1	+	180243	204748	255,0,0	37	84,81,96,54,87,87,69,126,114,105,126,90,78,117,96,63,72,120,102,105,204,144,84,105,201,75,90,87,84,138,186,78,84,138,87,87,117	0,3100,3324,3823,3996,4386,4709,4973,5484,5683,6156,6445,6606,7466,7751,8024,8270,8548,9301,10573,10866,11407,11856,12690,16164,17165,17392,17571,17745,19203,19449,19721,20001,23705,23996,24222,24388
KN193021.1	12371	54282	RNF125	1	+	12371	54282	255,0,0	6	165,153,93,93,108,84	0,12016,16129,19007,39235,41827
KN186090.1	70540	74141	RNF126	1	+	70540	74141	255,0,0	7	60,243,57,72,96,117,135	0,714,2350,2484,2891,3226,3466
KN178998.1	7781	18026	RNF128	1	+	7781	18026	255,0,0	5	75,81,96,165,129	0,2403,3392,4269,10116
ABVD02256612.1	15321	15816	RNF128	1	+	15321	15816	255,0,0	2	318,162	0,333
KN193922.1	341552	416940	RNF13	1	+	341552	416940	255,0,0	6	363,81,93,105,87,87	0,662,27826,45483,69533,75301
KN190521.1	470122	471371	RNF13	1	+	470122	471371	255,0,0	2	726,408	0,841
KN195077.1	7131	8201	RNF13	1	+	7131	8201	255,0,0	5	198,120,411,171,75	0,268,410,822,995
KN190332.1	590849	591888	RNF13	1	+	590849	591888	255,0,0	4	207,204,87,533	0,209,417,506
KN189913.1	448577	449720	RNF13	1	+	448577	449720	255,0,0	1	1143	0
ABVD02260129.1	19270	20382	RNF13	1	+	19270	20382	255,0,0	2	741,327	0,785
KN194987.1	409538	410694	RNF13	1	+	409538	410694	255,0,0	5	192,233,105,216,159	0,335,570,686,997
KN193099.1	243583	278038	RNF13	1	+	243583	278038	255,0,0	3	114,81,138	0,1320,34317
KN190190.1	23407	23578	RNF130	1	+	23407	23578	255,0,0	1	171	0
KN192057.1	514342	567412	RNF130	1	+	514342	567412	255,0,0	5	105,99,207,96,84	0,31751,35198,37687,52986
ABVD02265365.1	2580	25657	RNF130	1	+	2580	25657	255,0,0	2	72,252	0,22825
KN190148.1	130572	147903	RNF135	1	+	130572	147903	255,0,0	5	156,111,165,87,522	0,159,3954,15720,16809
KN185694.1	24552	25240	RNF138	1	+	24552	25240	255,0,0	1	688	0
KN193021.1	71735	141066	RNF138	1	+	71735	141066	255,0,0	7	111,162,117,57,111,108,63	0,34049,35393,65194,66004,67566,69268
KN192316.1	387493	399775	RNF139	1	+	387493	399775	255,0,0	2	174,1803	0,10479
KN176493.1	25086	29516	RNF139	1	+	25086	29516	255,0,0	3	690,612,297	0,3509,4133
KN180210.1	27956	29676	RNF14	1	+	27956	29676	255,0,0	2	309,712	0,1008
KN192468.1	949865	951200	RNF14	1	+	949865	951200	255,0,0	3	582,198,528	0,586,807
KN182709.1	331633	340788	RNF14	1	+	331633	340788	255,0,0	6	156,162,525,231,174,132	0,1205,4171,5377,7630,9023
KN184362.1	131410	132679	RNF14	1	+	131410	132679	255,0,0	3	945,168,150	0,947,1119
KN187204.1	52155	71700	RNF141	1	+	52155	71700	255,0,0	5	147,111,180,108,141	0,5134,9368,16302,19404
KN175712.1	560388	606552	RNF144A	1	+	560388	606552	255,0,0	7	129,90,150,207,60,105,135	0,11224,17483,22372,30042,30267,46029
KN181995.1	44298	104019	RNF144B	1	+	44298	104019	255,0,0	7	141,87,147,204,60,105,165	0,943,5642,7660,23396,31462,59556
KN187253.1	4753	36658	RNF145	1	+	4753	36658	255,0,0	7	240,138,141,186,144,360,357	0,3083,9540,18570,27952,29179,31548
KN192285.1	736802	737873	RNF146	1	+	736802	737873	255,0,0	2	426,642	0,429
KN193065.1	50544	51236	RNF146	1	+	50544	51236	255,0,0	3	156,135,381	0,173,311
KN194919.1	807233	808089	RNF149	1	+	807233	808089	255,0,0	3	93,237,447	0,104,409
KN188991.1	146514	147053	RNF149	1	+	146514	147053	255,0,0	1	539	0
KN194093.1	482365	507726	RNF149	1	+	482365	507726	255,0,0	7	201,96,84,75,246,210,156	0,3474,5723,9825,10809,24992,25205
KN185722.1	266763	516394	RNF150	1	+	266763	516394	255,0,0	8	186,297,249,75,78,102,213,114	0,189,152350,167658,169134,196821,202661,249517
KN186857.1	363331	364928	RNF151	1	+	363331	364928	255,0,0	3	423,99,144	0,1056,1453
KN193530.1	282593	283202	RNF152	1	+	282593	283202	255,0,0	1	609	0
KN184635.1	333705	411125	RNF157	1	+	333705	411125	255,0,0	15	129,90,144,120,66,45,48,72,156,114,237,114,171,123,75	0,51873,57440,58461,58988,59361,59800,61638,62264,62624,64909,67611,68228,71417,77345
KN191960.1	399856	503430	RNF165	1	+	399856	503430	255,0,0	10	117,105,96,105,129,48,60,315,60,120	0,590,4737,5142,6947,10292,10346,11946,103370,103454
KN190391.1	302255	309730	RNF166	1	+	302255	309730	255,0,0	6	72,156,102,126,111,63	0,5062,6320,6524,6891,7412
KN194372.1	118803	122144	RNF167	1	+	118803	122144	255,0,0	10	84,78,129,87,93,105,93,81,135,138	0,166,1112,1342,1617,1911,2158,2910,3065,3203
KN183052.1	4831	25230	RNF168	1	+	4831	25230	255,0,0	7	90,474,117,156,123,183,69	0,165,663,792,16544,18394,20330
KN189888.1	341333	342209	RNF168	1	+	341333	342209	255,0,0	3	471,117,252	0,495,624
KN196274.1	164602	166294	RNF168	1	+	164602	166294	255,0,0	4	336,177,174,147	0,777,972,1545
ABVD02265277.1	5245	5548	RNF168	1	+	5245	5548	255,0,0	1	303	0
KN194117.1	13358	95913	RNF169	1	+	13358	95913	255,0,0	4	72,144,120,1182	0,47861,52751,81373
KN196342.1	19969	171537	RNF17	1	+	19969	171537	255,0,0	26	180,204,96,153,195,168,189,144,153,117,120,120,225,153,117,102,114,288,156,120,81,123,168,135,192,96	0,22248,22455,26088,27400,28426,33220,34135,36440,53957,59318,62208,90522,91433,91743,112704,113756,114925,126841,130182,131270,141886,143742,147844,149890,151472
KN186259.1	6996	18221	RNF170	1	+	6996	18221	255,0,0	5	75,69,75,111,267	0,2472,5865,8941,10958
KN190320.1	60263	61037	RNF170	1	+	60263	61037	255,0,0	1	774	0
ABVD02261647.1	28032	28732	RNF170	1	+	28032	28732	255,0,0	2	474,225	0,475
KN190304.1	536046	585395	RNF175	1	+	536046	585395	255,0,0	8	66,155,153,111,120,132,102,117	0,10881,26007,30298,39493,43693,46972,49232
KN193804.1	1333965	1383223	RNF180	1	+	1333965	1383223	255,0,0	3	135,318,603	0,48334,48655
KN191248.1	250997	252222	RNF181	1	+	250997	252222	255,0,0	4	84,111,135,84	0,254,545,1141
KN190142.1	1263352	1263801	RNF181	1	+	1263352	1263801	255,0,0	2	201,231	0,218
KN184401.1	67947	68688	RNF182	1	+	67947	68688	255,0,0	1	741	0
KN196338.1	273082	273658	RNF183	1	+	273082	273658	255,0,0	1	576	0
KN194902.1	948970	960116	RNF185	1	+	948970	960116	255,0,0	6	96,117,63,93,114,174	0,1905,5113,5181,6697,10972
KN188944.1	28245	28878	RNF186	1	+	28245	28878	255,0,0	1	633	0
KN195160.1	43743	49274	RNF187	1	+	43743	49274	255,0,0	3	222,93,378	0,2575,5153
KN174837.1	1447	21273	RNF19A	1	+	1447	21273	255,0,0	8	207,144,162,117,162,213,147,687	0,8039,8890,12704,13348,16672,18046,19139
KN194126.1	122179	143324	RNF19B	1	+	122179	143324	255,0,0	11	318,135,132,207,141,114,165,144,204,363,123	0,327,1268,3838,5167,9554,10119,10706,12051,20522,21022
KN185429.1	40089	40995	RNF2	1	+	40089	40995	255,0,0	4	312,282,150,45	0,426,710,861
ABVD02354643.1	794	2868	RNF2	1	+	794	2868	255,0,0	4	96,636,189,72	0,98,1804,2002
ABVD02298400.1	5766	7730	RNF2	1	+	5766	7730	255,0,0	4	81,552,191,72	0,83,1695,1892
ABVD02269892.1	26351	27395	RNF2	1	+	26351	27395	255,0,0	6	48,90,72,354,249,84	0,51,146,252,609,960
ABVD02283480.1	3777	5830	RNF2	1	+	3777	5830	255,0,0	4	96,81,519,272	0,98,212,1781
KN188795.1	34854	35949	RNF2	1	+	34854	35949	255,0,0	3	87,430,483	0,177,612
ABVD02150325.1	1421	3475	RNF2	1	+	1421	3475	255,0,0	4	272,405,141,75	0,1344,1753,1979
ABVD02013332.1	3482	5554	RNF2	1	+	3482	5554	255,0,0	4	96,141,330,272	0,181,398,1800
KN186373.1	10444	12406	RNF2	1	+	10444	12406	255,0,0	3	81,519,273	0,114,1689
ABVD02130162.1	3655	5551	RNF2	1	+	3655	5551	255,0,0	2	552,272	0,1624
KN179258.1	26613	27612	RNF2	1	+	26613	27612	255,0,0	3	111,678,60	0,187,939
KN194336.1	320673	321481	RNF2	1	+	320673	321481	255,0,0	2	474,333	0,475
ABVD02270300.1	598	1783	RNF2	1	+	598	1783	255,0,0	3	273,174,99	0,624,1086
ABVD02264931.1	5243	5878	RNF2	1	+	5243	5878	255,0,0	2	81,552	0,83
KN192850.1	293	845	RNF2	1	+	293	845	255,0,0	1	552	0
ABVD02038482.1	1635	2187	RNF2	1	+	1635	2187	255,0,0	1	552	0
KN192837.1	10422	10974	RNF2	1	+	10422	10974	255,0,0	1	552	0
KN189317.1	0	503	RNF2	1	+	0	503	255,0,0	1	503	0
ABVD02018953.1	181	754	RNF2	1	+	181	754	255,0,0	1	573	0
KN192767.1	364008	384455	RNF2	1	+	364008	384455	255,0,0	6	87,162,213,273,174,99	0,2984,4215,19262,19886,20348
KN195319.1	457453	458539	RNF2	1	+	457453	458539	255,0,0	4	84,132,105,594	0,245,380,492
KN181427.1	1815	2678	RNF2	1	+	1815	2678	255,0,0	7	297,102,30,63,63,27,63	0,302,450,533,614,765,800
KN185560.1	9172	10003	RNF2	1	+	9172	10003	255,0,0	2	491,309	0,522
KN191759.1	30709	31851	RNF2	1	+	30709	31851	255,0,0	2	84,924	0,218
KN187116.1	2660	4674	RNF2	1	+	2660	4674	255,0,0	3	282,543,120	0,1349,1894
ABVD02070020.1	102	2177	RNF2	1	+	102	2177	255,0,0	4	96,636,189,72	0,98,1805,2003
KN181772.1	65649	98677	RNF20	1	+	65649	98677	255,0,0	19	129,165,150,183,120,147,78,120,180,135,123,279,117,147,216,126,141,102,174	0,6694,6976,7282,11083,13303,13619,13901,19878,21011,25581,25822,27424,28140,30268,31371,31625,32485,32854
KN195061.1	812789	823955	RNF207	1	+	812789	823955	255,0,0	12	192,129,147,78,72,132,72,72,186,183,120,171	0,748,1786,2021,2275,2422,3259,3410,4760,5088,5902,10995
KN194595.1	88685	89492	RNF208	1	+	88685	89492	255,0,0	3	399,243,141	0,420,666
KN196027.1	50695	50998	RNF212	1	+	50695	50998	255,0,0	1	303	0
KN176289.1	98216	98327	RNF212	1	+	98216	98327	255,0,0	1	111	0
KN194751.1	545689	568776	RNF212B	1	+	545689	568776	255,0,0	6	48,48,60,117,75,54	0,873,10806,11514,22582,23033
KN194842.1	108875	188979	RNF213	1	+	108875	188979	255,0,0	44	153,138,90,198,75,204,162,132,252,177,84,78,231,117,195,198,114,96,159,123,138,177,186,138,120,99,135,324,3258,120,195,1155,156,144,216,390,174,93,57,30,207,45,90,147	0,1493,1726,2118,2873,4112,4561,5520,6724,8823,10871,13106,13520,15167,16215,16673,17439,19693,19905,23882,24962,25485,30572,34249,36880,37903,38396,39954,40284,44817,45149,46092,47964,48230,49405,51487,55154,57346,74589,74745,76413,76647,79419,79957
KN189008.1	141998	179613	RNF214	1	+	141998	179613	255,0,0	14	63,99,108,129,378,99,90,90,99,141,138,66,513,51	0,946,1319,1640,1902,2472,2776,3433,3693,27030,29608,34256,35018,37564
KN189393.1	168662	174838	RNF215	1	+	168662	174838	255,0,0	8	120,141,75,87,153,120,147,105	0,421,957,1114,1595,5503,5707,6071
KN182547.1	94368	222165	RNF216	1	+	94368	222165	255,0,0	15	132,687,78,102,165,114,141,51,138,144,81,96,222,69,318	0,7626,9036,9651,10785,15019,24807,27658,31480,39201,39979,95426,110335,126666,127479
KN193752.1	508760	643651	RNF217	1	+	508760	643651	255,0,0	6	72,72,201,165,237,723	0,1518,7483,37113,53059,134168
KN189534.1	17826	64043	RNF219	1	+	17826	64043	255,0,0	6	72,135,93,249,90,1539	0,16205,18430,20483,23987,44678
ABVD02244917.1	1270	2809	RNF219	1	+	1270	2809	255,0,0	1	1539	0
KN188030.1	131671	136558	RNF219	1	+	131671	136558	255,0,0	9	69,87,267,219,177,264,252,186,288	0,149,249,588,808,992,1260,4279,4599
KN194788.1	55119	57158	RNF219	1	+	55119	57158	255,0,0	2	1122,48	0,1991
KN190089.1	519983	521905	RNF219	1	+	519983	521905	255,0,0	6	276,147,36,45,262,285	0,939,1145,1201,1247,1637
KN185130.1	58938	59573	RNF220	1	+	58938	59573	255,0,0	4	168,75,243,84	0,170,289,551
KN191598.1	227498	228128	RNF220	1	+	227498	228128	255,0,0	1	630	0
KN180056.1	60257	96133	RNF220	1	+	60257	96133	255,0,0	12	69,75,108,81,54,84,99,135,42,42,102,126	0,834,1052,5432,5645,5840,6126,14262,14840,18110,23262,35750
KN180056.1	78535	78598	RNF220	1	+	78535	78598	255,0,0	1	63	0
ABVD02016942.1	5	875	RNF220	1	+	5	875	255,0,0	2	87,705	0,165
KN194097.1	358183	358828	RNF222	1	+	358183	358828	255,0,0	2	264,354	0,291
KN195239.1	163960	164926	RNF223	1	+	163960	164926	255,0,0	3	156,378,45	0,240,921
KN194595.1	95513	95921	RNF224	1	+	95513	95921	255,0,0	2	258,132	0,276
KN195651.1	40092	40682	RNF225	1	+	40092	40682	255,0,0	2	141,150	0,440
KN187609.1	456153	456498	RNF227	1	+	456153	456498	255,0,0	2	186,153	0,192
KN188969.1	8293	9314	RNF24	1	+	8293	9314	255,0,0	2	81,132	0,889
KN188963.1	405988	408228	RNF24	1	+	405988	408228	255,0,0	3	141,42,45	0,1049,2195
KN179975.1	44408	44588	RNF24	1	+	44408	44588	255,0,0	1	180	0
KN186854.1	900	1062	RNF24	1	+	900	1062	255,0,0	1	162	0
ABVD02000111.1	6455	6605	RNF24	1	+	6455	6605	255,0,0	2	75,69	0,81
ABVD02254648.1	491	641	RNF24	1	+	491	641	255,0,0	2	75,69	0,81
KN194719.1	271155	271299	RNF24	1	+	271155	271299	255,0,0	1	144	0
KN184089.1	74996	78900	RNF25	1	+	74996	78900	255,0,0	10	477,93,132,96,144,69,69,69,99,72	0,483,755,1195,1657,1899,3149,3316,3482,3832
KN185424.1	1242755	1244051	RNF26	1	+	1242755	1244051	255,0,0	2	315,966	0,330
KN188578.1	130565	141867	RNF31	1	+	130565	141867	255,0,0	19	186,144,156,150,387,294,249,183,210,171,99,90,117,120,114,57,99,159,60	0,270,570,1401,2048,2581,3111,3471,3776,5274,5541,5731,8951,9183,9559,9827,10547,10972,11242
KN190984.1	197861	209952	RNF34	1	+	197861	209952	255,0,0	5	219,348,198,186,237	0,1370,4430,6732,11854
KN183838.1	532407	533529	RNF34	1	+	532407	533529	255,0,0	2	450,564	0,558
KN187349.1	4712	6697	RNF38	1	+	4712	6697	255,0,0	3	183,459,189	0,1287,1796
KN195228.1	9772	70461	RNF38	1	+	9772	70461	255,0,0	11	60,99,123,84,108,162,171,168,216,195,147	0,1660,7052,12047,13403,13834,16490,18045,30576,43671,60542
KN195043.1	711158	715156	RNF39	1	+	711158	715156	255,0,0	4	573,72,123,252	0,1649,3602,3746
KN191688.1	106060	116864	RNF4	1	+	106060	116864	255,0,0	5	147,51,156,81,123	0,667,1364,8641,10681
KN185087.1	54532	65241	RNF40	1	+	54532	65241	255,0,0	20	174,105,138,129,213,147,117,195,195,126,132,180,120,78,144,123,204,141,168,132	0,2203,2410,3599,3806,4210,4493,4703,4916,5198,6103,6404,6695,7715,7886,8151,8823,9713,9988,10577
KN179963.1	5194	11181	RNF41	1	+	5194	11181	255,0,0	5	93,273,132,108,348	0,3347,4237,4741,5639
KN188655.1	61097	61763	RNF41	1	+	61097	61763	255,0,0	3	312,60,174	0,405,492
ABVD02105805.1	1533	1626	RNF41	1	+	1533	1626	255,0,0	1	93	0
ABVD02253772.1	465	558	RNF41	1	+	465	558	255,0,0	1	93	0
KN184614.1	9191	61298	RNF43	1	+	9191	61298	255,0,0	11	249,126,72,135,105,159,102,582,381,360,42	0,39022,44606,44792,45557,47079,47783,48526,49144,49531,52065
KN185045.1	68768	71810	RNF44	1	+	68768	71810	255,0,0	10	60,99,123,87,69,162,174,171,198,99	0,262,521,740,1064,1219,1479,1996,2590,2943
KN190384.1	125965	127208	RNF44	1	+	125965	127208	255,0,0	2	99,1140	0,103
KN182939.1	72470	74322	RNF6	1	+	72470	74322	255,0,0	8	135,156,363,135,162,282,151,93	0,136,374,975,1112,1295,1578,1759
KN194338.1	313898	315639	RNF6	1	+	313898	315639	255,0,0	4	318,579,189,252	0,404,1217,1489
KN181922.1	51664	56133	RNF6	1	+	51664	56133	255,0,0	4	192,78,435,1287	0,976,2711,3182
KN195004.1	212565	218359	RNF7	1	+	212565	218359	255,0,0	3	117,48,174	0,1717,5620
KN185000.1	141942	142158	RNF7	1	+	141942	142158	255,0,0	1	216	0
KN191866.1	337388	337727	RNF7	1	+	337388	337727	255,0,0	1	339	0
ABVD02145193.1	69	408	RNF7	1	+	69	408	255,0,0	1	339	0
ABVD02109559.1	0	291	RNF7	1	+	0	291	255,0,0	1	291	0
KN184368.1	323495	323850	RNF7	1	+	323495	323850	255,0,0	2	111,174	0,181
KN179483.1	2443	2617	RNF7	1	+	2443	2617	255,0,0	1	174	0
KN192166.1	17892	18060	RNF7	1	+	17892	18060	255,0,0	1	168	0
KN181779.1	111970	142236	RNF8	1	+	111970	142236	255,0,0	7	210,108,81,276,399,129,111	0,6671,8479,13042,13384,26364,30155
KN195018.1	565969	567059	RNFT1	1	+	565969	567059	255,0,0	7	165,30,255,159,226,81,87	0,204,236,494,654,920,1003
KN189001.1	10788	18053	RNFT1	1	+	10788	18053	255,0,0	8	456,81,99,156,159,66,99,135	0,664,1897,3252,4053,4942,6361,7130
KN188039.1	333219	334361	RNFT1	1	+	333219	334361	255,0,0	4	156,270,93,207	0,272,686,935
KN188114.1	144194	145390	RNFT1	1	+	144194	145390	255,0,0	1	1196	0
KN184594.1	33226	34394	RNFT1	1	+	33226	34394	255,0,0	4	198,129,344,228	0,201,353,940
KN194845.1	492827	561052	RNFT2	1	+	492827	561052	255,0,0	10	60,111,357,78,99,156,150,63,102,135	0,4931,5054,7290,10853,18932,58432,59524,59732,68090
KN179749.1	8311	84569	RNGTT	1	+	8311	84569	255,0,0	7	108,108,87,75,243,111,102	0,2217,2413,50936,52135,74856,76156
KN174688.1	26843	31840	RNH1	1	+	26843	31840	255,0,0	5	171,168,171,171,174	0,3459,3713,4537,4823
KN193881.1	315178	315725	RNLS	1	+	315178	315725	255,0,0	2	335,210	0,337
KN180129.1	107073	115306	RNLS	1	+	107073	115306	255,0,0	3	108,141,153	0,723,8080
KN180778.1	20973	78283	RNLS	1	+	20973	78283	255,0,0	2	186,177	0,57133
KN189894.1	566526	593556	RNMT	1	+	566526	593556	255,0,0	8	237,132,132,60,180,162,117,102	0,4663,10634,17213,18147,19000,22387,26928
KN194852.1	417510	444117	RNPC3	1	+	417510	444117	255,0,0	14	57,132,60,96,162,129,111,141,69,111,87,120,45,192	0,774,2907,3056,4206,6827,14357,16844,18011,18581,19106,20103,24655,26415
KN194000.1	137804	155062	RNPEP	1	+	137804	155062	255,0,0	11	159,135,225,108,117,111,240,114,147,141,447	0,1275,2271,3690,3979,5498,7842,8773,13129,13610,16811
KN187262.1	98658	103011	RNPEPL1	1	+	98658	103011	255,0,0	10	66,150,147,228,105,114,114,237,117,150	0,129,778,1117,2251,2702,2935,3180,3589,4203
KN186857.1	107882	111743	RNPS1	1	+	107882	111743	255,0,0	8	69,81,66,195,102,156,141,99	0,311,395,960,1458,1826,2682,3762
KN178765.1	19969	156799	ROBO1	1	+	19969	156799	255,0,0	26	198,309,153,408,249,144,108,108,219,156,42,198,171,123,234,123,168,168,81,207,171,132,129,141,117,156	0,6885,13507,16368,25735,28296,31119,33217,33331,36350,42555,48206,52212,54951,56027,56957,62580,62835,63184,64806,73505,75946,99998,102198,102673,136674
KN191401.1	372817	372907	ROBO1	1	+	372817	372907	255,0,0	1	90	0
KN175265.1	113463	297348	ROBO2	1	+	113463	297348	255,0,0	24	201,174,183,204,261,159,282,126,42,186,168,126,231,123,171,168,81,207,177,120,129,138,120,162	0,8680,11161,20246,24273,32757,38551,43869,45391,55298,64269,66773,69609,76945,80185,81933,82555,100231,105368,108589,134609,167379,180952,183723
KN182698.1	166676	181628	ROBO3	1	+	166676	181628	255,0,0	26	159,135,117,216,57,48,192,141,48,183,171,123,225,123,159,132,75,204,174,123,129,138,120,159,327,159	0,636,977,1785,2156,2243,2445,2938,3249,4105,4439,4892,5234,5613,6205,6578,7021,7359,7871,9252,9663,10081,10314,10839,11332,14793
KN182698.1	152834	163834	ROBO4	1	+	152834	163834	255,0,0	15	330,159,120,126,228,111,171,183,48,258,105,123,171,357,207	0,570,891,1273,1500,1989,2625,2913,3220,5381,8333,8611,8978,9306,10793
KN193654.1	80046	131219	ROCK1	1	+	80046	131219	255,0,0	19	207,261,78,90,69,51,159,189,90,165,96,69,186,162,150,108,246,93,135	0,807,1231,8568,8856,9426,15141,16138,19237,20734,27746,30473,32064,33540,39795,41241,48346,48713,51038
KN175364.1	58986	111208	ROCK1	1	+	58986	111208	255,0,0	12	84,99,138,174,87,144,138,93,156,63,84,54	0,19276,19947,22479,23087,24421,24895,26752,36934,40253,49149,52168
KN196383.1	77662	186236	ROCK2	1	+	77662	186236	255,0,0	5	141,81,99,135,264	0,68249,69300,92757,108310
KN192288.1	56061	95900	ROCK2	1	+	56061	95900	255,0,0	24	213,261,78,87,72,168,180,93,93,189,102,69,186,162,159,108,249,90,132,87,159,93,138,144	0,301,1599,1795,2449,5203,5561,6889,7076,11445,11794,13068,16271,16890,19217,22624,23126,23615,23800,24786,28264,34419,37311,39695
KN192569.1	600753	606002	ROGDI	1	+	600753	606002	255,0,0	9	72,84,60,81,99,99,121,48,126	0,771,1062,1729,2587,4273,4720,4923,5123
KN185252.1	164128	165604	ROM1	1	+	164128	165604	255,0,0	3	219,244,585	0,307,891
KN186062.1	24384	25566	ROMO1	1	+	24384	25566	255,0,0	2	126,111	0,1071
KN187016.1	158215	164194	ROPN1	1	+	158215	164194	255,0,0	3	174,165,114	0,4408,5865
KN189673.1	97033	117231	ROPN1L	1	+	97033	117231	255,0,0	4	132,123,162,171	0,3407,4855,20027
KN185422.1	129837	526049	ROR1	1	+	129837	526049	255,0,0	8	84,72,291,126,318,243,213,1425	0,222896,264043,357744,360015,361458,377922,394787
ABVD02250775.1	665	2090	ROR1	1	+	665	2090	255,0,0	1	1425	0
KN193204.1	282432	538928	ROR2	1	+	282432	538928	255,0,0	8	99,285,51,126,315,246,198,1446	0,221864,223701,243677,247746,249853,253404,255050
KN189662.1	461916	491163	RORA	1	+	461916	491163	255,0,0	9	87,141,393,126,132,108,111,114,162	0,13003,15718,21431,23136,24278,25716,27305,29085
KN193212.1	260306	311249	RORB	1	+	260306	311249	255,0,0	9	153,114,111,108,135,123,399,141,87	0,11438,14746,16372,19638,21128,39531,46794,50856
KN195865.1	236166	245200	RORC	1	+	236166	245200	255,0,0	10	84,141,30,444,123,132,108,111,108,159	0,471,1845,1917,2590,3647,3953,4244,5508,8875
KN194772.1	245299	365316	ROS1	1	+	245299	365316	255,0,0	42	243,165,135,150,57,93,123,63,162,99,192,120,165,180,231,144,195,177,288,111,78,201,267,141,162,216,99,192,180,114,222,498,99,186,123,78,201,135,150,60,60,123	0,9877,14939,16086,16239,16510,22049,23110,24854,26068,31420,34030,35984,43665,43935,44916,46579,50411,52724,53881,53995,55609,58072,60538,61052,61546,70758,76131,78231,79478,80339,82482,86246,87133,87485,88998,89722,95527,96345,100817,107142,119894
KN187853.1	7321	153624	RP1	1	+	7321	153624	255,0,0	34	93,195,177,216,144,108,129,153,132,162,111,243,357,255,102,72,153,36,102,294,144,507,261,84,216,498,297,171,249,183,318,174,159,438	0,4152,29794,49812,51827,53651,71942,91843,99577,120902,137090,137219,137558,137942,138203,138335,138440,138623,138692,138800,139097,139613,140216,140522,140645,140882,141434,141770,141959,142235,142421,144703,145703,145865
KN185790.1	132255	141288	RP1L1	1	+	132255	141288	255,0,0	7	390,480,402,153,144,219,366	0,933,2436,3615,6056,8424,8667
KN193496.1	351097	352042	RP2	1	+	351097	352042	255,0,0	3	246,282,411	0,248,534
KN194862.1	58972	130715	RP2	1	+	58972	130715	255,0,0	5	102,666,114,87,78	0,45777,50256,70132,71665
KN187741.1	302993	304829	RPA1	1	+	302993	304829	255,0,0	5	120,261,78,459,822	0,125,425,533,1014
KN192710.1	764	2566	RPA1	1	+	764	2566	255,0,0	4	159,1140,87,349	0,169,1336,1453
KN194803.1	1027599	1029428	RPA1	1	+	1027599	1029428	255,0,0	3	588,830,363	0,591,1466
KN188008.1	170390	172161	RPA1	1	+	170390	172161	255,0,0	6	387,69,81,708,78,378	0,417,498,590,1314,1393
KN192275.1	177529	225901	RPA1	1	+	177529	225901	255,0,0	15	96,87,108,180,129,150,141,192,69,102,57,51,93,111,75	0,1299,3286,5278,6607,8896,9445,9736,10087,11171,12397,12481,27082,47532,48297
KN192259.1	160708	162551	RPA1	1	+	160708	162551	255,0,0	3	387,87,1311	0,417,532
KN189030.1	21257	22771	RPA1	1	+	21257	22771	255,0,0	7	108,397,108,290,84,102,261	0,123,578,691,1020,1124,1253
KN190655.1	2	959	RPA1	1	+	2	959	255,0,0	1	957	0
KN195860.1	150412	151015	RPA1	1	+	150412	151015	255,0,0	1	603	0
KN193271.1	76335	94672	RPA2	1	+	76335	94672	255,0,0	8	105,102,114,75,105,111,96,81	0,3678,3909,5844,6369,16757,17054,18256
KN195977.1	181035	181808	RPA2	1	+	181035	181808	255,0,0	4	117,81,341,120	0,156,242,653
KN193553.1	160014	161673	RPA3	1	+	160014	161673	255,0,0	3	81,108,75	0,651,1584
KN195535.1	1234881	1235307	RPA4	1	+	1234881	1235307	255,0,0	2	201,75	0,351
KN175130.1	33542	34319	RPA4	1	+	33542	34319	255,0,0	3	435,234,54	0,441,723
ABVD02257143.1	211	634	RPA4	1	+	211	634	255,0,0	1	423	0
KN185955.1	59805	60173	RPAIN	1	+	59805	60173	255,0,0	2	72,294	0,74
KN181093.1	29887	34548	RPAIN	1	+	29887	34548	255,0,0	5	120,60,114,60,168	0,1265,1484,3420,4493
KN188845.1	74881	89416	RPAP1	1	+	74881	89416	255,0,0	22	147,60,196,738,135,153,198,111,201,135,156,171,135,183,168,102,99,120,222,90,147,180	0,271,496,2125,3405,3788,4151,4715,5263,5618,6163,6814,7089,7374,7796,8193,9199,9572,11726,13154,13531,14355
KN194458.1	78235	119373	RPAP3	1	+	78235	119373	255,0,0	11	117,66,129,132,120,69,102,216,105,102,99	0,845,1758,2898,11065,27551,27882,35027,39554,40446,41039
KN186023.1	153922	154606	RPE	1	+	153922	154606	255,0,0	1	684	0
ABVD02009515.1	1	427	RPE	1	+	1	427	255,0,0	1	426	0
KN180410.1	172638	173281	RPE	1	+	172638	173281	255,0,0	3	93,330,120	0,134,523
ABVD02164673.1	2	305	RPE	1	+	2	305	255,0,0	1	303	0
KN188930.1	195501	220516	RPE	1	+	195501	220516	255,0,0	6	120,87,135,141,78,123	0,1600,2233,2719,18650,24892
ABVD02145246.1	3742	4426	RPE	1	+	3742	4426	255,0,0	1	684	0
ABVD02316748.1	6613	7297	RPE	1	+	6613	7297	255,0,0	1	684	0
KN194052.1	44780	45464	RPE	1	+	44780	45464	255,0,0	1	684	0
KN194439.1	4917	5601	RPE	1	+	4917	5601	255,0,0	1	684	0
KN187659.1	1872	2576	RPE	1	+	1872	2576	255,0,0	1	704	0
KN188324.1	2	617	RPE	1	+	2	617	255,0,0	1	615	0
KN192765.1	39743	40602	RPE	1	+	39743	40602	255,0,0	3	114,405,150	0,302,709
KN188429.1	452380	470241	RPE65	1	+	452380	470241	255,0,0	13	150,111,96,114,129,141,135,81,147,144,108,153,75	0,1906,2119,2312,7335,8118,8362,8737,10012,14076,14319,15960,17786
KN193089.1	220690	221763	RPEL1	1	+	220690	221763	255,0,0	3	171,273,87	0,690,986
KN187227.1	351597	351843	RPEL1	1	+	351597	351843	255,0,0	1	246	0
KN194748.1	389958	390635	RPF1	1	+	389958	390635	255,0,0	3	174,207,216	0,252,461
ABVD02358386.1	7779	8826	RPF1	1	+	7779	8826	255,0,0	1	1047	0
KN177753.1	93009	94016	RPF1	1	+	93009	94016	255,0,0	2	456,516	0,491
KN187331.1	214845	215723	RPF1	1	+	214845	215723	255,0,0	3	198,369,267	0,200,611
KN191866.1	66377	66968	RPF1	1	+	66377	66968	255,0,0	1	591	0
KN186007.1	260873	261887	RPF1	1	+	260873	261887	255,0,0	1	1014	0
KN195266.1	806715	807066	RPF1	1	+	806715	807066	255,0,0	1	351	0
KN195266.1	805884	806457	RPF1	1	+	805884	806457	255,0,0	1	573	0
KN184300.1	65887	66886	RPF1	1	+	65887	66886	255,0,0	1	999	0
KN195579.1	93469	115858	RPF1	1	+	93469	115858	255,0,0	7	228,57,102,96,153,75,354	0,1674,3703,13105,13791,20113,22035
KN183854.1	233740	234676	RPF1	1	+	233740	234676	255,0,0	4	282,297,210,90	0,333,633,846
KN193706.1	72814	73857	RPF1	1	+	72814	73857	255,0,0	2	876,165	0,878
KN194249.1	647723	648308	RPF1	1	+	647723	648308	255,0,0	1	585	0
KN185188.1	2534	26431	RPF2	1	+	2534	26431	255,0,0	6	99,78,81,39,60,132	0,7523,14973,17855,22129,23765
KN192638.1	12994	25775	RPF2	1	+	12994	25775	255,0,0	3	111,141,138	0,11699,12643
KN195702.1	685	38647	RPGR	1	+	685	38647	255,0,0	4	156,129,315,411	0,10662,37176,37551
ABVD02286626.1	10397	32456	RPGRIP1	1	+	10397	32456	255,0,0	16	45,30,195,180,339,156,411,153,141,135,72,147,108,201,102,135	0,108,765,1272,2675,3462,3776,6228,6841,8838,10542,11106,17209,18506,20541,21924
KN182015.1	509	57474	RPGRIP1L	1	+	509	57474	255,0,0	19	78,123,84,192,150,453,117,180,54,81,141,69,147,108,141,105,300,150,84	0,1060,6177,6385,10910,14761,18642,19295,20226,20532,29206,35136,36098,38182,47237,48354,51640,55089,56881
KN193608.1	261625	311973	RPH3A	1	+	261625	311973	255,0,0	16	147,129,36,168,120,102,132,78,75,108,129,57,156,81,96,129	0,14066,15490,17070,19764,26900,29431,31537,34729,36166,39851,41870,43282,46584,49440,50219
KN196468.1	17483	98446	RPH3AL	1	+	17483	98446	255,0,0	6	78,144,129,87,174,117	0,2711,5450,32437,53964,80846
KN186862.1	90162	140402	RPIA	1	+	90162	140402	255,0,0	9	90,99,144,66,66,63,54,60,141	0,8466,9964,10734,11969,13886,45389,46941,50099
KN193309.1	407088	407483	RPLP0	1	+	407088	407483	255,0,0	1	395	0
KN193095.1	361221	361326	RPLP0	1	+	361221	361326	255,0,0	1	105	0
KN191448.1	132480	132585	RPLP0	1	+	132480	132585	255,0,0	1	105	0
KN188996.1	92386	92491	RPLP0	1	+	92386	92491	255,0,0	1	105	0
ABVD02013106.1	1948	2913	RPLP0	1	+	1948	2913	255,0,0	2	192,270	0,695
KN190144.1	710629	710837	RPLP1	1	+	710629	710837	255,0,0	1	208	0
KN186843.1	111320	111410	RPLP1	1	+	111320	111410	255,0,0	1	90	0
KN183822.1	14130	16294	RPLP1	1	+	14130	16294	255,0,0	4	72,75,117,91	0,805,1701,2073
KN194197.1	9611	9698	RPLP1	1	+	9611	9698	255,0,0	1	87	0
KN195431.1	744735	746466	RPLP2	1	+	744735	746466	255,0,0	4	75,99,48,123	0,179,1086,1608
KN193972.1	17528	19210	RPN1	1	+	17528	19210	255,0,0	5	195,300,266,421,81	0,199,500,958,1601
KN195183.1	68532	93330	RPN1	1	+	68532	93330	255,0,0	10	180,246,120,138,102,192,213,306,63,264	0,1443,5491,5860,8115,11624,13073,16713,21414,24534
KN185955.1	172598	227241	RPN2	1	+	172598	227241	255,0,0	14	201,177,75,135,177,120,105,90,117,195,84,99,75,132	0,17775,21372,22211,26547,28173,31149,41484,43368,45771,47159,51428,52871,54511
KN192016.1	124356	126304	RPN2	1	+	124356	126304	255,0,0	8	234,48,105,258,141,111,39,63	0,241,390,1122,1424,1616,1805,1885
KN177856.1	6706	7511	RPN2	1	+	6706	7511	255,0,0	3	63,306,117	0,171,688
KN190191.1	105113	105389	RPP14	1	+	105113	105389	255,0,0	1	276	0
KN188963.1	13602	13969	RPP14	1	+	13602	13969	255,0,0	2	237,129	0,238
KN180716.1	96049	96414	RPP14	1	+	96049	96414	255,0,0	3	81,63,135	0,82,230
KN180775.1	255337	255582	RPP14	1	+	255337	255582	255,0,0	2	78,165	0,80
KN185410.1	16550	16921	RPP14	1	+	16550	16921	255,0,0	2	288,81	0,290
KN192665.1	26933	28310	RPP21	1	+	26933	28310	255,0,0	4	96,105,90,129	0,130,321,1248
KN194703.1	650009	650216	RPP21	1	+	650009	650216	255,0,0	1	207	0
KN194156.1	222371	222965	RPP25	1	+	222371	222965	255,0,0	1	594	0
KN180624.1	86489	86978	RPP25L	1	+	86489	86978	255,0,0	1	489	0
KN184593.1	287005	330059	RPP30	1	+	287005	330059	255,0,0	9	108,78,117,87,72,78,54,54,81	0,20065,21578,29904,37048,39986,40496,40854,42973
KN184651.1	141001	141499	RPP30	1	+	141001	141499	255,0,0	1	498	0
KN178023.1	97579	98203	RPP38	1	+	97579	98203	255,0,0	1	624	0
KN178023.1	105233	106085	RPP38	1	+	105233	106085	255,0,0	2	759,90	0,762
KN191384.1	13178	30277	RPP40	1	+	13178	30277	255,0,0	8	123,144,69,99,123,195,138,192	0,1428,6317,6950,7774,9689,10006,16907
KN193189.1	161078	234724	RPRD1A	1	+	161078	234724	255,0,0	8	150,129,108,96,126,177,36,147	0,28045,30903,31093,35747,35981,37524,73499
KN195977.1	30179	31035	RPRD1A	1	+	30179	31035	255,0,0	4	99,356,177,117	0,120,550,739
KN192669.1	11624	12090	RPRD1A	1	+	11624	12090	255,0,0	2	99,359	0,107
ABVD02015958.1	111	587	RPRD1A	1	+	111	587	255,0,0	2	356,99	0,377
KN183218.1	5	529	RPRD1A	1	+	5	529	255,0,0	3	144,177,117	0,218,407
KN184840.1	728083	787998	RPRD1B	1	+	728083	787998	255,0,0	7	147,177,126,111,135,129,150	0,17566,24090,25797,46886,54719,59765
ABVD02123317.1	283	439	RPRD1B	1	+	283	439	255,0,0	1	156	0
KN193771.1	90074	119455	RPRD2	1	+	90074	119455	255,0,0	11	1221,1518,201,102,156,282,177,126,51,75,102	0,1251,5978,7668,7773,11605,24909,26361,27054,28349,29279
KN193742.1	582005	582332	RPRM	1	+	582005	582332	255,0,0	1	327	0
KN185355.1	5153	5303	RPRML	1	+	5153	5303	255,0,0	1	150	0
KN192217.1	5	296	RPRML	1	+	5	296	255,0,0	1	291	0
KN193936.1	479609	483654	RPSA	1	+	479609	483654	255,0,0	6	132,132,246,129,162,96	0,987,2429,3330,3574,3949
KN191690.1	44532	48819	RPTN	1	+	44532	48819	255,0,0	7	438,234,183,678,438,696,135	0,462,702,891,2147,2642,4152
KN194369.1	428879	604431	RPTOR	1	+	428879	604431	255,0,0	27	66,129,123,123,108,105,123,114,108,108,183,96,120,156,141,117,141,195,63,75,111,84,102,75,147,99,60	0,821,1243,4679,6733,22842,24319,25134,28295,45307,46975,47783,60280,71676,72333,73184,77979,83245,83795,87496,108973,111073,118470,126263,142925,143574,175492
ABVD02027358.1	2689	2818	RPTOR	1	+	2689	2818	255,0,0	1	129	0
ABVD02055711.1	3151	3280	RPTOR	1	+	3151	3280	255,0,0	1	129	0
ABVD02246284.1	1567	1720	RPTOR	1	+	1567	1720	255,0,0	1	153	0
ABVD02329282.1	1619	1748	RPTOR	1	+	1619	1748	255,0,0	1	129	0
ABVD02250590.1	3825	3939	RPTOR	1	+	3825	3939	255,0,0	1	114	0
KN175194.1	6115	6229	RPTOR	1	+	6115	6229	255,0,0	1	114	0
ABVD02001795.1	4124	4253	RPTOR	1	+	4124	4253	255,0,0	1	129	0
ABVD02131922.1	8326	8440	RPTOR	1	+	8326	8440	255,0,0	1	114	0
ABVD02139925.1	4184	4298	RPTOR	1	+	4184	4298	255,0,0	1	114	0
ABVD02297778.1	11471	11585	RPTOR	1	+	11471	11585	255,0,0	1	114	0
KN196355.1	73990	74122	RPTOR	1	+	73990	74122	255,0,0	1	132	0
ABVD02245425.1	4388	4502	RPTOR	1	+	4388	4502	255,0,0	1	114	0
ABVD02053948.1	659	761	RPTOR	1	+	659	761	255,0,0	1	102	0
ABVD02053901.1	1633	1720	RPTOR	1	+	1633	1720	255,0,0	1	87	0
ABVD02183277.1	3223	3310	RPTOR	1	+	3223	3310	255,0,0	1	87	0
KN196355.1	160162	160291	RPTOR	1	+	160162	160291	255,0,0	1	129	0
KN194553.1	419460	419619	RPTOR	1	+	419460	419619	255,0,0	1	159	0
KN180340.1	12213	12375	RPTOR	1	+	12213	12375	255,0,0	1	162	0
KN181291.1	24396	24501	RPTOR	1	+	24396	24501	255,0,0	1	105	0
ABVD02022799.1	902	1031	RPTOR	1	+	902	1031	255,0,0	1	129	0
KN196237.1	5873	6002	RPTOR	1	+	5873	6002	255,0,0	1	129	0
ABVD02017879.1	211	340	RPTOR	1	+	211	340	255,0,0	1	129	0
KN186845.1	282005	283479	RPUSD1	1	+	282005	283479	255,0,0	5	87,255,102,147,180	0,129,739,1074,1294
KN182542.1	79033	82422	RPUSD2	1	+	79033	82422	255,0,0	3	735,294,327	0,1435,3062
KN186105.1	1201810	1207006	RPUSD3	1	+	1201810	1207006	255,0,0	7	180,141,120,84,105,102,45	0,929,3195,3553,3725,4913,5151
KN187968.1	315385	315830	RPUSD3	1	+	315385	315830	255,0,0	2	135,222	0,223
KN186650.1	357423	358335	RPUSD4	1	+	357423	358335	255,0,0	2	519,363	0,549
KN187876.1	28929	36372	RPUSD4	1	+	28929	36372	255,0,0	6	135,159,204,144,99,201	0,504,2413,5883,6571,7242
KN189710.1	499452	501958	RRAD	1	+	499452	501958	255,0,0	4	276,207,282,90	0,1126,2079,2416
KN182030.1	78969	79908	RRAGA	1	+	78969	79908	255,0,0	1	939	0
KN194236.1	431201	432130	RRAGA	1	+	431201	432130	255,0,0	2	529,399	0,530
KN179854.1	75204	82355	RRAGB	1	+	75204	82355	255,0,0	5	93,117,90,123,96	0,861,2045,4880,7055
KN194524.1	185613	211010	RRAGC	1	+	185613	211010	255,0,0	7	237,201,201,117,144,147,144	0,2002,3129,5385,6371,10351,25253
KN193849.1	11136	12213	RRAGD	1	+	11136	12213	255,0,0	1	1077	0
KN188889.1	144612	192901	RRAGD	1	+	144612	192901	255,0,0	7	150,147,144,117,198,297,96	0,6003,15219,16189,17005,22655,48193
KN177855.1	53966	54630	RRAGD	1	+	53966	54630	255,0,0	5	48,195,102,87,114	0,146,349,452,550
KN195956.1	121865	122897	RRAGD	1	+	121865	122897	255,0,0	4	249,389,162,228	0,250,641,804
KN193231.1	660741	664307	RRAS	1	+	660741	664307	255,0,0	6	84,120,108,99,90,150	0,163,1061,1252,1462,3416
KN189334.1	151974	152561	RRAS2	1	+	151974	152561	255,0,0	3	308,243,30	0,312,557
KN192624.1	144791	176361	RRAS2	1	+	144791	176361	255,0,0	2	96,414	0,31156
KN192624.1	145837	166282	RRAS2	1	+	145837	166282	255,0,0	3	99,108,123	0,271,20322
ABVD02005588.1	2533	3103	RRAS2	1	+	2533	3103	255,0,0	2	48,520	0,50
KN184360.1	321711	361234	RRBP1	1	+	321711	361234	255,0,0	16	144,99,87,102,84,96,75,90,189,141,150,117,153,123,135,1680	0,538,925,1663,3031,3554,3790,4187,10551,12418,15614,16781,17764,23860,24862,37843
KN189552.1	328191	394564	RREB1	1	+	328191	394564	255,0,0	14	276,201,477,315,90,129,747,837,189,138,144,165,87,171	0,1699,14576,15056,15509,15608,15854,16607,19367,36643,37353,59431,60571,66202
KN184985.1	113223	124798	RRH	1	+	113223	124798	255,0,0	7	111,180,168,153,96,189,69	0,1371,3121,4206,4745,6483,11506
KN184588.1	15111	58066	RRM1	1	+	15111	58066	255,0,0	17	186,192,96,132,78,222,150,204,78,162,93,144,162,60,105,174,90	0,1205,2316,3247,6142,8547,8978,11876,12723,13716,14811,15918,33368,34688,36547,37756,42865
KN195435.1	12683	13676	RRM2	1	+	12683	13676	255,0,0	1	993	0
KN190521.1	653782	654952	RRM2	1	+	653782	654952	255,0,0	2	993,174	0,996
KN190521.1	655645	661202	RRM2	1	+	655645	661202	255,0,0	9	150,114,105,135,96,132,117,144,174	0,277,478,1486,1744,3290,3906,4290,5383
KN187415.1	63465	64280	RRM2	1	+	63465	64280	255,0,0	2	279,498	0,317
KN184551.1	103099	104262	RRM2	1	+	103099	104262	255,0,0	3	877,111,162	0,878,1001
KN187901.1	12196	13011	RRM2	1	+	12196	13011	255,0,0	2	261,553	0,262
KN194338.1	278178	278806	RRM2B	1	+	278178	278806	255,0,0	2	306,321	0,307
KN194954.1	1751614	1766645	RRM2B	1	+	1751614	1766645	255,0,0	5	135,96,132,117,156	0,3681,4232,5133,14875
KN178172.1	224354	232932	RRM2B	1	+	224354	232932	255,0,0	3	138,312,408	0,7856,8170
KN196113.1	83677	109167	RRN3	1	+	83677	109167	255,0,0	13	108,183,129,132,138,93,99,63,57,129,93,60,102	0,1776,3737,4845,6900,7863,9511,16741,17143,17587,17820,24526,25388
KN189531.1	479608	485195	RRNAD1	1	+	479608	485195	255,0,0	8	117,192,492,141,60,195,123,111	0,543,1119,2056,2426,2960,3322,5476
KN189190.1	71648	79483	RRP1	1	+	71648	79483	255,0,0	6	102,63,132,84,60,81	0,2714,2956,5846,7122,7754
KN180438.1	117070	152303	RRP12	1	+	117070	152303	255,0,0	32	96,81,69,72,129,177,138,93,159,105,105,165,96,69,147,165,63,120,144,117,96,114,90,99,129,75,123,105,78,84,234,135	0,832,1270,2848,5691,6069,6388,6683,8115,8757,9069,9553,12030,12670,12968,13618,13871,21414,21772,22937,24941,25194,27252,27980,29043,29247,30503,30835,31508,32617,34261,35098
KN188279.1	103860	131212	RRP15	1	+	103860	131212	255,0,0	4	225,105,201,144	0,2712,5478,27208
KN175175.1	109650	110273	RRP15	1	+	109650	110273	255,0,0	2	114,504	0,119
KN196342.1	147559	148130	RRP15	1	+	147559	148130	255,0,0	3	93,168,271	0,111,300
KN189190.1	192614	219513	RRP1B	1	+	192614	219513	255,0,0	10	195,63,126,99,123,63,132,90,84,129	0,1080,2795,9095,11537,12687,13671,14621,17578,26770
KN186408.1	369369	370472	RRP1B	1	+	369369	370472	255,0,0	5	204,114,24,201,234	0,220,339,477,869
KN187039.1	95318	95948	RRP36	1	+	95318	95948	255,0,0	2	396,189	0,441
KN180958.1	100282	103909	RRP36	1	+	100282	103909	255,0,0	6	132,117,78,105,66,144	0,564,801,3102,3288,3483
KN190286.1	45490	50103	RRP7A	1	+	45490	50103	255,0,0	6	81,198,96,117,126,144	0,1394,1984,2473,3337,4469
KN181892.1	7099	9546	RRP8	1	+	7099	9546	255,0,0	6	117,96,108,129,453,246	0,345,526,828,1044,2201
KN186367.1	263339	269877	RRP9	1	+	263339	269877	255,0,0	13	93,72,81,144,63,135,102,93,123,126,69,111,87	0,241,979,1137,1507,1654,1881,2376,2550,3296,3807,4263,6451
KN185301.1	131486	132581	RRS1	1	+	131486	132581	255,0,0	1	1095	0
KN177563.1	24689	25765	RRS1	1	+	24689	25765	255,0,0	2	450,611	0,465
KN177080.1	48117	61342	RS1	1	+	48117	61342	255,0,0	4	102,147,195,150	0,8428,10801,13075
KN195000.1	692658	697929	RSAD1	1	+	692658	697929	255,0,0	8	135,129,204,369,63,147,105,117	0,543,777,2740,3312,3812,4881,5154
ABVD02261588.1	1264	2235	RSAD1	1	+	1264	2235	255,0,0	3	320,195,126	0,600,845
KN175712.1	715798	734799	RSAD2	1	+	715798	734799	255,0,0	6	162,150,231,162,168,147	0,5831,8043,12684,18656,18854
KN194460.1	49747	97617	RSBN1	1	+	49747	97617	255,0,0	8	474,105,171,141,138,675,75,603	0,1126,1896,25569,26021,36263,47183,47267
KN180522.1	13133	68979	RSBN1L	1	+	13133	68979	255,0,0	10	171,141,138,639,117,144,69,102,9,168	0,3322,4581,22513,30623,55288,55450,55549,55663,55678
KN185704.1	119064	120924	RSC1A1	1	+	119064	120924	255,0,0	4	633,228,477,336	0,639,1041,1524
KN185551.1	14698	72969	RSF1	1	+	14698	72969	255,0,0	15	156,1158,51,519,210,105,78,54,111,69,210,219,189,81,459	0,26665,27841,27916,30247,32277,33462,37419,38433,43881,45013,46752,54885,57707,57812
KN188504.1	97050	100929	RSG1	1	+	97050	100929	255,0,0	5	111,153,123,138,243	0,1963,2822,3259,3636
KN187082.1	102397	103777	RSL1D1	1	+	102397	103777	255,0,0	2	330,765	0,615
KN184749.1	139093	149952	RSL1D1	1	+	139093	149952	255,0,0	6	144,135,150,99,96,288	0,1645,2352,2592,4682,10571
KN195044.1	766080	766437	RSL24D1	1	+	766080	766437	255,0,0	1	357	0
KN194915.1	316536	316686	RSL24D1	1	+	316536	316686	255,0,0	1	150	0
KN193673.1	118022	167131	RSL24D1	1	+	118022	167131	255,0,0	6	66,87,66,69,114,81	0,1270,9026,13322,15082,49028
KN181247.1	110417	110609	RSL24D1	1	+	110417	110609	255,0,0	1	192	0
ABVD02071439.1	5083	5278	RSL24D1	1	+	5083	5278	255,0,0	1	195	0
KN190529.1	419414	419609	RSL24D1	1	+	419414	419609	255,0,0	1	195	0
KN191531.1	110447	110642	RSL24D1	1	+	110447	110642	255,0,0	1	195	0
KN194639.1	1996	2191	RSL24D1	1	+	1996	2191	255,0,0	1	195	0
KN192957.1	147232	179421	RSPH1	1	+	147232	179421	255,0,0	7	54,111,108,90,138,72,93	0,4708,4927,15678,16300,19077,32096
KN194366.1	1608	24495	RSPH10B2	1	+	1608	24495	255,0,0	5	117,78,114,144,198	0,1125,6392,9191,22689
KN176357.1	261124	286143	RSPH10B2	1	+	261124	286143	255,0,0	11	90,54,75,69,174,84,120,177,114,120,189	0,198,5755,8452,10737,14958,15724,20292,21358,21750,24830
KN194935.1	247010	308139	RSPH14	1	+	247010	308139	255,0,0	4	162,138,156,201	0,1616,4304,60928
KN187239.1	16831	40636	RSPH3	1	+	16831	40636	255,0,0	10	81,261,87,120,147,204,162,87,42,51	0,135,7999,16651,18370,19547,21306,23155,23664,23754
KN194475.1	402154	413797	RSPH4A	1	+	402154	413797	255,0,0	7	234,117,99,741,234,258,138	0,4097,5044,6349,9228,11028,11505
KN185651.1	433814	444972	RSPH6A	1	+	433814	444972	255,0,0	6	165,204,759,144,123,197	0,2554,5517,7320,8242,10961
KN188213.1	358305	372085	RSPO1	1	+	358305	372085	255,0,0	5	126,192,144,189,93	0,864,1312,3441,13687
KN186296.1	78385	223877	RSPO2	1	+	78385	223877	255,0,0	5	114,189,141,192,93	0,47644,49818,71513,145399
KN183844.1	24231	104744	RSPO3	1	+	24231	104744	255,0,0	5	120,198,144,189,96	0,41828,46234,49291,80417
KN192628.1	588273	625254	RSPO4	1	+	588273	625254	255,0,0	4	183,141,189,78	0,2460,3301,36903
KN188681.1	465445	497227	RSPRY1	1	+	465445	497227	255,0,0	15	105,237,51,114,126,60,69,129,114,144,111,105,147,108,96	0,108,5004,6051,7215,10162,12480,12946,14059,15831,22507,24391,24841,28493,31686
KN193534.1	56415	177498	RSRC1	1	+	56415	177498	255,0,0	3	192,126,177	0,1367,120906
KN182021.1	53383	54159	RSRC1	1	+	53383	54159	255,0,0	2	324,261	0,515
KN187649.1	14680	110774	RSRC1	1	+	14680	110774	255,0,0	4	90,153,108,69	0,735,10582,96025
KN194898.1	320952	322207	RSRC2	1	+	320952	322207	255,0,0	4	481,81,99,501	0,545,652,754
KN188195.1	59412	71748	RSRC2	1	+	59412	71748	255,0,0	8	177,90,234,78,123,204,186,156	0,1308,1766,2976,5315,6729,7794,12180
KN189045.1	318338	319294	RSRC2	1	+	318338	319294	255,0,0	4	183,63,356,54	0,316,390,902
KN188719.1	143865	145234	RSRC2	1	+	143865	145234	255,0,0	4	219,694,162,174	0,301,1032,1195
ABVD02252187.1	10	1310	RSRC2	1	+	10	1310	255,0,0	4	162,245,81,603	0,225,605,697
KN185294.1	83157	84457	RSRC2	1	+	83157	84457	255,0,0	4	162,138,81,603	0,225,605,697
KN194288.1	265227	266327	RSRC2	1	+	265227	266327	255,0,0	5	153,201,189,180,183	0,160,364,656,917
KN193298.1	438829	440330	RSRP1	1	+	438829	440330	255,0,0	4	42,81,342,87	0,90,186,1414
KN193102.1	207306	302257	RSU1	1	+	207306	302257	255,0,0	8	99,132,114,81,117,126,42,108	0,35348,61729,62106,63592,66615,85765,94843
KN177590.1	33790	34504	RSU1	1	+	33790	34504	255,0,0	3	348,251,48	0,414,666
KN194383.1	682713	683656	RTBDN	1	+	682713	683656	255,0,0	2	141,102	0,841
KN185319.1	353620	378960	RTCA	1	+	353620	378960	255,0,0	9	96,105,96,57,123,144,126,147,102	0,3568,10774,16553,17549,17931,21155,23544,25238
KN185537.1	202744	204253	RTCB	1	+	202744	204253	255,0,0	1	1509	0
KN183784.1	594109	615617	RTCB	1	+	594109	615617	255,0,0	10	105,120,114,186,177,162,153,159,99,69	0,9446,11024,11826,12508,14002,15040,18221,20204,21439
KN188845.1	14279	46106	RTF1	1	+	14279	46106	255,0,0	14	111,117,138,177,81,90,108,78,120,60,78,96,111,105	0,797,24655,25299,26395,27706,27892,28587,29217,29524,30021,30545,31385,31722
KN194971.1	550445	564811	RTKN	1	+	550445	564811	255,0,0	12	93,237,102,171,108,93,207,117,54,63,198,111	0,96,922,1198,2379,2602,3406,3800,4011,4163,6368,14255
KN184192.1	4626	78333	RTKN2	1	+	4626	78333	255,0,0	8	114,168,135,105,93,192,114,189	0,7445,22640,23723,32952,42322,44873,73518
KN193555.1	394026	397767	RTL1	1	+	394026	397767	255,0,0	6	87,189,42,2109,201,144	0,99,444,546,2706,3597
KN193779.1	110648	112166	RTL3	1	+	110648	112166	255,0,0	4	108,285,87,18	0,877,1392,1500
KN194663.1	506470	507397	RTL4	1	+	506470	507397	255,0,0	5	216,195,30,51,117	0,282,504,600,810
KN190031.1	86984	87701	RTL6	1	+	86984	87701	255,0,0	1	717	0
KN196157.1	33226	33523	RTL8B	1	+	33226	33523	255,0,0	1	297	0
ABVD02109059.1	164	461	RTL8C	1	+	164	461	255,0,0	1	297	0
KN189653.1	86203	90202	RTL9	1	+	86203	90202	255,0,0	6	84,618,513,819,681,729	0,288,918,1599,2481,3270
KN195101.1	70474	83485	RTN1	1	+	70474	83485	255,0,0	3	168,555,774	0,195,12237
KN185675.1	224186	236208	RTN1	1	+	224186	236208	255,0,0	6	39,60,48,69,138,216	0,6889,7033,7613,9294,11806
KN185651.1	686468	692144	RTN2	1	+	686468	692144	255,0,0	8	42,381,258,216,138,72,63,78	0,164,732,3179,3797,4071,5281,5598
KN193122.1	167082	221281	RTN3	1	+	167082	221281	255,0,0	13	141,57,339,588,627,81,306,144,213,138,69,48,42	0,11626,20090,20444,21038,21791,21914,22262,47019,50714,51273,51834,54157
KN187652.1	82275	175541	RTN4	1	+	82275	175541	255,0,0	11	522,372,63,66,1530,210,141,69,45,63,39	0,36288,36732,36801,36876,73977,78158,91999,92535,92780,93227
KN182812.1	54178	105980	RTN4IP1	1	+	54178	105980	255,0,0	10	105,93,183,141,45,126,69,150,189,87	0,10112,19597,23028,32783,44425,45411,46236,51523,51715
KN192060.1	296757	298020	RTN4R	1	+	296757	298020	255,0,0	3	270,48,924	0,276,339
KN192275.1	147178	148501	RTN4RL1	1	+	147178	148501	255,0,0	2	1017,294	0,1029
KN192256.1	586919	594903	RTN4RL2	1	+	586919	594903	255,0,0	2	504,750	0,7234
ABVD02265043.1	145187	147894	RTP1	1	+	145187	147894	255,0,0	2	519,270	0,2437
KN179246.1	455048	458535	RTP2	1	+	455048	458535	255,0,0	3	162,369,117	0,2998,3370
KN192560.1	473414	479415	RTP3	1	+	473414	479415	255,0,0	2	336,144	0,5857
KN189916.1	372180	372908	RTRAF	1	+	372180	372908	255,0,0	1	728	0
KN185037.1	21000	43222	RTRAF	1	+	21000	43222	255,0,0	8	153,48,69,90,87,99,126,60	0,259,2461,14136,15140,19259,20476,22162
KN196451.1	380969	381479	RTRAF	1	+	380969	381479	255,0,0	1	510	0
KN187441.1	95572	219924	RTTN	1	+	95572	219924	255,0,0	21	144,147,222,126,108,159,69,195,174,147,132,213,105,105,78,126,204,267,105,69,81	0,9052,18443,24978,25602,27011,28868,45693,83730,88568,91242,95616,103716,105784,107315,110633,114056,117111,122000,123133,124271
KN183604.1	61989	152198	RTTN	1	+	61989	152198	255,0,0	24	186,174,63,90,117,114,165,183,117,171,213,111,126,132,117,57,171,96,84,123,105,195,231,144	0,2966,5450,7533,8896,9947,11938,13475,16015,40530,53902,55399,56764,67853,68740,69832,71690,73469,74293,74732,78997,83071,83914,90065
KN181427.1	2921	39048	RUBCN	1	+	2921	39048	255,0,0	16	159,108,147,540,96,117,57,93,99,132,147,60,243,150,93,177	0,814,1920,3149,7308,8139,15367,15448,16065,29557,30333,31507,32013,33302,35647,35950
KN192895.1	65204	84183	RUBCNL	1	+	65204	84183	255,0,0	6	93,117,138,156,234,90	0,102,5813,7137,13443,18889
KN192057.1	188448	236902	RUFY1	1	+	188448	236902	255,0,0	17	96,135,177,120,99,123,66,63,72,102,117,165,102,129,96,78,141	0,102,6735,8127,12918,14354,26410,28996,30614,33022,33845,34421,39683,41696,43532,47525,48313
KN185310.1	464266	542519	RUFY2	1	+	464266	542519	255,0,0	17	174,120,99,123,168,66,69,102,114,171,96,123,123,99,48,75,144	0,4055,27545,29424,29723,32118,35602,37122,37358,38337,39157,41726,47623,48052,57721,77936,78109
KN178981.1	16397	92364	RUFY3	1	+	16397	92364	255,0,0	13	72,99,165,87,90,69,63,66,123,99,120,174,177	0,2301,2965,5793,7348,17203,18021,20137,21803,29159,30579,32621,75790
KN190508.1	908983	916959	RUFY4	1	+	908983	916959	255,0,0	6	105,129,105,147,162,150	0,1302,1640,2060,4323,7826
KN185448.1	648020	654590	RUNDC1	1	+	648020	654590	255,0,0	5	498,159,198,75,861	0,3423,4554,5192,5709
KN193776.1	149473	158192	RUNDC3A	1	+	149473	158192	255,0,0	11	105,117,150,84,90,81,168,159,114,129,141	0,3796,4296,4631,5645,5835,6052,6345,7229,7468,8578
KN189469.1	3988	203361	RUNDC3B	1	+	3988	203361	255,0,0	11	144,120,147,162,168,75,87,84,135,51,117	0,21951,49381,63367,68550,117403,137062,159502,170393,176573,199256
KN194476.1	941070	941127	RUNX1	1	+	941070	941127	255,0,0	1	57	0
KN194476.1	1092986	1184301	RUNX1	1	+	1092986	1184301	255,0,0	6	270,156,105,189,162,471	0,5752,25554,45104,82384,90844
KN181786.1	18788	143212	RUNX1T1	1	+	18788	143212	255,0,0	14	273,192,69,201,87,252,183,90,243,138,93,54,87,78	0,12385,17470,26375,27100,31892,42890,47617,50736,53028,106699,123987,124043,124346
KN191448.1	50147	51774	RUNX1T1	1	+	50147	51774	255,0,0	5	594,108,165,78,325	0,921,1031,1220,1302
KN194625.1	431485	432008	RUNX2	1	+	431485	432008	255,0,0	3	180,132,114	0,220,409
KN186147.1	51214	51274	RUNX2	1	+	51214	51274	255,0,0	1	60	0
KN186147.1	145308	229020	RUNX2	1	+	145308	229020	255,0,0	5	354,156,105,171,165	0,8934,14817,63765,83547
KN193298.1	585691	610054	RUNX3	1	+	585691	610054	255,0,0	5	282,156,108,156,543	0,2183,10118,19047,23820
KN187467.1	115913	123511	RUSC1	1	+	115913	123511	255,0,0	8	168,87,516,105,174,78,99,1335	0,1522,2225,3665,3843,4142,4423,6263
KN182817.1	72851	85430	RUSC2	1	+	72851	85430	255,0,0	13	204,135,309,501,45,105,174,78,141,186,642,168,1830	0,286,515,833,1799,2551,2746,3108,4239,4543,4964,10575,10749
KN184934.1	4808	51926	RUVBL1	1	+	4808	51926	255,0,0	9	108,198,63,150,90,153,132,87,141	0,15245,16908,18661,19629,22749,32639,43708,46977
KN193231.1	223304	233794	RUVBL2	1	+	223304	233794	255,0,0	13	60,54,144,132,66,108,94,124,96,120,117,132,116	0,1082,1445,3656,3914,6812,6996,7445,7936,8113,9402,9884,10374
KN178752.1	213534	214872	RUVBL2	1	+	213534	214872	255,0,0	4	108,648,36,237	0,115,1062,1101
KN194475.1	572874	603406	RWDD1	1	+	572874	603406	255,0,0	7	111,63,135,141,129,69,69	0,2496,3051,3860,10755,12362,30463
KN184123.1	34518	36425	RWDD2A	1	+	34518	36425	255,0,0	2	198,678	0,1229
KN196398.1	277266	278970	RWDD2B	1	+	277266	278970	255,0,0	4	207,63,363,234	0,293,481,1470
KN196398.1	312818	317143	RWDD2B	1	+	312818	317143	255,0,0	4	210,69,192,120	0,538,634,4205
ABVD02266431.1	7275	7935	RWDD2B	1	+	7275	7935	255,0,0	1	660	0
KN178244.1	69132	69633	RWDD3	1	+	69132	69633	255,0,0	1	501	0
ABVD02265411.1	11222	22080	RWDD3	1	+	11222	22080	255,0,0	4	84,489,114,114	0,8203,10533,10744
KN193935.1	540731	540966	RWDD4	1	+	540731	540966	255,0,0	2	102,54	0,181
KN194775.1	504851	504920	RWDD4	1	+	504851	504920	255,0,0	1	69	0
KN186119.1	9569	17357	RWDD4	1	+	9569	17357	255,0,0	5	51,117,145,108,84	0,2247,3735,3966,7704
KN196035.1	35107	35372	RWDD4	1	+	35107	35372	255,0,0	2	54,132	0,133
ABVD02140118.1	0	235	RWDD4	1	+	0	235	255,0,0	2	102,54	0,181
KN178364.1	16450	16558	RWDD4	1	+	16450	16558	255,0,0	1	108	0
KN192421.1	811730	916841	RXFP1	1	+	811730	916841	255,0,0	16	132,90,117,72,72,75,72,72,72,72,69,231,408,219,153,144	0,31144,38105,55429,55589,56247,84292,86038,88840,90242,91211,93534,95419,96578,104811,104967
KN195612.1	77314	118530	RXFP2	1	+	77314	118530	255,0,0	14	237,216,408,231,72,72,72,72,72,72,69,105,78,147	0,4025,7673,8714,11079,13649,17130,18605,21257,22940,34898,35812,38779,41069
KN192322.1	114253	115429	RXFP3	1	+	114253	115429	255,0,0	2	456,672	0,504
KN195435.1	40249	41371	RXFP4	1	+	40249	41371	255,0,0	1	1122	0
KN190911.1	405428	432882	RXRA	1	+	405428	432882	255,0,0	9	186,153,180,171,129,132,93,102,150	0,6176,6653,14327,16620,21897,23956,25512,27304
KN187638.1	105504	106301	RXRA	1	+	105504	106301	255,0,0	4	42,75,105,363	0,78,325,434
KN194769.1	228379	229720	RXRA	1	+	228379	229720	255,0,0	5	114,390,153,174,54	0,391,826,1018,1287
KN191429.1	116125	121609	RXRB	1	+	116125	121609	255,0,0	11	237,12,120,159,180,174,129,132,90,108,147	0,1007,1061,1680,2198,3500,4079,4403,4650,5099,5337
KN195072.1	227948	267211	RXRG	1	+	227948	267211	255,0,0	9	243,147,180,162,126,135,93,105,147	0,8818,11170,17439,17723,18944,20265,21599,39116
KN188332.1	2391	3653	RXRG	1	+	2391	3653	255,0,0	4	183,453,223,369	0,185,665,893
ABVD02126195.1	6447	7709	RXRG	1	+	6447	7709	255,0,0	4	369,223,453,183	0,374,624,1079
ABVD02125815.1	4002	5261	RXRG	1	+	4002	5261	255,0,0	4	369,223,453,183	0,371,621,1076
KN195465.1	240279	285955	RXYLT1	1	+	240279	285955	255,0,0	6	411,168,318,96,156,168	0,3440,6532,43536,44483,45508
KN184876.1	552186	553246	RYBP	1	+	552186	553246	255,0,0	3	252,96,180	0,692,880
KN194480.1	25226	25889	RYBP	1	+	25226	25889	255,0,0	3	141,206,219	0,213,444
KN192303.1	769514	770944	RYDEN	1	+	769514	770944	255,0,0	4	216,156,102,153	0,476,763,1277
KN192257.1	761671	763321	RYK	1	+	761671	763321	255,0,0	8	204,222,294,111,87,105,111,324	0,205,428,724,978,1066,1213,1326
KN188591.1	337160	441326	RYK	1	+	337160	441326	255,0,0	15	159,123,99,135,51,141,105,123,87,69,132,114,159,138,108	0,23912,45105,46950,49273,54195,58601,61296,70907,76685,87609,88992,89275,102993,104058
KN189003.1	159379	160708	RYK	1	+	159379	160708	255,0,0	4	411,183,90,634	0,412,604,695
KN185695.1	154126	255249	RYR1	1	+	154126	255249	255,0,0	101	93,51,102,66,156,138,144,60,132,42,132,252,87,102,582,189,339,189,81,108,129,87,81,75,78,78,99,105,96,117,135,60,174,99,90,243,327,129,81,240,60,51,120,69,117,123,81,78,132,90,78,162,141,93,219,171,120,108,186,135,96,132,114,279,99,117,201,195,621,225,90,168,156,132,396,210,174,201,309,84,105,108,213,198,240,132,120,96,135,192,123,165,159,75,93,93,114,78,75,108,117	0,177,372,563,1053,2900,3197,3714,3875,5069,7294,8212,9419,10587,11636,12269,14838,24014,26528,28881,29070,29293,32634,34522,35065,35238,35539,39129,39492,39793,40125,40413,41395,43177,43375,45836,46873,48226,48850,51291,51666,52138,52656,52863,54502,54770,55205,55360,55767,56216,56562,56731,57281,58257,58436,59866,60138,61107,61307,61730,63166,63655,63872,64507,66204,67967,68409,68953,70524,72001,72399,74394,74908,76015,77128,80128,80525,81625,82507,83624,84762,85082,86562,87745,88464,89041,89754,89958,90137,92441,93076,94815,95119,95745,95956,97243,97692,98190,98371,99492,101006
KN177740.1	17059	218387	RYR2	1	+	17059	218387	255,0,0	61	120,132,243,195,216,105,105,81,159,147,210,174,210,351,117,159,162,87,225,807,198,108,144,273,114,132,105,135,186,105,120,171,222,90,141,162,78,90,138,75,75,120,120,66,120,51,60,240,78,132,321,240,90,93,168,60,135,111,99,102,51	0,468,2455,6044,7986,10663,14878,23791,37627,40876,48909,51019,63464,64140,65082,66221,68180,68724,72055,77035,80694,85560,86902,88605,92746,94219,94611,99982,100598,102331,105107,108589,109992,112823,114910,116508,118890,120616,121493,124462,125729,128755,129352,133214,134998,140449,154818,157252,158983,163490,166362,168005,176336,178731,185122,186364,189490,193613,197982,199702,201277
KN182731.1	20584	275853	RYR3	1	+	20584	275853	255,0,0	92	96,48,102,66,156,135,147,60,129,42,132,180,90,171,645,663,81,108,126,93,78,78,78,78,99,57,54,105,99,102,117,129,60,168,93,90,243,315,132,75,240,60,48,120,69,108,123,78,60,147,90,78,162,141,96,210,177,120,111,177,138,105,132,111,279,135,105,204,48,744,225,90,165,162,177,210,174,210,144,159,81,105,105,216,195,243,132,120,96,135,171,120	0,1205,3497,4009,5035,6532,8327,8848,9312,9891,13783,18128,19541,20688,23441,24110,25438,27244,29984,31060,31613,32384,34887,36346,36576,37580,38528,39001,40694,41708,43599,44166,45901,46285,53722,53916,70670,73220,78956,87746,89265,90746,91213,95329,96397,96973,101159,101396,102684,102976,104014,107591,109674,111108,112919,116009,119360,122179,125884,127226,140729,145364,146633,148351,150026,168019,168979,173405,176083,176137,178337,178962,185643,188702,191224,193088,199126,199884,200982,202486,204226,205484,209344,214569,224942,232488,234036,240501,242077,244306,245772,255149
KN185931.1	276769	278120	S100A1	1	+	276769	278120	255,0,0	2	141,150	0,1201
KN184089.1	292267	292501	S100A10	1	+	292267	292501	255,0,0	1	234	0
KN194500.1	229182	229471	S100A10	1	+	229182	229471	255,0,0	2	171,69	0,220
KN194756.1	397292	397582	S100A10	1	+	397292	397582	255,0,0	2	135,153	0,137
KN194372.1	199838	200129	S100A10	1	+	199838	200129	255,0,0	1	291	0
KN192044.1	148877	151881	S100A10	1	+	148877	151881	255,0,0	2	159,132	0,2872
KN194852.1	305911	306202	S100A10	1	+	305911	306202	255,0,0	1	291	0
KN187188.1	109451	109742	S100A10	1	+	109451	109742	255,0,0	1	291	0
KN179193.1	58440	58728	S100A10	1	+	58440	58728	255,0,0	1	288	0
KN181634.1	15996	16284	S100A10	1	+	15996	16284	255,0,0	1	288	0
KN196186.1	10390	10678	S100A10	1	+	10390	10678	255,0,0	1	288	0
KN192044.1	185355	186639	S100A11	1	+	185355	186639	255,0,0	2	129,153	0,1131
KN194796.1	168774	169059	S100A11	1	+	168774	169059	255,0,0	1	285	0
KN185931.1	303844	304340	S100A14	1	+	303844	304340	255,0,0	2	147,123	0,373
KN185931.1	310826	311399	S100A16	1	+	310826	311399	255,0,0	2	150,156	0,417
KN192364.1	50478	51833	S100A2	1	+	50478	51833	255,0,0	2	147,144	0,1211
KN192364.1	62255	62417	S100A3	1	+	62255	62417	255,0,0	1	162	0
KN192364.1	65265	66332	S100A4	1	+	65265	66332	255,0,0	2	141,162	0,905
KN192364.1	69860	72306	S100A5	1	+	69860	72306	255,0,0	2	138,123	0,2323
KN192364.1	74239	74875	S100A6	1	+	74239	74875	255,0,0	2	138,129	0,507
KN192364.1	239151	239307	S100A7A	1	+	239151	239307	255,0,0	1	156	0
KN192364.1	298561	298669	S100A8	1	+	298561	298669	255,0,0	1	108	0
KN192364.1	326617	326731	S100A9	1	+	326617	326731	255,0,0	1	114	0
KN196323.1	59130	61793	S100B	1	+	59130	61793	255,0,0	2	138,138	0,2525
KN189875.1	136664	139143	S100P	1	+	136664	139143	255,0,0	2	153,132	0,2347
KN184865.1	485411	491897	S100PBP	1	+	485411	491897	255,0,0	5	210,216,213,90,108	0,240,459,1988,6378
KN194243.1	647902	649265	S100PBP	1	+	647902	649265	255,0,0	3	150,138,42	0,195,1321
KN193680.1	221329	222361	S100PBP	1	+	221329	222361	255,0,0	4	192,138,219,210	0,356,573,822
KN180505.1	15998	17071	S100PBP	1	+	15998	17071	255,0,0	4	72,150,45,129	0,263,488,944
KN195048.1	60439	62497	S100Z	1	+	60439	62497	255,0,0	2	138,156	0,1902
KN188218.1	286777	287923	S1PR1	1	+	286777	287923	255,0,0	1	1146	0
KN192303.1	657841	658897	S1PR2	1	+	657841	658897	255,0,0	1	1056	0
KN184598.1	541467	542460	S1PR3	1	+	541467	542460	255,0,0	1	993	0
KN194991.1	420085	421210	S1PR4	1	+	420085	421210	255,0,0	1	1125	0
KN192303.1	444890	446054	S1PR5	1	+	444890	446054	255,0,0	2	690,438	0,726
ABVD02262480.1	19499	19604	SAA1	1	+	19499	19604	255,0,0	1	105	0
ABVD02262939.1	23762	23867	SAA2	1	+	23762	23867	255,0,0	1	105	0
KN194316.1	164826	164931	SAA2	1	+	164826	164931	255,0,0	1	105	0
ABVD02328186.1	3396	4168	SAA2	1	+	3396	4168	255,0,0	2	105,141	0,631
ABVD02277970.1	6460	6565	SAA2	1	+	6460	6565	255,0,0	1	105	0
ABVD02264161.1	9080	9221	SAA2	1	+	9080	9221	255,0,0	1	141	0
KN192180.1	48073	48214	SAA2	1	+	48073	48214	255,0,0	1	141	0
KN189904.1	3384	3531	SAA2	1	+	3384	3531	255,0,0	1	147	0
KN182249.1	77636	78887	SAAL1	1	+	77636	78887	255,0,0	4	87,135,401,591	0,90,238,660
KN182428.1	15085	16447	SAAL1	1	+	15085	16447	255,0,0	4	213,660,129,195	0,270,931,1167
KN194316.1	115938	152231	SAAL1	1	+	115938	152231	255,0,0	10	195,198,81,183,117,57,81,84,111,135	0,8156,8440,10401,10923,11179,20650,28129,33024,36158
KN193823.1	547894	549585	SAC3D1	1	+	547894	549585	255,0,0	2	234,486	0,1205
KN174988.1	335041	352241	SACM1L	1	+	335041	352241	255,0,0	13	135,57,93,99,69,72,138,99,75,69,90,84,96	0,3277,4372,4583,5464,5653,7688,10280,13248,13427,14023,14937,17104
KN184278.1	13651	15724	SACM1L	1	+	13651	15724	255,0,0	2	75,93	0,1980
KN190429.1	69972	117593	SACS	1	+	69972	117593	255,0,0	10	153,87,87,111,144,1230,246,93,10677,873	0,5074,6042,12475,16446,19676,20918,21779,36065,46748
KN190191.1	73981	157281	SAE1	1	+	73981	157281	255,0,0	9	90,72,144,105,99,144,174,114,138	0,3678,13465,38569,52885,54250,56455,61320,83162
KN183813.1	356951	394560	SAFB	1	+	356951	394560	255,0,0	19	189,84,63,207,60,225,282,102,150,141,93,105,288,138,42,123,75,69,126	0,3071,16192,16347,19264,22614,22848,24392,27335,28021,28313,30065,32359,33891,34217,36032,36691,37106,37483
KN183813.1	318271	356445	SAFB2	1	+	318271	356445	255,0,0	16	129,129,132,24,135,93,129,114,150,102,51,282,225,198,66,168	0,5555,6788,6998,8606,11011,12602,15965,16168,27456,28091,28565,28856,32750,33040,38006
KN192989.1	876590	907731	SAG	1	+	876590	907731	255,0,0	10	78,192,63,75,135,81,75,135,78,57	0,9137,10455,15699,16413,17058,19609,22320,25114,31084
KN186093.1	1560370	1574462	SALL1	1	+	1560370	1574462	255,0,0	4	78,339,3045,438	0,9100,9472,13654
KN178851.1	146322	158188	SALL2	1	+	146322	158188	255,0,0	4	72,2424,510,126	0,8270,10697,11740
KN185732.1	85368	90267	SALL3	1	+	85368	90267	255,0,0	6	429,621,144,819,870,78	0,1749,2391,2538,3396,4821
KN193952.1	1079570	1095182	SALL4	1	+	1079570	1095182	255,0,0	6	183,234,285,1023,1308,129	0,189,3749,4859,5888,15483
KN194366.1	390929	394004	SALL4	1	+	390929	394004	255,0,0	9	102,321,921,339,63,240,153,573,153	0,125,462,1477,1822,1887,2156,2317,2922
KN181487.1	185134	188019	SALL4	1	+	185134	188019	255,0,0	7	162,366,72,763,519,192,453	0,191,748,828,1713,2236,2432
KN186844.1	315433	316467	SAMD1	1	+	315433	316467	255,0,0	4	210,87,105,159	0,393,683,875
KN194644.1	820164	821081	SAMD10	1	+	820164	821081	255,0,0	3	141,177,177	0,486,740
KN195239.1	30833	45958	SAMD11	1	+	30833	45958	255,0,0	10	72,183,132,132,162,130,87,78,90,135	0,2463,7612,10506,12366,13568,13869,14083,14675,14990
KN184745.1	125964	181775	SAMD12	1	+	125964	181775	255,0,0	2	159,129	0,55682
KN181338.1	192162	192432	SAMD12	1	+	192162	192432	255,0,0	1	270	0
KN188887.1	73045	73225	SAMD12	1	+	73045	73225	255,0,0	1	180	0
KN178785.1	150289	201276	SAMD13	1	+	150289	201276	255,0,0	3	81,111,141	0,35139,50846
KN195000.1	369235	373890	SAMD14	1	+	369235	373890	255,0,0	8	153,156,120,162,72,90,288,168	0,940,1208,2506,2759,2922,3753,4487
KN190937.1	25381	28170	SAMD15	1	+	25381	28170	255,0,0	6	162,177,219,159,75,99	0,174,549,798,1803,2690
ABVD02254856.1	3127	3358	SAMD15	1	+	3127	3358	255,0,0	1	231	0
KN185119.1	21466	95568	SAMD3	1	+	21466	95568	255,0,0	10	279,78,177,195,174,84,189,102,141,81	0,514,1092,9790,34029,40948,41943,70201,73233,74021
KN188806.1	93398	329590	SAMD4A	1	+	93398	329590	255,0,0	11	84,129,201,117,87,333,90,108,261,519,195	0,7734,9142,14710,20619,24273,30799,33081,44386,90010,235997
KN194185.1	43593	64401	SAMD4B	1	+	43593	64401	255,0,0	11	90,128,195,117,87,339,90,108,240,477,189	0,2027,2287,3065,3683,4504,5601,5851,6444,10574,20619
KN195074.1	351188	351413	SAMD5	1	+	351188	351413	255,0,0	1	225	0
KN193119.1	93824	105878	SAMD7	1	+	93824	105878	255,0,0	5	81,390,123,114,114	0,971,2578,8772,11940
KN195278.1	95837	96954	SAMD8	1	+	95837	96954	255,0,0	2	171,945	0,172
KN194145.1	279545	284701	SAMD9	1	+	279545	284701	255,0,0	12	282,375,54,204,414,90,267,696,282,1026,606,198	0,324,1112,1178,1417,1933,2025,2328,3029,3316,4348,4958
KN194145.1	228780	233535	SAMD9L	1	+	228780	233535	255,0,0	2	4062,684	0,4071
KN184917.1	8211	37686	SAMHD1	1	+	8211	37686	255,0,0	9	114,93,111,99,144,72,114,162,198	0,1315,2240,2469,3953,9354,10913,11959,29277
KN190031.1	534276	565675	SAMM50	1	+	534276	565675	255,0,0	14	45,141,147,69,81,78,69,129,87,129,108,87,102,111	0,6815,7672,10920,13695,19260,20453,20987,24214,24536,25198,26855,29956,31288
KN186871.1	165384	219049	SAMSN1	1	+	165384	219049	255,0,0	8	57,72,141,135,150,201,156,198	0,22319,26131,34068,36424,40631,42906,53467
KN192330.1	51899	174558	SAP130	1	+	51899	174558	255,0,0	21	114,126,96,156,114,126,123,147,93,102,144,123,303,183,105,357,249,126,105,111,159	0,6423,6561,7371,8640,10738,12509,66398,66711,67005,70870,72738,74317,78309,85189,100083,104307,104730,121448,122167,122500
KN190450.1	45899	48499	SAP130	1	+	45899	48499	255,0,0	16	132,63,114,111,222,93,165,90,105,69,123,213,141,147,360,246	0,151,215,331,444,668,810,989,1084,1196,1335,1459,1692,1839,1988,2354
KN194756.1	672582	672911	SAP18	1	+	672582	672911	255,0,0	2	102,195	0,134
KN194648.1	669449	669962	SAP18	1	+	669449	669962	255,0,0	2	342,168	0,345
KN195085.1	402928	403282	SAP18	1	+	402928	403282	255,0,0	1	354	0
KN185580.1	64059	64601	SAP18	1	+	64059	64601	255,0,0	2	159,117	0,425
KN181386.1	39721	40195	SAP18	1	+	39721	40195	255,0,0	1	474	0
KN179718.1	136951	137451	SAP18	1	+	136951	137451	255,0,0	1	500	0
ABVD02262483.1	2035	2419	SAP18	1	+	2035	2419	255,0,0	1	384	0
KN194809.1	904134	904587	SAP18	1	+	904134	904587	255,0,0	2	216,210	0,243
KN189092.1	1219417	1220054	SAP25	1	+	1219417	1220054	255,0,0	3	111,99,126	0,250,511
KN182242.1	82333	86955	SAP30	1	+	82333	86955	255,0,0	4	120,99,126,315	0,2141,2652,4307
KN195362.1	179656	214296	SAP30BP	1	+	179656	214296	255,0,0	10	180,84,81,60,51,63,93,90,111,108	0,421,824,1742,2588,3121,3994,7769,33214,34532
KN184106.1	391636	399702	SAP30L	1	+	391636	399702	255,0,0	4	198,123,99,126	0,4014,6369,7940
KN185141.1	103513	104107	SAR1A	1	+	103513	104107	255,0,0	1	594	0
KN177024.1	36670	46206	SAR1A	1	+	36670	46206	255,0,0	6	54,123,63,108,132,114	0,178,1736,4341,8130,9422
KN174854.1	64658	65183	SAR1A	1	+	64658	65183	255,0,0	1	525	0
KN185683.1	12192	12434	SAR1A	1	+	12192	12434	255,0,0	1	242	0
ABVD02133492.1	10	523	SAR1A	1	+	10	523	255,0,0	1	513	0
ABVD02139990.1	0	417	SAR1A	1	+	0	417	255,0,0	1	417	0
KN189710.1	607684	608222	SAR1B	1	+	607684	608222	255,0,0	2	395,141	0,397
KN184022.1	26339	38567	SAR1B	1	+	26339	38567	255,0,0	6	57,120,63,108,132,105	0,3537,7355,8951,10139,12123
KN177699.1	21186	28075	SARAF	1	+	21186	28075	255,0,0	4	72,147,414,177	0,1119,3105,6712
KN192333.1	47699	48229	SARAF	1	+	47699	48229	255,0,0	3	69,189,177	0,78,353
KN194744.1	222146	229689	SARDH	1	+	222146	229689	255,0,0	7	132,159,180,177,123,105,108	0,162,1309,2407,2887,3143,7435
KN190715.1	490707	495984	SARG	1	+	490707	495984	255,0,0	5	105,177,435,369,516	0,2427,3723,4230,4761
KN196468.1	117974	134928	SARM1	1	+	117974	134928	255,0,0	9	471,618,213,90,237,102,192,123,123	0,7893,9043,9546,9746,11935,12107,16582,16831
KN189126.1	94963	124957	SARNP	1	+	94963	124957	255,0,0	7	96,69,75,48,69,48,102	0,18355,21827,23475,27885,28162,29892
KN189593.1	116558	117188	SARNP	1	+	116558	117188	255,0,0	1	630	0
KN187741.1	71855	89706	SARS	1	+	71855	89706	255,0,0	11	138,69,81,156,144,156,222,129,159,126,159	0,6550,9613,10690,11841,12824,15176,15969,16381,17212,17692
KN194185.1	437644	447152	SARS2	1	+	437644	447152	255,0,0	12	273,144,69,111,48,111,99,108,96,93,66,138	0,4555,5532,5836,6646,6960,7605,7787,8844,9030,9219,9370
KN186827.1	16652	30282	SART1	1	+	16652	30282	255,0,0	19	123,90,135,93,87,111,174,117,84,126,210,141,102,75,105,129,54,57,241	0,238,1013,1248,1663,2068,2273,7371,7586,7801,8633,8960,9193,9409,9734,9962,10624,11036,13389
KN184322.1	255048	309826	SART3	1	+	255048	309826	255,0,0	20	204,108,126,108,183,51,129,156,138,105,81,57,108,114,78,168,456,153,192,174	0,207,15025,17835,21240,23311,24594,28246,29120,30389,31104,31312,32343,47636,48666,49381,51531,52525,53709,54604
KN184090.1	173115	244511	SASH1	1	+	173115	244511	255,0,0	14	87,114,135,294,72,141,141,168,207,156,117,192,132,258	0,1849,29602,33365,38183,39404,41819,42439,43160,44066,60589,69388,70277,71138
KN175913.1	96658	109090	SASH3	1	+	96658	109090	255,0,0	8	57,96,147,135,147,216,150,186	0,6929,7405,9511,10892,11187,11567,12246
KN190082.1	8554	46692	SASS6	1	+	8554	46692	255,0,0	8	192,195,90,180,81,138,84,114	0,2481,2786,2954,3544,4330,37834,38024
KN186048.1	88434	100155	SASS6	1	+	88434	100155	255,0,0	5	66,78,105,174,120	0,8288,8782,9806,11601
KN188658.1	5922	6791	SASS6	1	+	5922	6791	255,0,0	4	177,141,135,273	0,280,432,596
KN194383.1	984	1497	SAT1	1	+	984	1497	255,0,0	1	513	0
KN192624.1	540883	541506	SAT1	1	+	540883	541506	255,0,0	2	312,204	0,419
KN193506.1	184601	184939	SAT1	1	+	184601	184939	255,0,0	1	338	0
KN174453.1	21058	23552	SAT1	1	+	21058	23552	255,0,0	6	66,57,150,102,42,168	0,400,482,1964,2158,2326
KN184095.1	334440	405355	SATB1	1	+	334440	405355	255,0,0	10	210,177,126,126,114,453,216,156,204,492	0,3879,4820,5686,23711,26167,34011,42004,67882,70423
KN194708.1	1873308	1932799	SATB2	1	+	1873308	1932799	255,0,0	4	216,156,198,459	0,4442,19204,59032
KN185361.1	410855	516177	SATB2	1	+	410855	516177	255,0,0	6	168,180,126,123,105,474	0,21573,73475,74771,85058,104848
KN190168.1	243778	252227	SATL1	1	+	243778	252227	255,0,0	4	87,90,39,171	0,505,7568,8278
KN193980.1	57830	58255	SATL1	1	+	57830	58255	255,0,0	1	425	0
KN196466.1	17477	63203	SAV1	1	+	17477	63203	255,0,0	6	93,99,336,273,147,198	0,2300,2402,38686,41722,45528
KN182030.1	183395	207307	SAXO1	1	+	183395	207307	255,0,0	3	177,204,999	0,10761,22913
KN185025.1	18476	19605	SAXO1	1	+	18476	19605	255,0,0	4	210,159,276,144	0,247,409,985
KN185706.1	231759	232704	SAXO2	1	+	231759	232704	255,0,0	1	945	0
KN183898.1	6701	12062	SAXO2	1	+	6701	12062	255,0,0	2	159,93	0,5268
ABVD02124870.1	2	695	SAXO2	1	+	2	695	255,0,0	1	693	0
KN183913.1	202769	209170	SAYSD1	1	+	202769	209170	255,0,0	2	342,195	0,6206
KN184729.1	102550	103253	SBDS	1	+	102550	103253	255,0,0	3	201,78,405	0,218,298
KN194184.1	154933	155830	SBDS	1	+	154933	155830	255,0,0	2	129,120	0,777
KN184190.1	140369	141118	SBDS	1	+	140369	141118	255,0,0	2	156,588	0,161
ABVD02159113.1	42	291	SBDS	1	+	42	291	255,0,0	1	249	0
KN176488.1	6728	6962	SBDS	1	+	6728	6962	255,0,0	1	234	0
KN185317.1	84817	128585	SBF1	1	+	84817	128585	255,0,0	36	39,120,108,231,132,129,183,105,177,138,120,201,207,138,180,126,195,174,261,159,72,147,111,207,99,129,117,75,114,111,132,108,108,162,138,87	0,111,465,29636,29938,30145,30386,30676,31728,31984,34750,34963,35466,35759,35978,36856,37094,37456,37701,38105,38333,38704,39785,39973,40275,40504,40720,41210,41410,41617,41811,42071,42774,42969,43301,43681
KN194949.1	311364	558361	SBF2	1	+	311364	558361	255,0,0	37	96,132,90,189,96,234,108,138,177,102,174,186,141,198,198,144,177,129,195,75,174,255,171,69,150,111,204,99,129,114,78,114,111,132,108,108,123	0,1158,15358,16171,17663,18802,20262,23247,41353,42228,44315,47416,56285,58489,62842,65157,67857,69267,70798,72488,72795,75451,79986,110776,195633,197725,211950,218553,220464,221070,221980,224601,226967,228318,243754,245622,246874
KN185427.1	99967	103083	SBK1	1	+	99967	103083	255,0,0	3	492,198,225	0,1349,2891
KN186576.1	44094	44991	SBK1	1	+	44094	44991	255,0,0	2	387,434	0,463
KN185106.1	419702	423457	SBK2	1	+	419702	423457	255,0,0	3	558,207,252	0,1851,3503
KN186383.1	320686	360725	SBNO1	1	+	320686	360725	255,0,0	31	129,108,312,99,96,156,138,90,162,135,105,156,183,99,150,195,168,177,132,135,114,72,99,75,147,96,93,138,78,192,141	0,679,2081,6915,10164,11691,12659,12993,15735,16748,16962,17203,17836,18598,20678,22163,22743,23010,23607,25341,26231,26449,27038,31071,31809,32125,32308,36209,37026,38491,39898
KN194859.1	78108	93023	SBNO2	1	+	78108	93023	255,0,0	24	165,93,78,138,90,144,117,105,156,177,99,84,165,171,42,138,108,75,144,96,93,132,78,51	0,1905,2084,2585,2838,3314,6835,7156,7519,8223,8624,9409,9727,10148,10508,10776,11639,12117,12274,13269,13440,13662,14040,14864
KN185826.1	125269	127102	SBSN	1	+	125269	127102	255,0,0	2	1230,576	0,1257
KN186409.1	136517	158303	SBSPON	1	+	136517	158303	255,0,0	5	114,177,93,189,213	0,1879,3630,9908,21573
KN189812.1	134789	135422	SC5D	1	+	134789	135422	255,0,0	3	291,210,78	0,312,555
KN186310.1	487290	495850	SC5D	1	+	487290	495850	255,0,0	4	210,132,102,453	0,971,7648,8107
KN184531.1	73671	74568	SC5D	1	+	73671	74568	255,0,0	1	897	0
KN186833.1	79304	80187	SC5D	1	+	79304	80187	255,0,0	4	237,270,207,165	0,238,510,718
KN194752.1	624626	626519	SC5D	1	+	624626	626519	255,0,0	2	156,123	0,1770
KN193231.1	668673	680453	SCAF1	1	+	668673	680453	255,0,0	15	108,96,102,111,48,105,306,381,387,192,240,78,222,129,189	0,1077,1418,1607,5174,5225,5355,6387,6804,7239,7509,8440,8727,11226,11591
KN192044.1	232992	237294	SCAF11	1	+	232992	237294	255,0,0	10	267,852,108,519,510,45,306,171,675,423	0,273,1179,1342,1865,2460,2535,2868,3054,3879
KN193131.1	186580	236315	SCAF11	1	+	186580	236315	255,0,0	13	144,120,222,336,333,387,945,306,171,429,114,105,165	0,445,916,2103,3205,3592,3985,4960,5293,5479,6567,36774,49570
KN195050.1	362221	397441	SCAF4	1	+	362221	397441	255,0,0	20	549,336,186,87,165,159,156,114,102,192,84,168,108,168,174,99,138,162,45,84	0,597,14386,14730,14902,16737,18606,19676,20221,21239,22092,22532,24389,24848,29399,30185,30604,31953,33684,35136
KN194856.1	97524	100979	SCAF8	1	+	97524	100979	255,0,0	15	360,96,150,192,138,135,132,309,78,315,300,132,402,198,57	0,364,465,619,1003,1146,1364,1498,1811,1895,2298,2604,2779,3198,3398
KN186115.1	231117	310155	SCAF8	1	+	231117	310155	255,0,0	19	84,45,162,153,129,180,81,114,132,111,195,102,114,156,135,144,66,222,1455	0,3450,17254,25485,26538,35665,36946,38693,54381,54725,57470,61993,65019,66210,68322,70257,71567,76541,77583
KN195238.1	4051	26861	SCAI	1	+	4051	26861	255,0,0	8	102,174,72,81,99,78,102,105	0,299,9860,18351,18983,20728,22352,22705
ABVD02255396.1	4282	5755	SCAI	1	+	4282	5755	255,0,0	3	99,99,156	0,1075,1317
KN194806.1	46147	84665	SCAMP1	1	+	46147	84665	255,0,0	7	162,117,102,156,129,108,99	0,10117,13228,31553,35452,37118,38419
KN194156.1	135229	162609	SCAMP2	1	+	135229	162609	255,0,0	9	132,123,102,159,132,120,96,72,54	0,373,3937,5054,5885,6549,8588,9077,27326
KN187467.1	187559	191478	SCAMP3	1	+	187559	191478	255,0,0	9	63,81,120,123,129,156,102,120,144	0,391,1101,1307,1882,2457,2718,3370,3775
KN189322.1	290469	302673	SCAMP4	1	+	290469	302673	255,0,0	5	126,153,102,120,156	0,478,2623,9362,12048
KN194156.1	270610	276256	SCAMP5	1	+	270610	276256	255,0,0	5	129,156,132,117,192	0,3241,4489,5074,5454
KN193783.1	42256	42664	SCAND1	1	+	42256	42664	255,0,0	2	234,165	0,243
KN188907.1	113537	147252	SCAP	1	+	113537	147252	255,0,0	24	123,129,156,222,108,175,126,111,96,99,219,225,138,111,201,124,174,297,84,84,168,78,207,246	0,14878,20455,21399,21811,22512,23044,24586,25770,27230,27491,28516,28747,29422,29696,29964,30265,30460,30859,32409,32621,32930,33179,33469
KN185543.1	15592	299609	SCAPER	1	+	15592	299609	255,0,0	10	72,126,117,126,195,156,237,150,195,102	0,33141,95555,139522,208299,218855,233863,256518,279142,283915
KN194141.1	437311	610309	SCAPER	1	+	437311	610309	255,0,0	15	117,69,201,99,120,159,264,150,171,75,117,114,138,159,144	0,29799,50645,98524,119824,121763,143326,146405,150410,151387,151665,152046,155273,167759,172854
KN187370.1	375344	393517	SCARA3	1	+	375344	393517	255,0,0	4	438,1044,120,99	0,9611,16703,18074
KN187370.1	30037	147699	SCARA5	1	+	30037	147699	255,0,0	7	111,126,678,81,102,174,135	0,34788,76990,87201,89941,111660,117527
KN193265.1	467100	534045	SCARB1	1	+	467100	534045	255,0,0	11	126,156,144,204,99,102,174,117,75,162,126	0,39952,43267,44856,45970,48549,51585,57463,60270,62944,66819
KN194058.1	1208	58489	SCARB2	1	+	1208	58489	255,0,0	6	120,90,150,150,156,117	0,7616,15310,16539,29147,57164
KN182984.1	12140	23231	SCARB2	1	+	12140	23231	255,0,0	5	159,69,75,120,171	0,2796,4374,7212,10920
KN196070.1	292743	300835	SCARF1	1	+	292743	300835	255,0,0	11	348,231,153,120,138,210,153,117,102,63,123	0,378,1205,1439,4188,4717,6126,6334,7286,7626,7969
KN193068.1	117007	124554	SCARF2	1	+	117007	124554	255,0,0	10	45,57,102,339,216,129,102,117,132,153	0,4260,4403,4747,5365,5744,6373,6547,6731,7394
ABVD02237845.1	13759	41329	SCCPDH	1	+	13759	41329	255,0,0	7	57,120,120,129,132,117,186	0,154,1034,6732,18764,25607,27384
KN189137.1	17661	27424	SCD	1	+	17661	27424	255,0,0	5	198,234,207,123,282	0,2365,4118,5492,9481
KN192537.1	344905	421508	SCD5	1	+	344905	421508	255,0,0	4	189,231,210,129	0,3648,53902,76474
KN176337.1	17133	81876	SCEL	1	+	17133	81876	255,0,0	6	108,111,75,60,51,84	0,2124,4027,42659,56175,64659
KN179103.1	86296	89144	SCEL	1	+	86296	89144	255,0,0	2	117,60	0,2788
KN190929.1	139493	282066	SCFD1	1	+	139493	282066	255,0,0	21	69,66,51,60,69,81,72,96,84,72,93,138,102,84,57,90,87,123,93,90,72	0,2199,6352,9664,33071,41865,43885,72539,86956,87721,88341,93695,114802,117160,118268,126193,129800,132043,138512,140618,142501
KN181374.1	330317	331157	SCFD2	1	+	330317	331157	255,0,0	1	840	0
KN184891.1	75721	358000	SCFD2	1	+	75721	358000	255,0,0	5	87,120,138,138,261	0,11503,27138,37928,282018
KN191502.1	13382	15239	SCG2	1	+	13382	15239	255,0,0	2	1548,303	0,1554
KN189360.1	111882	113001	SCG3	1	+	111882	113001	255,0,0	5	435,241,78,195,90	0,469,714,831,1029
KN191336.1	262860	291262	SCG3	1	+	262860	291262	255,0,0	10	117,81,138,84,117,177,150,144,219,54	0,4421,10893,12685,16287,18844,21975,22886,27488,28348
KN184017.1	246268	246475	SCGB3A2	1	+	246268	246475	255,0,0	1	207	0
KN190469.1	394516	394669	SCGB3A2	1	+	394516	394669	255,0,0	1	153	0
KN182574.1	126632	172580	SCGN	1	+	126632	172580	255,0,0	10	129,66,60,48,54,78,60,78,72,84	0,7890,9443,9760,19835,27993,28491,32391,44939,45864
KN193338.1	293435	293513	SCHIP1	1	+	293435	293513	255,0,0	1	78	0
KN194372.1	341814	347767	SCIMP	1	+	341814	347767	255,0,0	2	132,129	0,5824
KN194995.1	173472	273742	SCIN	1	+	173472	273742	255,0,0	14	201,156,162,153,90,132,90,216,123,87,174,177,120,126	0,9148,13403,27036,61697,71252,71805,72670,74965,80941,85778,87619,88069,100144
KN181042.1	23559	99639	SCLT1	1	+	23559	99639	255,0,0	6	90,171,78,141,192,198	0,31866,55586,61168,67425,75882
KN181043.1	27201	66255	SCLT1	1	+	27201	66255	255,0,0	6	72,63,123,138,60,90	0,14096,15839,23310,34498,38964
KN194596.1	162542	163327	SCLY	1	+	162542	163327	255,0,0	2	279,438	0,347
KN194295.1	7525	51934	SCMH1	1	+	7525	51934	255,0,0	9	234,126,201,189,108,69,66,144,123	0,3643,13358,15335,36612,36741,39658,43028,44286
KN186652.1	237765	239101	SCML2	1	+	237765	239101	255,0,0	5	66,195,138,165,63	0,276,473,617,1273
KN179888.1	46536	48249	SCML2	1	+	46536	48249	255,0,0	2	303,1008	0,705
KN188046.1	234697	296285	SCML4	1	+	234697	296285	255,0,0	7	156,123,201,192,288,147,123	0,14322,15952,20522,46373,56071,61465
KN175127.1	173901	263030	SCN10A	1	+	173901	263030	255,0,0	25	1182,273,105,138,54,285,69,180,156,66,114,441,360,174,240,111,294,168,201,138,180,66,135,120,270	0,3865,9305,11465,12480,14713,16108,20079,22262,23482,25234,26707,28633,41780,44529,53551,56097,59597,60495,60830,63751,64543,65097,87289,88859
KN175127.1	326053	441389	SCN11A	1	+	326053	441389	255,0,0	26	90,915,273,105,138,123,141,99,174,150,117,84,306,108,165,129,240,120,174,201,138,162,63,117,120,267	0,105,4147,9222,19349,23354,23486,24113,27531,30146,32290,38652,38763,40798,40939,43121,49240,60564,63930,64990,65774,82999,87333,88633,111680,115069
KN175233.1	426450	512133	SCN1A	1	+	426450	512133	255,0,0	28	1176,294,105,138,54,282,123,174,156,120,264,198,357,175,255,132,381,285,207,141,63,270,90,87,132,94,120,264	0,2653,4558,6321,8011,10407,17614,20073,22382,23605,49774,50056,51475,52778,54276,55364,56723,58137,59889,60681,61361,65647,66792,66981,68532,70187,72313,85419
KN187318.1	103701	109541	SCN1B	1	+	103701	109541	255,0,0	4	168,243,144,63	0,979,5374,5777
KN194598.1	100080	194142	SCN2A	1	+	100080	194142	255,0,0	26	1194,270,105,138,54,282,123,174,156,120,480,357,174,240,135,345,291,207,141,63,276,90,129,90,120,276	0,2750,7819,8285,16382,18019,20608,23952,25676,29504,39998,41889,44181,62271,66789,70237,75319,76988,77341,78825,81490,82648,83307,84125,92782,93786
KN187746.1	623293	632015	SCN2B	1	+	623293	632015	255,0,0	4	198,210,168,69	0,873,1390,8653
KN194598.1	351820	437307	SCN3A	1	+	351820	437307	255,0,0	28	264,120,90,129,90,90,276,63,141,207,174,108,351,132,240,174,357,471,120,156,174,123,273,54,138,105,270,1194	0,4051,5737,9639,10250,10434,11304,11784,13948,14757,21643,21820,27888,29218,30722,41188,42521,44711,55725,56981,57872,75052,77497,79202,80082,81282,83086,84293
KN183842.1	131368	152751	SCN3B	1	+	131368	152751	255,0,0	5	60,141,225,165,54	0,6819,10875,13468,21329
KN177037.1	123503	149324	SCN4A	1	+	123503	149324	255,0,0	24	273,117,90,129,90,258,66,141,210,240,174,357,231,183,135,156,174,123,279,54,138,102,273,1077	0,363,604,923,1467,3482,4586,4913,5782,8520,10498,11482,15777,16065,18281,18837,19432,20157,21647,22174,22486,23067,23688,24744
KN187746.1	593515	609856	SCN4B	1	+	593515	609856	255,0,0	5	90,129,225,165,63	0,4079,6702,7905,16278
KN175127.1	36874	118505	SCN5A	1	+	36874	118505	255,0,0	30	249,990,270,105,138,54,282,123,174,156,123,84,438,177,171,174,240,132,372,177,201,138,69,231,90,87,129,90,120,273	0,252,3784,5199,5982,6815,9031,11157,14792,19266,20299,23100,24559,29220,29406,30931,46251,47376,51081,52097,55482,56117,57586,59408,63067,63308,70252,71687,78787,81358
KN189964.1	1396571	1470825	SCN7A	1	+	1396571	1470825	255,0,0	23	216,120,129,87,204,72,141,192,192,153,360,294,138,114,141,177,279,54,138,96,279,345,639	0,2190,4066,6719,11202,13604,15658,20090,27130,28492,30106,35818,36115,38901,43262,60968,66517,67551,68239,69910,70339,73267,73615
KN196238.1	80312	213581	SCN8A	1	+	80312	213581	255,0,0	28	276,120,90,129,114,90,222,63,141,207,291,444,132,240,174,357,471,117,156,174,123,285,54,138,102,270,1071,66	0,25668,27739,28447,30130,30378,39015,40331,41612,43173,44218,53097,70271,78605,87492,89534,93143,94165,94768,97831,103603,109526,111683,112257,113384,115942,132126,133203
KN189964.1	1588990	1694550	SCN9A	1	+	1588990	1694550	255,0,0	25	258,75,129,90,213,63,141,207,285,375,129,240,174,357,474,120,156,174,123,282,54,138,105,270,1191	0,18771,19406,20848,21723,29113,30348,31225,32987,35327,38268,39583,41779,42775,46068,68875,77758,84541,86937,90521,91479,92414,97104,98553,104369
KN189768.1	10476	12803	SCNM1	1	+	10476	12803	255,0,0	7	51,72,90,96,87,195,99	0,311,651,841,1055,1880,2228
KN183818.1	277038	297550	SCNN1A	1	+	277038	297550	255,0,0	11	381,267,192,102,165,120,81,54,60,78,273	0,9439,10582,14991,15437,16324,19053,19217,19448,19666,20239
KN194195.1	17040	37942	SCNN1B	1	+	17040	37942	255,0,0	8	309,222,183,165,120,66,84,375	0,2378,5311,14287,17360,18691,20223,20527
KN195239.1	417852	420926	SCNN1D	1	+	417852	420926	255,0,0	4	285,120,81,126	0,1872,2139,2948
KN194101.1	27382	48241	SCNN1G	1	+	27382	48241	255,0,0	10	375,75,63,60,120,84,165,105,189,318	0,694,2075,2348,3113,5307,14043,15816,16810,20541
KN195323.1	248197	257610	SCO1	1	+	248197	257610	255,0,0	4	132,117,93,195	0,5054,8360,9218
KN185019.1	53252	53882	SCO1	1	+	53252	53882	255,0,0	1	630	0
KN184635.1	470815	471730	SCO1	1	+	470815	471730	255,0,0	2	669,231	0,684
KN192468.1	639052	639954	SCO1	1	+	639052	639954	255,0,0	3	369,286,231	0,370,671
KN193018.1	230781	231449	SCO1	1	+	230781	231449	255,0,0	2	195,471	0,197
KN194882.1	249600	250269	SCO1	1	+	249600	250269	255,0,0	1	669	0
KN185317.1	161049	161688	SCO2	1	+	161049	161688	255,0,0	1	639	0
KN176402.1	106581	106850	SCOC	1	+	106581	106850	255,0,0	3	102,111,51	0,105,218
KN194808.1	187596	187853	SCOC	1	+	187596	187853	255,0,0	2	114,126	0,131
KN182968.1	4501	7185	SCOC	1	+	4501	7185	255,0,0	2	129,132	0,2552
KN187542.1	243566	243856	SCOC	1	+	243566	243856	255,0,0	2	162,111	0,179
KN193910.1	393603	393900	SCOC	1	+	393603	393900	255,0,0	1	297	0
KN196006.1	340353	340697	SCOC	1	+	340353	340697	255,0,0	2	126,132	0,212
KN192908.1	42834	43047	SCOC	1	+	42834	43047	255,0,0	1	213	0
KN192319.1	375056	375366	SCOC	1	+	375056	375366	255,0,0	2	120,189	0,121
KN188719.1	94056	94197	SCOC	1	+	94056	94197	255,0,0	1	141	0
KN189003.1	505182	505461	SCOC	1	+	505182	505461	255,0,0	1	279	0
KN194290.1	277531	277723	SCOC	1	+	277531	277723	255,0,0	1	192	0
KN188818.1	1446576	1447576	SCOC	1	+	1446576	1447576	255,0,0	3	48,66,198	0,731,802
KN179982.1	17429	17748	SCOC	1	+	17429	17748	255,0,0	2	129,189	0,130
ABVD02251516.1	642	2313	SCOC	1	+	642	2313	255,0,0	2	141,84	0,1587
KN183827.1	21394	21649	SCOC	1	+	21394	21649	255,0,0	2	197,57	0,198
ABVD02021650.1	7341	7557	SCOC	1	+	7341	7557	255,0,0	1	216	0
ABVD02244413.1	7176	7392	SCOC	1	+	7176	7392	255,0,0	1	216	0
KN193781.1	21582	21798	SCOC	1	+	21582	21798	255,0,0	1	216	0
ABVD02021680.1	2176	2392	SCOC	1	+	2176	2392	255,0,0	1	216	0
ABVD02164985.1	2769	2985	SCOC	1	+	2769	2985	255,0,0	1	216	0
ABVD02255697.1	11871	12087	SCOC	1	+	11871	12087	255,0,0	1	216	0
ABVD02041643.1	1093	1309	SCOC	1	+	1093	1309	255,0,0	1	216	0
KN182054.1	295950	296267	SCOC	1	+	295950	296267	255,0,0	1	317	0
ABVD02090791.1	913	1129	SCOC	1	+	913	1129	255,0,0	1	216	0
KN180379.1	14361	14550	SCOC	1	+	14361	14550	255,0,0	1	189	0
ABVD02161653.1	2317	2506	SCOC	1	+	2317	2506	255,0,0	1	189	0
KN196413.1	479826	481497	SCOC	1	+	479826	481497	255,0,0	2	141,84	0,1587
KN194954.1	1610110	1610272	SCOC	1	+	1610110	1610272	255,0,0	1	162	0
KN190166.1	965891	966184	SCOC	1	+	965891	966184	255,0,0	2	213,78	0,215
KN193450.1	163763	163979	SCOC	1	+	163763	163979	255,0,0	1	216	0
KN184598.1	288387	288564	SCOC	1	+	288387	288564	255,0,0	1	177	0
KN192601.1	44550	44868	SCOC	1	+	44550	44868	255,0,0	1	318	0
KN196144.1	41229	127123	SCP2	1	+	41229	127123	255,0,0	6	108,153,102,129,78,93	0,44687,64868,72488,82924,85801
KN181731.1	10913	11381	SCP2D1	1	+	10913	11381	255,0,0	1	468	0
KN187375.1	1077863	1101417	SCPEP1	1	+	1077863	1101417	255,0,0	11	60,165,135,120,93,126,69,69,156,93,158	0,3459,5452,7522,8427,9188,12956,13656,14067,19043,23396
KN182242.1	69159	71225	SCRG1	1	+	69159	71225	255,0,0	2	219,48	0,2018
KN194682.1	259291	277600	SCRIB	1	+	259291	277600	255,0,0	29	117,78,90,57,63,75,144,117,198,168,111,81,168,270,63,90,78,93,165,111,177,117,171,108,150,150,81,51,78	0,209,370,558,700,850,1330,1838,2930,3210,3477,3676,4029,4748,5745,6144,6765,7171,7444,8056,8264,8545,8745,13634,16661,17388,17771,18174,18231
KN185075.1	225772	248849	SCRN1	1	+	225772	248849	255,0,0	6	159,183,162,198,201,183	0,2283,11344,12145,15271,22894
KN185156.1	19459	19618	SCRN1	1	+	19459	19618	255,0,0	1	159	0
KN187188.1	159905	166066	SCRN2	1	+	159905	166066	255,0,0	7	159,174,165,216,201,189,183	0,404,676,975,4814,5525,5978
KN188121.1	123467	155271	SCRN3	1	+	123467	155271	255,0,0	7	126,183,201,213,162,108,63	0,3040,3801,6668,30480,31627,31741
KN193171.1	249169	252283	SCRT1	1	+	249169	252283	255,0,0	3	486,156,114	0,948,3000
KN192628.1	362340	373914	SCRT2	1	+	362340	373914	255,0,0	3	477,210,132	0,503,11442
KN196345.1	622463	655631	SCTR	1	+	622463	655631	255,0,0	5	114,96,96,135,153	0,22686,29320,30716,33015
KN193294.1	143114	244608	SCUBE1	1	+	143114	244608	255,0,0	9	75,123,123,90,114,126,135,129,132	0,2546,9512,26337,28969,33123,57455,81882,101362
KN182226.1	194491	208359	SCUBE1	1	+	194491	208359	255,0,0	12	150,81,153,195,162,168,162,204,138,117,105,120	0,1154,1554,3147,5006,6870,8404,10192,11449,12262,13349,13748
KN190428.1	141861	203578	SCUBE2	1	+	141861	203578	255,0,0	22	150,81,150,195,165,168,171,207,156,105,90,117,123,117,123,117,90,114,126,135,126,123	0,887,6065,7411,9648,10558,13697,26350,26959,29274,31059,31366,31911,33428,36066,37159,41197,42034,44575,49279,52555,61594
KN185295.1	129096	161347	SCUBE3	1	+	129096	161347	255,0,0	22	84,123,126,135,126,114,117,123,117,126,90,105,114,162,216,159,171,162,195,150,81,147	0,12499,13568,16161,17269,17596,22302,24112,24738,25344,25762,25986,26391,26850,27261,27765,28131,28809,29370,30067,30340,32104
KN186827.1	488022	499946	SCYL1	1	+	488022	499946	255,0,0	16	120,162,103,168,78,186,156,117,105,162,153,90,228,123,141,111	0,391,1328,1701,2147,2348,2961,5521,6425,7473,10031,10256,10765,11070,11383,11813
KN190280.1	1768	4555	SCYL2	1	+	1768	4555	255,0,0	1	2787	0
KN194523.1	32271	86783	SCYL2	1	+	32271	86783	255,0,0	13	645,114,102,105,117,132,114,126,177,126,117,222,156	0,1350,2961,4597,16405,18384,21056,24400,50498,51623,52350,52900,54356
KN181222.1	38412	41497	SCYL2	1	+	38412	41497	255,0,0	11	162,60,144,162,225,414,189,153,204,120,294	0,172,288,434,645,990,1486,1786,1949,2155,2791
KN182193.1	19501	55826	SCYL3	1	+	19501	55826	255,0,0	14	162,189,114,57,102,108,84,138,186,171,165,531,75,51	0,17343,19347,21367,22498,23741,25780,27943,29225,32010,34013,35133,35667,36274
KN191082.1	180597	211066	SDAD1	1	+	180597	211066	255,0,0	22	48,159,87,189,93,108,75,96,78,60,57,105,69,102,75,57,102,72,111,143,105,81	0,5165,6187,6381,6724,8309,9064,9242,10127,10799,15492,16843,18006,18589,19879,20624,21644,21822,23632,26198,26770,30388
KN192595.1	819050	819155	SDAD1	1	+	819050	819155	255,0,0	1	105	0
KN195049.1	908262	909627	SDC1	1	+	908262	909627	255,0,0	3	168,93,102	0,292,1263
KN190311.1	367503	481881	SDC2	1	+	367503	481881	255,0,0	5	63,108,138,135,162	0,98596,107974,113148,114216
KN184576.1	141446	146793	SDC3	1	+	141446	146793	255,0,0	4	165,294,660,117	0,1028,3091,5230
KN192382.1	113552	119017	SDC4	1	+	113552	119017	255,0,0	3	138,192,153	0,2105,5312
KN175857.1	374816	375712	SDCBP	1	+	374816	375712	255,0,0	3	477,236,123	0,479,773
KN189672.1	107613	123211	SDCBP	1	+	107613	123211	255,0,0	8	66,78,108,162,174,174,90,54	0,3544,6197,10364,12300,13834,14592,15544
KN189554.1	110318	110959	SDCBP	1	+	110318	110959	255,0,0	1	641	0
KN192390.1	253264	260249	SDCBP2	1	+	253264	260249	255,0,0	5	54,111,147,177,174	0,1770,5885,6556,6811
KN186155.1	218602	223965	SDCCAG3	1	+	218602	223965	255,0,0	7	150,417,75,111,60,144,90	0,2103,3036,3501,4067,4577,5273
KN195608.1	3933	78637	SDCCAG8	1	+	3933	78637	255,0,0	7	141,198,51,54,126,114,87	0,11869,40317,48283,52905,63469,74617
KN195289.1	2544	73791	SDCCAG8	1	+	2544	73791	255,0,0	4	144,126,117,144	0,16419,19290,71103
KN186034.1	11729	87043	SDCCAG8	1	+	11729	87043	255,0,0	4	129,108,132,129	0,2247,11473,75185
KN188607.1	139016	152113	SDE2	1	+	139016	152113	255,0,0	7	117,120,114,168,60,267,207	0,5420,6511,6957,8164,8951,12890
KN196468.1	317633	327377	SDF2	1	+	317633	327377	255,0,0	3	288,195,150	0,2735,9594
KN194659.1	563956	565158	SDF2L1	1	+	563956	565158	255,0,0	2	279,198	0,1004
KN195239.1	357850	365217	SDF4	1	+	357850	365217	255,0,0	5	171,333,117,135,183	0,536,5375,6158,7184
KN196163.1	155069	192767	SDHA	1	+	155069	192767	255,0,0	14	87,111,132,111,120,174,195,168,123,150,165,147,159,72	0,4216,16906,17237,23579,25776,26689,28199,30824,31648,32991,33478,36381,37626
KN180786.1	111873	113095	SDHA	1	+	111873	113095	255,0,0	4	69,174,156,180	0,593,816,1042
KN181663.1	86289	86634	SDHAF1	1	+	86289	86634	255,0,0	2	237,72	0,273
KN181147.1	527968	528434	SDHAF2	1	+	527968	528434	255,0,0	2	165,225	0,241
KN189621.1	68113	68524	SDHAF2	1	+	68113	68524	255,0,0	2	141,132	0,279
KN196436.1	70263	70697	SDHAF2	1	+	70263	70697	255,0,0	2	303,105	0,329
KN195745.1	665690	666065	SDHAF3	1	+	665690	666065	255,0,0	1	375	0
KN188303.1	35359	35533	SDHAF3	1	+	35359	35533	255,0,0	1	174	0
KN191846.1	100205	100580	SDHAF3	1	+	100205	100580	255,0,0	1	375	0
KN182116.1	29791	29989	SDHAF3	1	+	29791	29989	255,0,0	1	198	0
KN196021.1	207467	207688	SDHAF4	1	+	207467	207688	255,0,0	1	221	0
KN190140.1	32894	33116	SDHAF4	1	+	32894	33116	255,0,0	1	222	0
KN176833.1	132	354	SDHAF4	1	+	132	354	255,0,0	1	222	0
KN191446.1	155261	155573	SDHAF4	1	+	155261	155573	255,0,0	1	312	0
KN193339.1	1501722	1501944	SDHAF4	1	+	1501722	1501944	255,0,0	1	222	0
KN193339.1	1545747	1549990	SDHAF4	1	+	1545747	1549990	255,0,0	2	114,105	0,4138
KN196183.1	140653	140977	SDHAF4	1	+	140653	140977	255,0,0	1	324	0
KN177686.1	163512	163734	SDHAF4	1	+	163512	163734	255,0,0	1	222	0
KN186313.1	1969	2191	SDHAF4	1	+	1969	2191	255,0,0	1	222	0
ABVD02070132.1	255	477	SDHAF4	1	+	255	477	255,0,0	1	222	0
KN188969.1	35130	35875	SDHB	1	+	35130	35875	255,0,0	2	413,261	0,484
KN187178.1	144587	167013	SDHB	1	+	144587	167013	255,0,0	7	72,126,99,78,138,84,132	0,3346,4757,7542,8352,11504,22294
KN184045.1	142485	143316	SDHB	1	+	142485	143316	255,0,0	4	84,242,300,198	0,86,331,633
ABVD02033634.1	1796	2427	SDHB	1	+	1796	2427	255,0,0	3	84,242,300	0,86,331
KN194468.1	52728	55436	SDHC	1	+	52728	55436	255,0,0	2	99,165	0,2543
KN192865.1	49401	49533	SDHD	1	+	49401	49533	255,0,0	1	132	0
KN194339.1	85222	637177	SDK1	1	+	85222	637177	255,0,0	42	42,96,132,120,138,165,126,162,138,186,117,102,138,105,201,195,99,189,114,237,153,111,123,189,96,192,117,183,141,144,135,174,102,159,114,195,84,198,132,150,102,162	0,150,14900,18860,21586,22637,33183,33978,42971,45124,47199,57502,60440,72933,80793,84944,103193,105343,107839,119633,120386,122129,148253,150910,158064,163593,165393,189758,194219,195342,209789,219751,222013,223955,225260,227617,230516,237703,365341,528834,531163,551793
KN189497.1	324320	580797	SDK2	1	+	324320	580797	255,0,0	45	63,159,105,150,132,105,192,84,198,114,168,96,183,138,144,141,183,117,195,99,189,123,111,153,237,117,189,99,195,201,102,72,138,51,99,117,186,138,162,126,162,144,138,126,354	0,121608,152641,165045,171760,176472,178235,178576,180276,181779,183325,184439,190091,190594,191285,193315,194974,195989,203448,203778,204317,205809,206686,206936,209552,210539,211267,212704,213682,214904,216105,216626,220538,222113,223261,223469,229736,232261,235505,238657,243106,244548,244927,247284,256123
KN193868.1	26355	33342	SDR16C5	1	+	26355	33342	255,0,0	4	147,99,135,294	0,2174,4761,6693
KN184853.1	184278	186577	SDR39U1	1	+	184278	186577	255,0,0	6	210,198,144,123,81,63	0,213,693,1584,2010,2236
KN195792.1	90802	91915	SDR42E1	1	+	90802	91915	255,0,0	1	1113	0
KN184846.1	362676	372664	SDR9C7	1	+	362676	372664	255,0,0	4	300,258,165,213	0,3482,4403,9775
KN193608.1	772245	776675	SDS	1	+	772245	776675	255,0,0	6	207,126,225,90,141,150	0,987,2467,3364,3535,4280
KN193608.1	796224	801568	SDSL	1	+	796224	801568	255,0,0	7	135,36,141,90,225,117,189	0,301,1003,2587,3284,4063,5155
KN190692.1	5627	6148	SEBOX	1	+	5627	6148	255,0,0	2	246,102	0,419
ABVD02278332.1	3337	3529	SEBOX	1	+	3337	3529	255,0,0	1	192	0
KN193044.1	149319	215811	SEC11A	1	+	149319	215811	255,0,0	6	48,57,123,153,111,48	0,256,6989,21132,25913,66444
KN193972.1	26227	51828	SEC11C	1	+	26227	51828	255,0,0	5	51,57,120,153,111	0,406,20107,22338,25490
KN188890.1	83917	145608	SEC13	1	+	83917	145608	255,0,0	8	111,147,123,135,135,150,117,45	0,3454,4497,5022,47352,48002,50436,61646
KN184633.1	253564	302213	SEC14L1	1	+	253564	302213	255,0,0	16	108,174,252,135,135,174,69,90,189,111,24,114,126,132,150,63	0,521,1862,7732,9504,9980,11042,14451,16364,18206,19580,19700,20640,22045,22296,48586
KN189393.1	124555	144539	SEC14L2	1	+	124555	144539	255,0,0	12	123,171,138,105,84,60,93,189,63,45,75,54	0,5036,5354,5568,9421,9968,10237,11363,12953,13418,17743,19930
KN189393.1	90157	90211	SEC14L3	1	+	90157	90211	255,0,0	1	54	0
KN189393.1	65479	76693	SEC14L4	1	+	65479	76693	255,0,0	8	81,189,117,84,105,138,171,135	0,5523,7034,8392,8741,8923,9151,11079
KN192569.1	439843	474650	SEC14L5	1	+	439843	474650	255,0,0	15	111,180,225,135,135,174,69,90,189,114,168,129,132,150,63	0,2083,5346,6047,7729,10286,11842,12015,12924,13831,16626,17398,19446,20119,34744
KN186155.1	157636	182537	SEC16A	1	+	157636	182537	255,0,0	31	360,204,99,27,135,132,204,366,165,558,81,159,90,138,99,201,174,144,60,138,246,96,84,117,111,102,141,129,57,138,60	0,366,597,738,801,1059,1323,1707,2088,2289,2871,3138,3495,5223,7767,9924,10485,11210,12101,12270,12795,14434,14928,15210,15453,15806,16605,18330,22276,23012,24841
KN190444.1	189540	207993	SEC16B	1	+	189540	207993	255,0,0	9	69,93,105,285,144,105,111,117,78	0,717,2572,5575,9210,11448,13250,14543,18375
KN188043.1	5882	22813	SEC16B	1	+	5882	22813	255,0,0	8	204,120,81,153,63,135,231,99	0,1565,5338,6149,6672,7562,9341,16832
KN194130.1	114281	225379	SEC22A	1	+	114281	225379	255,0,0	6	183,162,195,114,67,201	0,33431,34713,71668,88167,110897
KN195033.1	1716539	1732994	SEC22B	1	+	1716539	1732994	255,0,0	5	153,147,159,111,72	0,3927,6048,6697,16383
KN192349.1	483811	484703	SEC22C	1	+	483811	484703	255,0,0	3	207,605,69	0,211,823
KN189947.1	306566	317810	SEC22C	1	+	306566	317810	255,0,0	6	183,167,180,114,66,204	0,2975,5630,7991,9292,11040
KN196243.1	113454	113968	SEC22C	1	+	113454	113968	255,0,0	2	378,134	0,380
KN182313.1	7893	8487	SEC22C	1	+	7893	8487	255,0,0	2	321,134	0,460
KN191333.1	31733	33463	SEC23A	1	+	31733	33463	255,0,0	2	63,219	0,1511
KN181731.1	282692	318064	SEC23B	1	+	282692	318064	255,0,0	19	90,63,156,87,165,75,153,108,87,81,123,117,159,147,84,237,90,54,219	0,4811,5215,7004,8166,10194,14040,15713,16508,20090,21255,25238,25700,26280,27346,27905,31314,33921,35153
KN177598.1	23623	58457	SEC23IP	1	+	23623	58457	255,0,0	18	78,165,189,99,156,192,93,153,123,207,141,90,123,87,195,186,537,162	0,651,1501,2813,3294,6678,10235,12712,13282,13763,15586,17270,18502,20220,22304,23959,29791,34672
KN187360.1	10898	86951	SEC24A	1	+	10898	86951	255,0,0	24	99,213,105,159,75,162,177,102,126,111,114,117,57,207,117,159,171,114,174,141,105,93,102,114	0,171,393,8089,11271,11908,12340,13362,14447,15959,17707,19139,30138,31293,32430,32858,48015,51344,58156,68455,71179,71623,74584,75939
KN186016.1	87496	172344	SEC24B	1	+	87496	172344	255,0,0	27	111,105,93,105,138,177,111,174,159,123,207,57,117,114,111,126,102,186,117,78,81,105,96,60,357,186,171	0,356,4385,5302,6167,6903,8511,9196,10767,11318,13533,13962,14364,16786,17608,18808,20799,24058,35710,35863,39155,55866,64124,64232,84125,84488,84677
KN195775.1	385952	408433	SEC24C	1	+	385952	408433	255,0,0	22	138,90,228,183,117,138,147,99,168,117,96,192,123,117,138,129,111,138,273,132,144,156	0,285,553,1037,1316,1579,1951,2201,2811,3329,3660,3960,4269,4567,4898,6213,6572,9296,9849,10341,20237,22325
KN195034.1	204001	315054	SEC24D	1	+	204001	315054	255,0,0	22	138,90,192,183,120,141,144,96,168,120,93,189,126,117,135,129,111,130,279,150,129,120	0,6972,10259,12764,22036,22918,24125,24396,26866,28711,42114,42775,47961,54073,57221,77190,81648,83257,83682,85101,95626,110933
KN195518.1	18804	94734	SEC31A	1	+	18804	94734	255,0,0	20	78,129,198,96,144,141,102,159,156,171,78,78,180,126,147,174,93,129,342,267	0,719,2696,4442,5474,13991,17614,28866,29232,34173,35315,43272,46188,47695,53191,59407,62852,63636,65147,75663
KN180212.1	16912	17457	SEC31B	1	+	16912	17457	255,0,0	2	78,126	0,419
KN178849.1	9919	52369	SEC31B	1	+	9919	52369	255,0,0	16	204,147,117,102,165,129,234,72,171,114,147,171,162,177,117,177	0,1566,2075,3055,3302,4055,6890,9039,29320,29764,30267,31132,31790,39506,41467,42273
KN181232.1	134787	148112	SEC61A1	1	+	134787	148112	255,0,0	11	69,66,78,132,105,156,159,201,192,75,186	0,2884,3040,4117,6103,6514,8898,10408,10899,11466,13139
KN195902.1	82427	93785	SEC61A2	1	+	82427	93785	255,0,0	8	186,75,192,198,162,156,111,132	0,2335,2940,5147,5681,6819,10980,11226
ABVD02279020.1	90364	91471	SEC61A2	1	+	90364	91471	255,0,0	5	186,156,150,147,225	0,187,487,643,882
KN181918.1	756288	763696	SEC61B	1	+	756288	763696	255,0,0	3	84,105,96	0,3074,7312
KN187291.1	20479	20594	SEC61G	1	+	20479	20594	255,0,0	2	54,60	0,55
KN174616.1	20446	20649	SEC61G	1	+	20446	20649	255,0,0	2	108,84	0,119
KN178022.1	5460	6624	SEC61G	1	+	5460	6624	255,0,0	2	105,93	0,1071
KN180748.1	8233	8437	SEC61G	1	+	8233	8437	255,0,0	1	204	0
KN193119.1	150398	174687	SEC62	1	+	150398	174687	255,0,0	7	111,108,207,90,60,120,426	0,4632,10253,10675,20350,22658,23863
KN182213.1	53332	54461	SEC62	1	+	53332	54461	255,0,0	2	420,708	0,421
KN187754.1	63104	64107	SEC62	1	+	63104	64107	255,0,0	3	117,568,312	0,118,691
KN178958.1	78111	79225	SEC62	1	+	78111	79225	255,0,0	4	429,168,383,90	0,467,637,1024
KN181658.1	166854	167896	SEC62	1	+	166854	167896	255,0,0	4	138,301,153,324	0,140,501,718
KN189138.1	46973	47977	SEC62	1	+	46973	47977	255,0,0	3	81,546,216	0,202,788
KN195970.1	99463	100501	SEC62	1	+	99463	100501	255,0,0	6	105,147,108,191,70,108	0,245,441,629,824,930
KN188046.1	20677	119889	SEC63	1	+	20677	119889	255,0,0	21	123,102,114,114,60,60,51,111,93,132,93,156,147,84,60,138,159,102,99,105,141	0,50159,55201,57154,62273,62916,64301,65383,67530,67722,70383,71238,74125,76895,79605,79867,83568,85001,90098,97970,99071
KN184598.1	175296	218827	SECISBP2	1	+	175296	218827	255,0,0	14	96,150,156,219,108,174,123,90,123,210,93,144,249,147	0,707,1292,5293,20282,21095,24509,25990,27480,29903,35119,35221,37113,43384
KN194704.1	205637	207868	SECISBP2	1	+	205637	207868	255,0,0	6	509,426,168,108,33,567	0,641,1104,1293,1428,1664
ABVD02263248.1	3454	5016	SECISBP2	1	+	3454	5016	255,0,0	4	225,315,330,201	0,300,1020,1361
KN194176.1	41815	106669	SECISBP2L	1	+	41815	106669	255,0,0	16	177,327,135,231,117,132,87,162,147,171,132,165,219,156,219,663	0,1658,3669,14620,15509,38141,39927,41857,42157,46285,47241,49454,51449,52610,56899,64191
KN193739.1	193658	194740	SEH1L	1	+	193658	194740	255,0,0	5	729,90,60,66,114	0,740,832,899,968
KN193651.1	261695	300263	SEH1L	1	+	261695	300263	255,0,0	8	111,51,147,207,102,141,159,153	0,4032,19084,21109,32684,36540,37433,38415
ABVD02358918.1	2	1010	SEH1L	1	+	2	1010	255,0,0	1	1008	0
ABVD02105048.1	1815	2897	SEH1L	1	+	1815	2897	255,0,0	5	729,90,60,66,114	0,740,832,899,968
KN176824.1	155407	156441	SEH1L	1	+	155407	156441	255,0,0	3	429,445,126	0,431,908
KN191846.1	33627	34689	SEH1L	1	+	33627	34689	255,0,0	6	129,153,240,174,117,72	0,144,331,588,840,990
KN194951.1	53378	113473	SEL1L	1	+	53378	113473	255,0,0	20	207,129,174,72,168,147,87,63,78,72,57,153,81,60,54,162,105,171,225,42	0,2833,7693,8633,9249,10142,10594,11996,23796,25702,26503,28731,29240,31425,31574,34008,35004,36932,58906,60053
KN194136.1	300025	372082	SEL1L2	1	+	300025	372082	255,0,0	15	165,162,54,60,81,153,57,69,78,87,147,168,72,174,129	0,26520,42631,43122,43272,44544,45354,51699,52524,57188,59583,60866,61137,65469,71928
KN179909.1	20811	115397	SEL1L3	1	+	20811	115397	255,0,0	23	138,72,105,126,111,84,90,84,129,177,63,141,120,180,216,132,135,135,57,117,120,129,570	0,11659,11812,12523,16779,17991,18207,26284,28993,31469,35054,40501,42688,50006,51443,67967,69611,71504,77873,80425,80967,82737,94016
KN190258.1	73004	77622	SELE	1	+	73004	77622	255,0,0	8	378,111,183,186,189,189,189,177	0,852,1387,2310,2599,3739,4037,4441
ABVD02286789.1	161478	167046	SELENBP1	1	+	161478	167046	255,0,0	10	111,192,117,183,180,75,123,93,120,162	0,353,1101,2913,3354,4290,4455,4843,5075,5406
KN195000.1	259015	259267	SELENOF	1	+	259015	259267	255,0,0	1	252	0
KN190515.1	139787	179602	SELENOF	1	+	139787	179602	255,0,0	5	126,51,64,168,84	0,1416,6051,29268,39731
KN193007.1	12447	12851	SELENOF	1	+	12447	12851	255,0,0	2	111,288	0,116
KN192256.1	822891	823480	SELENOH	1	+	822891	823480	255,0,0	3	120,147,96	0,203,493
ABVD02112562.1	3960	4346	SELENOH	1	+	3960	4346	255,0,0	2	96,147	0,239
KN185279.1	36511	54956	SELENOI	1	+	36511	54956	255,0,0	9	69,108,75,264,108,48,174,183,96	0,518,2578,6553,7773,12922,14330,15228,18349
KN183821.1	190718	193553	SELENOK	1	+	190718	193553	255,0,0	3	87,84,90	0,571,2745
KN195642.1	784720	784864	SELENOM	1	+	784720	784864	255,0,0	1	144	0
KN184603.1	33547	33870	SELENOM	1	+	33547	33870	255,0,0	2	78,156	0,167
ABVD02201926.1	2755	12178	SELENON	1	+	2755	12178	255,0,0	11	147,108,102,123,138,81,192,105,111,105,168	0,3012,3123,3434,4104,5814,6303,6776,7990,8196,9255
KN175174.1	87473	90925	SELENOO	1	+	87473	90925	255,0,0	6	204,183,129,156,189,159	0,985,1840,2097,2995,3293
KN196433.1	465412	469241	SELENOP	1	+	465412	469241	255,0,0	5	258,183,111,210,201	0,270,987,2759,3628
KN186877.1	167742	176953	SELENOS	1	+	167742	176953	255,0,0	5	84,99,102,132,75	0,1927,6069,8382,9136
KN195082.1	9944	28818	SELENOT	1	+	9944	28818	255,0,0	5	129,108,129,87,123	0,14116,14798,17173,18751
KN184268.1	28978	29521	SELENOT	1	+	28978	29521	255,0,0	1	543	0
KN192423.1	62610	63111	SELENOT	1	+	62610	63111	255,0,0	2	409,90	0,411
KN190330.1	7154	7226	SELENOW	1	+	7154	7226	255,0,0	1	72	0
KN190330.1	7337	7590	SELENOW	1	+	7337	7590	255,0,0	2	72,78	0,175
KN190258.1	91824	99443	SELL	1	+	91824	99443	255,0,0	5	387,108,186,186,129	0,1283,4583,5903,7490
KN190258.1	165681	191453	SELP	1	+	165681	191453	255,0,0	11	366,105,189,183,183,195,186,177,186,120,54	0,2597,3345,4132,5779,7680,12113,16821,18061,19091,25718
KN184322.1	205721	206984	SELPLG	1	+	205721	206984	255,0,0	4	54,33,228,57	0,168,948,1206
KN184318.1	908205	930247	SEM1	1	+	908205	930247	255,0,0	3	42,96,75	0,6969,21967
KN193954.1	644603	862454	SEMA3A	1	+	644603	862454	255,0,0	15	453,144,66,159,93,219,162,114,144,120,93,120,63,159,111	0,1775,14586,17987,39320,42338,45973,48749,50633,84253,92413,138008,153268,155638,217740
KN184288.1	440531	446940	SEMA3B	1	+	440531	446940	255,0,0	15	78,264,123,57,156,219,138,114,147,120,96,105,60,159,108	0,138,826,1039,1210,2050,2584,3015,3225,4156,4457,4646,5163,5366,6301
KN191603.1	917636	1004110	SEMA3C	1	+	917636	1004110	255,0,0	14	162,63,120,87,123,144,114,69,147,90,156,69,132,408	0,1268,10806,14867,18570,20149,21551,22934,23768,65710,72412,79972,81636,86066
KN191883.1	315697	440762	SEMA3D	1	+	315697	440762	255,0,0	17	423,138,69,159,39,90,222,147,66,114,144,129,84,120,63,162,150	0,11551,17689,19916,22861,24720,27022,38197,41008,43225,55399,64761,67642,72823,80985,104221,124915
KN193954.1	10897	272383	SEMA3E	1	+	10897	272383	255,0,0	16	147,66,165,42,96,219,147,69,114,144,120,93,114,60,162,114	0,1730,7477,8506,10130,13139,15365,18967,19462,20590,21850,33036,78164,81662,99925,261372
KN184288.1	522307	545910	SEMA3F	1	+	522307	545910	255,0,0	17	408,135,69,156,90,222,144,69,114,141,117,99,93,117,63,162,111	0,1072,1524,1808,2325,3007,4602,4900,5096,5313,5672,6997,8635,9439,9669,9817,23492
KN189000.1	141255	148388	SEMA3G	1	+	141255	148388	255,0,0	15	117,324,114,234,42,93,231,147,114,144,114,84,120,63,162	0,135,1827,2266,3198,3887,4078,4558,5133,5425,5764,6016,6409,6743,6971
KN195435.1	239574	257784	SEMA4A	1	+	239574	257784	255,0,0	13	102,153,99,105,114,123,174,147,180,114,162,99,588	0,1899,3145,3468,4346,4810,5111,6236,14680,16352,16612,17103,17622
KN187203.1	169999	179072	SEMA4B	1	+	169999	179072	255,0,0	12	561,177,168,108,210,150,180,153,114,111,105,174	0,567,2477,2884,3080,4340,4586,5629,5914,6267,7022,8899
KN194903.1	342143	348178	SEMA4C	1	+	342143	348178	255,0,0	12	828,150,114,222,144,177,153,117,90,99,150,108	0,1106,2058,2292,2612,2971,3242,3475,3678,3901,4445,5927
KN184598.1	116902	144544	SEMA4D	1	+	116902	144544	255,0,0	13	147,63,99,90,114,153,177,156,222,120,156,291,606	0,2591,4322,9142,9914,11036,14921,15203,16639,18110,25510,26715,27036
KN184598.1	166364	166574	SEMA4D	1	+	166364	166574	255,0,0	1	210	0
KN195495.1	43339	71603	SEMA4F	1	+	43339	71603	255,0,0	13	144,153,66,99,90,123,153,180,147,210,105,159,615	0,2418,3227,3522,8418,16851,17071,17759,18147,18441,18748,18975,27649
KN188182.1	376410	384638	SEMA4G	1	+	376410	384638	255,0,0	16	207,93,486,57,180,99,222,144,171,171,114,93,102,60,150,120	0,231,360,2439,2698,3015,3524,3860,4298,4552,4885,5140,5344,7531,7859,8108
KN193338.1	11288	195925	SEMA5A	1	+	11288	195925	255,0,0	9	210,204,132,288,213,96,63,45,99	0,38072,43900,49729,71839,73656,90284,167376,184538
KN176811.1	104808	183759	SEMA5A	1	+	104808	183759	255,0,0	11	117,213,51,153,174,216,225,147,144,180,120	0,552,6879,8322,11078,17360,25558,55399,66108,72690,78831
KN181506.1	153298	189320	SEMA5B	1	+	153298	189320	255,0,0	21	201,99,45,66,96,216,288,135,180,210,117,180,144,150,225,216,171,150,63,207,156	0,5197,8800,18197,18660,19199,20155,22727,24105,24399,30440,30686,31980,32300,32590,32994,33699,33969,34463,35411,35866
KN194867.1	286874	346582	SEMA6A	1	+	286874	346582	255,0,0	16	1197,168,81,141,180,156,132,216,90,120,90,102,63,63,114,99	0,20212,30896,31057,31649,33241,35608,39345,40461,41234,44860,51211,52023,53038,57267,59609
ABVD02257978.1	15700	24144	SEMA6C	1	+	15700	24144	255,0,0	16	117,117,57,102,90,120,90,216,135,150,177,147,81,597,48,332	0,1496,2124,2609,2901,3200,3507,3927,4423,4897,5259,5742,6088,7434,8037,8112
KN193930.1	642887	654892	SEMA6D	1	+	642887	654892	255,0,0	17	108,108,63,63,102,90,120,90,216,132,156,177,141,78,57,168,1287	0,512,1167,1348,1514,1849,2389,3196,3930,4258,4710,4963,5981,6216,7190,8772,10718
KN190256.1	456772	464981	SEMA7A	1	+	456772	464981	255,0,0	10	363,150,132,195,108,186,138,111,84,147	0,891,1242,3932,4222,5087,5864,6559,6803,8062
KN184382.1	192835	251548	SENP1	1	+	192835	251548	255,0,0	11	132,135,156,174,105,177,105,54,81,159,138	0,6079,6436,14643,39573,39760,39940,41688,56089,56376,58575
ABVD02298393.1	205367	213113	SENP2	1	+	205367	213113	255,0,0	3	93,69,141	0,2060,7605
KN194768.1	5352	6947	SENP2	1	+	5352	6947	255,0,0	6	84,336,117,354,387,168	0,160,526,648,1036,1427
KN181828.1	2648	15993	SENP2	1	+	2648	15993	255,0,0	8	84,81,204,132,177,96,102,168	0,2163,2790,4261,5772,8851,10309,13177
KN194590.1	397857	404697	SENP3	1	+	397857	404697	255,0,0	10	714,243,108,147,51,78,138,84,48,111	0,1502,1843,2298,2574,3280,5710,5988,6189,6729
KN185579.1	12025	63978	SENP5	1	+	12025	63978	255,0,0	9	114,45,84,138,78,51,138,105,1512	0,1448,3434,7567,27964,42175,42455,42737,50441
KN184593.1	289511	291001	SENP5	1	+	289511	291001	255,0,0	4	447,204,393,416	0,449,657,1074
KN185854.1	28734	119265	SENP6	1	+	28734	119265	255,0,0	16	147,225,171,180,228,108,117,99,93,120,303,102,93,69,150,207	0,9331,19426,23131,24301,25893,26112,38340,39476,73493,73619,85765,87031,88338,88513,90324
KN188281.1	8498	9449	SENP6	1	+	8498	9449	255,0,0	2	96,57	0,894
KN194106.1	126538	213995	SENP7	1	+	126538	213995	255,0,0	16	135,150,72,123,93,123,117,138,264,180,144,153,339,180,198,201	0,10097,10922,14955,15739,20829,24357,25853,28402,29838,38991,44544,45498,46718,78938,87256
KN184181.1	102259	102889	SENP8	1	+	102259	102889	255,0,0	1	630	0
KN191359.1	202429	205218	SEPHS1	1	+	202429	205218	255,0,0	3	159,618,276	0,1894,2513
KN178248.1	14697	37985	SEPHS1	1	+	14697	37985	255,0,0	8	213,213,99,90,156,108,105,192	0,2197,9208,11669,15132,16178,18204,23096
KN189341.1	96891	98146	SEPHS2	1	+	96891	98146	255,0,0	4	324,258,372,285	0,326,591,970
KN194895.1	204196	205906	SEPHS2	1	+	204196	205906	255,0,0	5	278,201,39,291,258	0,280,482,1084,1452
KN187606.1	21851	73886	SEPSECS	1	+	21851	73886	255,0,0	12	114,156,120,159,153,105,129,93,93,81,201,93	0,871,2886,3313,5502,10810,20136,20395,48270,50310,51729,51942
KN186538.1	127815	130843	SEPT1	1	+	127815	130843	255,0,0	10	84,93,165,99,105,114,135,120,87,90	0,185,479,888,1086,1756,1973,2373,2758,2938
KN187400.1	164110	165351	SEPT10	1	+	164110	165351	255,0,0	3	273,276,554	0,302,687
KN186239.1	259655	260628	SEPT10	1	+	259655	260628	255,0,0	3	66,434,57	0,157,916
ABVD02288900.1	20634	47353	SEPT10	1	+	20634	47353	255,0,0	7	111,189,135,168,96,153,189	0,674,5505,20298,21690,23779,26530
KN192348.1	624031	625270	SEPT10	1	+	624031	625270	255,0,0	6	99,180,330,78,222,279	0,132,316,647,736,960
KN195093.1	134405	135668	SEPT11	1	+	134405	135668	255,0,0	3	929,183,135	0,936,1128
KN189397.1	328356	330132	SEPT11	1	+	328356	330132	255,0,0	3	534,390,297	0,1080,1479
KN183919.1	210856	212143	SEPT11	1	+	210856	212143	255,0,0	1	1287	0
KN188891.1	110809	112087	SEPT11	1	+	110809	112087	255,0,0	1	1278	0
ABVD02271669.1	3999	29655	SEPT11	1	+	3999	29655	255,0,0	6	189,135,168,96,162,189	0,1655,9645,10980,13988,25467
KN192569.1	613300	626629	SEPT12	1	+	613300	626629	255,0,0	9	126,126,78,135,117,102,102,54,132	0,5063,5266,6945,7193,7415,12135,13075,13197
KN176416.1	316570	339602	SEPT2	1	+	316570	339602	255,0,0	10	99,60,81,144,102,117,135,123,87,120	0,1308,2593,3966,4496,7125,7368,8412,9599,22912
KN195239.1	514527	515604	SEPT2	1	+	514527	515604	255,0,0	3	546,105,375	0,551,702
KN193754.1	63692	64693	SEPT2	1	+	63692	64693	255,0,0	4	237,318,165,231	0,239,585,770
KN181602.1	39559	40639	SEPT2	1	+	39559	40639	255,0,0	2	983,96	0,984
KN194708.1	92802	93499	SEPT3	1	+	92802	93499	255,0,0	4	144,234,69,63	0,165,479,634
KN187971.1	24890	34468	SEPT3	1	+	24890	34468	255,0,0	9	99,51,99,96,120,135,81,129,192	0,357,1592,3310,4086,5084,6438,6972,9386
KN192692.1	158638	164214	SEPT4	1	+	158638	164214	255,0,0	11	123,138,93,87,123,216,117,102,96,165,105	0,153,619,1166,1745,4204,4452,4658,4956,5144,5471
KN193068.1	653234	657109	SEPT5	1	+	653234	657109	255,0,0	10	81,99,87,123,135,117,102,96,137,111	0,696,900,1175,1394,1741,1931,2613,3472,3764
KN192954.1	120202	168992	SEPT6	1	+	120202	168992	255,0,0	8	189,135,168,96,162,189,195,114	0,7019,10154,14485,24337,26939,39939,48676
KN182657.1	10072	11816	SEPT7	1	+	10072	11816	255,0,0	6	249,207,135,137,174,51	0,337,545,1358,1501,1693
KN194927.1	242906	244154	SEPT7	1	+	242906	244154	255,0,0	2	555,690	0,558
KN185010.1	439486	440775	SEPT7	1	+	439486	440775	255,0,0	4	270,288,534,183	0,276,570,1106
KN193812.1	175812	176904	SEPT7	1	+	175812	176904	255,0,0	1	1092	0
KN194433.1	648706	649972	SEPT7	1	+	648706	649972	255,0,0	2	592,673	0,593
KN175258.1	37766	38996	SEPT7	1	+	37766	38996	255,0,0	1	1230	0
ABVD02005993.1	6607	7862	SEPT7	1	+	6607	7862	255,0,0	4	558,204,81,285	0,579,784,970
ABVD02265192.1	46361	47542	SEPT7	1	+	46361	47542	255,0,0	6	129,696,96,84,93,54	0,130,827,926,1012,1127
KN189680.1	246310	247661	SEPT7	1	+	246310	247661	255,0,0	3	102,735,402	0,212,949
KN194718.1	73168	74504	SEPT7	1	+	73168	74504	255,0,0	4	279,291,630,3	0,281,613,1333
KN186140.1	582587	583810	SEPT7	1	+	582587	583810	255,0,0	2	969,195	0,1028
KN184311.1	77029	78259	SEPT7	1	+	77029	78259	255,0,0	5	560,138,186,207,48	0,577,719,908,1182
KN196403.1	407941	463878	SEPT7	1	+	407941	463878	255,0,0	11	39,138,135,129,51,96,93,117,135,99,108	0,951,5079,20406,24817,25804,26986,30789,43386,44402,55829
KN185939.1	223286	224534	SEPT7	1	+	223286	224534	255,0,0	1	1248	0
KN176001.1	25194	26010	SEPT7	1	+	25194	26010	255,0,0	2	201,448	0,368
KN188289.1	36503	37813	SEPT7	1	+	36503	37813	255,0,0	1	1310	0
KN194357.1	403035	416130	SEPT8	1	+	403035	416130	255,0,0	9	120,195,189,162,96,168,135,192,162	0,673,1192,2438,3167,3510,3888,4145,12933
KN184633.1	44875	117161	SEPT9	1	+	44875	117161	255,0,0	10	135,51,96,96,120,135,81,131,198,639	0,929,4150,4409,5371,6671,7143,7679,11525,71647
KN178604.1	1505	18917	SERAC1	1	+	1505	18917	255,0,0	5	183,99,93,144,150	0,1231,13606,15470,17262
ABVD02022878.1	948	6986	SERAC1	1	+	948	6986	255,0,0	3	90,141,93	0,1264,5945
KN192104.1	130	8178	SERAC1	1	+	130	8178	255,0,0	2	123,135	0,7913
KN194662.1	1991	11487	SERAC1	1	+	1991	11487	255,0,0	2	123,135	0,9361
KN195460.1	13617	18419	SERAC1	1	+	13617	18419	255,0,0	2	93,138	0,4664
KN187223.1	1190	2348	SERBP1	1	+	1190	2348	255,0,0	2	678,438	0,720
KN195295.1	106567	119842	SERBP1	1	+	106567	119842	255,0,0	8	54,174,177,96,93,141,150,312	0,862,4319,7642,8321,8522,9291,12963
KN177527.1	3864	5031	SERBP1	1	+	3864	5031	255,0,0	3	480,69,540	0,498,627
ABVD02032615.1	13295	13415	SERF1A	1	+	13295	13415	255,0,0	1	120	0
ABVD02006548.1	271011	277350	SERF2	1	+	271011	277350	255,0,0	3	108,63,123	0,731,6216
KN185511.1	208247	208953	SERGEF	1	+	208247	208953	255,0,0	3	141,417,138	0,150,568
KN194316.1	26639	40715	SERGEF	1	+	26639	40715	255,0,0	5	162,117,96,156,135	0,5588,11994,12643,13941
KN193669.1	330950	331743	SERGEF	1	+	330950	331743	255,0,0	4	273,132,57,96	0,370,547,697
KN192091.1	90278	101325	SERINC1	1	+	90278	101325	255,0,0	9	135,231,144,90,171,138,78,171,168	0,1318,1668,3193,3389,5098,5468,6586,10879
KN188888.1	101521	110451	SERINC2	1	+	101521	110451	255,0,0	9	162,192,72,135,168,84,138,138,132	0,901,1400,1984,2859,4680,5094,7642,8798
KN190942.1	329976	344776	SERINC3	1	+	329976	344776	255,0,0	10	135,228,171,90,168,135,72,195,162,39	0,780,4778,5708,6437,8834,9863,10817,11592,14761
ABVD02006548.1	273087	277721	SERINC4	1	+	273087	277721	255,0,0	9	136,154,72,93,207,96,81,177,144	0,326,1104,1835,2120,3420,3628,4150,4490
KN185068.1	11520	54903	SERINC5	1	+	11520	54903	255,0,0	9	147,66,126,93,213,96,81,180,168	0,3667,9706,12798,14751,18940,21001,21543,43215
KN193023.1	1645	1863	SERP1	1	+	1645	1863	255,0,0	1	218	0
KN190973.1	10333	10528	SERP1	1	+	10333	10528	255,0,0	1	195	0
KN185292.1	205024	205265	SERP1	1	+	205024	205265	255,0,0	1	241	0
KN195860.1	97803	98044	SERP1	1	+	97803	98044	255,0,0	1	241	0
ABVD02262291.1	4169	5835	SERP1	1	+	4169	5835	255,0,0	3	81,90,84	0,1217,1582
ABVD02317576.1	1520	1697	SERP1	1	+	1520	1697	255,0,0	1	177	0
KN176557.1	30645	30777	SERP1	1	+	30645	30777	255,0,0	1	132	0
KN186569.1	1844	1943	SERP1	1	+	1844	1943	255,0,0	1	99	0
KN184032.1	11286	11418	SERP1	1	+	11286	11418	255,0,0	1	132	0
KN183847.1	30662	36380	SERP2	1	+	30662	36380	255,0,0	2	96,84	0,5634
KN194900.1	795994	798323	SERPINA1	1	+	795994	798323	255,0,0	2	651,183	0,2146
KN194900.1	866108	872376	SERPINA10	1	+	866108	872376	255,0,0	5	219,312,273,153,189	0,228,2033,3723,6079
KN194900.1	720966	736717	SERPINA11	1	+	720966	736717	255,0,0	4	642,273,150,201	0,6366,9496,15550
KN194900.1	507583	513826	SERPINA3	1	+	507583	513826	255,0,0	3	195,36,507	0,231,5736
KN194900.1	562934	568079	SERPINA4	1	+	562934	568079	255,0,0	5	183,126,165,354,138	0,984,1829,4647,5007
KN194900.1	536300	539325	SERPINA5	1	+	536300	539325	255,0,0	3	129,273,489	0,1176,2536
KN193593.1	10810	21595	SERPINA7	1	+	10810	21595	255,0,0	3	177,349,81	0,10344,10704
KN194681.1	198641	204783	SERPINB1	1	+	198641	204783	255,0,0	7	168,138,117,144,168,153,240	0,1933,2591,3785,4016,5743,5902
KN191597.1	231775	232549	SERPINB1	1	+	231775	232549	255,0,0	2	680,93	0,681
KN194969.1	85233	104441	SERPINB10	1	+	85233	104441	255,0,0	5	405,153,141,117,171	0,2579,5041,13688,19037
KN194969.1	282490	299800	SERPINB11	1	+	282490	299800	255,0,0	5	402,165,144,120,171	0,3619,4542,11303,17139
KN194969.1	590648	602911	SERPINB12	1	+	590648	602911	255,0,0	6	402,168,138,120,102,171	0,1383,4344,8165,9350,12092
KN194969.1	558779	575965	SERPINB13	1	+	558779	575965	255,0,0	6	402,153,144,114,129,159	0,1834,2210,3614,4112,17027
KN194969.1	110532	120816	SERPINB2	1	+	110532	120816	255,0,0	4	402,150,141,171	0,727,1511,10113
KN194969.1	647540	662131	SERPINB5	1	+	647540	662131	255,0,0	6	387,168,144,117,129,168	0,2815,7353,10986,13314,14423
KN194681.1	69788	86478	SERPINB6	1	+	69788	86478	255,0,0	6	171,123,120,156,189,201	0,3809,6912,12108,16288,16489
KN194969.1	188841	225701	SERPINB7	1	+	188841	225701	255,0,0	4	384,129,141,168	0,1541,5774,36692
KN194969.1	52460	61133	SERPINB8	1	+	52460	61133	255,0,0	6	402,153,135,126,132,165	0,1990,3281,5048,7064,8508
KN194681.1	147347	156386	SERPINB9	1	+	147347	156386	255,0,0	5	153,141,117,144,402	0,2054,2547,4101,8637
KN193351.1	264725	274361	SERPINC1	1	+	264725	274361	255,0,0	6	297,216,138,390,66,171	0,1930,3019,5284,6574,9465
KN194659.1	743249	750913	SERPIND1	1	+	743249	750913	255,0,0	5	69,588,273,144,180	0,72,4907,6756,7484
KN195558.1	251091	255865	SERPINE1	1	+	251091	255865	255,0,0	6	267,231,195,198,96,87	0,921,1707,2491,4005,4687
KN192712.1	118493	139581	SERPINE2	1	+	118493	139581	255,0,0	7	90,84,99,201,195,228,258	0,2365,4356,5798,12667,17751,20830
ABVD02255581.1	11443	16162	SERPINF1	1	+	11443	16162	255,0,0	6	249,210,144,201,156,180	0,710,1769,3107,3687,4539
ABVD02255581.1	28693	33332	SERPINF2	1	+	28693	33332	255,0,0	7	66,297,207,141,201,150,180	0,87,1064,2838,3489,3835,4459
KN192256.1	726093	743283	SERPING1	1	+	726093	743283	255,0,0	7	108,240,135,207,159,216,255	0,123,1822,3582,3963,15900,16935
KN187379.1	178800	183582	SERPINH1	1	+	178800	183582	255,0,0	4	303,249,96,549	0,2628,2990,4233
KN192310.1	4431	9438	SERPINI1	1	+	4431	9438	255,0,0	4	207,183,231,249	0,1687,3488,4758
KN187651.1	80346	112573	SERPINI2	1	+	80346	112573	255,0,0	7	255,231,195,192,99,87,90	0,4822,6446,6722,25523,29510,32137
KN191751.1	290446	291121	SERTAD1	1	+	290446	291121	255,0,0	1	675	0
KN186374.1	410082	411006	SERTAD2	1	+	410082	411006	255,0,0	3	318,57,531	0,333,393
KN191751.1	298877	299468	SERTAD3	1	+	298877	299468	255,0,0	2	552,36	0,555
KN181676.1	73663	77774	SERTAD4	1	+	73663	77774	255,0,0	4	174,117,714,36	0,1355,3358,4075
ABVD02354663.1	4603	5647	SERTAD4	1	+	4603	5647	255,0,0	6	69,81,15,313,240,39	0,130,280,325,672,1005
ABVD02075575.1	24	931	SERTAD4	1	+	24	931	255,0,0	4	69,81,325,228	0,130,325,679
KN191268.1	4710	5730	SERTAD4	1	+	4710	5730	255,0,0	4	54,228,325,69	0,132,370,951
ABVD02267508.1	2	897	SERTAD4	1	+	2	897	255,0,0	4	57,81,325,228	0,118,313,667
KN194779.1	3763	4405	SERTAD4	1	+	3763	4405	255,0,0	3	30,325,228	0,60,414
ABVD02245932.1	7578	8220	SERTAD4	1	+	7578	8220	255,0,0	3	228,325,30	0,257,612
KN193980.1	174819	175140	SERTM1	1	+	174819	175140	255,0,0	1	321	0
KN193871.1	14185	14455	SERTM2	1	+	14185	14455	255,0,0	1	270	0
KN194561.1	231406	252488	SESN1	1	+	231406	252488	255,0,0	10	102,66,201,183,243,144,117,189,147,84	0,7305,8147,8985,10003,13627,15642,17834,19416,20998
KN184203.1	175171	182922	SESN2	1	+	175171	182922	255,0,0	9	63,198,180,216,147,120,192,147,84	0,1614,2175,2465,3225,3829,4322,6880,7667
KN194636.1	420261	439231	SESN3	1	+	420261	439231	255,0,0	9	84,147,189,120,174,240,180,198,66	0,1549,3721,4646,8211,9744,13821,16082,18904
KN188928.1	371071	373148	SESTD1	1	+	371071	373148	255,0,0	3	957,454,620	0,1002,1457
KN185090.1	65390	148378	SESTD1	1	+	65390	148378	255,0,0	17	54,108,93,114,114,96,57,213,123,195,114,159,84,123,192,120,123	0,2451,11814,15957,38269,39684,41447,50154,62396,70779,71483,73515,76086,76883,77774,80246,82865
KN182833.1	66917	67138	SESTD1	1	+	66917	67138	255,0,0	2	66,150	0,71
KN195044.1	232191	234691	SET	1	+	232191	234691	255,0,0	6	147,171,114,105,144,57	0,235,991,1212,1668,2443
KN195272.1	1173241	1513853	SETBP1	1	+	1173241	1513853	255,0,0	5	441,54,3459,168,574	0,166901,233262,310430,340038
KN196397.1	442725	462700	SETD1A	1	+	442725	462700	255,0,0	21	171,141,117,114,168,345,516,258,93,156,87,177,654,96,705,24,222,123,270,96,150	0,260,1902,2234,2431,2864,3383,9374,11620,11869,12765,12949,13638,14351,14603,15428,15720,16180,17405,19508,19825
KN177626.1	50930	70493	SETD1B	1	+	50930	70493	255,0,0	17	174,99,270,114,516,717,177,576,534,246,438,363,168,135,117,141,171	0,419,1151,3467,4612,5140,9023,9223,10808,12286,13792,14418,15466,17062,17297,17485,19392
KN196054.1	170859	272036	SETD2	1	+	170859	272036	255,0,0	25	72,243,306,789,846,216,1074,177,138,522,132,129,123,78,99,126,135,120,663,60,177,672,135,135,120	0,29131,29386,29695,30490,31363,31582,32668,32848,32989,34405,36382,39034,41945,43749,46936,54492,55478,56464,76738,78601,86594,93654,95543,101057
KN190292.1	1049342	1050543	SETD3	1	+	1049342	1050543	255,0,0	4	177,117,317,153	0,410,528,1048
KN196354.1	1173478	1238358	SETD3	1	+	1173478	1238358	255,0,0	12	270,162,84,168,72,120,60,255,72,150,93,102	0,991,3940,4916,6173,15401,16247,56851,57377,59305,62921,64778
KN182400.1	180708	182293	SETD3	1	+	180708	182293	255,0,0	6	210,36,663,111,275,159	0,258,318,982,1120,1426
KN196019.1	42783	43421	SETD3	1	+	42783	43421	255,0,0	3	174,180,279	0,177,359
KN190309.1	492159	523017	SETD4	1	+	492159	523017	255,0,0	8	72,87,429,195,78,72,123,129	0,9890,11594,13614,23307,24713,30270,30729
KN186105.1	942634	983447	SETD5	1	+	942634	983447	255,0,0	25	72,84,123,105,207,57,66,78,240,153,117,108,36,171,273,321,240,132,249,471,33,249,132,90,606	0,882,4314,4786,5211,5756,6314,6428,10389,11209,11731,12568,14178,14256,15648,16653,17378,22749,29823,35227,37957,38008,39156,39776,40207
ABVD02056395.1	253	376	SETD5	1	+	253	376	255,0,0	1	123	0
KN185571.1	120994	123903	SETD6	1	+	120994	123903	255,0,0	9	234,42,144,177,120,192,135,153,117	0,261,510,841,1843,2098,2373,2596,2792
KN185521.1	76361	107359	SETD7	1	+	76361	107359	255,0,0	7	130,237,189,78,120,159,177	0,11841,15752,20759,23136,25150,30821
KN193420.1	53512	54595	SETD7	1	+	53512	54595	255,0,0	1	1083	0
KN193319.1	240194	246714	SETD9	1	+	240194	246714	255,0,0	6	87,105,117,123,369,99	0,1362,2249,3158,4482,6421
KN185439.1	108556	152558	SETDB1	1	+	108556	152558	255,0,0	19	114,90,213,165,129,630,168,117,585,156,153,102,189,75,201,129,99,156,261	0,299,660,1247,1698,2629,3819,10148,10739,11965,12214,13079,13863,15379,16025,16397,19116,42915,43741
KN194166.1	53628	92350	SETDB2	1	+	53628	92350	255,0,0	11	117,87,300,99,222,165,117,117,495,69,126	0,693,13670,15869,17799,19558,20411,27788,28613,37122,38596
KN190179.1	849463	851303	SETDB2	1	+	849463	851303	255,0,0	7	129,363,249,141,333,360,171	0,131,518,805,949,1299,1669
KN194781.1	18951	20924	SETDB2	1	+	18951	20924	255,0,0	3	1091,177,240	0,1170,1733
KN184593.1	278304	279710	SETDB2	1	+	278304	279710	255,0,0	3	297,210,225	0,947,1181
KN188796.1	15985	18119	SETDB2	1	+	15985	18119	255,0,0	4	114,734,429,357	0,501,1346,1777
KN180718.1	59338	60124	SETMAR	1	+	59338	60124	255,0,0	1	786	0
KN187974.1	92495	93126	SETSIP	1	+	92495	93126	255,0,0	2	503,126	0,505
KN188820.1	251080	251731	SETSIP	1	+	251080	251731	255,0,0	1	651	0
KN184385.1	48685	49215	SETSIP	1	+	48685	49215	255,0,0	3	90,219,168	0,142,362
KN188719.1	80023	80766	SETSIP	1	+	80023	80766	255,0,0	1	743	0
KN182287.1	190953	191594	SETSIP	1	+	190953	191594	255,0,0	1	641	0
ABVD02026851.1	39	804	SETSIP	1	+	39	804	255,0,0	2	672,81	0,684
KN183006.1	2754	3475	SETSIP	1	+	2754	3475	255,0,0	4	426,78,129,54	0,431,511,667
KN176036.1	116576	117222	SETSIP	1	+	116576	117222	255,0,0	2	135,474	0,172
KN182420.1	36116	36745	SETSIP	1	+	36116	36745	255,0,0	3	135,373,117	0,137,512
KN187980.1	365283	365928	SETSIP	1	+	365283	365928	255,0,0	1	645	0
KN188038.1	155870	156493	SETSIP	1	+	155870	156493	255,0,0	3	114,411,81	0,119,542
KN194644.1	1127109	1127848	SETSIP	1	+	1127109	1127848	255,0,0	3	81,336,123	0,279,616
KN194628.1	137755	138316	SETSIP	1	+	137755	138316	255,0,0	3	252,144,102	0,257,459
ABVD02264995.1	22870	23455	SETSIP	1	+	22870	23455	255,0,0	4	63,147,42,153	0,188,383,432
KN184272.1	786281	786769	SETSIP	1	+	786281	786769	255,0,0	2	282,183	0,305
KN190109.1	21830	22474	SETSIP	1	+	21830	22474	255,0,0	3	434,138,63	0,436,581
KN193263.1	355362	356019	SETSIP	1	+	355362	356019	255,0,0	3	206,66,264	0,232,393
KN194972.1	323859	324407	SETSIP	1	+	323859	324407	255,0,0	1	548	0
KN194988.1	429078	429736	SETSIP	1	+	429078	429736	255,0,0	3	168,126,240	0,169,418
KN192347.1	16359	16861	SETSIP	1	+	16359	16861	255,0,0	3	183,219,93	0,188,409
KN185154.1	53354	54119	SETSIP	1	+	53354	54119	255,0,0	2	81,672	0,93
KN196204.1	46882	47469	SETSIP	1	+	46882	47469	255,0,0	1	587	0
KN194407.1	214740	298621	SETX	1	+	214740	298621	255,0,0	40	162,81,111,363,87,99,165,93,186,108,150,75,111,105,156,168,231,180,495,222,150,249,336,102,36,84,48,288,66,141,225,459,768,90,171,111,219,108,213,177	0,168,261,378,7008,9370,18478,20257,20962,23835,28080,30116,31620,31902,43758,44473,45658,47953,64802,65303,65531,65687,65972,66314,66434,66518,66647,66791,67091,67160,67322,67571,68243,70177,70396,72762,73666,79917,81916,83704
KN194006.1	302965	324386	SEZ6	1	+	302965	324386	255,0,0	14	603,138,195,192,168,168,195,141,195,195,192,195,117,105	0,1044,10095,14242,16792,17092,17877,18310,18581,19384,19980,20281,21104,21316
KN194440.1	129321	317932	SEZ6L	1	+	129321	317932	255,0,0	20	105,114,192,186,195,195,138,195,168,165,186,195,135,96,132,15,177,30,42,111	0,2820,9028,21353,23833,29679,51121,52770,53843,58255,66110,68254,70647,71601,71769,71934,72027,72231,72294,188500
KN194550.1	113384	129857	SEZ6L2	1	+	113384	129857	255,0,0	16	96,120,201,186,195,195,138,201,165,168,183,204,138,303,129,78	0,224,1061,1375,3237,3578,4589,5208,7574,8332,9112,13313,13811,14307,15290,16395
KN193823.1	307771	318374	SF1	1	+	307771	318374	255,0,0	12	333,180,60,273,183,108,114,186,87,156,75,135	0,1118,1417,1745,2279,3157,3374,3572,4126,4417,7604,10468
KN189393.1	195932	211592	SF3A1	1	+	195932	211592	255,0,0	15	126,210,258,72,153,195,117,186,123,240,213,156,99,75,99	0,3996,5305,8029,8823,9316,10417,10812,11706,11930,12740,13476,14613,14826,15561
KN194991.1	1255842	1261441	SF3A2	1	+	1255842	1261441	255,0,0	9	87,93,66,144,48,108,48,72,126	0,344,529,1036,1254,3211,3688,4850,5473
KN179918.1	3662	22441	SF3A3	1	+	3662	22441	255,0,0	17	75,54,90,111,165,72,105,69,69,141,81,90,72,105,54,48,96	0,1115,5786,7024,7258,9354,10700,10968,11462,12036,12822,13758,14462,16830,17040,18352,18683
KN195306.1	62550	64726	SF3B1	1	+	62550	64726	255,0,0	3	168,102,153	0,1587,2023
ABVD02263618.1	1	2737	SF3B1	1	+	1	2737	255,0,0	1	2736	0
ABVD02264000.1	148	6132	SF3B1	1	+	148	6132	255,0,0	8	150,147,270,87,180,102,198,1239	0,255,702,1102,1853,2574,2775,4745
KN182295.1	45635	53599	SF3B1	1	+	45635	53599	255,0,0	12	156,219,270,135,123,108,183,222,126,147,147,66	0,464,2369,3712,4165,5727,5922,6428,6917,7199,7451,7898
KN186864.1	64280	81706	SF3B2	1	+	64280	81706	255,0,0	23	132,45,78,108,132,51,117,93,96,93,216,138,78,231,150,90,108,102,147,105,99,186,69	0,305,653,1506,1626,1976,2953,3406,3848,4128,4640,4990,5314,5612,6652,7473,7674,8579,8951,9190,16661,16869,17357
KN185012.1	387112	427309	SF3B3	1	+	387112	427309	255,0,0	18	138,105,144,99,213,126,159,204,180,150,126,141,156,156,153,72,99,186	0,515,1259,2173,2848,3483,4585,4841,5799,18580,19476,23427,24226,25159,26856,32323,37940,40011
KN180111.1	117350	120963	SF3B4	1	+	117350	120963	255,0,0	5	129,543,207,174,186	0,368,1430,3060,3427
KN187446.1	533601	533859	SF3B5	1	+	533601	533859	255,0,0	1	258	0
KN193223.1	605789	606047	SF3B5	1	+	605789	606047	255,0,0	1	258	0
KN194924.1	324762	329369	SF3B6	1	+	324762	329369	255,0,0	3	87,138,120	0,254,4487
KN193306.1	210491	210798	SF3B6	1	+	210491	210798	255,0,0	2	102,198	0,109
KN192601.1	502634	502937	SF3B6	1	+	502634	502937	255,0,0	1	303	0
KN177856.1	170112	170409	SF3B6	1	+	170112	170409	255,0,0	2	108,141	0,156
KN184897.1	172941	173294	SF3B6	1	+	172941	173294	255,0,0	2	93,201	0,152
KN194902.1	538893	624769	SFI1	1	+	538893	624769	255,0,0	11	120,165,75,180,129,162,156,120,90,114,72	0,5544,7950,15181,39330,50441,51955,64742,71743,74023,85804
KN194604.1	173118	228289	SFMBT1	1	+	173118	228289	255,0,0	18	141,129,243,177,174,111,141,57,111,120,84,150,102,96,243,90,240,96	0,1015,2099,2511,6109,7060,7981,16000,26075,27802,31169,33829,35280,35897,36672,41255,48014,55075
KN185609.1	296272	528532	SFMBT2	1	+	296272	528532	255,0,0	18	141,120,270,165,174,111,141,42,114,126,84,147,102,99,246,123,237,96	0,15675,16713,17346,20509,31308,48684,53717,56294,70212,76512,94128,98352,119772,127391,129301,228761,232164
KN185711.1	161903	162647	SFN	1	+	161903	162647	255,0,0	1	744	0
KN186868.1	125027	127169	SFPQ	1	+	125027	127169	255,0,0	3	252,78,1515	0,548,627
ABVD02263387.1	2	6626	SFPQ	1	+	2	6626	255,0,0	10	222,189,303,96,195,84,120,48,123,135	0,999,1537,1944,2605,2896,3272,3846,3973,6489
KN193080.1	164805	165412	SFR1	1	+	164805	165412	255,0,0	2	201,375	0,232
KN178434.1	176508	177004	SFR1	1	+	176508	177004	255,0,0	2	198,108	0,388
KN193339.1	154367	155020	SFR1	1	+	154367	155020	255,0,0	3	66,222,267	0,104,386
KN185425.1	382459	384080	SFR1	1	+	382459	384080	255,0,0	2	402,186	0,1435
KN193824.1	577530	577984	SFR1	1	+	577530	577984	255,0,0	2	268,153	0,301
KN194883.1	744221	788878	SFRP1	1	+	744221	788878	255,0,0	3	543,78,321	0,5785,44336
KN190304.1	496999	504472	SFRP2	1	+	496999	504472	255,0,0	3	501,81,303	0,2903,7170
KN194320.1	46406	55999	SFRP4	1	+	46406	55999	255,0,0	6	189,60,198,66,81,444	0,2199,4755,7627,7794,9149
KN180438.1	439620	444187	SFRP5	1	+	439620	444187	255,0,0	3	345,81,468	0,2039,4099
KN195087.1	262978	363834	SFSWAP	1	+	262978	363834	255,0,0	17	66,72,165,126,249,198,231,171,96,132,237,135,111,225,141,168,216	0,511,1195,12850,19028,29437,30779,46186,47284,47990,49057,80365,81507,82577,97144,97866,100640
KN186852.1	33786	48881	SFT2D2	1	+	33786	48881	255,0,0	6	36,66,75,84,87,63	0,5057,6630,9818,10165,15032
KN193739.1	381468	381767	SFTA2	1	+	381468	381767	255,0,0	2	60,90	0,209
KN187940.1	314204	316537	SFTPA2	1	+	314204	316537	255,0,0	2	372,168	0,2165
KN191248.1	186640	190432	SFTPB	1	+	186640	190432	255,0,0	3	120,93,162	0,2179,3630
KN179307.1	121654	122619	SFTPC	1	+	121654	122619	255,0,0	3	123,120,159	0,384,806
KN187940.1	281758	288015	SFTPD	1	+	281758	288015	255,0,0	6	198,120,111,120,84,375	0,1574,1886,2361,3521,5882
KN176754.1	43538	79022	SFXN1	1	+	43538	79022	255,0,0	10	165,171,99,81,84,129,51,48,45,96	0,8082,8961,10454,11115,12190,21076,30501,31190,35388
KN186300.1	375567	383546	SFXN2	1	+	375567	383546	255,0,0	8	183,171,102,78,84,66,45,96	0,395,1489,2399,2808,4554,6950,7883
KN188182.1	329963	336150	SFXN3	1	+	329963	336150	255,0,0	9	96,42,48,129,84,84,93,171,165	0,370,882,2794,3144,3383,4785,5222,6022
KN191736.1	395477	519133	SFXN5	1	+	395477	519133	255,0,0	12	72,72,78,60,51,60,66,90,117,87,120,75	0,10987,23940,53949,71555,72580,74037,82555,100712,102749,108610,123581
KN195000.1	421194	429089	SGCA	1	+	421194	429089	255,0,0	7	117,156,72,201,162,210,174	0,226,613,1135,1754,2850,7721
KN189923.1	25553	31312	SGCB	1	+	25553	31312	255,0,0	4	201,132,192,186	0,4128,4589,5573
KN194958.1	960329	1349013	SGCD	1	+	960329	1349013	255,0,0	7	189,102,87,120,72,126,171	0,158603,229008,236267,289437,387139,388513
KN193806.1	440073	498350	SGCE	1	+	440073	498350	255,0,0	9	195,213,162,201,72,159,123,108,108	0,1870,4469,19771,24050,29938,31778,42626,58169
KN190429.1	125215	248065	SGCG	1	+	125215	248065	255,0,0	7	153,126,72,120,87,99,195	0,3090,22916,45657,79629,91476,122655
KN186068.1	583387	588994	SGCZ	1	+	583387	588994	255,0,0	2	192,126	0,5481
KN194550.1	419241	434302	SGF29	1	+	419241	434302	255,0,0	9	114,162,36,147,132,67,72,78,72	0,799,1071,1326,1558,2413,8042,9501,14989
KN194522.1	575882	638508	SGIP1	1	+	575882	638508	255,0,0	11	171,63,204,132,153,114,144,126,129,480,72	0,760,1945,5181,9566,22326,45517,52171,53221,59917,62554
KN184091.1	383456	427210	SGK1	1	+	383456	427210	255,0,0	2	69,267	0,43487
KN184091.1	485944	490308	SGK1	1	+	485944	490308	255,0,0	12	75,75,75,105,84,132,108,129,96,156,90,165	0,225,734,1215,1429,1630,2032,2441,2952,3474,3740,4199
KN192337.1	416325	427627	SGK2	1	+	416325	427627	255,0,0	10	159,90,159,96,90,36,111,132,84,63	0,2715,3800,4868,7167,8279,8611,9827,10932,11239
KN187723.1	35459	36869	SGK3	1	+	35459	36869	255,0,0	6	372,138,87,174,411,84	0,375,588,691,866,1326
KN196045.1	57994	102622	SGK3	1	+	57994	102622	255,0,0	15	168,90,156,96,87,114,132,84,57,48,87,75,72,84,93	0,3644,9377,11492,13825,14634,18358,18590,21218,23432,27562,31109,36502,39223,44535
KN194401.1	376622	378107	SGK3	1	+	376622	378107	255,0,0	1	1485	0
KN193259.1	511974	513290	SGK3	1	+	511974	513290	255,0,0	2	1158,156	0,1160
KN191478.1	158944	160315	SGK3	1	+	158944	160315	255,0,0	3	315,601,448	0,320,923
KN186100.1	407456	453394	SGMS1	1	+	407456	453394	255,0,0	6	264,342,117,153,165,177	0,288,19941,38900,44900,45761
KN181676.1	229569	230148	SGMS1	1	+	229569	230148	255,0,0	3	63,216,264	0,64,315
KN196171.1	70631	71555	SGMS2	1	+	70631	71555	255,0,0	2	243,675	0,249
KN185468.1	240397	256974	SGMS2	1	+	240397	256974	255,0,0	5	201,165,153,117,456	0,1529,7156,12514,16121
KN186546.1	501424	502094	SGO1	1	+	501424	502094	255,0,0	2	270,222	0,448
KN186832.1	393138	394705	SGO1	1	+	393138	394705	255,0,0	4	159,117,75,111	0,280,1129,1456
KN184369.1	704265	705561	SGO1	1	+	704265	705561	255,0,0	3	192,60,141	0,321,1155
ABVD02021648.1	108075	108960	SGO1	1	+	108075	108960	255,0,0	3	488,183,24	0,597,861
KN193271.1	138669	141716	SGO1	1	+	138669	141716	255,0,0	3	60,387,336	0,2160,2711
KN174748.1	95567	97130	SGO1	1	+	95567	97130	255,0,0	5	69,120,183,69,279	0,172,300,963,1284
KN193627.1	390662	408478	SGO1	1	+	390662	408478	255,0,0	8	141,192,63,405,147,69,186,90	0,228,4941,7770,8181,8367,17316,17726
KN193905.1	599272	632768	SGO2	1	+	599272	632768	255,0,0	14	129,174,78,144,255,384,417,273,129,351,30,57,192,183	0,1846,2807,29651,30874,31162,31636,32068,32380,32512,32986,33043,33112,33313
ABVD02015068.1	840	3517	SGO2	1	+	840	3517	255,0,0	9	351,129,273,417,369,306,144,327,129	0,354,522,810,1317,1737,2061,2217,2548
ABVD02014938.1	702	3408	SGO2	1	+	702	3408	255,0,0	8	291,138,192,351,129,273,417,327	0,294,621,1062,1416,1584,1872,2379
ABVD02265655.1	5829	9934	SGO2	1	+	5829	9934	255,0,0	6	147,351,129,273,417,327	0,2461,2815,2983,3271,3778
KN188948.1	89037	114969	SGPL1	1	+	89037	114969	255,0,0	12	108,132,135,240,150,99,105,87,129,84,144,168	0,652,1702,2990,5167,5970,6925,8291,13689,15282,17686,25764
KN185198.1	237505	285378	SGPP1	1	+	237505	285378	255,0,0	4	543,90,552,108	0,13596,47174,47765
KN189593.1	21179	152904	SGPP2	1	+	21179	152904	255,0,0	5	546,93,177,156,216	0,26902,29517,69406,131509
KN182981.1	21692	22412	SGPP2	1	+	21692	22412	255,0,0	1	720	0
KN194842.1	248943	255147	SGSH	1	+	248943	255147	255,0,0	7	162,108,156,159,81,204,558	0,1882,2224,2681,3213,4068,5646
KN185681.1	7219	71030	SGSM1	1	+	7219	71030	255,0,0	25	75,162,150,69,147,132,123,69,165,132,135,66,144,129,183,66,330,213,39,123,84,108,99,168,87	0,2637,4899,8637,8981,9247,12846,18560,20248,20573,27218,29644,32140,36829,39950,41383,42893,43229,43445,45917,48050,52531,60170,61378,63724
KN195912.1	421	34607	SGSM1	1	+	421	34607	255,0,0	13	165,132,135,66,144,129,183,330,210,39,120,45,111	0,324,6952,10109,12603,17269,21534,24500,24836,25052,27511,29678,34075
KN187236.1	69870	101063	SGSM2	1	+	69870	101063	255,0,0	23	87,168,96,111,87,120,24,255,186,126,144,153,126,156,69,123,136,147,81,162,162,75,60	0,281,938,1496,1830,2375,2834,2897,4881,5321,5933,7419,13026,13272,13696,14160,14769,15203,15434,15748,16227,27594,31133
KN180591.1	118207	124034	SGSM3	1	+	118207	124034	255,0,0	17	69,63,120,84,51,69,153,51,51,156,141,228,147,195,156,102,165	0,277,482,1360,1515,1669,1843,2115,2453,2686,2938,3593,4019,4475,4886,5483,5662
KN194991.1	799696	808655	SGTA	1	+	799696	808655	255,0,0	8	99,108,84,99,108,138,90,111	0,1464,1858,2850,6056,6939,8601,8848
KN185497.1	42918	43830	SGTB	1	+	42918	43830	255,0,0	3	195,477,237	0,197,675
KN185126.1	32464	35895	SGTB	1	+	32464	35895	255,0,0	3	474,126,270	0,505,3161
KN195108.1	16920	17832	SGTB	1	+	16920	17832	255,0,0	1	912	0
ABVD02266054.1	3346	4216	SGTB	1	+	3346	4216	255,0,0	1	870	0
KN193323.1	1246240	1301854	SGTB	1	+	1246240	1301854	255,0,0	10	108,84,39,60,138,108,99,69,105,99	0,4738,5058,7923,8090,11166,36860,45769,48784,55515
KN180575.1	113039	114858	SGTB	1	+	113039	114858	255,0,0	4	99,278,126,135	0,101,1556,1684
KN185976.1	93677	96098	SGTB	1	+	93677	96098	255,0,0	2	540,345	0,2076
KN175548.1	262699	263522	SGTB	1	+	262699	263522	255,0,0	2	348,474	0,349
KN189824.1	139147	140058	SGTB	1	+	139147	140058	255,0,0	3	363,384,162	0,364,749
KN184198.1	147002	147908	SGTB	1	+	147002	147908	255,0,0	4	387,138,207,165	0,391,533,741
KN194550.1	701371	707513	SH2B1	1	+	701371	707513	255,0,0	10	939,102,93,174,204,213,225,102,153,123	0,1706,2077,2289,4119,4541,4898,5500,5782,6019
KN194691.1	132943	143645	SH2B2	1	+	132943	143645	255,0,0	8	174,99,102,93,90,141,195,168	0,392,3362,5067,6508,6738,7934,10534
KN186137.1	425175	447211	SH2B3	1	+	425175	447211	255,0,0	7	81,102,93,90,216,168,297	0,20532,20714,20893,21097,21403,21739
KN194703.1	599145	616912	SH2D1A	1	+	599145	616912	255,0,0	3	138,63,117	0,10780,17650
KN189531.1	419199	427290	SH2D2A	1	+	419199	427290	255,0,0	6	183,90,168,111,213,168	0,891,1203,5486,5843,7923
KN185191.1	297890	303242	SH2D3A	1	+	297890	303242	255,0,0	7	354,462,117,171,114,189,156	0,2974,3518,3762,4027,4416,5196
KN179093.1	144488	171128	SH2D3C	1	+	144488	171128	255,0,0	10	174,207,114,171,114,537,126,444,129,474	0,1159,1708,2553,3268,4339,6177,8010,9644,26166
KN187633.1	24334	25589	SH2D4A	1	+	24334	25589	255,0,0	5	162,120,117,63,177	0,233,584,975,1078
KN186006.1	51350	119443	SH2D4A	1	+	51350	119443	255,0,0	8	180,159,63,114,207,135,192,90	0,10839,29006,32820,39244,50170,67320,68003
KN188304.1	23944	120499	SH2D4B	1	+	23944	120499	255,0,0	8	90,222,168,153,147,147,162,183	0,8317,26479,31074,46636,63992,65277,96372
KN179314.1	38111	44079	SH2D5	1	+	38111	44079	255,0,0	10	201,165,102,138,99,123,150,75,84,84	0,931,1646,2189,2543,2666,3919,5020,5462,5884
KN191248.1	366945	367802	SH2D6	1	+	366945	367802	255,0,0	2	114,159	0,698
KN184427.1	196881	203592	SH2D7	1	+	196881	203592	255,0,0	6	177,87,168,210,291,84	0,1529,4214,4670,6150,6627
KN188291.1	331289	331587	SH3BGR	1	+	331289	331587	255,0,0	2	144,114	0,184
KN190334.1	32280	38772	SH3BGR	1	+	32280	38772	255,0,0	2	186,45	0,6447
KN186300.1	219276	219615	SH3BGRL	1	+	219276	219615	255,0,0	1	339	0
KN191248.1	5128	5395	SH3BGRL	1	+	5128	5395	255,0,0	1	267	0
KN179760.1	17360	17546	SH3BGRL	1	+	17360	17546	255,0,0	1	186	0
KN195239.1	201186	201516	SH3BGRL	1	+	201186	201516	255,0,0	1	330	0
KN187276.1	846	1188	SH3BGRL	1	+	846	1188	255,0,0	1	342	0
KN192675.1	372681	373023	SH3BGRL	1	+	372681	373023	255,0,0	1	342	0
KN195227.1	7765	8107	SH3BGRL	1	+	7765	8107	255,0,0	1	342	0
KN195607.1	57780	58100	SH3BGRL	1	+	57780	58100	255,0,0	3	108,99,96	0,123,224
KN196252.1	190002	212531	SH3BGRL2	1	+	190002	212531	255,0,0	2	186,81	0,22448
KN180431.1	299447	299769	SH3BGRL2	1	+	299447	299769	255,0,0	2	243,78	0,244
KN185362.1	2058	2378	SH3BGRL2	1	+	2058	2378	255,0,0	2	78,207	0,113
KN189773.1	296948	297196	SH3BGRL2	1	+	296948	297196	255,0,0	2	78,168	0,80
KN190585.1	11181	11502	SH3BGRL2	1	+	11181	11502	255,0,0	1	321	0
KN178611.1	91396	91720	SH3BGRL2	1	+	91396	91720	255,0,0	2	78,243	0,81
KN192479.1	138971	139918	SH3BGRL3	1	+	138971	139918	255,0,0	3	63,171,48	0,185,899
KN178155.1	349052	359851	SH3BP1	1	+	349052	359851	255,0,0	2	330,39	0,10760
KN190468.1	248639	259164	SH3BP2	1	+	248639	259164	255,0,0	10	132,99,120,90,57,174,273,78,87,135	0,1085,2065,3709,4028,5251,5602,8431,9115,10390
KN194261.1	299400	318879	SH3BP4	1	+	299400	318879	255,0,0	5	222,189,2013,321,117	0,1087,12689,14729,19362
KN196421.1	65794	135672	SH3BP5	1	+	65794	135672	255,0,0	10	66,72,69,129,165,132,219,261,78,114	0,72,1927,29313,58710,65267,67400,68884,69656,69764
KN194857.1	439769	449495	SH3BP5L	1	+	439769	449495	255,0,0	6	435,174,162,129,66,180	0,879,2304,3727,4360,9546
KN186790.1	85359	135309	SH3D19	1	+	85359	135309	255,0,0	15	45,102,153,867,108,114,123,267,138,132,195,54,180,96,114	0,7710,7976,8862,9732,20221,25021,29434,32148,38490,43486,44159,46215,46795,49836
KN188194.1	214451	215607	SH3D21	1	+	214451	215607	255,0,0	4	93,96,93,90	0,202,774,1066
KN189892.1	716223	746301	SH3GL1	1	+	716223	746301	255,0,0	10	42,72,72,144,132,162,102,123,60,192	0,24522,24955,25817,26444,26677,27157,29019,29332,29886
KN194574.1	14096	15152	SH3GL2	1	+	14096	15152	255,0,0	1	1056	0
KN180285.1	2638	46110	SH3GL2	1	+	2638	46110	255,0,0	5	162,132,144,72,72	0,5298,6328,34414,43400
KN190322.1	30480	52279	SH3GL3	1	+	30480	52279	255,0,0	4	96,159,135,144	0,13371,17756,21655
KN194998.1	443172	443781	SH3GLB1	1	+	443172	443781	255,0,0	2	366,159	0,450
KN190515.1	3684	20017	SH3GLB1	1	+	3684	20017	255,0,0	7	135,93,87,90,99,231,105	0,1678,5375,11741,12245,15596,16228
KN190045.1	38612	56983	SH3GLB2	1	+	38612	56983	255,0,0	10	69,147,126,135,93,63,90,99,243,105	0,4508,5467,11337,11727,14072,16551,17017,17669,18266
KN176939.1	12407	70520	SH3KBP1	1	+	12407	70520	255,0,0	3	93,204,78	0,54176,58035
KN179980.1	4257	77764	SH3KBP1	1	+	4257	77764	255,0,0	10	108,51,78,168,87,111,135,264,63,39	0,10150,13034,15636,40893,62632,64901,68897,72519,73468
KN188229.1	2813	45747	SH3KBP1	1	+	2813	45747	255,0,0	2	114,123	0,42811
KN187662.1	321241	565692	SH3PXD2A	1	+	321241	565692	255,0,0	15	1296,630,120,48,342,117,84,114,132,45,93,84,72,78,72	0,1344,3948,6629,7915,11805,17001,21283,50844,57504,102428,112158,150240,186039,244379
KN180523.1	3891	56568	SH3PXD2B	1	+	3891	56568	255,0,0	12	75,78,93,135,105,117,231,48,159,384,909,192	0,6569,13423,27521,30743,34772,39303,41766,42697,51147,51567,52485
KN196060.1	20676	76250	SH3RF1	1	+	20676	76250	255,0,0	11	276,96,300,114,174,261,63,210,195,144,168	0,1120,17341,23622,35187,37489,38586,38715,46952,47153,55406
KN184960.1	147950	150630	SH3RF1	1	+	147950	150630	255,0,0	15	72,201,75,51,474,57,72,69,264,48,87,78,120,102,171	0,102,348,456,964,1536,1607,1686,1757,2022,2074,2165,2249,2405,2509
KN189804.1	24113	91626	SH3RF3	1	+	24113	91626	255,0,0	6	168,69,258,168,159,246	0,10232,10307,51641,51824,67267
KN185601.1	199357	222168	SH3TC1	1	+	199357	222168	255,0,0	12	249,198,150,126,150,177,612,834,105,198,108,99	0,3456,4575,5411,6494,7761,10208,10916,11783,17038,21382,22712
KN181454.1	5588	60926	SH3TC2	1	+	5588	60926	255,0,0	14	93,132,102,147,204,198,210,1491,177,150,126,150,195,189	0,4085,7493,9240,10467,13602,23878,24094,25692,47762,50084,51440,53342,55149
KN177079.1	25267	26229	SH3YL1	1	+	25267	26229	255,0,0	3	195,591,87	0,199,875
ABVD02263938.1	1093	2119	SH3YL1	1	+	1093	2119	255,0,0	1	1026	0
KN193518.1	2746	43052	SH3YL1	1	+	2746	43052	255,0,0	8	189,87,183,132,111,63,114,108	0,14028,14810,16137,17212,32083,36860,40198
KN189048.1	265336	303056	SHANK1	1	+	265336	303056	255,0,0	27	96,129,204,72,108,153,165,120,75,69,363,141,114,75,84,126,135,81,66,123,96,261,123,312,252,54,717	0,120,425,1196,2175,2443,4340,4822,9268,9516,9828,10717,13491,13739,21177,21470,22049,22380,23181,23609,30932,32917,34383,34548,34863,35133,37003
KN184301.1	82199	375728	SHANK2	1	+	82199	375728	255,0,0	14	570,849,375,996,123,129,84,135,126,132,75,114,168,321	0,11115,12132,12528,16110,18039,27820,29380,150194,151863,183195,267849,280104,293208
KN184301.1	566694	583208	SHANK2	1	+	566694	583208	255,0,0	2	132,207	0,16307
KN188374.1	87847	130957	SHANK3	1	+	87847	130957	255,0,0	23	213,111,237,603,645,165,84,132,81,132,126,84,75,111,276,69,78,117,165,153,108,72,204	0,313,7081,7330,7984,9067,12201,12788,18780,19466,19675,20140,20474,28097,32251,38613,39279,39764,39959,40201,40443,42334,42906
KN193171.1	24037	27307	SHARPIN	1	+	24037	27307	255,0,0	5	120,153,144,174,114	0,355,742,2726,3156
KN194413.1	416714	542236	SHB	1	+	416714	542236	255,0,0	7	141,567,120,216,171,117,183	0,144,45074,80390,95849,101718,125339
KN194590.1	450002	452346	SHBG	1	+	450002	452346	255,0,0	4	186,144,138,210	0,345,1647,2134
KN193687.1	799585	805293	SHC1	1	+	799585	805293	255,0,0	12	126,237,132,69,201,126,51,57,117,66,69,495	0,981,1376,1593,1738,2769,3096,3336,3663,3937,4536,5213
KN186090.1	199478	217331	SHC2	1	+	199478	217331	255,0,0	11	117,69,63,111,57,51,129,105,138,309,126	0,5444,5592,5775,7870,8120,8259,10263,14421,15541,17727
KN184598.1	364659	530246	SHC3	1	+	364659	530246	255,0,0	13	84,273,117,69,66,117,57,51,126,153,90,300,123	0,93,369,54672,102302,104618,108039,113396,125905,138839,139994,147119,165464
KN194176.1	147703	283072	SHC4	1	+	147703	283072	255,0,0	11	582,69,63,120,57,123,177,60,177,249,156	0,42915,75703,79069,95634,116273,117897,120108,126812,133003,135213
KN179218.1	147473	175784	SHCBP1	1	+	147473	175784	255,0,0	12	168,117,201,96,231,171,120,132,114,87,141,324	0,401,1876,7822,10676,11013,11484,13984,14807,25974,26424,27987
ABVD02258991.1	23793	54630	SHCBP1L	1	+	23793	54630	255,0,0	5	246,123,252,150,108	0,1897,6213,7519,30729
ABVD02016234.1	137358	145386	SHCBP1L	1	+	137358	145386	255,0,0	7	69,159,111,150,213,90,219	0,96,294,2506,6663,7648,7809
KN189892.1	792141	797891	SHD	1	+	792141	797891	255,0,0	7	186,117,126,186,93,99,186	0,1712,2824,3996,4275,5456,5564
KN193687.1	329235	344592	SHE	1	+	329235	344592	255,0,0	9	183,120,159,114,171,126,243,117,153	0,1455,2056,4143,4305,12416,14817,15063,15204
KN185561.1	200946	211032	SHF	1	+	200946	211032	255,0,0	6	183,124,174,141,213,138	0,4269,4532,5827,7523,9948
KN187936.1	656105	666432	SHH	1	+	656105	666432	255,0,0	5	297,267,300,333,111	0,6149,9490,9832,10216
KN184697.1	21069	25635	SHISA2	1	+	21069	25635	255,0,0	2	291,552	0,4014
KN177836.1	223572	226904	SHISA3	1	+	223572	226904	255,0,0	2	435,276	0,3056
KN190357.1	59454	61926	SHISA4	1	+	59454	61926	255,0,0	4	45,168,135,168	0,278,1269,2304
KN177755.1	224981	237954	SHISA5	1	+	224981	237954	255,0,0	3	156,114,213	0,12463,12760
KN180255.1	54295	56755	SHISA6	1	+	54295	56755	255,0,0	2	546,153	0,2307
KN187816.1	79575	102113	SHISA6	1	+	79575	102113	255,0,0	2	159,348	0,22190
KN185106.1	345412	349392	SHISA7	1	+	345412	349392	255,0,0	3	150,156,159	0,1866,3821
KN187971.1	98364	102704	SHISA8	1	+	98364	102704	255,0,0	4	111,132,147,102	0,2713,3593,4238
KN186834.1	585297	853408	SHISA9	1	+	585297	853408	255,0,0	4	378,156,129,561	0,26162,256050,267550
KN190031.1	264305	274762	SHISAL1	1	+	264305	274762	255,0,0	2	210,294	0,10163
KN194685.1	114847	143806	SHISAL2A	1	+	114847	143806	255,0,0	3	180,135,210	0,6099,28749
KN187331.1	57465	61959	SHISAL2B	1	+	57465	61959	255,0,0	2	165,192	0,4302
KN191751.1	387980	398573	SHKBP1	1	+	387980	398573	255,0,0	16	84,54,81,63,85,162,84,198,114,90,120,165,159,96,180,237	0,322,632,1015,1300,2347,2607,2795,3667,4697,4904,6827,7960,8540,9673,10356
KN195819.1	231912	262390	SHMT1	1	+	231912	262390	255,0,0	10	69,114,117,123,117,213,81,165,114,147	0,493,1493,3508,4665,6100,6801,11505,11981,30331
KN184846.1	84923	88338	SHMT2	1	+	84923	88338	255,0,0	11	120,108,156,102,165,138,123,81,204,78,198	0,236,434,672,930,1428,1681,1947,2294,2681,3217
KN195434.1	263553	353347	SHOC2	1	+	263553	353347	255,0,0	8	702,138,132,189,123,138,117,207	0,48794,77345,81706,84412,86172,86630,89587
KN196345.1	477902	478847	SHOC2	1	+	477902	478847	255,0,0	3	237,542,160	0,241,785
KN186837.1	1220869	1222471	SHOC2	1	+	1220869	1222471	255,0,0	5	138,635,406,156,209	0,188,827,1235,1393
KN193317.1	342984	343967	SHOC2	1	+	342984	343967	255,0,0	3	129,510,290	0,181,693
KN194981.1	208108	208973	SHOC2	1	+	208108	208973	255,0,0	4	63,369,186,180	0,123,494,685
KN195217.1	26981	28626	SHOC2	1	+	26981	28626	255,0,0	4	216,285,531,600	0,224,511,1045
KN187680.1	60467	62189	SHOC2	1	+	60467	62189	255,0,0	4	239,141,465,803	0,240,443,919
KN193534.1	19479	27594	SHOX2	1	+	19479	27594	255,0,0	6	291,90,57,210,162,183	0,1835,2246,4631,7758,7932
KN185723.1	350293	376043	SHPK	1	+	350293	376043	255,0,0	7	165,144,186,144,174,201,411	0,6991,14961,15716,16819,20369,25339
KN194917.1	772938	863090	SHPRH	1	+	772938	863090	255,0,0	33	99,294,105,123,207,78,144,108,255,186,147,141,252,78,162,258,123,84,99,108,135,171,63,225,144,102,69,189,96,81,186,78,96	0,183,528,2750,4549,7103,7674,9009,9685,11370,11685,11856,13186,14028,17104,17350,20667,41582,43031,45508,46432,50716,51147,51987,54163,55911,67442,69963,83721,84451,85283,88942,90056
KN193706.1	52247	167450	SHQ1	1	+	52247	167450	255,0,0	12	144,66,126,126,114,123,159,54,123,123,237,273	0,5950,7662,8607,33055,42090,51520,53427,55502,75218,114687,114930
KN194357.1	348601	351943	SHROOM1	1	+	348601	351943	255,0,0	8	219,345,351,132,126,351,267,321	0,237,618,1370,1762,1951,2640,3021
ABVD02283905.1	2	14557	SHROOM2	1	+	2	14557	255,0,0	5	81,126,24,540,90	0,5666,5816,7078,14465
ABVD02000797.1	3832	5776	SHROOM2	1	+	3832	5776	255,0,0	3	174,297,231	0,1404,1713
ABVD02011680.1	15283	18329	SHROOM2	1	+	15283	18329	255,0,0	2	270,264	0,2782
KN194867.1	744836	750487	SHROOM3	1	+	744836	750487	255,0,0	13	93,588,312,159,36,99,93,111,111,90,510,36,222	0,95,688,1956,2190,2741,2918,3888,4002,4121,4688,5357,5429
KN194710.1	225535	601095	SHROOM3	1	+	225535	601095	255,0,0	17	366,273,153,267,135,429,285,108,75,168,606,1701,126,129,132,150,108	0,3922,16710,20328,21959,22124,22580,31309,31546,31636,31807,32710,34414,42674,66584,238803,375452
KN189541.1	58557	106213	SHROOM4	1	+	58557	106213	255,0,0	12	267,270,180,102,228,336,393,855,351,264,501,132	0,1227,5043,9742,9853,10189,41829,42294,43155,43509,43785,47524
KN182501.1	2546	45451	SHTN1	1	+	2546	45451	255,0,0	7	153,99,81,114,123,192,219	0,2309,6326,12541,21540,25689,42686
KN174743.1	4865	48152	SHTN1	1	+	4865	48152	255,0,0	8	54,60,93,168,99,81,96,150	0,16763,23340,28682,31184,35373,38836,43137
KN185404.1	142800	227785	SI	1	+	142800	227785	255,0,0	37	114,111,111,135,171,99,111,126,132,120,114,84,120,171,114,156,84,120,90,174,183,153,168,96,114,126,129,111,117,84,138,144,117,150,84,120,93	0,5675,6092,7544,9623,10842,11716,13176,13781,14003,15879,22664,23705,25744,29420,31509,32512,34244,35850,42229,49485,51094,51694,58151,58348,58555,60194,61061,64238,65818,67172,74111,75358,78315,81498,82327,84892
KN185481.1	138642	178630	SIAE	1	+	138642	178630	255,0,0	10	162,177,135,177,105,135,153,201,48,138	0,11507,18803,21442,23127,23793,37175,38276,39760,39850
KN186152.1	607779	608625	SIAH1	1	+	607779	608625	255,0,0	1	846	0
ABVD02058978.1	522	1293	SIAH1	1	+	522	1293	255,0,0	1	771	0
ABVD02263442.1	3779	4622	SIAH1	1	+	3779	4622	255,0,0	2	246,594	0,249
KN195082.1	176965	195176	SIAH2	1	+	176965	195176	255,0,0	2	555,417	0,17794
KN193860.1	53272	127502	SIAH3	1	+	53272	127502	255,0,0	2	459,150	0,74080
KN184307.1	63680	133746	SIDT1	1	+	63680	133746	255,0,0	22	60,114,111,111,78,108,138,117,123,72,66,75,147,72,45,69,90,81,102,51,165,126	0,1407,3694,3895,8198,11903,13107,21499,21825,22928,24429,26389,27190,28616,35669,44222,45455,47121,48881,52417,69247,69940
KN189008.1	215067	229461	SIDT2	1	+	215067	229461	255,0,0	24	60,123,111,105,78,108,138,117,126,72,66,75,117,66,72,99,63,102,81,108,42,159,120,183	0,152,1437,2218,2801,3155,3491,4141,4573,4829,5397,5560,5941,6884,7418,8520,9568,9838,10646,10832,11960,12091,12540,14211
KN176346.1	32150	34886	SIGIRR	1	+	32150	34886	255,0,0	7	150,201,153,105,75,141,201	0,398,890,1116,1493,1684,2535
KN188969.1	228377	243391	SIGLEC1	1	+	228377	243391	255,0,0	17	366,132,105,249,294,258,321,165,300,261,309,240,270,165,210,261,300	0,2084,2243,2754,4487,5452,6784,7831,8209,9720,10143,11306,11879,12349,12792,13713,14714
KN182514.1	75380	77537	SIGLEC14	1	+	75380	77537	255,0,0	2	276,129	0,2028
KN189397.1	535087	540004	SIGLEC15	1	+	535087	540004	255,0,0	3	378,375,81	0,1404,4836
KN193306.1	59196	184885	SIGLEC5	1	+	59196	184885	255,0,0	7	114,153,135,108,279,27,42	0,195,600,771,123832,125593,125647
KN182514.1	52901	53513	SIGLEC5	1	+	52901	53513	255,0,0	2	282,144	0,468
KN193306.1	81648	160041	SIGLEC6	1	+	81648	160041	255,0,0	3	87,117,270	0,7593,78123
KN193306.1	367528	369310	SIGLEC6	1	+	367528	369310	255,0,0	2	255,279	0,1503
KN193306.1	214999	215282	SIGLECL1	1	+	214999	215282	255,0,0	2	183,90	0,193
KN180624.1	46881	48492	SIGMAR1	1	+	46881	48492	255,0,0	4	150,198,93,228	0,303,633,1383
KN181655.1	31557	33321	SIK3	1	+	31557	33321	255,0,0	6	225,96,213,156,153,267	0,531,628,1073,1292,1497
KN187731.1	11344	55618	SIK3	1	+	11344	55618	255,0,0	20	126,123,120,111,141,81,108,153,156,69,150,129,84,111,339,297,510,165,132,153	0,667,15664,16313,16663,17220,17429,18899,19317,22601,28787,29723,30113,30618,31770,32757,33132,42004,43098,44121
KN194951.1	148090	148708	SIKE1	1	+	148090	148708	255,0,0	1	618	0
KN194259.1	77189	83340	SIKE1	1	+	77189	83340	255,0,0	5	156,108,144,114,96	0,372,3063,4433,6055
KN188957.1	106676	107270	SIKE1	1	+	106676	107270	255,0,0	2	340,249	0,345
KN183853.1	52915	131731	SIL1	1	+	52915	131731	255,0,0	5	354,165,102,120,189	0,4230,4610,72188,78627
KN194056.1	109094	179103	SIM1	1	+	109094	179103	255,0,0	11	729,405,165,147,108,198,87,111,90,81,174	0,2785,33375,53702,54542,54865,55767,55998,56654,60148,69835
KN182211.1	219695	267926	SIM2	1	+	219695	267926	255,0,0	11	69,411,162,147,108,198,96,90,102,75,174	0,2429,3472,4984,17587,22101,25507,28476,35677,38814,48057
KN192425.1	31375	61785	SIMC1	1	+	31375	61785	255,0,0	12	255,87,156,126,156,153,69,234,240,147,138,447	0,8713,8971,14769,16303,22544,26092,26952,28580,29066,29801,29963
KN194156.1	509004	553397	SIN3A	1	+	509004	553397	255,0,0	20	231,207,93,93,177,165,81,186,237,117,210,120,90,129,156,252,282,105,207,186	0,2106,9216,10696,16534,20028,22709,23632,25201,27877,28422,29223,31507,33356,33623,34351,35648,36567,40231,44207
KN191383.1	1292483	1318625	SIN3B	1	+	1292483	1318625	255,0,0	18	231,186,99,90,177,165,225,258,186,237,120,207,120,90,147,201,153,105	0,304,597,1245,1545,4573,5107,5443,6567,7380,9707,10802,11825,12215,15520,18950,24713,26037
KN186100.1	886888	887534	SINHCAF	1	+	886888	887534	255,0,0	2	428,198	0,448
KN191545.1	407143	407817	SINHCAF	1	+	407143	407817	255,0,0	4	21,108,155,294	0,99,223,380
KN184934.1	186014	186663	SINHCAF	1	+	186014	186663	255,0,0	4	84,117,204,147	0,85,207,502
KN193984.1	261115	269582	SINHCAF	1	+	261115	269582	255,0,0	5	129,99,126,147,159	0,1492,3109,6973,8308
KN182522.1	49882	50289	SINHCAF	1	+	49882	50289	255,0,0	2	254,141	0,266
KN192177.1	108934	109589	SINHCAF	1	+	108934	109589	255,0,0	5	153,147,72,66,135	0,170,359,444,520
KN181156.1	13505	14168	SINHCAF	1	+	13505	14168	255,0,0	1	663	0
KN193925.1	342448	343111	SINHCAF	1	+	342448	343111	255,0,0	1	663	0
ABVD02258390.1	18002	18664	SINHCAF	1	+	18002	18664	255,0,0	2	495,165	0,497
KN185121.1	7277	7920	SINHCAF	1	+	7277	7920	255,0,0	4	210,51,207,162	0,220,272,481
KN176933.1	231345	231768	SINHCAF	1	+	231345	231768	255,0,0	1	423	0
KN193117.1	225220	225895	SINHCAF	1	+	225220	225895	255,0,0	2	207,452	0,223
KN185487.1	368578	369115	SINHCAF	1	+	368578	369115	255,0,0	2	444,87	0,450
KN189422.1	642700	643395	SINHCAF	1	+	642700	643395	255,0,0	2	375,219	0,476
KN194106.1	348692	349319	SINHCAF	1	+	348692	349319	255,0,0	3	213,150,180	0,222,447
KN195631.1	54971	55634	SINHCAF	1	+	54971	55634	255,0,0	4	105,123,69,351	0,107,238,312
KN192473.1	287804	288462	SINHCAF	1	+	287804	288462	255,0,0	3	453,72,129	0,455,529
KN194013.1	180645	181263	SINHCAF	1	+	180645	181263	255,0,0	3	341,144,126	0,346,492
KN193291.1	109642	110263	SINHCAF	1	+	109642	110263	255,0,0	5	105,69,99,90,93	0,106,228,434,528
KN186827.1	379673	387667	SIPA1	1	+	379673	387667	255,0,0	16	144,78,57,99,108,111,216,276,168,300,159,99,174,180,123,675	0,227,511,658,850,1053,1277,2270,2831,3052,3442,3863,4519,6442,6705,7319
KN189107.1	843773	975159	SIPA1L1	1	+	843773	975159	255,0,0	23	141,84,114,147,246,165,243,225,207,120,63,123,90,60,270,273,540,156,102,174,189,132,1497	0,831,6914,9069,12069,17311,18284,30304,30535,35779,36343,38687,43067,43160,58482,64777,65724,74463,77522,86793,104172,110132,129889
KN176625.1	10504	15786	SIPA1L1	1	+	10504	15786	255,0,0	6	1230,666,817,282,2082,117	0,1234,1903,2785,3069,5165
KN188243.1	102498	219112	SIPA1L2	1	+	102498	219112	255,0,0	22	162,1299,135,189,174,99,159,576,273,258,87,99,105,387,228,111,222,129,54,126,81,144	0,174,20439,23184,29822,34551,42950,49272,53132,66963,69073,70721,71204,73042,79909,84697,87107,95759,109437,110049,111244,116470
KN184750.1	107486	209848	SIPA1L3	1	+	107486	209848	255,0,0	22	141,84,135,138,189,165,225,426,120,129,138,252,273,579,159,99,174,189,132,768,579,138	0,1485,3276,10615,12153,13164,27922,40967,43163,48454,59649,60738,67616,74161,80645,83637,86844,87888,97028,100844,101621,102224
KN175122.1	139314	179550	SIRPA	1	+	139314	179550	255,0,0	3	81,90,204	0,27297,40032
ABVD02264440.1	19245	19482	SIRPB1	1	+	19245	19482	255,0,0	2	75,126	0,111
KN192390.1	38283	45359	SIRPB1	1	+	38283	45359	255,0,0	4	75,189,273,297	0,111,5859,6779
KN192390.1	92453	92642	SIRPB1	1	+	92453	92642	255,0,0	1	189	0
ABVD02038035.1	2	6451	SIRPB1	1	+	2	6451	255,0,0	3	216,273,189	0,863,6260
KN192390.1	136729	138515	SIRPB2	1	+	136729	138515	255,0,0	2	342,342	0,1444
KN192390.1	72814	73060	SIRPD	1	+	72814	73060	255,0,0	1	246	0
KN175363.1	57393	90881	SIRT1	1	+	57393	90881	255,0,0	11	144,114,246,153,153,81,189,315,159,222,75	0,1679,3578,5103,22498,23528,27938,29213,29615,33182,33413
KN194185.1	466637	481582	SIRT2	1	+	466637	481582	255,0,0	10	105,105,57,66,132,78,48,72,69,176	0,4769,4994,5561,10159,13306,13466,14338,14569,14769
KN186275.1	153590	174573	SIRT3	1	+	153590	174573	255,0,0	5	189,249,99,165,213	0,271,2740,8932,20770
KN194967.1	713964	717463	SIRT4	1	+	713964	717463	255,0,0	3	150,294,405	0,246,3094
KN184401.1	425029	442336	SIRT5	1	+	425029	442336	255,0,0	6	75,111,126,90,228,129	0,8608,10308,13240,14632,17178
KN189892.1	856670	863640	SIRT6	1	+	856670	863640	255,0,0	8	66,126,183,63,93,84,126,225	0,1275,2012,4173,5593,5773,6504,6745
KN184566.1	272820	277761	SIRT7	1	+	272820	277761	255,0,0	10	90,141,114,63,84,96,237,78,108,198	0,115,403,1876,2037,2704,2872,3233,3533,4743
KN182817.1	21030	21804	SIT1	1	+	21030	21804	255,0,0	3	144,81,225	0,213,549
KN195089.1	180039	182765	SIVA1	1	+	180039	182765	255,0,0	2	117,144	0,2582
KN193173.1	238932	241761	SIX1	1	+	238932	241761	255,0,0	2	558,294	0,2535
KN175846.1	37609	40669	SIX2	1	+	37609	40669	255,0,0	4	561,102,72,99	0,2772,2877,2961
KN175846.1	92513	95320	SIX3	1	+	92513	95320	255,0,0	3	192,591,147	0,2013,2660
KN193173.1	149980	158587	SIX4	1	+	149980	158587	255,0,0	6	183,105,573,420,267,795	0,208,322,3626,4049,7812
KN180202.1	2487	4688	SIX4	1	+	2487	4688	255,0,0	11	270,144,138,39,255,57,15,72,474,219,162	0,275,481,639,690,957,1065,1081,1222,1712,2039
KN185651.1	465531	469005	SIX5	1	+	465531	469005	255,0,0	5	764,804,261,273,75	0,1713,2832,3102,3399
KN193173.1	397615	399415	SIX6	1	+	397615	399415	255,0,0	2	168,570	0,1230
KN187570.1	28188	92669	SIX6OS1	1	+	28188	92669	255,0,0	5	48,180,102,69,174	0,14727,27491,31538,64307
KN195078.1	8222	8983	SKA1	1	+	8222	8983	255,0,0	1	761	0
KN185726.1	117801	131047	SKA1	1	+	117801	131047	255,0,0	5	87,126,96,168,147	0,3337,5014,12110,13099
KN194887.1	139962	140727	SKA1	1	+	139962	140727	255,0,0	1	765	0
KN187192.1	81729	82474	SKA1	1	+	81729	82474	255,0,0	2	357,264	0,481
KN192996.1	75134	75485	SKA2	1	+	75134	75485	255,0,0	1	351	0
KN178731.1	4058	4339	SKA2	1	+	4058	4339	255,0,0	1	281	0
ABVD02035886.1	307	590	SKA2	1	+	307	590	255,0,0	1	283	0
KN184467.1	97630	97705	SKA2	1	+	97630	97705	255,0,0	1	75	0
KN195032.1	105139	105498	SKA2	1	+	105139	105498	255,0,0	2	222,133	0,226
KN193987.1	270436	270592	SKA2	1	+	270436	270592	255,0,0	1	156	0
KN193987.1	270601	270676	SKA2	1	+	270601	270676	255,0,0	1	75	0
KN179882.1	41434	41744	SKA2	1	+	41434	41744	255,0,0	1	310	0
KN179710.1	6306	10699	SKA2	1	+	6306	10699	255,0,0	2	186,85	0,4308
KN180119.1	45422	45704	SKA2	1	+	45422	45704	255,0,0	2	96,180	0,102
KN194753.1	461292	461442	SKA2	1	+	461292	461442	255,0,0	1	150	0
KN192624.1	26533	28853	SKA3	1	+	26533	28853	255,0,0	4	399,72,108,162	0,437,1807,2158
KN187663.1	105807	106979	SKA3	1	+	105807	106979	255,0,0	4	240,408,21,401	0,298,714,771
KN185580.1	42036	57060	SKA3	1	+	42036	57060	255,0,0	6	60,165,411,90,201,72	0,184,2170,8741,10290,14952
ABVD02175588.1	9684	10703	SKA3	1	+	9684	10703	255,0,0	2	123,895	0,124
ABVD02257709.1	14703	15509	SKA3	1	+	14703	15509	255,0,0	3	135,195,392	0,196,414
KN189987.1	255166	256165	SKA3	1	+	255166	256165	255,0,0	3	488,66,252	0,680,747
KN188863.1	48224	48869	SKA3	1	+	48224	48869	255,0,0	2	201,315	0,330
KN187188.1	387656	628234	SKAP1	1	+	387656	628234	255,0,0	8	99,102,174,63,123,87,78,114	0,18470,33886,36182,38654,41503,42499,240464
KN185031.1	26974	41621	SKAP2	1	+	26974	41621	255,0,0	5	138,63,126,84,78	0,504,1427,13445,14569
KN174554.1	9373	27168	SKAP2	1	+	9373	27168	255,0,0	3	123,105,66	0,8352,17729
KN195452.1	122117	124673	SKIDA1	1	+	122117	124673	255,0,0	5	867,285,279,120,339	0,897,1191,1479,2217
KN185484.1	514359	520274	SKIL	1	+	514359	520274	255,0,0	5	159,222,243,231,96	0,1235,1750,5143,5819
KN182272.1	9296	10397	SKIL	1	+	9296	10397	255,0,0	2	972,123	0,978
KN184048.1	11217	19602	SKOR1	1	+	11217	19602	255,0,0	12	93,66,75,72,75,108,57,360,159,408,1164,99	0,586,1164,1483,2963,3569,5839,5902,6268,6469,6895,8286
KN183931.1	687699	721087	SKOR2	1	+	687699	721087	255,0,0	12	849,174,735,132,258,69,60,75,66,99,84,60	0,1047,1269,2077,2233,2515,3563,4034,15278,15723,26370,33328
KN185366.1	21754	21850	SKP1	1	+	21754	21850	255,0,0	1	96	0
KN185542.1	87397	87493	SKP1	1	+	87397	87493	255,0,0	1	96	0
KN192475.1	27775	27832	SKP1	1	+	27775	27832	255,0,0	1	57	0
KN193139.1	200823	201261	SKP1	1	+	200823	201261	255,0,0	4	57,60,189,84	0,102,163,354
KN193810.1	95561	96044	SKP1	1	+	95561	96044	255,0,0	1	483	0
KN192676.1	111961	112442	SKP1	1	+	111961	112442	255,0,0	2	183,269	0,212
KN190457.1	41093	41557	SKP1	1	+	41093	41557	255,0,0	2	195,225	0,239
KN180202.1	13184	13670	SKP1	1	+	13184	13670	255,0,0	2	93,390	0,96
KN180324.1	73775	84465	SKP1	1	+	73775	84465	255,0,0	4	165,144,75,99	0,1641,5623,10591
KN182601.1	18280	18769	SKP1	1	+	18280	18769	255,0,0	1	489	0
KN174704.1	1020	1504	SKP1	1	+	1020	1504	255,0,0	2	114,323	0,161
KN194900.1	678108	679154	SKP2	1	+	678108	679154	255,0,0	3	60,432,539	0,61,507
KN184990.1	211506	212727	SKP2	1	+	211506	212727	255,0,0	1	1221	0
KN184517.1	471559	500576	SKP2	1	+	471559	500576	255,0,0	8	210,111,132,93,138,135,114,276	0,4697,10707,12152,13512,14925,17603,28741
KN182820.1	7601	8878	SKP2	1	+	7601	8878	255,0,0	1	1277	0
KN196420.1	81222	115123	SLA2	1	+	81222	115123	255,0,0	4	96,102,147,135	0,779,33048,33766
KN181602.1	380492	453098	SLAIN1	1	+	380492	453098	255,0,0	8	75,279,156,342,153,138,303,201	0,1911,3889,11305,19849,55297,72012,72405
ABVD02004106.1	10412	11621	SLAIN2	1	+	10412	11621	255,0,0	2	714,492	0,717
KN193085.1	90385	92123	SLAIN2	1	+	90385	92123	255,0,0	4	408,294,857,168	0,414,711,1570
ABVD02020028.1	0	873	SLAIN2	1	+	0	873	255,0,0	1	873	0
KN177475.1	4077	17269	SLAIN2	1	+	4077	17269	255,0,0	5	75,138,357,150,123	0,7368,8009,11619,13069
KN193175.1	22984	49602	SLAMF1	1	+	22984	49602	255,0,0	4	51,81,282,345	0,1574,24355,26273
KN186092.1	3512	4472	SLAMF1	1	+	3512	4472	255,0,0	3	612,159,69	0,696,891
ABVD02116599.1	3	243	SLAMF1	1	+	3	243	255,0,0	2	117,120	0,120
ABVD02041301.1	3073	3292	SLAMF6	1	+	3073	3292	255,0,0	2	96,72	0,147
KN193175.1	148210	148324	SLAMF7	1	+	148210	148324	255,0,0	1	114	0
KN193175.1	149803	150118	SLAMF7	1	+	149803	150118	255,0,0	1	315	0
KN185409.1	62785	66357	SLAMF8	1	+	62785	66357	255,0,0	2	327,294	0,3278
KN185409.1	175251	177291	SLAMF9	1	+	175251	177291	255,0,0	4	204,123,39,312	0,619,847,1728
KN189866.1	402362	408958	SLBP	1	+	402362	408958	255,0,0	5	105,81,138,150,105	0,3185,3539,4238,6491
KN181569.1	22998	45648	SLC10A1	1	+	22998	45648	255,0,0	4	198,177,213,354	0,1569,13601,22296
KN185516.1	310475	325481	SLC10A2	1	+	310475	325481	255,0,0	5	348,120,90,171,159	0,7188,12571,13747,14847
KN181865.1	8545	9905	SLC10A3	1	+	8545	9905	255,0,0	2	87,1272	0,88
KN184283.1	242504	247314	SLC10A4	1	+	242504	247314	255,0,0	3	510,213,435	0,3396,4375
KN194916.1	16970	18215	SLC10A5	1	+	16970	18215	255,0,0	2	351,891	0,354
KN194364.1	22959	59673	SLC10A6	1	+	22959	59673	255,0,0	5	375,120,90,174,159	0,27411,30320,33928,36555
KN193263.1	307627	353585	SLC10A7	1	+	307627	353585	255,0,0	5	147,75,48,168,141	0,24881,33863,34907,45817
KN187670.1	186460	211994	SLC10A7	1	+	186460	211994	255,0,0	4	75,138,84,99	0,3771,18850,25435
KN190508.1	1198885	1205986	SLC11A1	1	+	1198885	1205986	255,0,0	12	123,120,105,72,69,156,159,120,150,72,153,72	0,394,1336,1882,2308,2552,3446,5113,5654,6216,6729,7029
KN182542.1	55692	57025	SLC11A2	1	+	55692	57025	255,0,0	5	192,81,369,232,383	0,197,279,711,950
KN190288.1	73764	90111	SLC11A2	1	+	73764	90111	255,0,0	13	72,108,153,75,147,120,162,156,69,72,105,120,126	0,5133,6848,7616,8227,8517,10034,10908,12875,13054,13648,15705,16221
KN192970.1	281992	283370	SLC11A2	1	+	281992	283370	255,0,0	5	96,219,381,429,180	0,110,338,768,1198
KN192970.1	371478	372521	SLC11A2	1	+	371478	372521	255,0,0	4	54,294,306,141	0,87,507,902
KN193930.1	1144004	1223377	SLC12A1	1	+	1144004	1223377	255,0,0	24	420,75,96,141,111,111,129,84,153,108,123,102,156,99,114,141,105,81,132,111,84,138,69,132	0,10466,15255,17819,19142,21078,22773,27282,29828,31116,31542,33455,37906,41280,42115,49737,52430,56770,67733,68102,69991,76622,78130,79241
KN196393.1	278200	395895	SLC12A2	1	+	278200	395895	255,0,0	28	132,69,135,84,114,123,126,78,105,141,114,99,156,102,123,108,153,84,126,111,111,141,96,75,120,192,234,114	0,1352,1709,3091,4819,5658,9914,20729,23688,28105,29839,33859,36387,38820,40081,41238,49054,51602,51786,55035,56254,58965,80319,80728,82147,117089,117305,117581
KN188681.1	112788	152042	SLC12A3	1	+	112788	152042	255,0,0	25	282,147,75,96,132,120,111,129,84,153,108,126,99,159,102,111,138,108,81,102,114,84,135,66,138	0,1251,2778,3625,4013,4476,5441,5774,12635,13406,13889,14907,16796,18432,19334,20412,20863,21805,23389,25440,26493,29046,32083,33575,39116
KN178894.1	96459	118125	SLC12A4	1	+	96459	118125	255,0,0	24	87,132,120,108,132,171,198,168,102,120,99,120,174,57,99,165,213,243,132,54,147,129,96,114	0,231,571,885,1073,1310,1598,2081,2502,2765,3178,4639,5032,5571,5949,6127,6819,7183,8646,9936,10072,14844,16472,21552
KN186007.1	194224	229735	SLC12A5	1	+	194224	229735	255,0,0	28	117,45,87,132,201,123,108,132,171,195,171,102,120,99,123,171,60,102,168,210,260,138,54,150,129,99,48,120	0,119,1176,1433,2115,2408,3669,4611,5301,6398,8394,9768,10299,11482,11924,12720,14507,14715,15053,16823,17781,20061,20639,21510,22052,22521,28092,35391
ABVD02056672.1	1209	1329	SLC12A5	1	+	1209	1329	255,0,0	1	120	0
KN196079.1	10218	58001	SLC12A6	1	+	10218	58001	255,0,0	23	96,132,147,54,132,243,213,156,96,63,174,120,99,117,102,168,198,171,159,108,186,132,87	0,1561,3997,5513,6098,6958,9066,22664,22979,23358,26162,26629,27934,29709,32909,33416,34974,35771,41704,42410,42732,46641,47696
KN195073.1	124420	150107	SLC12A7	1	+	124420	150107	255,0,0	22	87,132,180,108,132,171,171,102,120,99,123,171,57,99,168,129,57,243,132,54,147,123	0,1044,2783,3509,7098,8468,11001,11424,11916,12259,12787,13796,15040,15716,16828,17686,17839,18077,18676,21988,22929,25564
KN178980.1	18503	119123	SLC12A8	1	+	18503	119123	255,0,0	8	645,147,87,90,114,234,189,150	0,5297,12791,14484,35572,88525,96561,100470
KN195558.1	83279	90698	SLC12A9	1	+	83279	90698	255,0,0	14	180,135,129,309,111,111,159,81,129,189,177,147,585,159	0,337,898,1426,2324,2515,3127,3396,3656,3936,4254,4644,6527,7260
KN186800.1	644369	729925	SLC13A1	1	+	644369	729925	255,0,0	12	129,138,183,156,114,102,105,102,111,162,138,135	0,30743,35495,48597,62381,66062,66550,69637,71369,81967,83646,85421
KN196468.1	172910	194594	SLC13A2	1	+	172910	194594	255,0,0	12	102,132,126,204,96,120,213,90,120,159,138,138	0,14072,14931,15159,15892,16106,18144,18576,18958,20160,20952,21546
KN185554.1	352999	435602	SLC13A3	1	+	352999	435602	255,0,0	13	111,264,168,66,180,129,81,105,96,114,162,138,162	0,34615,37313,48153,50859,57546,61747,62780,66842,70695,77718,80375,82441
ABVD02119528.1	522	3358	SLC13A3	1	+	522	3358	255,0,0	2	168,234	0,2602
KN188572.1	31166	73267	SLC13A4	1	+	31166	73267	255,0,0	12	135,138,162,126,96,105,99,117,183,174,138,129	0,7590,8972,12394,12750,13639,15154,16952,18104,23746,25941,41972
KN186096.1	384316	404330	SLC13A5	1	+	384316	404330	255,0,0	10	135,135,108,93,198,99,114,168,138,102	0,407,2243,4003,11408,12512,13474,15570,18694,19912
KN189397.1	477968	489963	SLC14A1	1	+	477968	489963	255,0,0	3	24,135,171	0,2923,11824
KN189397.1	333365	403704	SLC14A2	1	+	333365	403704	255,0,0	14	183,189,147,192,147,135,174,159,192,132,192,147,141,198	0,1166,5585,9740,14016,15166,16945,54153,54999,56194,57226,59370,60185,70141
KN191721.1	255315	302112	SLC15A1	1	+	255315	302112	255,0,0	16	150,111,114,117,81,93,45,90,87,87,81,93,96,120,144,81	0,1114,4624,30071,31368,31992,32374,34035,34682,38321,40489,42994,43305,45422,46470,46716
KN191812.1	152436	190482	SLC15A2	1	+	152436	190482	255,0,0	18	105,84,144,93,99,90,78,87,90,93,78,129,129,120,96,147,102,165	0,1853,2470,6096,7286,9271,9639,14814,15080,17093,18212,18878,22451,24900,25646,36690,37437,37881
KN193978.1	78973	91122	SLC15A3	1	+	78973	91122	255,0,0	8	153,158,159,168,114,147,291,456	0,641,1898,3212,4059,5885,7887,11693
KN185056.1	684922	702777	SLC15A4	1	+	684922	702777	255,0,0	7	285,165,81,165,153,162,102	0,3673,4300,4824,11742,12854,17753
KN188946.1	430540	498217	SLC15A5	1	+	430540	498217	255,0,0	7	147,108,129,186,192,210,168	0,3496,25861,32581,53928,57969,67509
KN183829.1	138523	149970	SLC16A1	1	+	138523	149970	255,0,0	5	153,543,297,144,216	0,2763,3330,6772,11231
KN184069.1	75963	222723	SLC16A10	1	+	75963	222723	255,0,0	6	231,231,141,479,144,333	0,3822,14042,45748,48662,146427
KN193820.1	72584	74450	SLC16A11	1	+	72584	74450	255,0,0	4	228,771,138,225	0,314,1238,1641
KN195093.1	37243	57800	SLC16A12	1	+	37243	57800	255,0,0	6	261,261,579,144,105,108	0,2833,5004,7168,11233,20449
KN193820.1	68970	71628	SLC16A13	1	+	68970	71628	255,0,0	4	201,141,738,105	0,350,1137,2553
KN176833.1	84039	96290	SLC16A14	1	+	84039	96290	255,0,0	3	258,141,984	0,5294,11267
KN177339.1	7929	17369	SLC16A2	1	+	7929	17369	255,0,0	5	147,453,144,225,222	0,2790,4189,8115,9218
KN190534.1	458832	460987	SLC16A3	1	+	458832	460987	255,0,0	5	96,489,234,144,222	0,791,1334,1706,1933
KN186029.1	343526	365586	SLC16A4	1	+	343526	365586	255,0,0	9	117,93,219,156,141,162,144,132,105	0,7135,8325,11906,12269,13733,14050,14888,21955
KN194532.1	176138	183634	SLC16A5	1	+	176138	183634	255,0,0	4	192,144,813,96	0,2746,5384,7400
ABVD02306754.1	6711	7998	SLC16A6	1	+	6711	7998	255,0,0	3	377,659,237	0,390,1050
KN194451.1	4426	5660	SLC16A6	1	+	4426	5660	255,0,0	3	219,401,441	0,221,793
ABVD02294139.1	217	1448	SLC16A6	1	+	217	1448	255,0,0	3	315,186,561	0,483,670
KN184434.1	3873	5172	SLC16A6	1	+	3873	5172	255,0,0	3	198,219,288	0,789,1011
KN183970.1	797636	876035	SLC16A7	1	+	797636	876035	255,0,0	4	150,498,264,225	0,1996,2539,78174
KN185006.1	26632	30781	SLC16A8	1	+	26632	30781	255,0,0	4	108,828,144,213	0,1983,3047,3936
KN194974.1	146201	176243	SLC16A9	1	+	146201	176243	255,0,0	6	177,570,333,96,141,198	0,575,1160,5460,16390,29844
KN187515.1	79545	94393	SLC17A1	1	+	79545	94393	255,0,0	4	147,90,123,123	0,11588,13309,14725
KN184978.1	6467	14606	SLC17A2	1	+	6467	14606	255,0,0	9	102,147,132,165,117,90,87,231,204	0,1074,1310,1961,2247,3813,5903,6076,7935
KN187515.1	40032	55134	SLC17A3	1	+	40032	55134	255,0,0	3	87,123,150	0,12640,14952
KN182574.1	21020	38267	SLC17A4	1	+	21020	38267	255,0,0	7	132,135,156,120,237,126,51	0,3153,5448,5725,16229,17043,17196
KN186419.1	191704	220471	SLC17A5	1	+	191704	220471	255,0,0	8	186,234,87,87,117,162,126,150	0,1905,6314,8329,9548,12490,27100,28617
KN179348.1	372740	409622	SLC17A6	1	+	372740	409622	255,0,0	12	333,135,105,132,150,144,87,87,117,117,255,84	0,1070,1659,2215,5745,9684,12218,12846,14080,32062,33869,36798
KN193231.1	522399	531036	SLC17A7	1	+	522399	531036	255,0,0	12	291,129,111,132,150,144,87,87,117,120,249,63	0,501,808,1544,1827,2620,2857,3126,3288,3633,4557,8574
KN177668.1	52277	83931	SLC17A8	1	+	52277	83931	255,0,0	11	252,129,111,132,150,141,87,87,117,120,243	0,1676,7202,15004,16594,16876,17375,20764,23490,25243,31411
KN192849.1	67224	76721	SLC17A9	1	+	67224	76721	255,0,0	9	198,141,102,129,99,90,114,63,165	0,672,3452,5066,5907,6285,8014,8673,9332
KN189639.1	17441	40678	SLC18A1	1	+	17441	40678	255,0,0	14	123,363,60,81,93,90,60,96,78,54,63,120,135,111	0,688,1691,5121,6207,8624,11207,11361,18896,19938,21516,21881,22188,23126
KN187431.1	172528	212715	SLC18A2	1	+	172528	212715	255,0,0	15	120,165,156,60,81,93,90,45,60,96,81,69,120,135,102	0,1535,1730,10202,10541,10914,11659,11859,11976,14578,22861,23809,25127,25382,40085
ABVD02092883.1	37724	39320	SLC18A3	1	+	37724	39320	255,0,0	2	1374,192	0,1404
KN185825.1	2131	2227	SLC18B1	1	+	2131	2227	255,0,0	1	96	0
KN178356.1	29366	50063	SLC18B1	1	+	29366	50063	255,0,0	9	93,75,96,87,102,138,156,75,96	0,831,2486,4048,5250,7418,14233,20058,20601
KN194539.1	35891	44700	SLC19A1	1	+	35891	44700	255,0,0	4	180,462,75,132	0,4293,5763,8677
ABVD02212547.1	2613	15848	SLC19A2	1	+	2613	15848	255,0,0	5	600,222,195,141,126	0,9034,10394,10958,13109
KN193298.1	247411	248633	SLC19A3	1	+	247411	248633	255,0,0	3	360,159,291	0,371,931
KN184270.1	216358	222543	SLC19A3	1	+	216358	222543	255,0,0	6	153,468,306,195,138,84	0,1718,2240,3676,5172,6101
KN184270.1	243611	317872	SLC19A3	1	+	243611	317872	255,0,0	13	135,111,153,468,306,195,138,84,468,249,45,195,141	0,1394,30293,31336,31858,33164,34704,35640,70365,70887,71142,72581,74120
KN184270.1	312202	312355	SLC19A3	1	+	312202	312355	255,0,0	1	153	0
KN186907.1	176482	177916	SLC19A3	1	+	176482	177916	255,0,0	4	351,237,369,192	0,437,865,1242
KN175542.1	11276	12522	SLC19A3	1	+	11276	12522	255,0,0	3	426,456,135	0,628,1111
KN195271.1	9149	10451	SLC19A3	1	+	9149	10451	255,0,0	4	282,138,210,387	0,386,633,915
KN192415.1	19621	20848	SLC19A3	1	+	19621	20848	255,0,0	3	342,60,447	0,346,780
KN182335.1	26331	27341	SLC19A3	1	+	26331	27341	255,0,0	3	105,240,378	0,308,632
ABVD02263925.1	4410	5358	SLC19A3	1	+	4410	5358	255,0,0	3	300,183,216	0,547,732
KN189194.1	84157	85537	SLC19A3	1	+	84157	85537	255,0,0	2	618,657	0,723
KN194852.1	471914	472782	SLC19A3	1	+	471914	472782	255,0,0	5	267,135,69,138,72	0,272,408,628,796
KN184451.1	136939	140392	SLC19A3	1	+	136939	140392	255,0,0	2	342,458	0,2995
KN191603.1	695709	696984	SLC19A3	1	+	695709	696984	255,0,0	2	159,300	0,975
KN181911.1	133683	134545	SLC19A3	1	+	133683	134545	255,0,0	3	314,246,102	0,315,760
KN195268.1	59354	61101	SLC19A3	1	+	59354	61101	255,0,0	5	162,222,111,66,267	0,177,603,1404,1480
KN175548.1	253322	256092	SLC19A3	1	+	253322	256092	255,0,0	3	375,234,249	0,2146,2521
KN194944.1	1041208	1042555	SLC19A3	1	+	1041208	1042555	255,0,0	4	102,204,114,657	0,159,473,690
KN191541.1	30830	100935	SLC1A1	1	+	30830	100935	255,0,0	11	243,138,195,120,108,183,45,114,93,144,87	0,2396,8301,8886,10901,12222,20513,21744,23555,38898,70018
KN184919.1	15272	79082	SLC1A2	1	+	15272	79082	255,0,0	10	138,153,249,171,129,231,195,138,231,69	0,2042,4041,11141,15284,23159,26841,40315,59810,63741
KN189558.1	353244	426305	SLC1A3	1	+	353244	426305	255,0,0	9	201,138,195,234,294,45,204,138,180	0,2008,5365,6073,8619,11285,13308,54969,72881
ABVD02261032.1	2666	4286	SLC1A3	1	+	2666	4286	255,0,0	1	1620	0
KN193227.1	405636	407228	SLC1A3	1	+	405636	407228	255,0,0	5	318,168,195,478,354	0,391,561,759,1238
KN178930.1	6493	7764	SLC1A3	1	+	6493	7764	255,0,0	4	378,293,180,402	0,383,679,869
KN186374.1	35529	78574	SLC1A4	1	+	35529	78574	255,0,0	7	231,135,201,228,168,45,525	0,10388,10826,12280,15560,23672,42520
KN190191.1	448857	459632	SLC1A5	1	+	448857	459632	255,0,0	8	42,447,81,159,231,198,135,198	0,81,2718,4953,6963,7880,8246,10577
KN196144.1	165223	186565	SLC1A7	1	+	165223	186565	255,0,0	9	216,102,138,252,234,102,225,45,216	0,804,1327,2135,4255,5199,8858,11322,21126
KN182089.1	66101	74461	SLC1A7	1	+	66101	74461	255,0,0	2	132,81	0,8279
KN185876.1	179307	181226	SLC20A1	1	+	179307	181226	255,0,0	7	219,168,333,129,171,471,141	0,221,390,848,980,1305,1778
KN184589.1	207609	219825	SLC20A1	1	+	207609	219825	255,0,0	10	288,141,87,96,120,255,558,186,87,156	0,491,805,4860,7241,8855,9238,10284,10986,12060
KN180619.1	58439	59537	SLC20A1	1	+	58439	59537	255,0,0	2	240,462	0,636
KN193346.1	498728	500103	SLC20A2	1	+	498728	500103	255,0,0	5	108,255,162,201,207	0,323,697,953,1168
KN178551.1	90493	134458	SLC20A2	1	+	90493	134458	255,0,0	11	291,141,87,96,114,204,282,303,186,87,162	0,4576,6383,9306,19794,24821,26090,26378,31781,33245,43803
KN185622.1	450667	484755	SLC22A1	1	+	450667	484755	255,0,0	8	414,156,168,114,108,210,102,120	0,14129,17614,19949,20272,23336,27456,33968
KN191201.1	117364	124643	SLC22A13	1	+	117364	124643	255,0,0	10	93,213,102,213,99,117,168,156,102,378	0,334,1095,1367,1833,2014,2355,2726,3123,6901
KN191201.1	94081	101486	SLC22A14	1	+	94081	101486	255,0,0	5	96,117,171,150,438	0,874,4789,5881,6967
KN188499.1	8961	64565	SLC22A15	1	+	8961	64565	255,0,0	8	132,216,141,84,117,75,180,81	0,4141,7790,11061,46696,48306,51142,55523
KN188333.1	1418	2033	SLC22A15	1	+	1418	2033	255,0,0	1	615	0
KN178462.1	13533	40801	SLC22A16	1	+	13533	40801	255,0,0	5	210,117,534,201,249	0,10443,15833,26779,27019
KN179240.1	29556	30782	SLC22A16	1	+	29556	30782	255,0,0	2	825,294	0,932
KN194751.1	483733	489638	SLC22A17	1	+	483733	489638	255,0,0	10	96,507,105,160,165,144,102,270,111,288	0,282,892,3237,4004,4362,4677,4925,5405,5617
KN195827.1	1516823	1533811	SLC22A18	1	+	1516823	1533811	255,0,0	8	96,51,138,129,108,102,117,168	0,886,1540,7141,9560,15007,15220,16820
KN185622.1	551693	579102	SLC22A2	1	+	551693	579102	255,0,0	10	99,117,114,207,105,114,168,156,102,405	0,6828,7614,8510,9996,12493,16325,18958,25470,27004
KN185038.1	27089	219714	SLC22A23	1	+	27089	219714	255,0,0	10	357,123,231,105,126,168,156,105,204,255	0,8573,12247,15853,26354,52393,142378,148105,192151,192370
KN185874.1	184921	301244	SLC22A3	1	+	184921	301244	255,0,0	11	99,114,108,213,99,117,171,156,102,102,60	0,3031,3897,9621,9951,40928,41889,43599,47700,116086,116263
KN183680.1	6674	44975	SLC22A4	1	+	6674	44975	255,0,0	6	96,117,171,156,102,393	0,3318,7413,14439,15965,37908
KN184440.1	15934	40767	SLC22A5	1	+	15934	40767	255,0,0	9	393,102,156,174,126,102,210,186,138	0,7698,15370,16567,17853,19754,21518,23264,24695
KN192672.1	137873	144747	SLC22A6	1	+	137873	144747	255,0,0	8	369,102,162,170,126,213,108,213	0,709,1655,2968,3513,4857,5238,6661
KN196023.1	135134	140597	SLC22A7	1	+	135134	140597	255,0,0	11	168,231,102,105,156,171,102,213,105,204,54	0,195,936,1071,1311,1591,2911,3462,3893,4772,5409
KN192672.1	111461	129993	SLC22A8	1	+	111461	129993	255,0,0	8	333,102,156,168,114,210,108,213	0,11801,12402,13068,15368,16973,18065,18319
KN178558.1	5138	6511	SLC22A9	1	+	5138	6511	255,0,0	3	105,279,69	0,986,1304
KN189737.1	317418	325426	SLC23A1	1	+	317418	325426	255,0,0	13	249,96,141,129,108,144,159,120,180,69,90,159,102	0,3119,3739,3987,4306,4884,5347,5806,6031,6384,6616,7323,7906
ABVD02056476.1	9	2741	SLC23A1	1	+	9	2741	255,0,0	8	75,180,120,159,144,108,129,153	0,248,533,953,1431,2045,2343,2579
ABVD02235670.1	6557	19910	SLC23A2	1	+	6557	19910	255,0,0	8	120,156,144,108,129,138,96,228	0,552,2961,4278,8970,9992,11216,13125
KN192319.1	469918	515739	SLC23A2	1	+	469918	515739	255,0,0	7	108,99,111,162,90,72,183	0,20366,25275,27775,43480,44601,45638
KN177211.1	60787	66013	SLC23A3	1	+	60787	66013	255,0,0	9	291,96,168,99,258,111,120,183,99	0,386,1437,1902,2540,3780,4045,4494,5127
KN185719.1	63203	92409	SLC24A1	1	+	63203	92409	255,0,0	8	246,171,90,324,102,783,450,405	0,4116,5227,6068,17271,27334,28186,28801
KN181109.1	197404	459511	SLC24A2	1	+	197404	459511	255,0,0	9	246,168,90,123,120,99,51,108,918	0,10716,14534,25642,43292,46429,77081,101689,261189
KN190142.1	447205	934445	SLC24A3	1	+	447205	934445	255,0,0	14	147,66,114,114,171,228,162,132,75,105,84,75,78,129	0,3511,19416,20456,23388,32732,33695,35706,64650,165350,166368,171133,254328,487111
KN179085.1	23603	73896	SLC24A4	1	+	23603	73896	255,0,0	14	150,66,117,111,168,171,171,135,54,75,102,81,72,78	0,1286,1776,5025,10530,28284,32643,37034,38251,42454,43291,44295,47052,50215
KN193930.1	1050451	1088668	SLC24A5	1	+	1050451	1088668	255,0,0	10	120,195,81,105,102,87,153,207,102,318	0,832,30332,30502,30943,32736,32865,35129,37316,37899
KN193068.1	307353	308630	SLC25A1	1	+	307353	308630	255,0,0	5	108,78,51,84,141	0,242,599,727,1136
KN184566.1	377159	380270	SLC25A10	1	+	377159	380270	255,0,0	8	99,60,80,96,72,42,120,117	0,183,398,709,963,1118,2414,2994
KN194372.1	115610	117784	SLC25A11	1	+	115610	117784	255,0,0	8	150,54,99,90,93,204,153,96	0,269,403,593,766,1026,1318,2078
KN188618.1	137494	154604	SLC25A12	1	+	137494	154604	255,0,0	2	54,144	0,16966
KN191846.1	218617	284451	SLC25A12	1	+	218617	284451	255,0,0	16	198,93,159,138,141,81,54,159,84,81,96,138,153,142,105,114	0,1500,1711,5087,6943,24852,25144,28340,29609,38278,39953,40705,43302,57460,61065,65720
KN193415.1	30629	32663	SLC25A12	1	+	30629	32663	255,0,0	4	1158,705,66,99	0,1159,1868,1935
KN183730.1	30047	31974	SLC25A12	1	+	30047	31974	255,0,0	10	171,120,48,195,114,243,213,120,183,339	0,212,359,478,675,799,1048,1275,1403,1588
ABVD02273195.1	614	2045	SLC25A12	1	+	614	2045	255,0,0	3	652,586,96	0,666,1335
ABVD02251432.1	847	1852	SLC25A12	1	+	847	1852	255,0,0	2	652,339	0,666
KN193806.1	270345	272302	SLC25A13	1	+	270345	272302	255,0,0	10	117,147,261,219,102,153,99,303,51,288	0,181,332,665,891,1001,1155,1259,1567,1669
KN184318.1	356100	537026	SLC25A13	1	+	356100	537026	255,0,0	17	165,93,162,135,141,81,54,159,87,45,96,138,147,141,114,144,54	0,441,627,8740,25204,57434,58876,70932,71553,80231,80509,81366,83335,98503,120951,170910,180872
KN181701.1	15502	43088	SLC25A14	1	+	15502	43088	255,0,0	7	93,150,93,87,96,120,141	0,1835,7793,9351,19819,26555,27445
ABVD02011806.1	2775	15786	SLC25A15	1	+	2775	15786	255,0,0	7	51,261,135,81,78,165,111	0,2217,7630,9834,9918,10974,12900
ABVD02180986.1	1235	6616	SLC25A15	1	+	1235	6616	255,0,0	5	135,81,78,165,111	0,2200,2284,3341,5270
KN193198.1	64114	64922	SLC25A15	1	+	64114	64922	255,0,0	1	808	0
ABVD02262226.1	10545	11345	SLC25A15	1	+	10545	11345	255,0,0	3	255,189,48	0,344,752
KN177715.1	87843	88639	SLC25A15	1	+	87843	88639	255,0,0	4	84,135,66,78	0,182,557,718
ABVD02125945.1	1817	4154	SLC25A15	1	+	1817	4154	255,0,0	2	51,120	0,2217
ABVD02121297.1	3752	6089	SLC25A15	1	+	3752	6089	255,0,0	2	120,51	0,2286
ABVD02001919.1	467	587	SLC25A15	1	+	467	587	255,0,0	1	120	0
KN174670.1	1737	1899	SLC25A15	1	+	1737	1899	255,0,0	1	162	0
KN185981.1	59124	102523	SLC25A16	1	+	59124	102523	255,0,0	9	153,72,162,69,120,63,135,90,129	0,1712,7711,14594,14901,31095,32082,37158,43270
KN178112.1	43008	43062	SLC25A17	1	+	43008	43062	255,0,0	1	54	0
KN174689.1	14055	50163	SLC25A17	1	+	14055	50163	255,0,0	8	138,81,96,147,123,151,69,60	0,4541,6960,7148,8272,28610,30203,36048
ABVD02278915.1	50057	57073	SLC25A18	1	+	50057	57073	255,0,0	7	132,75,156,117,93,54,129	0,577,1273,3968,4683,6613,6887
KN195362.1	528172	537892	SLC25A19	1	+	528172	537892	255,0,0	6	132,153,174,183,126,162	0,314,1468,6958,7803,9558
KN193520.1	83032	83629	SLC25A2	1	+	83032	83629	255,0,0	3	168,210,84	0,267,513
KN190311.1	256170	256422	SLC25A2	1	+	256170	256422	255,0,0	1	252	0
KN194407.1	231718	232492	SLC25A2	1	+	231718	232492	255,0,0	2	231,264	0,510
ABVD02276352.1	33759	36160	SLC25A20	1	+	33759	36160	255,0,0	5	60,129,105,75,120	0,444,1057,1473,2281
KN186773.1	1754	14321	SLC25A20	1	+	1754	14321	255,0,0	4	93,126,93,111	0,2744,7000,12456
KN187745.1	12659	36578	SLC25A21	1	+	12659	36578	255,0,0	3	165,183,60	0,19715,23859
KN186720.1	251533	396612	SLC25A21	1	+	251533	396612	255,0,0	4	51,66,60,108	0,130544,141574,144971
KN195431.1	757258	759819	SLC25A22	1	+	757258	759819	255,0,0	7	111,93,108,93,156,75,153	0,904,1549,1818,2020,2257,2408
KN195218.1	103144	114146	SLC25A23	1	+	103144	114146	255,0,0	10	183,150,168,108,153,159,114,87,129,153	0,1286,5721,6875,7157,7396,8585,9006,9649,10849
KN182381.1	12427	63144	SLC25A24	1	+	12427	63144	255,0,0	10	183,150,168,111,126,162,114,87,126,204	0,2467,7272,8973,11314,13969,16073,20845,23481,50513
KN182318.1	39935	48841	SLC25A25	1	+	39935	48841	255,0,0	10	159,126,87,114,156,156,108,168,150,183	0,2698,2913,4075,5493,6979,7491,7701,8464,8723
KN195086.1	56287	57539	SLC25A25	1	+	56287	57539	255,0,0	2	872,336	0,916
KN188690.1	23093	224339	SLC25A26	1	+	23093	224339	255,0,0	7	156,111,105,48,45,69,66	0,3724,56089,58005,163983,192178,201180
KN189383.1	638519	661568	SLC25A27	1	+	638519	661568	255,0,0	9	102,192,87,117,117,84,93,105,69	0,2625,4600,7557,9921,13354,17040,17793,22980
KN182039.1	6983	16849	SLC25A28	1	+	6983	16849	255,0,0	4	291,228,57,516	0,6771,8141,9350
KN181307.1	75182	81528	SLC25A29	1	+	75182	81528	255,0,0	3	747,84,45	0,954,6301
KN174913.1	14921	20252	SLC25A3	1	+	14921	20252	255,0,0	8	159,111,171,183,189,123,153,177	0,265,546,1606,2170,3559,3826,5154
KN180004.1	15124	16071	SLC25A3	1	+	15124	16071	255,0,0	4	108,324,369,105	0,130,465,842
KN194373.1	23222	39066	SLC25A30	1	+	23222	39066	255,0,0	8	66,150,93,87,96,126,135,84	0,1297,2278,3312,9786,10616,11867,15760
KN194360.1	629555	630312	SLC25A30	1	+	629555	630312	255,0,0	4	238,87,69,288	0,242,334,469
KN194815.1	734565	735407	SLC25A30	1	+	734565	735407	255,0,0	5	111,207,162,222,102	0,139,347,516,740
KN181318.1	17460	18313	SLC25A30	1	+	17460	18313	255,0,0	5	81,243,51,150,222	0,83,331,412,631
KN189870.1	169308	169903	SLC25A30	1	+	169308	169903	255,0,0	2	264,324	0,271
KN193810.1	268614	305096	SLC25A31	1	+	268614	305096	255,0,0	6	183,126,156,120,126,192	0,11993,13568,15708,28366,36290
KN195450.1	6769	7567	SLC25A32	1	+	6769	7567	255,0,0	2	219,531	0,267
KN194543.1	318759	319542	SLC25A32	1	+	318759	319542	255,0,0	3	249,351,177	0,251,606
KN192649.1	37417	62135	SLC25A32	1	+	37417	62135	255,0,0	7	150,156,93,162,114,144,135	0,17756,20241,21420,23495,23810,24583
KN194807.1	351848	372335	SLC25A33	1	+	351848	372335	255,0,0	6	198,279,66,99,75,180	0,1301,4033,5800,7542,20307
KN185704.1	53729	56270	SLC25A34	1	+	53729	56270	255,0,0	5	168,138,147,60,369	0,754,1283,1501,2172
KN194097.1	259164	262066	SLC25A35	1	+	259164	262066	255,0,0	4	171,159,60,375	0,798,1339,2527
ABVD02019739.1	166	1255	SLC25A36	1	+	166	1255	255,0,0	2	417,549	0,540
KN177712.1	10772	29832	SLC25A36	1	+	10772	29832	255,0,0	6	192,291,66,114,75,165	0,2133,4744,12635,15312,18895
KN186444.1	79976	121812	SLC25A37	1	+	79976	121812	255,0,0	4	210,231,57,519	0,36663,38901,41317
KN193936.1	430998	436267	SLC25A38	1	+	430998	436267	255,0,0	6	129,72,180,168,168,120	0,775,1581,1993,3696,5149
KN193776.1	159742	162586	SLC25A39	1	+	159742	162586	255,0,0	9	165,81,111,171,123,69,117,57,63	0,265,610,1007,1365,1624,2036,2568,2781
KN193058.1	165942	166955	SLC25A39	1	+	165942	166955	255,0,0	3	393,126,162	0,417,851
KN175712.1	448941	449787	SLC25A39	1	+	448941	449787	255,0,0	3	168,300,372	0,171,474
KN193335.1	494816	495553	SLC25A39	1	+	494816	495553	255,0,0	2	258,159	0,578
ABVD02261198.1	21830	22526	SLC25A39	1	+	21830	22526	255,0,0	1	696	0
KN177998.1	114236	115256	SLC25A39	1	+	114236	115256	255,0,0	5	444,180,111,87,189	0,446,627,741,831
KN189414.1	198956	199935	SLC25A39	1	+	198956	199935	255,0,0	4	312,417,114,102	0,319,742,877
KN174543.1	23628	27287	SLC25A4	1	+	23628	27287	255,0,0	4	108,489,141,156	0,1443,2460,3503
KN192769.1	97208	97795	SLC25A4	1	+	97208	97795	255,0,0	2	282,294	0,293
ABVD02246686.1	3065	20656	SLC25A40	1	+	3065	20656	255,0,0	7	69,123,171,111,78,69,120	0,1236,1655,6663,9012,17026,17471
KN190229.1	32528	32618	SLC25A40	1	+	32528	32618	255,0,0	1	90	0
KN195218.1	91362	95850	SLC25A41	1	+	91362	95850	255,0,0	6	168,144,168,111,153,162	0,985,1237,2944,3565,4326
KN191383.1	844445	847246	SLC25A42	1	+	844445	847246	255,0,0	4	96,117,150,174	0,1604,1828,2627
KN174603.1	32713	66531	SLC25A43	1	+	32713	66531	255,0,0	3	198,138,171	0,936,33647
KN182143.1	10870	11146	SLC25A43	1	+	10870	11146	255,0,0	1	276	0
KN188975.1	302242	309963	SLC25A44	1	+	302242	309963	255,0,0	3	192,141,624	0,2110,7097
KN186852.1	142634	143572	SLC25A44	1	+	142634	143572	255,0,0	2	264,672	0,266
ABVD02264140.1	10700	14414	SLC25A45	1	+	10700	14414	255,0,0	5	252,267,177,75,45	0,338,2898,3390,3669
ABVD02264140.1	15462	15543	SLC25A45	1	+	15462	15543	255,0,0	1	81	0
KN195225.1	688784	690038	SLC25A46	1	+	688784	690038	255,0,0	2	75,1173	0,81
KN195178.1	476	21731	SLC25A46	1	+	476	21731	255,0,0	7	573,57,102,81,57,207,75	0,4678,13424,15404,17166,20967,21180
KN186718.1	510371	511624	SLC25A46	1	+	510371	511624	255,0,0	4	132,90,948,75	0,133,224,1178
KN175733.1	12882	13790	SLC25A46	1	+	12882	13790	255,0,0	1	908	0
KN181307.1	97811	100858	SLC25A47	1	+	97811	100858	255,0,0	4	51,186,192,279	0,999,2235,2768
KN191898.1	135989	182848	SLC25A48	1	+	135989	182848	255,0,0	7	45,45,72,250,258,132,123	0,7419,15359,17381,36059,39629,46736
KN182366.1	51804	52545	SLC25A5	1	+	51804	52545	255,0,0	2	381,353	0,388
KN174603.1	17922	20277	SLC25A5	1	+	17922	20277	255,0,0	4	150,141,489,108	0,561,882,2247
KN181780.1	2	686	SLC25A5	1	+	2	686	255,0,0	1	684	0
KN193315.1	187379	188299	SLC25A51	1	+	187379	188299	255,0,0	4	270,276,183,153	0,305,583,767
KN192242.1	452871	453767	SLC25A51	1	+	452871	453767	255,0,0	4	96,252,78,144	0,214,575,752
KN184951.1	386619	387498	SLC25A51	1	+	386619	387498	255,0,0	2	342,471	0,408
KN187340.1	239328	240054	SLC25A51	1	+	239328	240054	255,0,0	3	249,81,291	0,257,435
KN194339.1	893907	894791	SLC25A51	1	+	893907	894791	255,0,0	3	270,528,72	0,280,812
KN194768.1	498855	499546	SLC25A51	1	+	498855	499546	255,0,0	3	324,186,168	0,332,523
KN181639.1	56845	57691	SLC25A51	1	+	56845	57691	255,0,0	5	93,48,159,132,393	0,94,150,317,453
KN175531.1	17938	18443	SLC25A51	1	+	17938	18443	255,0,0	2	270,234	0,271
KN174731.1	78606	79477	SLC25A51	1	+	78606	79477	255,0,0	4	138,147,132,207	0,309,475,664
KN195134.1	67689	68509	SLC25A51	1	+	67689	68509	255,0,0	4	120,93,240,93	0,143,360,727
ABVD02128384.1	6098	6873	SLC25A51	1	+	6098	6873	255,0,0	2	270,270	0,505
KN185487.1	523676	524432	SLC25A51	1	+	523676	524432	255,0,0	2	594,24	0,732
ABVD02122537.1	898	1673	SLC25A51	1	+	898	1673	255,0,0	2	270,270	0,505
ABVD02126324.1	134	909	SLC25A51	1	+	134	909	255,0,0	2	270,270	0,505
KN195717.1	52356	53131	SLC25A51	1	+	52356	53131	255,0,0	2	270,270	0,505
KN180346.1	87013	87686	SLC25A51	1	+	87013	87686	255,0,0	2	81,351	0,322
KN185448.1	257642	258151	SLC25A51	1	+	257642	258151	255,0,0	2	324,90	0,419
KN194756.1	571735	572621	SLC25A51	1	+	571735	572621	255,0,0	3	492,114,186	0,584,700
KN194413.1	568474	569365	SLC25A51	1	+	568474	569365	255,0,0	1	891	0
KN188224.1	22833	23328	SLC25A51	1	+	22833	23328	255,0,0	1	495	0
KN192676.1	308758	309511	SLC25A51	1	+	308758	309511	255,0,0	5	156,90,96,120,126	0,298,409,506,627
KN193329.1	951574	953108	SLC25A51	1	+	951574	953108	255,0,0	3	174,126,447	0,859,1087
KN181656.1	140699	141579	SLC25A51	1	+	140699	141579	255,0,0	4	120,201,102,102	0,321,611,778
KN188334.1	198365	199239	SLC25A52	1	+	198365	199239	255,0,0	2	291,207	0,667
KN194747.1	142592	143446	SLC25A52	1	+	142592	143446	255,0,0	4	243,240,81,57	0,244,692,797
KN191719.1	53501	54348	SLC25A52	1	+	53501	54348	255,0,0	3	180,168,276	0,253,571
KN194334.1	17370	18285	SLC25A53	1	+	17370	18285	255,0,0	1	915	0
KN189872.1	57779	58446	SLC25A6	1	+	57779	58446	255,0,0	3	147,108,171	0,296,496
KN186842.1	60337	61056	SLC25A6	1	+	60337	61056	255,0,0	3	264,138,87	0,319,632
KN195066.1	189497	190324	SLC25A6	1	+	189497	190324	255,0,0	4	144,225,198,180	0,146,438,647
KN195003.1	388694	389563	SLC25A6	1	+	388694	389563	255,0,0	1	869	0
KN181375.1	50460	50986	SLC25A6	1	+	50460	50986	255,0,0	2	48,102	0,424
KN186805.1	245895	251873	SLC26A10	1	+	245895	251873	255,0,0	13	342,120,159,165,153,84,144,117,72,102,108,117,96	0,815,1501,1844,2245,3142,3395,3643,4493,4652,5154,5499,5882
KN194842.1	224709	246019	SLC26A11	1	+	224709	246019	255,0,0	14	90,75,129,129,144,57,60,51,75,174,144,87,195,168	0,1076,2281,4265,5821,6079,9002,10944,12254,12802,16653,19940,20423,21142
KN192538.1	32766	36261	SLC26A2	1	+	32766	36261	255,0,0	2	624,1425	0,2070
KN186384.1	534249	563518	SLC26A3	1	+	534249	563518	255,0,0	14	144,60,228,96,93,69,105,96,117,144,153,168,144,129	0,4270,5862,6400,7671,7848,9060,10121,14399,14626,18617,20021,28447,29140
KN186384.1	426368	464406	SLC26A4	1	+	426368	464406	255,0,0	16	153,141,111,186,165,153,84,147,117,99,102,69,96,228,54,138	0,1711,11713,13834,14641,20003,20270,21520,22911,26996,28071,30897,32361,33425,36865,37900
KN184429.1	2881	37404	SLC26A5	1	+	2881	37404	255,0,0	18	153,138,111,168,171,153,84,147,114,81,99,108,72,90,102,207,54,177	0,1929,9043,10400,11086,13482,16528,20766,21914,22933,23678,24154,30021,31024,31661,32428,33249,34346
KN177755.1	84194	91722	SLC26A6	1	+	84194	91722	255,0,0	16	159,138,111,57,69,168,153,84,147,117,96,105,69,93,135,138	0,234,564,1210,1303,1601,1847,2304,2473,2883,3534,3724,4014,5066,6749,7390
KN182657.1	20409	136349	SLC26A7	1	+	20409	136349	255,0,0	15	105,54,102,138,108,96,81,114,144,84,159,162,177,111,192	0,187,4208,16249,18915,31521,32804,47772,49879,52413,55756,68019,82278,88127,115748
KN179313.1	40610	62097	SLC26A8	1	+	40610	62097	255,0,0	5	183,57,213,93,72	0,285,10902,20883,21415
KN184722.1	40448	81030	SLC26A8	1	+	40448	81030	255,0,0	8	150,147,108,186,168,141,144,117	0,3694,24289,25867,31295,32180,39484,40465
KN194291.1	289293	305534	SLC26A9	1	+	289293	305534	255,0,0	17	147,282,114,90,69,105,96,78,123,138,84,153,165,177,111,141,123	0,2304,3210,3466,3644,4424,6928,7651,7931,8354,9259,9620,10356,12120,12921,13161,16118
KN191383.1	71000	84278	SLC27A1	1	+	71000	84278	255,0,0	10	153,399,69,87,117,210,123,303,147,159	0,5860,6624,7168,7417,10803,11740,12201,12623,13119
KN193113.1	71446	139656	SLC27A2	1	+	71446	139656	255,0,0	11	177,126,99,198,78,201,126,153,210,345,102	0,1209,10816,12310,13080,21005,30494,32720,41597,67733,68108
KN185931.1	128300	133095	SLC27A3	1	+	128300	133095	255,0,0	15	174,132,96,207,78,189,126,162,207,195,6,75,375,138,90	0,477,741,1083,1431,1620,2100,2770,3262,3794,4001,4013,4097,4557,4705
KN195044.1	575319	586167	SLC27A4	1	+	575319	586167	255,0,0	12	156,150,162,138,129,207,111,93,69,159,390,156	0,2456,2712,3116,3950,4243,4723,5619,5807,7371,8795,10692
ABVD02359391.1	3359	11117	SLC27A4	1	+	3359	11117	255,0,0	4	147,108,204,156	0,6857,7237,7602
KN195651.1	122820	130040	SLC27A5	1	+	122820	130040	255,0,0	10	177,129,99,198,90,198,123,159,207,660	0,250,589,954,1943,2130,3358,5451,6009,6560
ABVD02056415.1	854	2626	SLC27A5	1	+	854	2626	255,0,0	3	162,207,660	0,561,1112
KN185086.1	3686	51676	SLC27A6	1	+	3686	51676	255,0,0	9	204,159,126,195,90,195,96,135,174	0,4186,7920,27980,36598,39452,42801,44012,47816
KN185613.1	173813	218099	SLC28A1	1	+	173813	218099	255,0,0	15	63,111,96,78,204,165,132,132,78,84,81,108,144,174,87	0,341,611,1432,4467,4820,6487,12025,15003,21677,29694,30874,32294,40012,44199
KN185561.1	302929	314138	SLC28A2	1	+	302929	314138	255,0,0	13	195,126,117,78,87,78,129,129,168,201,78,90,117	0,1697,2398,2844,3335,3868,5232,5445,5972,6328,7162,8744,11092
KN188185.1	464593	489324	SLC28A3	1	+	464593	489324	255,0,0	13	87,192,144,111,81,84,132,123,168,195,78,105,120	0,770,3474,4803,5534,9508,13561,15092,16384,16988,22505,23290,24611
KN186389.1	340272	341885	SLC28A3	1	+	340272	341885	255,0,0	4	285,177,495,642	0,293,471,971
KN194107.1	562850	566949	SLC29A1	1	+	562850	566949	255,0,0	10	108,201,87,108,81,96,135,141,204,81	0,469,1327,1661,2592,2806,2994,3465,3715,4018
KN193992.1	205856	212333	SLC29A2	1	+	205856	212333	255,0,0	10	111,198,81,114,111,96,135,135,99,84	0,784,1754,1936,2324,3261,4014,4545,4880,6393
KN182734.1	228954	261554	SLC29A3	1	+	228954	261554	255,0,0	5	654,162,228,81,186	0,4395,7753,14763,32414
KN189788.1	21602	37318	SLC2A1	1	+	21602	37318	255,0,0	9	96,159,243,165,189,105,102,204,198	0,11255,11582,12534,12791,13198,13697,14930,15518
KN185554.1	299289	303873	SLC2A10	1	+	299289	303873	255,0,0	4	138,123,117,1074	0,2625,3300,3510
KN194659.1	136151	148482	SLC2A11	1	+	136151	148482	255,0,0	9	198,132,102,192,150,132,117,162,102	0,401,942,1544,4975,6305,6875,9625,12229
KN184091.1	615000	651538	SLC2A12	1	+	615000	651538	255,0,0	4	1341,120,132,150	0,20039,23518,36388
KN194761.1	63915	65809	SLC2A13	1	+	63915	65809	255,0,0	6	150,252,716,48,434,150	0,160,470,1237,1292,1744
KN184824.1	26342	27982	SLC2A13	1	+	26342	27982	255,0,0	5	372,66,255,324,488	0,376,445,703,1152
KN195054.1	385311	606239	SLC2A13	1	+	385311	606239	255,0,0	3	210,159,549	0,25844,220379
KN195748.1	296904	304654	SLC2A14	1	+	296904	304654	255,0,0	9	213,204,102,96,186,156,243,108,90	0,938,1649,2122,4284,5190,5634,6941,7660
KN193937.1	84672	120568	SLC2A2	1	+	84672	120568	255,0,0	9	129,198,102,186,168,114,126,141,87	0,223,1033,9012,9713,10797,13768,32375,35809
KN194590.1	102730	105967	SLC2A4	1	+	102730	105967	255,0,0	10	117,171,129,114,168,186,105,102,210,201	0,203,466,683,901,1185,1516,1780,2298,3036
KN194644.1	632424	634138	SLC2A4RG	1	+	632424	634138	255,0,0	5	111,189,96,156,111	0,478,740,1084,1603
KN193653.1	167647	184192	SLC2A5	1	+	167647	184192	255,0,0	11	93,156,129,132,120,189,108,99,81,123,183	0,664,5721,9207,13820,14067,14358,15155,15636,16160,16362
KN194744.1	452034	458564	SLC2A6	1	+	452034	458564	255,0,0	10	93,159,207,99,204,156,108,177,147,147	0,559,1688,2605,3315,3862,4641,5037,5323,6383
KN193653.1	194440	204582	SLC2A7	1	+	194440	204582	255,0,0	6	162,102,153,120,189,102	0,2423,3305,8446,8914,10040
ABVD02263870.1	1326	10983	SLC2A7	1	+	1326	10983	255,0,0	4	72,102,120,144	0,2834,4409,9513
KN187189.1	129012	137884	SLC2A8	1	+	129012	137884	255,0,0	10	54,159,207,93,198,150,108,174,147,136	0,139,507,2219,4288,5317,5603,6468,7107,8736
KN187979.1	118696	315055	SLC2A9	1	+	118696	315055	255,0,0	11	204,126,81,96,111,189,123,153,126,159,96	0,19713,61141,62378,84824,95064,122501,155067,168711,180582,196263
KN176842.1	97624	100809	SLC30A1	1	+	97624	100809	255,0,0	3	816,12,618	0,891,2567
KN195056.1	320850	332230	SLC30A10	1	+	320850	332230	255,0,0	6	441,42,84,81,237,501	0,470,542,1257,7287,10879
KN195056.1	398735	410110	SLC30A10	1	+	398735	410110	255,0,0	6	441,66,84,81,237,501	0,447,543,1270,8392,10874
KN180514.1	170141	170957	SLC30A10	1	+	170141	170957	255,0,0	1	816	0
KN185888.1	122881	127962	SLC30A2	1	+	122881	127962	255,0,0	6	144,135,105,111,153,219	0,602,1517,2368,3308,4862
KN195265.1	114053	117414	SLC30A3	1	+	114053	117414	255,0,0	7	147,135,105,198,156,147,183	0,1047,1336,1680,2412,2649,3178
KN186293.1	156186	197350	SLC30A4	1	+	156186	197350	255,0,0	7	150,135,105,201,153,147,390	0,793,1721,2496,3825,17865,40774
KN188241.1	51565	52748	SLC30A4	1	+	51565	52748	255,0,0	2	657,523	0,660
KN190674.1	16418	17148	SLC30A4	1	+	16418	17148	255,0,0	3	396,45,234	0,430,496
KN195454.1	56477	83054	SLC30A5	1	+	56477	83054	255,0,0	15	171,126,228,201,129,159,210,288,171,75,87,90,84,63,126	0,765,2816,8453,15928,16849,17571,17966,18775,19189,20461,21437,23844,25354,26451
KN193081.1	12242	14099	SLC30A5	1	+	12242	14099	255,0,0	2	795,1061	0,796
KN186650.1	490565	570952	SLC30A6	1	+	490565	570952	255,0,0	12	90,84,42,69,84,93,48,120,99,51,69,498	0,36825,37628,44851,61422,62751,66264,66646,72422,73379,75304,79889
ABVD02281215.1	5939	66139	SLC30A7	1	+	5939	66139	255,0,0	7	96,132,57,138,126,87,114	0,33165,36221,40503,55290,56114,60086
KN192601.1	298393	332711	SLC30A8	1	+	298393	332711	255,0,0	8	63,201,147,150,150,105,132,147	0,4875,14898,16773,22053,23944,32689,34171
KN191359.1	4770	26429	SLC30A9	1	+	4770	26429	255,0,0	7	57,135,72,108,165,132,120	0,2217,3910,4464,6952,19652,21539
KN188572.1	929936	930765	SLC30A9	1	+	929936	930765	255,0,0	4	213,60,243,231	0,226,301,598
ABVD02287294.1	7963	8122	SLC30A9	1	+	7963	8122	255,0,0	1	159	0
KN196338.1	233489	236817	SLC31A1	1	+	233489	236817	255,0,0	4	129,72,171,198	0,610,1907,3130
KN186884.1	510527	510914	SLC31A1	1	+	510527	510914	255,0,0	2	117,264	0,123
KN194794.1	176691	177215	SLC31A1	1	+	176691	177215	255,0,0	1	524	0
KN189520.1	219366	219729	SLC31A1	1	+	219366	219729	255,0,0	1	363	0
KN181193.1	1011761	1012148	SLC31A1	1	+	1011761	1012148	255,0,0	1	387	0
ABVD02260159.1	5069	5642	SLC31A1	1	+	5069	5642	255,0,0	2	108,447	0,126
ABVD02113119.1	1	304	SLC31A1	1	+	1	304	255,0,0	1	303	0
KN196338.1	128841	133267	SLC31A2	1	+	128841	133267	255,0,0	3	69,108,159	0,2557,4267
KN184840.1	26142	29978	SLC32A1	1	+	26142	29978	255,0,0	3	1188,84,303	0,3446,3533
KN182341.1	2224	11833	SLC33A1	1	+	2224	11833	255,0,0	7	771,75,117,180,123,216,165	0,3304,3382,5667,6113,8561,9444
KN182279.1	100491	110954	SLC34A1	1	+	100491	110954	255,0,0	11	108,150,111,144,108,195,90,165,117,123,504	0,254,518,705,1801,2020,2312,7544,8951,9197,9959
KN186004.1	92541	110881	SLC34A2	1	+	92541	110881	255,0,0	11	123,132,144,108,198,114,162,117,123,369,87	0,3445,5115,6867,9830,11807,13595,15968,16192,17848,18253
KN194595.1	98610	101101	SLC34A3	1	+	98610	101101	255,0,0	7	129,141,108,198,105,117,276	0,201,412,606,1370,1554,2215
KN180483.1	117122	122081	SLC35A1	1	+	117122	122081	255,0,0	4	123,132,177,66	0,2172,2761,4893
ABVD02117043.1	672	3459	SLC35A1	1	+	672	3459	255,0,0	3	66,177,132	0,2021,2655
KN179597.1	7599	8103	SLC35A1	1	+	7599	8103	255,0,0	2	156,159	0,345
ABVD02011308.1	38870	39047	SLC35A1	1	+	38870	39047	255,0,0	1	177	0
KN184874.1	21289	27244	SLC35A2	1	+	21289	27244	255,0,0	4	824,201,183,99	0,1647,4195,5856
KN194261.1	214310	215529	SLC35A3	1	+	214310	215529	255,0,0	3	165,228,111	0,811,1108
KN192996.1	57218	57808	SLC35A3	1	+	57218	57808	255,0,0	2	138,224	0,366
KN190082.1	105304	138383	SLC35A3	1	+	105304	138383	255,0,0	7	90,135,123,150,126,153,192	0,7586,9276,19626,29204,29415,32887
KN185765.1	19032	20010	SLC35A3	1	+	19032	20010	255,0,0	2	483,492	0,486
KN175132.1	65901	66437	SLC35A3	1	+	65901	66437	255,0,0	3	138,156,108	0,166,428
KN193201.1	11088	12018	SLC35A3	1	+	11088	12018	255,0,0	3	492,288,138	0,495,792
KN175172.1	29464	30435	SLC35A3	1	+	29464	30435	255,0,0	4	144,342,348,114	0,146,491,857
KN181745.1	192730	193551	SLC35A4	1	+	192730	193551	255,0,0	3	228,117,207	0,466,614
KN181745.1	193976	194123	SLC35A4	1	+	193976	194123	255,0,0	1	147	0
KN191731.1	154446	154706	SLC35A4	1	+	154446	154706	255,0,0	2	168,75	0,185
KN185264.1	55757	56659	SLC35A4	1	+	55757	56659	255,0,0	2	99,195	0,707
KN185264.1	57055	58024	SLC35A4	1	+	57055	58024	255,0,0	1	969	0
KN193221.1	40072	68390	SLC35A5	1	+	40072	68390	255,0,0	7	126,99,132,69,222,558,42	0,4269,5837,9820,26112,26337,28276
KN182881.1	71151	76720	SLC35B1	1	+	71151	76720	255,0,0	7	156,108,126,159,132,102,201	0,324,1254,2722,3817,4578,5368
KN194107.1	543574	545778	SLC35B2	1	+	543574	545778	255,0,0	3	195,153,939	0,379,1265
KN194624.1	487480	488410	SLC35B3	1	+	487480	488410	255,0,0	6	135,75,57,324,255,51	0,140,234,292,623,879
KN196022.1	87523	105624	SLC35B3	1	+	87523	105624	255,0,0	9	147,72,111,93,99,108,156,123,201	0,1312,4092,4605,6615,9611,11407,14997,17900
KN190234.1	39093	39460	SLC35B4	1	+	39093	39460	255,0,0	2	102,174	0,193
KN190162.1	184346	206071	SLC35B4	1	+	184346	206071	255,0,0	9	75,114,105,48,84,57,114,75,243	0,7187,10557,11760,14279,14589,16204,17662,21482
KN182861.1	37809	41208	SLC35C1	1	+	37809	41208	255,0,0	2	558,534	0,2865
KN185151.1	323577	324640	SLC35C2	1	+	323577	324640	255,0,0	3	168,96,527	0,408,536
KN185197.1	73015	80854	SLC35C2	1	+	73015	80854	255,0,0	9	135,123,177,84,168,72,69,147,120	0,474,1708,4094,4313,5028,5902,6873,7719
KN195049.1	209626	210536	SLC35D1	1	+	209626	210536	255,0,0	3	366,275,150	0,367,760
KN194522.1	261862	297714	SLC35D1	1	+	261862	297714	255,0,0	11	204,105,66,72,66,105,93,60,78,81,108	0,1172,2069,3711,4385,6495,8884,18424,19683,22850,35744
KN196361.1	6839	35074	SLC35D2	1	+	6839	35074	255,0,0	7	69,93,102,69,75,66,87	0,4597,6006,9918,10876,16846,28148
KN194681.1	94565	96134	SLC35D2	1	+	94565	96134	255,0,0	3	126,333,258	0,145,1311
KN179998.1	567575	569762	SLC35D3	1	+	567575	569762	255,0,0	4	117,39,624,438	0,138,204,1749
KN191383.1	1476352	1488784	SLC35E1	1	+	1476352	1488784	255,0,0	6	144,72,138,126,246,138	0,235,2076,3213,11964,12294
KN185235.1	212446	221091	SLC35E2B	1	+	212446	221091	255,0,0	8	162,135,132,120,54,57,144,237	0,268,805,3449,4942,5248,6408,8408
KN195265.1	153899	154677	SLC35E3	1	+	153899	154677	255,0,0	4	183,102,144,144	0,188,489,634
KN187580.1	58208	75229	SLC35E3	1	+	58208	75229	255,0,0	5	183,84,159,111,402	0,4522,11619,15604,16619
KN179855.1	96199	96780	SLC35E3	1	+	96199	96780	255,0,0	2	210,351	0,230
KN184942.1	268711	269305	SLC35E3	1	+	268711	269305	255,0,0	2	93,489	0,105
KN178710.1	145268	146030	SLC35E3	1	+	145268	146030	255,0,0	4	69,57,222,192	0,129,279,570
KN182333.1	70005	75266	SLC35E4	1	+	70005	75266	255,0,0	2	423,564	0,4697
KN189863.1	21649	108731	SLC35F1	1	+	21649	108731	255,0,0	6	126,162,159,51,156,222	0,38479,49304,51388,59096,86860
KN194457.1	40108	40998	SLC35F2	1	+	40108	40998	255,0,0	2	273,612	0,278
KN185367.1	89504	100810	SLC35F2	1	+	89504	100810	255,0,0	5	162,51,159,162,126	0,1403,1994,7459,11180
KN194687.1	388170	389061	SLC35F2	1	+	388170	389061	255,0,0	5	93,282,239,69,117	0,164,458,704,774
KN194919.1	1144666	1422697	SLC35F4	1	+	1144666	1422697	255,0,0	8	240,90,192,126,222,300,189,105	0,1797,4742,6914,15622,20435,25386,277926
KN195760.1	4456	34421	SLC35F5	1	+	4456	34421	255,0,0	9	63,78,99,87,105,162,90,153,75	0,3246,4092,4194,16853,19616,25767,29205,29890
KN190451.1	22151	23753	SLC35F5	1	+	22151	23753	255,0,0	6	243,171,390,69,249,411	0,255,428,869,941,1191
KN185275.1	177554	178907	SLC35F5	1	+	177554	178907	255,0,0	5	93,222,132,429,183	0,183,574,739,1170
KN177138.1	4119	7204	SLC35F5	1	+	4119	7204	255,0,0	3	144,144,90	0,2703,2995
KN185279.1	426526	439060	SLC35F6	1	+	426526	439060	255,0,0	6	78,72,177,210,114,468	0,7975,8782,9216,10044,12066
KN188247.1	1396126	1396842	SLC35G1	1	+	1396126	1396842	255,0,0	2	126,583	0,133
KN192827.1	126904	129718	SLC35G1	1	+	126904	129718	255,0,0	2	735,183	0,2631
KN190259.1	196327	197563	SLC35G2	1	+	196327	197563	255,0,0	1	1236	0
KN190412.1	245139	289063	SLC36A1	1	+	245139	289063	255,0,0	10	264,174,168,102,216,78,99,84,87,99	0,10223,21220,23926,27617,28240,31558,32131,33021,43825
KN193932.1	411611	447919	SLC36A2	1	+	411611	447919	255,0,0	9	264,174,168,96,222,84,99,84,87	0,8823,10988,25077,27582,31236,34916,35556,36221
KN193932.1	362009	392644	SLC36A3	1	+	362009	392644	255,0,0	9	264,171,168,99,216,84,96,87,90	0,3180,13741,15590,17174,18274,25860,28490,30545
KN191833.1	3248	44425	SLC36A4	1	+	3248	44425	255,0,0	10	126,90,87,96,87,228,99,171,171,288	0,1278,3328,4450,6420,12559,16043,19183,34203,40889
KN192957.1	66182	106334	SLC37A1	1	+	66182	106334	255,0,0	13	99,78,75,87,63,90,132,168,78,135,78,96,57	0,5706,7155,9591,10155,11631,12265,24142,24660,26233,29833,37369,40095
KN175548.1	218789	227812	SLC37A2	1	+	218789	227812	255,0,0	12	51,99,78,87,63,90,165,75,141,78,93,81	0,350,567,1669,2064,3505,5002,5947,6448,8150,8360,8942
KN192765.1	4870	28108	SLC37A3	1	+	4870	28108	255,0,0	9	153,105,141,180,84,96,147,84,93	0,3091,5699,8128,9008,11189,13767,18572,23145
KN178690.1	295039	296404	SLC37A3	1	+	295039	296404	255,0,0	4	135,333,480,279	0,191,528,1086
ABVD02273036.1	8984	10440	SLC37A3	1	+	8984	10440	255,0,0	2	111,90	0,1366
KN183941.1	59295	63710	SLC37A4	1	+	59295	63710	255,0,0	9	165,138,66,114,87,159,243,234,147	0,302,781,1056,1662,1995,2646,3215,4268
KN191772.1	88380	134975	SLC38A1	1	+	88380	134975	255,0,0	15	87,99,141,108,99,78,57,63,81,84,93,72,117,78,120	0,1810,2011,2703,4669,6890,8163,8396,9937,11038,11432,12969,37883,38287,46475
KN191772.1	193937	203425	SLC38A2	1	+	193937	203425	255,0,0	16	96,99,144,126,99,81,51,90,60,108,84,93,72,114,90,114	0,1117,1330,1823,2526,2736,3233,3308,3495,3949,5440,5654,5853,8723,8976,9374
KN184288.1	495735	501196	SLC38A3	1	+	495735	501196	255,0,0	15	102,105,144,123,99,81,162,60,81,81,93,72,117,84,99	0,190,1279,1511,1874,2196,2352,2629,2764,3936,4114,4288,4893,5172,5362
KN196425.1	94696	116304	SLC38A4	1	+	94696	116304	255,0,0	14	96,114,72,93,84,78,63,276,78,99,126,144,99,99	0,588,3553,4094,8552,8726,8914,9774,10181,11571,13412,18699,19777,21509
ABVD02258997.1	867	4824	SLC38A5	1	+	867	4824	255,0,0	7	84,135,81,117,135,102,102	0,545,889,2190,2983,3206,3855
KN188028.1	42574	101333	SLC38A6	1	+	42574	101333	255,0,0	15	144,126,78,57,36,78,87,69,57,78,102,126,144,96,78	0,1185,3135,20995,24243,37905,43874,48837,49149,51157,51586,56867,58165,58419,58681
KN193537.1	331752	332724	SLC38A6	1	+	331752	332724	255,0,0	4	15,279,309,123	0,48,328,849
KN195115.1	22573	86713	SLC38A9	1	+	22573	86713	255,0,0	10	108,144,51,57,168,90,60,120,135,114	0,2058,2205,5160,17871,20233,20525,20724,32591,64026
KN195062.1	43524	50495	SLC38A9	1	+	43524	50495	255,0,0	4	114,147,90,165	0,1668,5545,6806
KN177098.1	52873	55151	SLC39A1	1	+	52873	55151	255,0,0	3	652,132,186	0,1785,2092
KN184425.1	3499	22801	SLC39A10	1	+	3499	22801	255,0,0	5	177,171,207,840,102	0,1787,16107,18357,19200
KN187559.1	29790	391250	SLC39A11	1	+	29790	391250	255,0,0	7	159,135,177,75,102,153,78	0,68121,182860,284100,358139,360405,361382
KN185627.1	297286	345385	SLC39A12	1	+	297286	345385	255,0,0	7	255,207,147,69,147,189,120	0,5188,21416,29052,31518,33253,47979
KN191767.1	230318	234951	SLC39A13	1	+	230318	234951	255,0,0	8	300,117,123,84,99,51,132,111	0,1862,2284,2830,3015,3923,4228,4522
KN189750.1	56924	70114	SLC39A14	1	+	56924	70114	255,0,0	8	255,186,171,123,150,207,186,144	0,3949,7007,9168,10088,10365,11417,13046
KN193535.1	153442	154958	SLC39A2	1	+	153442	154958	255,0,0	2	630,123	0,1393
KN194991.1	832843	839728	SLC39A3	1	+	832843	839728	255,0,0	3	210,213,492	0,6165,6393
KN193171.1	353885	357587	SLC39A4	1	+	353885	357587	255,0,0	11	123,156,156,105,102,183,165,171,192,57,144	0,230,429,810,1011,1277,1678,2396,2955,3192,3558
KN186162.1	242571	246820	SLC39A5	1	+	242571	246820	255,0,0	10	126,192,81,69,87,114,171,162,75,285	0,375,694,941,1218,1670,2019,2349,3293,3964
KN193189.1	117767	134037	SLC39A6	1	+	117767	134037	255,0,0	12	198,228,165,132,48,171,219,108,372,81,192,150	0,210,444,2215,2350,3256,4660,9381,12327,13938,15147,16120
KN191429.1	112729	115350	SLC39A7	1	+	112729	115350	255,0,0	6	273,195,162,168,138,273	0,743,1426,1949,2198,2348
KN193215.1	86483	160558	SLC39A8	1	+	86483	160558	255,0,0	8	216,165,171,123,120,210,189,147	0,19314,30481,33037,33694,71220,71612,73928
KN192422.1	157572	251956	SLC39A9	1	+	157572	251956	255,0,0	7	96,111,198,69,87,135,228	0,44950,78379,90124,91362,92482,94156
ABVD02035532.1	381	492	SLC39A9	1	+	381	492	255,0,0	1	111	0
KN193528.1	114316	167546	SLC3A1	1	+	114316	167546	255,0,0	10	231,189,156,165,198,123,126,156,180,429	0,243,4026,5244,24662,26201,42609,49214,49510,52801
KN188955.1	58452	64275	SLC3A2	1	+	58452	64275	255,0,0	7	360,144,183,54,177,318,111	0,1865,2130,4194,4809,5385,5712
KN196235.1	249100	267249	SLC40A1	1	+	249100	267249	255,0,0	8	69,159,117,126,243,489,75,315	0,6198,8656,9717,15102,16077,16653,17834
KN194291.1	213428	228929	SLC41A1	1	+	213428	228929	255,0,0	11	189,147,132,81,141,144,147,69,108,228,141	0,3141,3604,4690,5619,6384,6670,7386,8592,15126,15360
KN186803.1	140220	141590	SLC41A2	1	+	140220	141590	255,0,0	8	174,66,72,153,255,111,72,183	0,175,280,354,571,851,972,1187
KN193149.1	15090	94322	SLC41A2	1	+	15090	94322	255,0,0	7	84,150,144,144,72,111,552	0,5103,15942,18686,22487,43475,78680
KN195055.1	249272	291639	SLC41A3	1	+	249272	291639	255,0,0	9	117,147,135,81,144,147,147,102,111	0,1239,3311,9042,10506,15759,25582,29861,42256
KN192256.1	602704	624005	SLC43A1	1	+	602704	624005	255,0,0	12	102,123,78,141,138,144,177,132,93,75,177,150	0,1030,3212,3544,5237,5739,6825,7944,9777,12238,12596,21151
KN196070.1	247594	281883	SLC43A2	1	+	247594	281883	255,0,0	13	159,123,78,117,132,144,198,132,93,90,45,156,159	0,654,1978,3984,5462,8019,8608,8888,11059,24043,24964,26151,34130
KN192256.1	543163	558427	SLC43A3	1	+	543163	558427	255,0,0	10	69,126,189,81,156,159,99,66,126,180	0,1121,1884,5509,5848,8284,10473,10827,14617,15084
KN195078.1	299567	384903	SLC44A1	1	+	299567	384903	255,0,0	14	81,237,141,81,159,165,186,141,90,171,93,135,144,93	0,1850,8451,17092,17875,18749,19832,21282,25275,27335,34122,46222,74510,85243
KN178513.1	18893	20503	SLC44A1	1	+	18893	20503	255,0,0	5	607,365,48,267,283	0,609,1004,1056,1327
KN192303.1	366813	368211	SLC44A2	1	+	366813	368211	255,0,0	3	84,75,48	0,195,1350
KN185311.1	410654	497047	SLC44A3	1	+	410654	497047	255,0,0	11	231,144,156,165,183,123,90,162,93,147,111	0,2225,32944,40242,53511,63285,64668,66618,79035,81974,86282
KN184662.1	26995	36724	SLC44A4	1	+	26995	36724	255,0,0	17	48,75,81,96,129,84,234,99,96,258,93,105,72,72,96,87,114	0,468,678,1475,1651,3550,3877,4222,5010,7483,7839,8042,8254,8563,8735,8913,9615
KN185084.1	183113	184055	SLC44A5	1	+	183113	184055	255,0,0	1	942	0
KN190839.1	5001	37621	SLC44A5	1	+	5001	37621	255,0,0	7	120,111,99,258,96,93,105	0,4409,16026,22462,23231,29422,32515
KN185905.1	214456	231877	SLC45A1	1	+	214456	231877	255,0,0	10	414,93,228,147,81,51,156,177,204,264	0,980,1534,4544,4703,4802,11598,13358,14704,17157
KN192322.1	67136	108514	SLC45A2	1	+	67136	108514	255,0,0	7	369,177,324,144,126,201,216	0,2910,19162,34211,35052,38612,41162
KN194291.1	105886	111331	SLC45A3	1	+	105886	111331	255,0,0	4	435,264,786,171	0,2673,3645,5274
KN177522.1	11686	53889	SLC45A4	1	+	11686	53889	255,0,0	11	72,270,210,99,225,594,195,180,189,132,63	0,75,3893,5169,6151,6379,7030,7918,10368,41966,42140
KN196468.1	138793	144567	SLC46A1	1	+	138793	144567	255,0,0	5	51,159,87,852,225	0,633,2266,4285,5549
KN177279.1	27729	28813	SLC46A1	1	+	27729	28813	255,0,0	3	45,206,729	0,138,355
KN194114.1	122597	125769	SLC46A2	1	+	122597	125769	255,0,0	3	1107,86,156	0,2508,3016
KN185429.1	522324	540172	SLC46A3	1	+	522324	540172	255,0,0	4	156,81,870,189	0,5469,7079,17659
KN195256.1	77720	78036	SLC46A3	1	+	77720	78036	255,0,0	2	69,159	0,157
KN193303.1	117053	118420	SLC46A3	1	+	117053	118420	255,0,0	1	1367	0
KN185310.1	316616	341890	SLC47A1	1	+	316616	341890	255,0,0	8	102,66,153,105,117,105,75,96	0,3531,5294,10716,12356,15177,21439,25178
KN186993.1	507684	536575	SLC47A2	1	+	507684	536575	255,0,0	10	108,66,153,99,114,69,99,132,96,225	0,440,1211,11622,12456,13166,14190,26188,26973,28666
KN176945.1	90372	96674	SLC48A1	1	+	90372	96674	255,0,0	3	132,174,132	0,5530,6170
KN193776.1	93630	101504	SLC4A1	1	+	93630	101504	255,0,0	15	174,171,252,171,87,174,195,150,186,210,183,87,123,135,177	0,260,1340,2103,2810,3393,4571,4863,5175,5644,6292,6615,6845,7465,7697
KN185243.1	433240	564094	SLC4A10	1	+	433240	564094	255,0,0	23	66,117,66,123,177,66,252,162,114,162,105,246,135,177,57,102,144,90,156,90,93,192,159	0,5738,8582,19764,20738,25764,27018,33446,34851,36367,41290,67162,67804,68503,70576,71628,81231,94795,97816,102734,103804,112405,130695
KN185227.1	188360	196918	SLC4A11	1	+	188360	196918	255,0,0	15	177,192,177,165,109,93,75,132,114,126,150,123,81,219,138	0,270,542,812,1061,1243,1887,2183,2404,2595,3074,7249,7637,7822,8420
KN188818.1	1294760	1331980	SLC4A1AP	1	+	1294760	1331980	255,0,0	13	48,69,105,111,189,66,162,141,60,123,198,429,201	0,2780,13637,15485,19896,20541,21373,33015,33512,34572,36164,36557,37019
KN188982.1	32276	43820	SLC4A2	1	+	32276	43820	255,0,0	21	165,237,123,222,141,180,135,168,114,186,225,216,150,195,255,90,168,252,171,174,78	0,336,652,2422,2747,3938,6164,6397,6665,6946,7260,7641,7941,8244,9165,9544,9842,10445,10803,11196,11466
KN180127.1	339415	352497	SLC4A3	1	+	339415	352497	255,0,0	22	48,168,234,102,204,147,180,135,186,124,186,225,219,150,198,180,87,171,252,171,174,75	0,367,1087,1545,2090,3902,4168,4755,5089,5695,6253,7087,7489,8034,8913,9527,10027,10551,11298,11871,12224,13007
KN184890.1	123735	496202	SLC4A4	1	+	123735	496202	255,0,0	21	72,180,132,162,180,78,90,153,114,177,135,270,192,108,168,177,75,66,177,162,102	0,19446,115206,133218,162373,200946,252782,255122,255857,258611,273673,280331,309195,324038,326023,356006,357343,364348,366676,369218,372365
KN194971.1	353619	421717	SLC4A5	1	+	353619	421717	255,0,0	21	90,170,178,66,75,183,159,114,201,270,138,174,138,156,90,156,54,96,153,162,126	0,1737,4161,4953,10155,11507,12484,14001,15806,23054,23948,25943,27283,27772,28884,30075,33351,35418,36540,37457,67972
KN181092.1	16098	18289	SLC4A5	1	+	16098	18289	255,0,0	8	87,163,165,294,147,213,383,117	0,227,406,575,925,1112,1336,2074
KN185940.1	942056	1067197	SLC4A7	1	+	942056	1067197	255,0,0	24	96,132,171,72,252,162,114,162,255,132,177,108,144,90,156,126,231,75,189,162,138,144,84,60	0,2231,4115,5639,14967,15402,19668,20196,24608,26109,29794,32078,35584,37445,39001,41098,47429,47672,50313,51171,51881,56652,69289,125081
KN180393.1	39857	74817	SLC4A8	1	+	39857	74817	255,0,0	19	99,87,138,177,66,252,162,114,162,105,243,135,177,99,147,90,156,93,192	0,1797,2922,4100,9706,12527,13700,16232,18645,19261,22077,23070,23809,29547,30470,31558,32572,33653,34768
KN187361.1	51404	62674	SLC4A9	1	+	51404	62674	255,0,0	17	51,156,177,66,75,183,156,114,189,225,135,177,156,156,117,204,129	0,448,1232,1642,3151,3964,4292,5565,5809,7206,7560,7847,8682,9484,10249,10650,11141
KN193687.1	983760	985526	SLC50A1	1	+	983760	985526	255,0,0	5	76,123,165,126,93	0,209,947,1470,1673
KN192135.1	20881	41318	SLC51A	1	+	20881	41318	255,0,0	7	135,108,144,114,156,159,93	0,672,2224,2628,3316,4958,20344
KN192359.1	93896	93992	SLC51B	1	+	93896	93992	255,0,0	1	96	0
KN193171.1	292385	292823	SLC52A2	1	+	292385	292823	255,0,0	2	126,211	0,227
KN192628.1	446571	451237	SLC52A3	1	+	446571	451237	255,0,0	4	210,126,507,519	0,702,2334,4147
ABVD02273874.1	53689	119387	SLC5A1	1	+	53689	119387	255,0,0	16	21,78,72,105,60,105,105,81,219,138,108,150,171,216,105,210	0,48,7436,26802,27627,28861,35688,37095,48534,48997,50450,54555,56740,60384,62131,65488
KN185310.1	20126	68427	SLC5A10	1	+	20126	68427	255,0,0	13	72,102,60,105,99,75,207,135,102,156,168,219,108	0,300,731,1435,7827,8463,9797,13822,41469,43790,47385,47681,48193
KN196450.1	336217	370209	SLC5A11	1	+	336217	370209	255,0,0	10	201,219,171,150,108,138,201,84,105,108	0,2179,3408,5087,5585,11493,19962,29294,32474,33884
KN194267.1	16992	17097	SLC5A11	1	+	16992	17097	255,0,0	1	105	0
KN186244.1	155110	201317	SLC5A12	1	+	155110	201317	255,0,0	13	135,132,162,87,120,90,126,141,153,69,51,66,333	0,2850,8606,11173,15585,21196,22245,28179,28442,33519,34465,35774,45874
KN196397.1	36887	43215	SLC5A2	1	+	36887	43215	255,0,0	14	225,66,219,168,150,108,138,228,81,105,165,105,72,87	0,379,1228,1521,1809,2093,2426,2843,3229,4093,4492,5502,5683,6241
KN194356.1	569248	571402	SLC5A3	1	+	569248	571402	255,0,0	1	2154	0
ABVD02273874.1	202581	224563	SLC5A4	1	+	202581	224563	255,0,0	10	147,102,219,168,150,108,138,219,84,99	0,1432,4148,5524,10080,11395,12990,15315,17529,21883
KN191383.1	272351	279870	SLC5A5	1	+	272351	279870	255,0,0	10	336,48,69,141,126,90,114,144,129,102	0,994,1221,2647,2874,3759,4412,5253,6733,7417
KN195265.1	11698	12025	SLC5A6	1	+	11698	12025	255,0,0	1	327	0
KN195265.1	63551	69206	SLC5A6	1	+	63551	69206	255,0,0	13	105,171,90,66,105,87,129,141,156,72,48,66,393	0,312,649,1150,1589,2060,2693,3031,3596,4057,4518,4894,5262
KN184940.1	194095	218762	SLC5A7	1	+	194095	218762	255,0,0	8	627,225,147,144,150,156,114,177	0,4423,6692,8508,13435,19176,20115,24490
KN193090.1	261070	311101	SLC5A8	1	+	261070	311101	255,0,0	14	351,51,69,153,138,126,90,117,66,87,198,99,81,84	0,7839,13982,15027,17585,20504,22298,23241,28722,35339,37805,45857,49609,49947
KN192762.1	437745	463918	SLC5A9	1	+	437745	463918	255,0,0	14	159,72,105,165,105,81,204,161,108,147,174,213,159,207	0,2126,5367,5792,9431,10408,10779,11145,11810,13907,15897,17561,20329,25966
KN188890.1	871008	889789	SLC6A1	1	+	871008	889789	255,0,0	15	114,123,132,102,111,132,135,102,126,114,129,105,102,165,105	0,117,657,1378,3006,6993,10111,10442,10781,12135,12552,14234,15423,16343,18676
KN188890.1	662290	793902	SLC6A11	1	+	662290	793902	255,0,0	14	111,135,141,93,129,132,105,126,111,141,102,102,171,141	0,3023,3286,6713,30507,62949,99846,107379,119402,122630,126614,127492,128481,131471
KN180523.1	150924	169564	SLC6A12	1	+	150924	169564	255,0,0	13	171,102,102,141,111,123,102,135,132,93,138,135,213	0,657,3628,4601,5244,5715,6237,7703,9127,10360,11372,14460,18427
KN180523.1	179483	223350	SLC6A13	1	+	179483	223350	255,0,0	14	111,171,102,102,141,111,126,102,135,132,87,144,135,201	0,392,1542,2124,2934,3343,5767,6837,13829,15405,16236,20089,23047,43666
KN185269.1	1742	6317	SLC6A14	1	+	1742	6317	255,0,0	5	132,99,111,162,141	0,673,1017,3208,4434
KN188615.1	2503	16407	SLC6A14	1	+	2503	16407	255,0,0	8	126,228,141,132,123,162,132,165	0,1469,5183,6945,8240,9198,10649,13739
KN194746.1	123444	150404	SLC6A15	1	+	123444	150404	255,0,0	11	288,159,126,177,102,243,192,192,162,162,342	0,7832,8377,9539,11231,14408,14752,16570,18849,25350,26618
KN193231.1	394121	397771	SLC6A16	1	+	394121	397771	255,0,0	2	129,159	0,3491
KN193231.1	420360	429675	SLC6A16	1	+	420360	429675	255,0,0	3	192,195,126	0,523,9189
KN186029.1	161739	187905	SLC6A17	1	+	161739	187905	255,0,0	11	285,159,126,183,111,243,192,192,162,162,366	0,4675,6478,7313,9200,20075,20591,22269,23229,25097,25800
KN195073.1	267669	286072	SLC6A18	1	+	267669	286072	255,0,0	9	114,141,141,147,105,90,135,204,90	0,5336,6817,7406,10017,10890,12469,15861,18313
KN195073.1	241658	264714	SLC6A19	1	+	241658	264714	255,0,0	11	201,147,138,183,114,111,135,156,201,159,165	0,9057,13192,14674,15376,15874,17423,17625,18610,21291,22891
KN193807.1	163326	215950	SLC6A2	1	+	163326	215950	255,0,0	13	273,132,240,138,135,102,126,114,126,99,102,159,72	0,10120,12107,36999,43674,45161,46112,47079,48434,49051,50191,50804,52552
KN174988.1	283669	321693	SLC6A20	1	+	283669	321693	255,0,0	11	120,141,93,228,111,240,162,204,159,168,150	0,12444,14073,22586,26135,27145,28663,30639,32780,35771,37874
KN195073.1	397264	429904	SLC6A3	1	+	397264	429904	255,0,0	13	78,168,102,99,126,114,126,102,135,138,168,132,285	0,2816,6318,7731,8152,9229,12869,14165,16941,18030,27004,30698,32355
KN184573.1	7127	22422	SLC6A4	1	+	7127	22422	255,0,0	12	168,102,99,132,114,126,105,135,138,222,135,342	0,3675,5450,6537,7321,8465,9695,10171,10993,11928,12667,14953
KN178706.1	66714	122157	SLC6A5	1	+	66714	122157	255,0,0	15	540,141,132,174,144,132,135,102,126,114,132,99,102,168,153	0,3160,6060,6538,13881,16767,25605,27234,33041,39383,40221,41297,48806,52787,55290
KN185221.1	135442	171073	SLC6A6	1	+	135442	171073	255,0,0	12	171,102,102,144,108,126,105,132,132,237,135,228	0,2592,3243,6339,10517,14259,14522,15792,24152,32633,34570,35403
KN185221.1	212271	212379	SLC6A6	1	+	212271	212379	255,0,0	1	108	0
KN192538.1	251616	264473	SLC6A7	1	+	251616	264473	255,0,0	13	183,132,234,141,135,102,126,111,135,99,102,168,207	0,1701,2013,3970,5588,6534,6742,7511,7732,8412,8696,9402,12650
KN187923.1	571	5176	SLC6A8	1	+	571	5176	255,0,0	12	132,252,132,132,108,123,111,141,102,102,171,138	0,774,1365,2409,2639,2830,3209,3412,3633,3874,4059,4467
KN192120.1	173874	197820	SLC6A9	1	+	173874	197820	255,0,0	15	120,72,174,132,270,135,135,102,237,135,120,123,162,201,120	0,5344,6121,6911,7429,14084,14443,14674,15185,15513,15759,15941,18906,19178,23826
KN192686.1	26360	49694	SLC7A1	1	+	26360	49694	255,0,0	11	369,159,174,120,219,141,102,219,168,108,102	0,2723,4608,11683,12383,13382,18690,20430,20902,21995,23232
KN180130.1	184244	197653	SLC7A10	1	+	184244	197653	255,0,0	11	150,207,150,123,156,123,102,99,156,177,129	0,7734,9868,10171,10361,11219,11433,11870,12101,12845,13280
KN186185.1	269956	332140	SLC7A11	1	+	269956	332140	255,0,0	12	276,129,114,123,102,45,123,102,99,150,183,48	0,3945,7751,13671,17924,23753,49071,51017,51885,53486,54891,62136
KN185484.1	367015	419181	SLC7A14	1	+	367015	419181	255,0,0	7	303,234,222,147,207,879,321	0,25721,27989,35248,37847,39841,51845
KN189989.1	121954	147963	SLC7A2	1	+	121954	147963	255,0,0	13	117,51,108,174,120,48,102,141,222,135,165,156,375	0,141,1840,2797,4036,4189,9741,12813,14798,20617,21897,25071,25634
KN189155.1	342476	345176	SLC7A3	1	+	342476	345176	255,0,0	5	132,216,114,162,342	0,291,659,1631,2358
KN181912.1	44171	47727	SLC7A3	1	+	44171	47727	255,0,0	11	369,156,180,114,222,141,102,36,99,168,111	0,701,1027,1376,1615,2009,2253,2600,2669,2951,3445
ABVD02264589.1	2213	3519	SLC7A4	1	+	2213	3519	255,0,0	3	384,246,270	0,661,1036
KN194659.1	924695	926599	SLC7A4	1	+	924695	926599	255,0,0	2	975,597	0,1307
KN194659.1	943049	944684	SLC7A4	1	+	943049	944684	255,0,0	3	60,582,642	0,99,993
KN187474.1	6026	7938	SLC7A4	1	+	6026	7938	255,0,0	3	273,354,981	0,276,931
ABVD02005049.1	786	2711	SLC7A4	1	+	786	2711	255,0,0	3	264,345,978	0,270,947
ABVD02288259.1	1037	2905	SLC7A4	1	+	1037	2905	255,0,0	5	312,168,111,804,57	0,339,537,965,1811
ABVD02294737.1	5401	7342	SLC7A4	1	+	5401	7342	255,0,0	3	132,816,642	0,162,1299
KN190866.1	3824	5727	SLC7A4	1	+	3824	5727	255,0,0	2	267,981	0,922
KN181927.1	15687	17595	SLC7A4	1	+	15687	17595	255,0,0	4	273,741,39,126	0,936,1707,1782
KN190391.1	1034220	1059368	SLC7A5	1	+	1034220	1059368	255,0,0	9	417,123,108,42,132,102,99,150,177	0,11011,18012,19173,20421,21493,22131,23104,24971
KN187629.1	662646	684722	SLC7A6	1	+	662646	684722	255,0,0	9	93,180,150,102,99,126,144,123,525	0,525,817,2486,9663,9986,10772,12846,21551
KN187629.1	651599	658763	SLC7A6OS	1	+	651599	658763	255,0,0	6	126,159,96,207,99,129	0,317,500,4937,6030,7035
KN178691.1	24495	55351	SLC7A7	1	+	24495	55351	255,0,0	9	102,186,150,99,102,126,144,123,501	0,314,717,1600,1991,2361,3918,4967,30355
KN182595.1	46214	87505	SLC7A8	1	+	46214	87505	255,0,0	11	141,207,150,129,156,125,102,106,150,177,162	0,12056,13182,31164,32587,33281,34904,38305,40008,40400,41129
KN188086.1	438845	442824	SLC7A9	1	+	438845	442824	255,0,0	6	144,243,120,102,126,105	0,315,1016,1692,3005,3874
KN184328.1	269880	564238	SLC8A1	1	+	269880	564238	255,0,0	7	375,276,99,129,87,105,1806	0,22926,40699,44593,55582,56218,292552
KN195425.1	145238	169119	SLC8A2	1	+	145238	169119	255,0,0	8	375,282,96,126,102,426,666,672	0,1871,5493,5904,8114,13453,18181,23209
KN181569.1	286190	428902	SLC8A3	1	+	286190	428902	255,0,0	6	378,294,96,123,102,1785	0,2800,5262,5948,14858,140927
KN193608.1	636205	644596	SLC8B1	1	+	636205	644596	255,0,0	2	192,99	0,8292
ABVD02117324.1	644	836	SLC8B1	1	+	644	836	255,0,0	1	192	0
KN176383.1	406	598	SLC8B1	1	+	406	598	255,0,0	1	192	0
KN185711.1	327876	374868	SLC9A1	1	+	327876	374868	255,0,0	12	336,72,102,114,174,75,90,201,216,252,462,351	0,833,2913,3263,3568,3827,4359,5992,7316,8555,11806,46641
KN193564.1	758780	871475	SLC9A2	1	+	758780	871475	255,0,0	12	246,465,252,216,204,90,69,159,96,132,84,357	0,35154,43350,56583,57191,81044,81678,86960,97083,98999,101979,112338
KN191191.1	355721	371290	SLC9A3R1	1	+	355721	371290	255,0,0	4	132,162,165,438	0,3708,4877,15131
KN186857.1	300866	307831	SLC9A3R2	1	+	300866	307831	255,0,0	6	162,60,42,147,180,162	0,302,1031,1152,2187,6803
KN193564.1	655590	705155	SLC9A4	1	+	655590	705155	255,0,0	11	246,465,261,219,201,87,72,159,96,132,186	0,5195,23455,24956,27538,28275,31542,34926,40706,44704,49379
KN189710.1	789420	807306	SLC9A5	1	+	789420	807306	255,0,0	15	162,303,165,75,180,219,204,90,69,129,93,126,171,111,459	0,2670,4416,4749,5134,5900,6337,6766,6952,7721,8285,8538,13266,14686,17427
KN191669.1	6630	21394	SLC9A6	1	+	6630	21394	255,0,0	8	120,87,105,144,105,111,78,78	0,2898,3167,4854,11491,13899,14312,14686
KN192584.1	6170	36814	SLC9A6	1	+	6170	36814	255,0,0	5	108,156,75,111,270	0,1827,10015,26956,30374
KN176455.1	37365	94013	SLC9A7	1	+	37365	94013	255,0,0	14	144,78,78,111,108,141,108,93,114,111,153,60,66,87	0,3121,10732,14629,21633,22074,23639,24977,25165,28048,31478,41374,46768,56561
ABVD02255619.1	38301	84117	SLC9A8	1	+	38301	84117	255,0,0	10	105,147,222,111,84,117,105,138,144,102	0,1155,3270,5657,8304,10694,22498,24123,39011,45714
KN191389.1	35394	616554	SLC9A9	1	+	35394	616554	255,0,0	14	174,204,78,78,114,105,138,105,87,117,111,156,111,225	0,15882,43085,53260,144359,195259,269503,274035,292768,353042,354734,375119,579484,580935
KN194735.1	357120	401557	SLC9B2	1	+	357120	401557	255,0,0	10	211,138,108,147,111,174,129,144,171,183	0,4953,7538,23361,25336,28533,29870,30936,32901,44254
KN186020.1	315879	411464	SLC9C1	1	+	315879	411464	255,0,0	14	102,126,171,123,162,159,117,96,156,150,126,87,129,186	0,2318,4866,11938,16034,32651,34705,41140,69239,71583,83620,87024,87643,95399
KN195903.1	18130	104025	SLC9C2	1	+	18130	104025	255,0,0	14	123,177,75,171,159,171,165,150,108,36,93,141,186,48	0,732,20608,24301,31559,50764,51860,65413,75361,76740,76806,78027,80456,85847
KN190007.1	146270	197000	SLCO1A2	1	+	146270	197000	255,0,0	14	219,117,66,171,132,198,165,222,93,144,107,132,141,60	0,13437,14113,20080,21215,26908,28394,31316,32112,36371,38497,42110,47429,50670
KN190007.1	101614	134925	SLCO1B3	1	+	101614	134925	255,0,0	9	138,132,141,105,231,174,165,114,126	0,3455,8025,8369,12057,16237,20592,22866,33185
KN183954.1	1092	34097	SLCO1C1	1	+	1092	34097	255,0,0	7	171,246,99,147,138,144,132	0,1178,3831,5266,8076,22461,32873
KN190007.1	13519	41119	SLCO1C1	1	+	13519	41119	255,0,0	6	198,162,183,66,117,222	0,4644,7283,9544,25825,27378
KN188591.1	600778	687885	SLCO2A1	1	+	600778	687885	255,0,0	13	96,138,162,231,99,132,162,186,165,162,63,123,99	0,40175,43558,59036,59720,62011,64601,67300,69175,71554,79931,85148,87008
KN193276.1	187677	225128	SLCO2B1	1	+	187677	225128	255,0,0	10	135,150,234,99,183,102,345,183,120,180	0,1604,4761,5228,9169,20430,27297,34116,36088,37271
KN195569.1	509286	794851	SLCO3A1	1	+	509286	794851	255,0,0	10	378,66,174,142,198,165,261,102,465,180	0,12788,17154,29892,32085,37795,47965,56808,208376,285385
KN174845.1	9519	20981	SLCO4A1	1	+	9519	20981	255,0,0	12	141,150,218,186,195,153,36,48,111,87,177,438	0,1801,2528,2790,3754,4768,8346,8424,8571,10345,10817,11024
KN194239.1	49812	157835	SLCO4C1	1	+	49812	157835	255,0,0	10	183,264,183,93,126,150,198,195,144,141	0,3321,69970,74636,76163,84459,85026,102953,105956,107882
KN191500.1	37003	37918	SLCO5A1	1	+	37003	37918	255,0,0	2	639,267	0,648
KN182628.1	47764	129515	SLCO5A1	1	+	47764	129515	255,0,0	9	174,279,60,240,159,201,165,213,150	0,201,16683,19340,21482,36071,64574,76519,81601
KN186712.1	298873	385832	SLF1	1	+	298873	385832	255,0,0	16	480,183,93,129,162,147,147,165,165,159,54,144,171,234,75,114	0,3043,3627,5689,6597,7723,18698,32987,36268,41045,42226,68493,73481,85560,86588,86845
KN188182.1	398686	441953	SLF2	1	+	398686	441953	255,0,0	22	72,84,78,129,93,96,180,99,144,75,102,168,123,105,723,201,57,285,81,240,45,138	0,1995,4133,4638,6170,6817,7990,10249,19626,20554,28632,29706,30281,32278,33370,34147,37726,39248,39542,39656,40419,43129
KN182725.1	256347	263197	SLFN14	1	+	256347	263197	255,0,0	4	198,600,717,1050	0,225,2793,5800
KN182725.1	204163	209896	SLFN5	1	+	204163	209896	255,0,0	5	114,315,123,626,207	0,116,1320,4786,5526
KN194295.1	59498	63312	SLFNL1	1	+	59498	63312	255,0,0	4	258,372,150,123	0,2180,2829,3691
KN180580.1	22486	22606	SLIRP	1	+	22486	22606	255,0,0	1	120	0
KN186391.1	243584	410895	SLIT1	1	+	243584	410895	255,0,0	36	239,210,291,156,132,237,141,81,144,99,120,162,72,72,72,69,135,165,144,144,72,147,162,144,72,72,69,147,162,69,72,72,72,72,72,198	0,1016,1569,2943,3514,5258,9039,11528,11734,15517,15883,17862,25274,26141,28691,31713,33901,36428,40547,43159,43496,44217,45299,50846,51742,54529,55575,56066,60235,60922,61554,62741,143652,149603,151580,167113
KN196458.1	1810084	2193457	SLIT2	1	+	1810084	2193457	255,0,0	36	180,72,72,72,72,72,69,162,141,72,72,72,144,162,153,72,144,144,165,135,66,72,72,72,162,126,99,138,99,135,243,129,159,267,210,234	0,2839,4071,15235,231892,242803,248449,251008,253298,272427,273009,281623,286019,286275,290969,293771,295423,299169,300858,301834,305778,308065,308662,310318,313174,327474,327724,329062,347085,352180,352425,354332,375180,380840,381827,383139
KN190206.1	49095	669019	SLIT3	1	+	49095	669019	255,0,0	36	234,207,288,156,138,234,135,93,141,96,129,162,72,72,72,66,135,162,141,144,72,153,162,144,72,72,69,135,162,72,72,75,72,72,72,198	0,4408,5955,8087,19081,22446,23523,28506,31750,34611,42179,45728,47064,56242,56909,58678,69848,71090,73997,74845,82320,83555,93943,95346,106777,111154,116351,126332,135858,141849,162936,198351,505266,568845,574762,619726
KN194804.1	777739	779827	SLITRK1	1	+	777739	779827	255,0,0	1	2088	0
KN187335.1	13419	15951	SLITRK2	1	+	13419	15951	255,0,0	1	2532	0
KN185404.1	33193	36121	SLITRK3	1	+	33193	36121	255,0,0	1	2928	0
KN188822.1	165314	167825	SLITRK4	1	+	165314	167825	255,0,0	1	2511	0
KN185491.1	73751	76625	SLITRK5	1	+	73751	76625	255,0,0	1	2874	0
KN193333.1	615921	618444	SLITRK6	1	+	615921	618444	255,0,0	1	2523	0
KN185425.1	240473	295740	SLK	1	+	240473	295740	255,0,0	22	150,165,48,150,75,195,78,132,279,372,198,276,132,126,180,93,129,126,189,123,117,144	0,24315,26117,26477,29888,30130,31480,32622,35020,35302,35869,36094,38361,38721,40124,42698,48881,49630,50305,51038,52521,55123
KN194137.1	274099	274505	SLMAP	1	+	274099	274505	255,0,0	2	102,189	0,217
KN179736.1	9629	90212	SLMAP	1	+	9629	90212	255,0,0	21	90,81,135,171,117,321,75,123,60,81,57,66,48,168,138,141,75,93,63,72,147	0,1431,3492,7538,10686,11257,16703,17914,22493,22845,39220,48468,53836,53974,56225,57447,59541,59884,63527,69076,80436
KN185367.1	45019	45091	SLN	1	+	45019	45091	255,0,0	1	72	0
KN192382.1	184376	184514	SLPI	1	+	184376	184514	255,0,0	1	138	0
KN190852.1	16345	27042	SLTM	1	+	16345	27042	255,0,0	12	108,81,60,147,315,171,123,183,159,84,165,105	0,2150,2243,3845,4098,4996,5968,6832,9370,9746,10324,10592
KN176816.1	3354	33428	SLTM	1	+	3354	33428	255,0,0	9	153,120,51,468,48,201,66,87,165	0,2162,4937,5630,15334,16280,19242,28817,29909
KN186210.1	170938	182278	SLU7	1	+	170938	182278	255,0,0	14	171,153,81,165,69,45,132,99,66,138,162,102,84,177	0,837,1334,1680,2716,5495,5740,6126,6389,6588,7583,9943,10413,11163
KN194550.1	412403	414608	SLX1A	1	+	412403	414608	255,0,0	3	189,234,129	0,753,2076
KN194047.1	219606	240336	SLX4	1	+	219606	240336	255,0,0	18	126,204,207,183,189,111,168,99,150,45,207,447,156,285,105,135,93,267	0,132,1762,3894,4985,7310,7528,7744,10210,12100,12178,12934,13393,13846,18928,19613,19784,20463
KN184191.1	177437	240549	SLX4IP	1	+	177437	240549	255,0,0	5	90,120,57,81,345	0,4914,39854,42687,62767
KN194202.1	238840	288593	SMAD1	1	+	238840	288593	255,0,0	6	399,258,117,222,258,141	0,28465,31241,34479,46142,49612
KN195337.1	7517	9106	SMAD2	1	+	7517	9106	255,0,0	5	174,72,111,288,90	0,616,690,925,1499
KN183931.1	91047	141117	SMAD2	1	+	91047	141117	255,0,0	10	234,90,195,135,75,54,210,141,195,123	0,23597,24752,25728,28723,40871,42228,45060,45400,49947
KN193227.1	328855	330108	SMAD2	1	+	328855	330108	255,0,0	6	288,87,267,156,168,135	0,393,507,785,942,1118
KN193347.1	757509	758877	SMAD2	1	+	757509	758877	255,0,0	4	120,171,817,255	0,121,294,1113
KN184476.1	510089	511343	SMAD2	1	+	510089	511343	255,0,0	4	273,99,108,666	0,295,411,588
KN191405.1	539210	657525	SMAD3	1	+	539210	657525	255,0,0	9	123,144,138,213,51,78,129,195,204	0,2556,5032,6787,17203,20346,21774,22015,118111
KN184666.1	49796	90903	SMAD4	1	+	49796	90903	255,0,0	10	207,144,168,183,51,114,117,216,174,249	0,1712,18982,20329,28620,30114,30324,33511,40058,40858
KN191898.1	545795	587983	SMAD5	1	+	545795	587983	255,0,0	6	402,252,120,222,258,141	0,8070,10868,36440,40311,42047
KN187968.1	411085	412477	SMAD5	1	+	411085	412477	255,0,0	2	84,1274	0,118
KN184301.1	636667	637949	SMAD5	1	+	636667	637949	255,0,0	5	78,315,186,189,111	0,164,682,974,1171
KN181753.1	57080	58381	SMAD5	1	+	57080	58381	255,0,0	3	754,135,390	0,756,911
KN191405.1	961888	1034106	SMAD6	1	+	961888	1034106	255,0,0	6	150,387,78,60,666,93	0,153,60742,64441,71435,72125
KN185240.1	421775	449061	SMAD7	1	+	421775	449061	255,0,0	4	603,45,84,537	0,1969,8116,26749
KN186387.1	69605	70572	SMAGP	1	+	69605	70572	255,0,0	2	177,87	0,880
KN196440.1	366347	377481	SMAP	1	+	366347	377481	255,0,0	5	228,111,60,84,63	0,960,2690,6413,11071
KN182338.1	42203	42568	SMAP	1	+	42203	42568	255,0,0	3	135,60,78	0,165,287
KN193117.1	175477	281409	SMAP1	1	+	175477	281409	255,0,0	9	138,303,171,90,81,81,81,75,87	0,2141,3341,7248,30975,68473,73985,98232,105845
KN180202.1	23045	24079	SMAP1	1	+	23045	24079	255,0,0	5	45,105,144,93,180	0,47,156,759,854
KN188101.1	48500	49406	SMAP1	1	+	48500	49406	255,0,0	3	96,99,510	0,119,396
KN196316.1	41048	117791	SMAP2	1	+	41048	117791	255,0,0	10	126,315,168,111,78,84,78,90,132,102	0,4977,5736,6641,7342,8482,24603,25674,26984,76641
KN193329.1	430500	586549	SMARCA2	1	+	430500	586549	255,0,0	35	225,129,357,66,180,123,180,174,171,54,132,57,102,144,168,66,111,243,114,108,87,48,165,162,231,78,219,96,45,218,69,108,102,132,141	0,3268,8449,15782,15872,22762,24807,26959,29499,38752,41445,41794,42504,44382,48991,50462,51199,53940,55588,63325,66801,70880,73212,79792,85150,88794,93383,118958,119715,120805,128496,138335,138911,141012,155908
KN192303.1	1953	56169	SMARCA4	1	+	1953	56169	255,0,0	24	168,48,87,108,114,243,111,66,168,147,123,57,132,51,174,177,171,129,174,84,99,360,132,222	0,1858,2630,3401,3809,5917,8543,10569,16108,17571,18871,35768,36008,42366,42538,43986,45425,46754,48927,49129,50714,51081,52293,53994
KN184881.1	66222	104696	SMARCA5	1	+	66222	104696	255,0,0	22	63,108,213,120,132,123,114,111,120,150,132,153,123,225,111,69,132,156,180,99,99,165	0,887,10553,11145,11889,13354,13892,14532,15415,15709,18882,20212,20448,21779,23056,29581,31000,31226,32465,33369,35852,38309
KN174985.1	9269	11713	SMARCA5	1	+	9269	11713	255,0,0	12	186,105,93,249,117,6,18,66,21,210,66,153	0,1189,1296,1397,1660,1785,1795,1835,1903,1932,2224,2291
KN185295.1	23540	27522	SMARCAD1	1	+	23540	27522	255,0,0	4	348,1968,336,297	0,1335,3305,3685
KN183796.1	20486	45649	SMARCAD1	1	+	20486	45649	255,0,0	5	102,66,168,180,189	0,1665,4531,12373,24974
KN181999.1	23842	24556	SMARCAD1	1	+	23842	24556	255,0,0	2	75,630	0,84
KN179002.1	9973	69709	SMARCAL1	1	+	9973	69709	255,0,0	16	276,339,162,231,177,147,162,66,141,216,69,102,180,102,93,240	0,294,663,8831,16205,20458,22178,24916,32459,36678,43917,46928,54581,55908,56988,59496
KN194659.1	161352	182323	SMARCB1	1	+	161352	182323	255,0,0	8	39,132,189,168,129,141,129,144	0,160,4362,9185,14109,15787,19081,20827
KN175615.1	13185	62619	SMARCC1	1	+	13185	62619	255,0,0	11	162,258,114,156,111,69,120,60,123,123,126	0,677,16879,17742,18432,20595,26844,34701,38528,46680,49308
KN183458.1	13258	41928	SMARCC1	1	+	13258	41928	255,0,0	3	84,120,195	0,22433,28475
KN179963.1	22828	40116	SMARCC2	1	+	22828	40116	255,0,0	29	111,120,87,78,93,72,69,78,132,117,123,60,39,129,72,111,156,99,120,63,258,162,135,168,135,381,87,309,75	0,2160,2845,3374,3553,4226,4491,5267,5466,5706,6203,7333,7532,7845,8266,10009,10631,11455,11787,12001,12406,12880,13582,13798,14374,15512,16190,16307,17213
KN190375.1	470596	482486	SMARCD1	1	+	470596	482486	255,0,0	13	177,186,42,123,123,117,99,165,96,138,123,102,51	0,822,1287,1424,2023,3205,4649,5041,5299,9013,10783,11606,11839
KN177037.1	206548	215311	SMARCD2	1	+	206548	215311	255,0,0	13	219,189,42,123,156,96,99,162,99,138,123,102,51	0,4852,5246,5403,6269,6882,7131,7355,7688,7949,8271,8534,8712
KN185898.1	80491	89985	SMARCD3	1	+	80491	89985	255,0,0	13	54,99,123,138,99,162,99,96,123,123,48,210,78	0,300,527,997,1302,2328,2739,2986,3338,3575,4484,6360,9416
ABVD02033132.1	1676	2616	SMARCD3	1	+	1676	2616	255,0,0	2	105,48	0,892
KN195032.1	580462	594823	SMARCE1	1	+	580462	594823	255,0,0	8	184,78,135,171,171,105,210,141	0,5664,6674,7098,10383,11120,11868,14220
KN188937.1	11043	11175	SMARCE1	1	+	11043	11175	255,0,0	1	132	0
KN194931.1	1323602	1324801	SMARCE1	1	+	1323602	1324801	255,0,0	4	60,561,390,96	0,62,671,1103
KN193193.1	291155	292332	SMARCE1	1	+	291155	292332	255,0,0	2	882,294	0,883
KN194960.1	35186	36416	SMARCE1	1	+	35186	36416	255,0,0	1	1230	0
KN191310.1	829532	830745	SMARCE1	1	+	829532	830745	255,0,0	4	93,365,306,438	0,97,464,775
KN194606.1	151542	152699	SMARCE1	1	+	151542	152699	255,0,0	5	441,51,174,300,111	0,442,495,676,1046
KN188511.1	6946	8160	SMARCE1	1	+	6946	8160	255,0,0	4	237,159,587,138	0,246,407,1076
KN181898.1	11159	13662	SMARCE1	1	+	11159	13662	255,0,0	3	436,609,117	0,1754,2386
ABVD02065284.1	536	647	SMARCE1	1	+	536	647	255,0,0	1	111	0
ABVD02012691.1	4086	22716	SMC1A	1	+	4086	22716	255,0,0	19	111,153,147,141,111,120,132,147,180,186,207,84,144,255,240,205,114,189,108	0,1136,1380,3766,7657,7873,9238,9464,9709,9981,11344,11692,12608,12841,13676,14008,15116,15341,18522
KN193804.1	219821	222042	SMC1B	1	+	219821	222042	255,0,0	4	141,678,201,220	0,1115,1795,2001
KN189880.1	282235	349510	SMC1B	1	+	282235	349510	255,0,0	16	84,111,72,153,153,156,96,156,141,120,126,114,132,147,180,186	0,905,3439,5461,6545,7176,9084,12554,14103,15124,37336,38907,39327,49840,65271,67089
KN195282.1	4925	38866	SMC1B	1	+	4925	38866	255,0,0	8	189,114,204,240,258,141,84,207	0,2008,2210,5753,12740,13975,33090,33734
KN196254.1	24286	45604	SMC2	1	+	24286	45604	255,0,0	7	162,195,144,195,123,138,204	0,9646,13045,14661,16217,18902,21114
KN196267.1	1194	10456	SMC2	1	+	1194	10456	255,0,0	8	111,162,231,150,234,45,111,42	0,615,2143,5808,6199,7766,7988,9220
ABVD02144603.1	298	11995	SMC2	1	+	298	11995	255,0,0	6	204,138,123,195,144,195	0,2275,4975,6459,8126,11502
ABVD02267127.1	967	12666	SMC2	1	+	967	12666	255,0,0	6	204,138,123,195,144,195	0,2277,4976,6460,8128,11504
KN192653.1	3568	11841	SMC2	1	+	3568	11841	255,0,0	5	204,138,123,195,144	0,2278,4978,6462,8129
ABVD02143941.1	879	1041	SMC2	1	+	879	1041	255,0,0	1	162	0
ABVD02245062.1	1101	1263	SMC2	1	+	1101	1263	255,0,0	1	162	0
ABVD02037795.1	486	606	SMC2	1	+	486	606	255,0,0	1	120	0
KN188441.1	4966	40543	SMC3	1	+	4966	40543	255,0,0	27	69,108,177,192,213,249,108,108,159,150,156,150,144,159,99,102,216,120,165,81,177,117,78,81,72,75,78	0,733,1528,1867,2390,2708,3549,4156,4888,5767,13473,15743,18618,19113,19670,19955,21699,22724,23100,23497,24133,25166,27008,27375,27839,29322,35499
KN180025.1	43689	47134	SMC4	1	+	43689	47134	255,0,0	17	510,219,351,123,69,513,201,201,216,105,12,138,216,114,105,120,36	0,531,754,1107,1231,1310,1827,2050,2253,2554,2681,2698,2838,3058,3173,3285,3409
KN185553.1	3165	5814	SMC4	1	+	3165	5814	255,0,0	7	90,225,141,282,198,168,237	0,369,625,811,1197,2206,2412
KN190100.1	104209	129024	SMC4	1	+	104209	129024	255,0,0	12	48,180,192,177,165,126,141,150,165,234,186,162	0,991,1640,3387,16688,17116,17769,18632,20121,21941,23291,24653
KN189769.1	97862	109088	SMC4	1	+	97862	109088	255,0,0	11	150,189,228,183,165,147,189,126,153,81,225	0,594,1206,1626,2227,2834,4092,8712,9806,10843,11001
KN192411.1	99950	186500	SMC6	1	+	99950	186500	255,0,0	25	108,96,153,108,126,144,138,171,81,138,159,120,201,174,156,84,150,99,120,102,84,60,129,102,120	0,899,3688,11338,16112,19943,21037,32617,34072,35065,43467,44846,56311,58344,58929,59300,59656,62452,62648,66364,67200,76337,77044,84247,86430
KN194337.1	330802	377114	SMCHD1	1	+	330802	377114	255,0,0	13	111,159,171,72,111,189,126,81,123,123,150,129,93	0,291,25960,33249,33604,34001,38091,38800,40022,40311,44238,45474,46219
KN190025.1	132	64416	SMCHD1	1	+	132	64416	255,0,0	25	210,117,180,198,114,105,84,117,75,114,150,99,72,141,135,228,147,87,120,168,120,78,156,120,66	0,2141,2339,4675,8319,8891,9725,9981,18703,18857,21840,28947,30418,32713,33852,35885,44969,46092,46775,49601,60323,60784,61308,62729,64218
KN195330.1	38907	39501	SMCO1	1	+	38907	39501	255,0,0	1	594	0
ABVD02295478.1	1203	5248	SMCO1	1	+	1203	5248	255,0,0	3	438,150,105	0,876,3940
KN190943.1	4606	5632	SMCO1	1	+	4606	5632	255,0,0	2	150,438	0,588
KN195034.1	686173	686368	SMCO2	1	+	686173	686368	255,0,0	1	195	0
KN190331.1	340887	341562	SMCO3	1	+	340887	341562	255,0,0	1	675	0
KN187248.1	27905	28082	SMCO4	1	+	27905	28082	255,0,0	1	177	0
KN195819.1	220573	226978	SMCR8	1	+	220573	226978	255,0,0	4	798,1248,264,453	0,825,2082,5952
KN196288.1	103933	105668	SMDT1	1	+	103933	105668	255,0,0	2	135,186	0,1549
KN174421.1	28560	28779	SMDT1	1	+	28560	28779	255,0,0	1	219	0
KN174580.1	4039	64474	SMG1	1	+	4039	64474	255,0,0	46	471,189,153,225,237,270,282,174,189,222,108,138,252,228,246,222,159,216,162,177,234,138,144,285,249,120,159,150,108,204,144,156,165,195,198,144,102,84,120,162,129,270,102,225,174,99	0,653,945,2681,3243,3724,4444,4851,5734,6282,6627,6816,9503,10851,16612,19692,20138,20550,21330,22050,22344,26422,26680,32135,32728,35050,40755,41271,42128,45783,46144,47864,48704,49038,49635,50424,51061,51276,51839,52310,52638,54359,55336,56198,58609,60336
KN175070.1	2829	17428	SMG1	1	+	2829	17428	255,0,0	7	75,132,216,57,138,156,165	0,496,2779,3985,5024,12860,14434
KN185353.1	258719	259580	SMG5	1	+	258719	259580	255,0,0	4	33,108,408,150	0,102,301,711
KN188975.1	239228	267389	SMG5	1	+	239228	267389	255,0,0	23	72,102,123,156,90,87,78,123,69,210,135,48,543,177,78,177,159,57,162,90,78,135,84	0,3750,4361,4863,7270,8349,9603,14246,14462,15020,15893,16199,16259,18036,19429,20199,21307,25353,25780,26338,27328,27756,28077
KN186818.1	25069	28218	SMG5	1	+	25069	28218	255,0,0	7	158,183,84,96,291,702,75	0,209,1068,1199,1501,2022,3074
KN187236.1	123358	179582	SMG6	1	+	123358	179582	255,0,0	10	87,1758,195,111,105,81,111,213,63,144	0,2227,4514,5145,7616,7980,12487,12922,43147,56080
KN184964.1	70380	111038	SMG7	1	+	70380	111038	255,0,0	25	96,120,132,63,72,69,72,150,138,162,153,63,54,123,426,147,384,141,222,150,78,162,171,147,111	0,11603,13509,14594,14658,15631,15966,16844,17391,19214,19732,22793,24058,26451,27572,29837,30435,31472,31625,32647,38095,38685,39485,39777,40547
KN183670.1	3921	8365	SMG8	1	+	3921	8365	255,0,0	5	294,1425,147,870,198	0,324,2342,2720,4246
KN185349.1	57052	73720	SMG9	1	+	57052	73720	255,0,0	13	150,75,255,96,111,111,96,87,108,108,129,147,75	0,2457,2635,2986,4601,8328,10383,10884,13760,14665,14935,15346,16593
KN184539.1	80279	80390	SMIM1	1	+	80279	80390	255,0,0	1	111	0
KN190222.1	100894	101083	SMIM10L1	1	+	100894	101083	255,0,0	1	189	0
KN186329.1	617685	617874	SMIM10L1	1	+	617685	617874	255,0,0	1	189	0
KN191885.1	25876	26059	SMIM10L1	1	+	25876	26059	255,0,0	1	183	0
KN184074.1	9001	9109	SMIM10L1	1	+	9001	9109	255,0,0	1	108	0
KN195994.1	34493	34661	SMIM10L1	1	+	34493	34661	255,0,0	1	168	0
KN194956.1	2531	2660	SMIM11A	1	+	2531	2660	255,0,0	2	42,33	0,96
KN175891.1	91324	91600	SMIM12	1	+	91324	91600	255,0,0	1	276	0
KN193277.1	1649299	1672881	SMIM13	1	+	1649299	1672881	255,0,0	2	192,75	0,23507
KN186858.1	63099	63267	SMIM13	1	+	63099	63267	255,0,0	1	168	0
KN185607.1	537	834	SMIM14	1	+	537	834	255,0,0	1	297	0
KN175698.1	2570	2867	SMIM14	1	+	2570	2867	255,0,0	1	297	0
KN190523.1	119759	120056	SMIM14	1	+	119759	120056	255,0,0	1	297	0
ABVD02149832.1	141	387	SMIM14	1	+	141	387	255,0,0	1	246	0
KN182442.1	101105	101381	SMIM14	1	+	101105	101381	255,0,0	1	276	0
KN195364.1	308900	309146	SMIM14	1	+	308900	309146	255,0,0	1	246	0
ABVD02262610.1	12428	12642	SMIM14	1	+	12428	12642	255,0,0	2	105,105	0,109
KN181085.1	595	23047	SMIM14	1	+	595	23047	255,0,0	2	138,48	0,22404
KN196378.1	104149	104350	SMIM14	1	+	104149	104350	255,0,0	1	201	0
KN190136.1	195013	195267	SMIM14	1	+	195013	195267	255,0,0	2	87,144	0,110
KN184026.1	52100	52280	SMIM14	1	+	52100	52280	255,0,0	1	180	0
KN195037.1	227156	227447	SMIM14	1	+	227156	227447	255,0,0	1	291	0
KN184884.1	71846	71927	SMIM14	1	+	71846	71927	255,0,0	1	81	0
KN185046.1	115110	115230	SMIM14	1	+	115110	115230	255,0,0	1	120	0
KN193699.1	29025	29321	SMIM14	1	+	29025	29321	255,0,0	2	102,192	0,104
KN192347.1	410649	410946	SMIM14	1	+	410649	410946	255,0,0	1	297	0
KN188149.1	299415	299712	SMIM14	1	+	299415	299712	255,0,0	1	297	0
KN190332.1	12563	12713	SMIM14	1	+	12563	12713	255,0,0	1	150	0
KN194615.1	265135	265429	SMIM14	1	+	265135	265429	255,0,0	1	294	0
KN181292.1	2293	2443	SMIM14	1	+	2293	2443	255,0,0	1	150	0
KN195458.1	390302	390597	SMIM14	1	+	390302	390597	255,0,0	2	78,213	0,82
KN190292.1	1983271	1983493	SMIM15	1	+	1983271	1983493	255,0,0	1	222	0
KN194718.1	300322	300541	SMIM15	1	+	300322	300541	255,0,0	1	219	0
KN194964.1	167993	168215	SMIM15	1	+	167993	168215	255,0,0	1	222	0
KN190142.1	622127	622337	SMIM15	1	+	622127	622337	255,0,0	1	210	0
KN194819.1	241486	241660	SMIM15	1	+	241486	241660	255,0,0	1	174	0
KN194988.1	325203	325383	SMIM15	1	+	325203	325383	255,0,0	1	180	0
KN195493.1	47863	48085	SMIM15	1	+	47863	48085	255,0,0	1	222	0
KN195493.1	49810	50032	SMIM15	1	+	49810	50032	255,0,0	1	222	0
KN191887.1	314863	315010	SMIM15	1	+	314863	315010	255,0,0	1	147	0
KN194135.1	6405	6591	SMIM15	1	+	6405	6591	255,0,0	1	186	0
KN181924.1	28578	28734	SMIM15	1	+	28578	28734	255,0,0	1	156	0
KN185875.1	258056	258275	SMIM15	1	+	258056	258275	255,0,0	1	219	0
KN190469.1	650330	650552	SMIM15	1	+	650330	650552	255,0,0	1	222	0
KN186731.1	6295	6517	SMIM15	1	+	6295	6517	255,0,0	1	222	0
KN185295.1	71830	72030	SMIM15	1	+	71830	72030	255,0,0	1	200	0
KN186251.1	452861	453083	SMIM15	1	+	452861	453083	255,0,0	1	222	0
KN176121.1	76565	76787	SMIM15	1	+	76565	76787	255,0,0	1	222	0
KN182445.1	42298	42457	SMIM15	1	+	42298	42457	255,0,0	1	159	0
KN194958.1	1386846	1386969	SMIM15	1	+	1386846	1386969	255,0,0	1	123	0
KN182898.1	11540	11762	SMIM15	1	+	11540	11762	255,0,0	1	222	0
KN192425.1	92708	92930	SMIM15	1	+	92708	92930	255,0,0	1	222	0
ABVD02150762.1	1610	1820	SMIM15	1	+	1610	1820	255,0,0	1	210	0
KN189570.1	440486	440660	SMIM15	1	+	440486	440660	255,0,0	1	174	0
ABVD02138367.1	1482	1692	SMIM15	1	+	1482	1692	255,0,0	1	210	0
ABVD02157434.1	1460	1670	SMIM15	1	+	1460	1670	255,0,0	1	210	0
KN179647.1	93813	93999	SMIM15	1	+	93813	93999	255,0,0	1	186	0
KN193631.1	106455	106677	SMIM15	1	+	106455	106677	255,0,0	1	222	0
KN188572.1	295571	295730	SMIM15	1	+	295571	295730	255,0,0	1	159	0
KN196348.1	322131	322350	SMIM15	1	+	322131	322350	255,0,0	1	219	0
KN193810.1	64155	64377	SMIM15	1	+	64155	64377	255,0,0	1	222	0
KN194156.1	351297	351516	SMIM15	1	+	351297	351516	255,0,0	1	219	0
KN182458.1	55140	55287	SMIM15	1	+	55140	55287	255,0,0	1	147	0
KN178551.1	17220	21886	SMIM19	1	+	17220	21886	255,0,0	3	66,123,135	0,2880,4531
KN185995.1	123844	124120	SMIM19	1	+	123844	124120	255,0,0	1	276	0
KN179909.1	175226	175337	SMIM20	1	+	175226	175337	255,0,0	1	111	0
KN194896.1	112122	112323	SMIM20	1	+	112122	112323	255,0,0	1	201	0
KN185228.1	171672	171879	SMIM28	1	+	171672	171879	255,0,0	1	207	0
KN184361.1	83558	84580	SMIM29	1	+	83558	84580	255,0,0	3	63,108,63	0,678,959
KN187742.1	41747	41927	SMIM3	1	+	41747	41927	255,0,0	1	180	0
KN194865.1	938608	938782	SMIM30	1	+	938608	938782	255,0,0	1	174	0
ABVD02136144.1	97	271	SMIM30	1	+	97	271	255,0,0	1	174	0
KN190430.1	62047	62221	SMIM30	1	+	62047	62221	255,0,0	1	174	0
ABVD02267057.1	716	890	SMIM30	1	+	716	890	255,0,0	1	174	0
KN196200.1	136675	176355	SMIM31	1	+	136675	176355	255,0,0	2	93,111	0,39569
KN191898.1	601872	602181	SMIM32	1	+	601872	602181	255,0,0	1	309	0
KN192453.1	6687	7077	SMIM33	1	+	6687	7077	255,0,0	1	390	0
KN187746.1	501109	503050	SMIM35	1	+	501109	503050	255,0,0	2	99,120	0,1821
KN183367.1	22110	22380	SMIM36	1	+	22110	22380	255,0,0	1	270	0
KN189000.1	232962	236100	SMIM4	1	+	232962	236100	255,0,0	2	141,59	0,3079
KN185517.1	87789	87996	SMIM4	1	+	87789	87996	255,0,0	1	207	0
KN195362.1	230560	230674	SMIM6	1	+	230560	230674	255,0,0	1	114	0
KN191383.1	1425158	1429331	SMIM7	1	+	1425158	1429331	255,0,0	3	42,54,93	0,652,4080
ABVD02262248.1	89134	91195	SMIM8	1	+	89134	91195	255,0,0	2	156,135	0,1926
KN182783.1	81183	81324	SMKR1	1	+	81183	81324	255,0,0	1	141	0
KN184178.1	79549	79732	SMKR1	1	+	79549	79732	255,0,0	1	183	0
KN186264.1	70517	79320	SMNDC1	1	+	70517	79320	255,0,0	5	135,153,162,144,120	0,1011,2943,3712,8683
KN191887.1	420162	420748	SMNDC1	1	+	420162	420748	255,0,0	3	110,138,189	0,114,397
KN189890.1	142098	160198	SMO	1	+	142098	160198	255,0,0	13	279,198,219,174,216,126,93,111,183,150,135,132,282	0,10350,11836,12298,12797,13110,14483,15030,15975,16634,17314,17668,17818
KN181569.1	110164	259931	SMOC1	1	+	110164	259931	255,0,0	11	99,165,111,102,48,57,78,198,81,105,249	0,76359,77620,98191,100385,114205,116128,137511,138223,140121,149518
KN194884.1	1287388	1417041	SMOC2	1	+	1287388	1417041	255,0,0	9	282,96,84,183,75,51,105,105,186	0,2160,43666,56844,98639,99990,116925,118270,129467
KN188963.1	166259	179896	SMOX	1	+	166259	179896	255,0,0	6	135,165,756,174,228,207	0,2571,3811,4713,9660,13430
KN195029.1	330760	334579	SMPD1	1	+	330760	334579	255,0,0	6	195,777,174,72,150,408	0,1138,2407,2801,3095,3411
KN182756.1	27444	30027	SMPD2	1	+	27444	30027	255,0,0	7	96,93,90,81,132,153,387	0,626,895,1234,1445,1941,2196
KN187629.1	568559	580293	SMPD3	1	+	568559	580293	255,0,0	11	621,117,135,366,69,162,90,66,60,93,99	0,633,756,918,5860,6067,7642,8044,11161,11227,11635
KN183497.1	21807	21894	SMPD4	1	+	21807	21894	255,0,0	1	87	0
KN181745.1	312011	323589	SMPDL3A	1	+	312011	323589	255,0,0	7	309,126,180,132,102,141,216	0,1806,3497,4182,6341,10246,11362
KN193271.1	35686	49838	SMPDL3B	1	+	35686	49838	255,0,0	8	186,129,129,180,174,138,96,216	0,222,2653,2867,4171,5375,11315,13936
ABVD02116682.1	478	694	SMPDL3B	1	+	478	694	255,0,0	1	216	0
KN181734.1	288866	306060	SMPX	1	+	288866	306060	255,0,0	3	132,87,42	0,4582,17152
KN177261.1	26039	45431	SMRP1	1	+	26039	45431	255,0,0	4	72,231,144,135	0,1209,4467,19257
KN188099.1	46239	47805	SMS	1	+	46239	47805	255,0,0	4	186,503,81,207	0,187,1218,1359
KN184603.1	34407	54254	SMTN	1	+	34407	54254	255,0,0	20	147,141,153,117,177,69,63,165,75,153,396,174,522,63,240,90,78,93,147,90	0,2842,3894,4600,4954,6062,6342,6512,7831,7993,9231,11199,11545,12149,13086,14368,14555,14736,15182,19757
KN187199.1	195086	197652	SMTN	1	+	195086	197652	255,0,0	8	138,258,78,177,33,234,66,123	0,155,419,1262,1880,1955,2248,2443
KN192256.1	669745	675035	SMTNL1	1	+	669745	675035	255,0,0	6	132,111,99,114,153,141	0,403,1819,2069,2374,5149
KN186096.1	225683	244772	SMTNL2	1	+	225683	244772	255,0,0	8	312,66,90,243,177,114,156,123	0,324,7950,8519,10453,11765,12258,18966
KN193315.1	96824	111565	SMU1	1	+	96824	111565	255,0,0	11	96,156,162,129,129,114,120,129,111,156,207	0,1491,3307,5366,6111,6852,8620,10219,11214,12932,14534
KN182212.1	23578	25106	SMU1	1	+	23578	25106	255,0,0	2	1329,159	0,1369
KN195368.1	1722790	1723586	SMUG1	1	+	1722790	1723586	255,0,0	3	273,75,212	0,473,584
KN191505.1	556715	558580	SMUG1	1	+	556715	558580	255,0,0	2	312,519	0,1346
KN194809.1	24268	24914	SMUG1	1	+	24268	24914	255,0,0	2	147,498	0,148
KN185164.1	24503	25307	SMUG1	1	+	24503	25307	255,0,0	1	804	0
KN193938.1	211490	234447	SMURF1	1	+	211490	234447	255,0,0	18	96,84,201,123,135,180,117,102,198,147,78,84,159,36,78,63,132,108	0,1470,3709,4982,5817,7011,8318,12798,14484,15727,16772,17472,18234,18441,20093,21406,21618,22849
KN187395.1	96697	248556	SMURF2	1	+	96697	248556	255,0,0	19	48,45,114,132,63,87,81,204,84,159,195,102,117,180,135,123,201,75,96	0,74831,80872,102107,116953,120189,121992,124722,127017,128488,136223,137463,139848,141719,142725,145355,149885,151363,151763
KN190048.1	547921	594833	SMYD1	1	+	547921	594833	255,0,0	10	135,177,216,132,36,192,93,165,171,153	0,16605,19082,28837,31692,34565,40804,44125,45233,46759
KN186680.1	42986	93122	SMYD2	1	+	42986	93122	255,0,0	12	78,111,171,120,111,102,69,120,60,114,63,171	0,2390,4355,5552,6326,8875,12185,17059,17915,20403,29218,49965
KN190455.1	40822	41725	SMYD2	1	+	40822	41725	255,0,0	4	141,354,177,168	0,165,556,735
KN193799.1	111062	112299	SMYD2	1	+	111062	112299	255,0,0	4	591,258,51,240	0,593,899,997
KN175898.1	15121	16391	SMYD2	1	+	15121	16391	255,0,0	4	177,582,126,267	0,191,876,1003
KN188651.1	1746	242537	SMYD3	1	+	1746	242537	255,0,0	5	162,60,102,45,138	0,219295,237940,238962,240653
ABVD02265705.1	58333	118270	SMYD3	1	+	58333	118270	255,0,0	4	66,105,111,87	0,1641,21221,59850
KN192275.1	236936	297914	SMYD4	1	+	236936	297914	255,0,0	5	135,144,90,1008,138	0,32908,58004,59811,60840
ABVD02255581.1	2053	6941	SMYD4	1	+	2053	6941	255,0,0	5	183,165,87,126,144	0,697,2185,3450,4744
KN191736.1	256011	266702	SMYD5	1	+	256011	266702	255,0,0	13	150,69,93,60,108,72,60,108,69,123,138,111,96	0,249,933,1888,2327,2748,3040,3729,4455,4898,5458,6098,10595
ABVD02034000.1	1405	1516	SMYD5	1	+	1405	1516	255,0,0	1	111	0
KN193513.1	69680	73985	SNAI1	1	+	69680	73985	255,0,0	2	183,531	0,3774
KN194594.1	1026372	1028750	SNAI2	1	+	1026372	1028750	255,0,0	3	183,543,78	0,1080,2300
KN190391.1	320530	322023	SNAI3	1	+	320530	322023	255,0,0	3	156,81,57	0,1325,1436
KN186367.1	195759	196415	SNAP23	1	+	195759	196415	255,0,0	3	100,174,87	0,278,569
KN180830.1	7942	9288	SNAP23	1	+	7942	9288	255,0,0	2	42,141	0,1205
KN184076.1	640163	640837	SNAP23	1	+	640163	640837	255,0,0	2	362,310	0,364
KN181449.1	5846	6276	SNAP23	1	+	5846	6276	255,0,0	2	129,288	0,142
KN194892.1	380694	381226	SNAP23	1	+	380694	381226	255,0,0	2	72,120	0,412
KN186752.1	346908	347593	SNAP23	1	+	346908	347593	255,0,0	1	685	0
KN193416.1	198163	198812	SNAP23	1	+	198163	198812	255,0,0	3	187,117,339	0,188,310
ABVD02006016.1	2397	3028	SNAP23	1	+	2397	3028	255,0,0	2	249,277	0,354
ABVD02265471.1	45	366	SNAP23	1	+	45	366	255,0,0	1	321	0
ABVD02275505.1	26077	26344	SNAP23	1	+	26077	26344	255,0,0	1	267	0
KN186292.1	49376	80426	SNAP25	1	+	49376	80426	255,0,0	6	66,147,123,120,48,72	0,8865,11433,15116,22195,30978
KN193050.1	466163	466663	SNAP29	1	+	466163	466663	255,0,0	3	141,69,240	0,161,260
KN194659.1	810965	820872	SNAP29	1	+	810965	820872	255,0,0	4	189,84,99,156	0,3435,5621,9751
KN194562.1	18656	19165	SNAP29	1	+	18656	19165	255,0,0	2	186,108	0,401
KN186854.1	17354	41274	SNAP47	1	+	17354	41274	255,0,0	2	492,153	0,23767
KN191531.1	94416	263926	SNAP91	1	+	94416	263926	255,0,0	24	90,105,84,111,150,135,84,84,72,78,213,108,168,90,108,69,42,111,108,93,105,78,141,129	0,2347,3054,5674,18638,20420,27423,28633,29130,29359,29720,30563,37119,67612,69895,77982,83497,107779,116531,118375,121776,122691,123418,169381
KN186786.1	406023	427119	SNAPC1	1	+	406023	427119	255,0,0	7	156,60,159,105,141,159,126	0,10764,13149,16623,18015,18305,20970
KN183994.1	47600	49531	SNAPC2	1	+	47600	49531	255,0,0	7	93,120,141,126,66,120,183	0,207,419,584,946,1176,1748
KN192278.1	433834	434680	SNAPC3	1	+	433834	434680	255,0,0	6	201,183,27,123,63,126	0,227,444,487,649,720
KN187359.1	16007	62225	SNAPC3	1	+	16007	62225	255,0,0	9	147,108,171,78,150,105,84,87,219	0,1901,22701,24177,26578,27743,29210,45900,45999
KN186155.1	238390	255705	SNAPC4	1	+	238390	255705	255,0,0	14	165,129,81,81,72,165,147,105,96,78,204,126,222,249	0,282,914,1262,2876,3329,6614,7000,7364,11199,15725,16127,16829,17066
KN191405.1	1231869	1234144	SNAPC5	1	+	1231869	1234144	255,0,0	3	120,60,99	0,1392,2176
KN185931.1	246676	247896	SNAPIN	1	+	246676	247896	255,0,0	4	69,120,48,141	0,402,774,1079
KN194845.1	57830	58157	SNAPIN	1	+	57830	58157	255,0,0	1	327	0
KN184527.1	137603	259071	SNCA	1	+	137603	259071	255,0,0	3	123,177,84	0,13232,121384
KN187181.1	281249	281495	SNCA	1	+	281249	281495	255,0,0	1	246	0
ABVD02118892.1	321	567	SNCA	1	+	321	567	255,0,0	1	246	0
KN194183.1	96808	155608	SNCAIP	1	+	96808	155608	255,0,0	12	57,72,168,696,180,114,124,174,90,450,513,54	0,13914,33052,33226,35505,41772,48689,52708,57074,57762,58230,58746
KN185045.1	176998	184448	SNCB	1	+	176998	184448	255,0,0	3	90,120,123	0,4049,7327
KN184729.1	28659	30248	SNCG	1	+	28659	30248	255,0,0	2	123,131	0,1458
KN193339.1	16523	78545	SND1	1	+	16523	78545	255,0,0	10	114,93,105,159,93,159,78,120,150,78	0,13402,15479,16877,17680,18539,20944,28483,33954,61944
KN181699.1	177255	465179	SND1	1	+	177255	465179	255,0,0	14	63,45,201,114,69,126,141,189,111,141,75,108,99,90	0,345,2231,4120,5359,6315,9793,16542,100776,155839,181312,200989,249552,287834
KN186891.1	383941	452654	SNED1	1	+	383941	452654	255,0,0	25	288,138,165,123,114,108,117,117,93,114,114,114,117,177,108,108,105,111,300,180,267,144,111,90,84	0,5795,6728,8285,8606,20463,20682,30279,30976,31267,31865,32628,32962,33596,44989,45754,46216,49103,49447,50043,53341,53892,64331,64791,68629
KN194064.1	136486	145585	SNF8	1	+	136486	145585	255,0,0	8	54,51,141,102,75,141,75,132	0,411,1862,3376,4275,6775,7796,8967
KN190883.1	108398	108864	SNIP1	1	+	108398	108864	255,0,0	3	153,102,135	0,228,331
KN188213.1	270779	309299	SNIP1	1	+	270779	309299	255,0,0	3	264,600,105	0,1196,38415
KN194543.1	846713	846947	SNN	1	+	846713	846947	255,0,0	1	234	0
KN178551.1	272291	272438	SNN	1	+	272291	272438	255,0,0	1	147	0
KN192989.1	497197	497618	SNORC	1	+	497197	497618	255,0,0	2	174,108	0,313
KN192390.1	266955	275394	SNPH	1	+	266955	275394	255,0,0	3	1149,150,108	0,4707,8331
KN191869.1	57877	104255	SNRK	1	+	57877	104255	255,0,0	5	1218,132,213,144,585	0,9111,11227,16318,45793
KN185625.1	310105	340534	SNRNP200	1	+	310105	340534	255,0,0	45	141,93,87,156,177,147,120,165,189,108,111,153,180,189,231,159,171,189,156,117,111,81,81,156,195,189,132,111,150,126,192,171,156,138,174,84,135,99,153,99,57,195,168,165,45	0,236,1146,1342,1809,2136,2464,2697,2960,3481,4360,5314,5693,5955,6531,7043,8076,8396,8700,9112,9540,10341,10664,10856,11406,11925,12280,12935,13291,14497,14841,16232,16952,17283,17700,17966,18575,18872,19101,19602,26919,27452,28323,29689,30384
KN185558.1	318246	319722	SNRNP25	1	+	318246	319722	255,0,0	4	72,105,90,66	0,448,745,1410
KN186715.1	482303	490487	SNRNP27	1	+	482303	490487	255,0,0	5	92,63,81,114,120	0,1074,5328,5952,8064
KN186383.1	255386	256124	SNRNP35	1	+	255386	256124	255,0,0	1	738	0
KN181842.1	192096	217139	SNRNP40	1	+	192096	217139	255,0,0	10	105,60,105,120,123,168,90,129,72,48	0,2731,5665,7442,12446,18762,20061,22400,24899,24995
KN179003.1	133136	134021	SNRNP48	1	+	133136	134021	255,0,0	2	588,287	0,598
KN178002.1	25615	41861	SNRNP48	1	+	25615	41861	255,0,0	9	153,114,63,72,186,123,90,159,48	0,2744,3122,4014,8699,9222,12154,12667,16198
KN193231.1	259392	280958	SNRNP70	1	+	259392	280958	255,0,0	11	147,63,54,63,63,81,99,87,261,192,132	0,1736,1916,8842,9075,10698,13931,20747,20915,21188,21434
KN181381.1	86065	94597	SNRPA	1	+	86065	94597	255,0,0	6	156,90,174,180,174,72	0,1217,1941,4038,6151,8460
KN180903.1	66922	67685	SNRPA	1	+	66922	67685	255,0,0	2	219,258	0,505
KN186877.1	182285	196916	SNRPA1	1	+	182285	196916	255,0,0	8	57,93,75,81,105,78,147,81	0,2809,3573,4069,4730,9443,11387,14550
KN185899.1	47203	51946	SNRPB	1	+	47203	51946	255,0,0	5	153,111,153,138,129	0,1876,3489,4155,4614
KN185425.1	370570	371152	SNRPB	1	+	370570	371152	255,0,0	1	582	0
KN193139.1	441751	450030	SNRPB2	1	+	441751	450030	255,0,0	5	63,174,141,90,156	0,478,5508,7575,8123
KN183950.1	44596	45266	SNRPB2	1	+	44596	45266	255,0,0	1	670	0
KN189335.1	1315	1915	SNRPB2	1	+	1315	1915	255,0,0	1	600	0
KN193707.1	123636	124113	SNRPC	1	+	123636	124113	255,0,0	1	477	0
KN193023.1	11653	23739	SNRPC	1	+	11653	23739	255,0,0	5	123,102,87,108,69	0,2778,3759,6118,12017
KN178055.1	67702	68178	SNRPC	1	+	67702	68178	255,0,0	1	476	0
KN182351.1	29833	30315	SNRPC	1	+	29833	30315	255,0,0	2	111,366	0,116
KN189397.1	732925	733270	SNRPD1	1	+	732925	733270	255,0,0	1	345	0
KN190623.1	184977	185190	SNRPD1	1	+	184977	185190	255,0,0	1	213	0
KN194962.1	363452	363765	SNRPD1	1	+	363452	363765	255,0,0	2	195,105	0,208
ABVD02256865.1	13872	20592	SNRPD1	1	+	13872	20592	255,0,0	2	84,192	0,6528
KN184460.1	327952	328222	SNRPD1	1	+	327952	328222	255,0,0	1	270	0
KN184501.1	11452	11665	SNRPD1	1	+	11452	11665	255,0,0	1	213	0
ABVD02331429.1	10905	11091	SNRPD1	1	+	10905	11091	255,0,0	1	186	0
KN178350.1	10104	10191	SNRPD1	1	+	10104	10191	255,0,0	1	87	0
KN185651.1	516619	519550	SNRPD2	1	+	516619	519550	255,0,0	2	177,174	0,2757
KN182054.1	209526	209875	SNRPD2	1	+	209526	209875	255,0,0	2	233,102	0,247
KN194014.1	562281	562608	SNRPD2	1	+	562281	562608	255,0,0	1	327	0
KN179106.1	35333	35687	SNRPD2	1	+	35333	35687	255,0,0	1	354	0
KN195273.1	228028	228382	SNRPD2	1	+	228028	228382	255,0,0	1	354	0
KN175160.1	157172	172024	SNRPD3	1	+	157172	172024	255,0,0	3	60,195,123	0,1777,14729
KN181262.1	14738	15050	SNRPD3	1	+	14738	15050	255,0,0	1	312	0
KN174757.1	15350	20102	SNRPE	1	+	15350	20102	255,0,0	4	54,63,78,54	0,1668,2419,4698
KN184515.1	586715	589652	SNRPF	1	+	586715	589652	255,0,0	3	66,63,126	0,401,2811
KN182576.1	98079	98160	SNRPF	1	+	98079	98160	255,0,0	1	81	0
KN186715.1	184838	188307	SNRPG	1	+	184838	188307	255,0,0	2	123,48	0,3421
KN183939.1	64861	65029	SNRPG	1	+	64861	65029	255,0,0	1	168	0
KN180051.1	919	5982	SNRPN	1	+	919	5982	255,0,0	6	36,126,141,150,111,153	0,157,653,2272,2893,4910
KN188702.1	434874	435500	SNRPN	1	+	434874	435500	255,0,0	1	626	0
KN180835.1	6980	7691	SNRPN	1	+	6980	7691	255,0,0	1	711	0
KN184064.1	67339	67950	SNRPN	1	+	67339	67950	255,0,0	1	611	0
KN184133.1	77677	78204	SNRPN	1	+	77677	78204	255,0,0	2	105,389	0,138
KN189884.1	595505	616695	SNTA1	1	+	595505	616695	255,0,0	8	162,186,204,207,132,195,192,90	0,2479,15324,18620,18963,19903,20810,21100
KN183996.1	52118	134297	SNTB1	1	+	52118	134297	255,0,0	5	90,192,192,138,210	0,3087,8205,29832,81969
KN188140.1	40680	141724	SNTB1	1	+	40680	141724	255,0,0	2	219,570	0,100474
KN189980.1	126419	266225	SNTB2	1	+	126419	266225	255,0,0	8	90,186,198,144,210,213,258,195	0,1704,14249,27499,40856,57845,139333,139611
KN194913.1	35256	36711	SNTB2	1	+	35256	36711	255,0,0	2	1086,75	0,1380
KN186236.1	294345	298513	SNTB2	1	+	294345	298513	255,0,0	6	87,152,213,465,249,120	0,91,254,3238,3705,4048
KN188192.1	501796	596019	SNTG1	1	+	501796	596019	255,0,0	6	156,111,93,153,72,117	0,33139,59737,63915,92462,94106
KN178795.1	153044	295718	SNTG1	1	+	153044	295718	255,0,0	9	135,57,57,39,48,105,78,129,132	0,46254,55621,56510,56641,113099,124654,130341,142542
KN183819.1	18293	160336	SNTG2	1	+	18293	160336	255,0,0	6	87,93,129,123,123,207	0,11484,47868,91643,104228,141836
KN195057.1	624334	638112	SNTG2	1	+	624334	638112	255,0,0	2	123,54	0,13724
KN185635.1	395557	410181	SNTN	1	+	395557	410181	255,0,0	3	111,141,156	0,10952,14468
KN186391.1	49061	49444	SNU13	1	+	49061	49444	255,0,0	2	174,207	0,176
KN174450.1	23492	23876	SNU13	1	+	23492	23876	255,0,0	1	384	0
KN192286.1	459095	462690	SNU13	1	+	459095	462690	255,0,0	2	261,123	0,3472
KN186576.1	120697	121081	SNU13	1	+	120697	121081	255,0,0	1	384	0
KN181143.1	5634	6019	SNU13	1	+	5634	6019	255,0,0	2	183,201	0,184
KN194254.1	81238	81621	SNU13	1	+	81238	81621	255,0,0	3	129,93,153	0,130,230
KN183906.1	140010	156648	SNUPN	1	+	140010	156648	255,0,0	8	321,81,81,96,84,105,78,156	0,1851,3447,5359,6756,7129,14376,16482
KN192344.1	87692	88763	SNUPN	1	+	87692	88763	255,0,0	3	581,354,126	0,587,945
KN182119.1	28229	31692	SNUPN	1	+	28229	31692	255,0,0	8	111,48,63,117,63,246,141,33	0,137,188,2016,2885,3028,3275,3430
KN186727.1	357556	357706	SNURF	1	+	357556	357706	255,0,0	1	150	0
KN180051.1	13146	13248	SNURF	1	+	13146	13248	255,0,0	1	102	0
KN188702.1	434646	434724	SNURF	1	+	434646	434724	255,0,0	1	78	0
KN194383.1	140823	142444	SNW1	1	+	140823	142444	255,0,0	1	1621	0
KN175310.1	196441	198074	SNW1	1	+	196441	198074	255,0,0	1	1633	0
KN180580.1	31740	44462	SNW1	1	+	31740	44462	255,0,0	10	198,162,120,96,141,117,66,69,108,45	0,278,2000,3769,6431,7510,10086,10878,11753,12677
KN180580.1	55455	55584	SNW1	1	+	55455	55584	255,0,0	1	129	0
KN178083.1	33774	36096	SNW1	1	+	33774	36096	255,0,0	5	284,379,123,489,236	0,997,1392,1596,2086
KN181586.1	43458	43611	SNX1	1	+	43458	43611	255,0,0	1	153	0
ABVD02259938.1	51592	59138	SNX1	1	+	51592	59138	255,0,0	7	51,69,81,144,207,93,114	0,1428,1965,3212,5857,7134,7432
KN193079.1	380527	382016	SNX1	1	+	380527	382016	255,0,0	4	66,948,177,246	0,67,1054,1243
KN181174.1	50888	51491	SNX10	1	+	50888	51491	255,0,0	2	138,417	0,186
KN186116.1	65673	77133	SNX10	1	+	65673	77133	255,0,0	5	87,102,99,210,81	0,3458,3948,10714,11379
KN194037.1	163687	164290	SNX10	1	+	163687	164290	255,0,0	1	603	0
KN184947.1	180950	181548	SNX10	1	+	180950	181548	255,0,0	3	114,126,316	0,127,282
KN187188.1	371987	375267	SNX11	1	+	371987	375267	255,0,0	5	87,102,96,204,240	0,403,1803,2112,3040
KN178164.1	57533	65074	SNX12	1	+	57533	65074	255,0,0	4	90,126,96,165	0,479,1524,7376
KN192691.1	157140	157448	SNX12	1	+	157140	157448	255,0,0	2	87,210	0,98
KN195337.1	134097	139466	SNX13	1	+	134097	139466	255,0,0	14	309,81,273,90,312,69,198,69,57,81,204,108,126,366	0,446,550,855,1143,1485,4087,4293,4366,4429,4526,4736,4848,5003
KN194944.1	30747	127401	SNX13	1	+	30747	127401	255,0,0	25	75,99,93,123,123,102,90,84,138,90,99,195,102,135,39,69,174,108,111,162,72,144,69,120,246	0,3645,5475,6675,19499,19707,21044,28590,32635,33142,35540,36760,41400,42083,50026,55010,60960,66628,68353,80274,87114,91934,92329,93884,96408
KN195549.1	47365	49524	SNX13	1	+	47365	49524	255,0,0	8	246,192,168,114,99,201,147,78	0,623,1112,1345,1621,1722,1929,2081
ABVD02000351.1	7284	8733	SNX13	1	+	7284	8733	255,0,0	5	147,201,105,162,237	0,153,456,802,1212
ABVD02267287.1	3299	4736	SNX13	1	+	3299	4736	255,0,0	5	147,201,105,114,237	0,153,456,617,1200
ABVD02039752.1	241	473	SNX13	1	+	241	473	255,0,0	2	69,153	0,79
KN194954.1	1715205	1739781	SNX14	1	+	1715205	1739781	255,0,0	11	60,93,96,165,123,120,42,114,99,84,201	0,734,3094,3362,3802,11837,12138,18133,20029,22276,24375
KN182170.1	21528	82056	SNX14	1	+	21528	82056	255,0,0	16	108,123,75,81,42,90,84,156,78,45,81,114,162,123,60,138	0,26487,31969,32125,36151,38387,42325,47571,48668,49021,49175,49358,55828,56362,56998,60390
KN193823.1	538088	546474	SNX15	1	+	538088	546474	255,0,0	8	96,63,121,114,147,141,186,93	0,2728,2990,4939,5167,5624,7828,8293
KN190351.1	214048	253219	SNX16	1	+	214048	253219	255,0,0	5	375,87,147,69,138	0,13494,24277,30520,39033
KN193218.1	15851	17382	SNX16	1	+	15851	17382	255,0,0	4	378,108,237,294	0,379,998,1237
KN195265.1	210088	215111	SNX17	1	+	210088	215111	255,0,0	14	63,96,117,67,114,90,84,72,93,204,120,84,81,117	0,475,1472,2067,2381,2600,2858,3187,3548,3742,4084,4372,4612,4906
KN194317.1	106726	108029	SNX17	1	+	106726	108029	255,0,0	3	210,510,581	0,211,722
ABVD02106681.1	50072	51524	SNX18	1	+	50072	51524	255,0,0	7	228,105,63,165,117,135,126	0,358,469,820,1058,1190,1326
KN184902.1	24069	25703	SNX18	1	+	24069	25703	255,0,0	3	1017,207,312	0,1026,1322
KN185178.1	125851	163745	SNX19	1	+	125851	163745	255,0,0	13	537,279,336,129,279,138,99,120,132,132,186,87,129	0,543,945,1290,1425,4461,5625,5831,7816,12131,35561,36645,37765
KN195007.1	1559116	1560668	SNX2	1	+	1559116	1560668	255,0,0	6	159,381,66,204,96,509	0,230,615,732,946,1043
ABVD02015400.1	155	314	SNX2	1	+	155	314	255,0,0	1	159	0
KN188247.1	521826	523289	SNX2	1	+	521826	523289	255,0,0	3	578,288,560	0,613,903
KN194884.1	341816	343320	SNX2	1	+	341816	343320	255,0,0	6	282,174,102,434,161,75	0,411,599,712,1148,1429
KN184595.1	363834	365380	SNX2	1	+	363834	365380	255,0,0	3	633,348,549	0,637,997
KN196337.1	292167	293710	SNX2	1	+	292167	293710	255,0,0	5	243,186,588,416,96	0,253,440,1030,1447
KN187775.1	28756	30275	SNX2	1	+	28756	30275	255,0,0	6	39,445,99,318,309,282	0,44,494,604,927,1237
KN194183.1	506785	563076	SNX2	1	+	506785	563076	255,0,0	15	108,117,165,66,45,141,78,78,114,93,207,144,81,69,51	0,21664,26905,29155,29384,31822,37625,45483,46149,46517,47812,52359,53702,53905,56240
KN194697.1	69672	71217	SNX2	1	+	69672	71217	255,0,0	4	132,441,339,618	0,142,586,927
KN185275.1	7538	8600	SNX2	1	+	7538	8600	255,0,0	5	84,219,359,99,165	0,203,424,793,897
KN186093.1	2045768	2049302	SNX20	1	+	2045768	2049302	255,0,0	3	66,156,660	0,1452,2874
KN186007.1	362427	367057	SNX21	1	+	362427	367057	255,0,0	3	672,162,216	0,3762,4414
ABVD02259938.1	37841	40549	SNX22	1	+	37841	40549	255,0,0	5	111,99,102,84,75	0,1151,1744,2196,2633
KN192400.1	82428	83731	SNX24	1	+	82428	83731	255,0,0	3	258,189,60	0,919,1243
KN188539.1	207512	208008	SNX24	1	+	207512	208008	255,0,0	3	186,81,207	0,188,289
KN194183.1	605926	784572	SNX24	1	+	605926	784572	255,0,0	6	63,84,102,99,66,69	0,79886,100897,166383,168365,178577
KN174856.1	34661	35050	SNX24	1	+	34661	35050	255,0,0	4	72,87,24,81	0,116,221,308
KN185235.1	266714	268688	SNX25	1	+	266714	268688	255,0,0	4	546,249,165,744	0,621,1020,1230
KN174543.1	184207	255835	SNX25	1	+	184207	255835	255,0,0	11	216,174,186,72,183,132,273,153,132,141,114	0,6001,7353,31681,47717,57499,59410,62457,64977,68129,71514
KN195865.1	351220	457776	SNX27	1	+	351220	457776	255,0,0	12	66,129,150,93,162,78,105,66,192,231,261,51	0,454,843,27971,43955,45724,52265,53621,55253,79488,106232,106505
KN194258.1	23399	577707	SNX29	1	+	23399	577707	255,0,0	19	42,54,126,180,69,252,351,69,87,60,129,84,102,117,54,78,144,141,93	0,3125,29493,53714,58108,59367,61435,75754,78011,127836,130891,195514,267489,351622,379340,383002,469319,520379,554215
KN189422.1	667389	751229	SNX3	1	+	667389	751229	255,0,0	4	162,96,126,102	0,67258,82274,83738
KN187724.1	202585	202954	SNX3	1	+	202585	202954	255,0,0	1	369	0
KN181656.1	228225	228645	SNX3	1	+	228225	228645	255,0,0	1	420	0
KN190526.1	170757	295205	SNX30	1	+	170757	295205	255,0,0	8	156,192,111,159,195,201,84,153	0,49852,65116,85716,101701,103573,115254,124295
KN185302.1	50748	51816	SNX31	1	+	50748	51816	255,0,0	2	555,357	0,711
KN194057.1	236660	237803	SNX31	1	+	236660	237803	255,0,0	3	165,631,192	0,307,951
KN183516.1	7121	93754	SNX31	1	+	7121	93754	255,0,0	6	78,204,90,117,72,66	0,11230,20798,73110,86381,86567
KN186827.1	129637	133337	SNX32	1	+	129637	133337	255,0,0	6	75,87,51,120,78,93	0,186,1279,2183,2495,3607
KN183906.1	192493	201805	SNX33	1	+	192493	201805	255,0,0	2	1470,252	0,9060
KN186121.1	9726	40455	SNX4	1	+	9726	40455	255,0,0	5	48,150,138,120,123	0,485,712,7621,30606
KN184300.1	103262	104415	SNX4	1	+	103262	104415	255,0,0	3	102,690,340	0,112,813
KN178660.1	19404	67947	SNX4	1	+	19404	67947	255,0,0	8	45,117,144,102,87,69,60,72	0,2488,3752,5101,7750,18299,42583,48471
ABVD02010587.1	1067	1190	SNX4	1	+	1067	1190	255,0,0	1	123	0
KN186635.1	196465	219432	SNX5	1	+	196465	219432	255,0,0	12	51,105,111,123,123,96,105,75,87,159,87,48	0,12107,13425,14205,15600,16276,17270,17469,18559,19879,21939,22919
KN188210.1	396227	397376	SNX5	1	+	396227	397376	255,0,0	8	177,183,114,45,57,156,90,195	0,214,398,513,560,645,859,954
KN185198.1	271999	273159	SNX6	1	+	271999	273159	255,0,0	6	144,261,69,360,84,234	0,145,407,477,840,926
KN188092.1	451000	452228	SNX6	1	+	451000	452228	255,0,0	2	264,948	0,280
KN187495.1	31387	45711	SNX6	1	+	31387	45711	255,0,0	7	105,111,123,78,123,96,108	0,723,2349,3591,4358,12137,14216
KN186605.1	11739	12899	SNX6	1	+	11739	12899	255,0,0	1	1160	0
KN187747.1	187429	288739	SNX7	1	+	187429	288739	255,0,0	9	75,150,87,201,198,165,111,183,180	0,26681,57945,61102,65323,68241,68750,82541,101130
KN188477.1	58109	70437	SNX8	1	+	58109	70437	255,0,0	9	147,120,123,81,159,132,72,93,156	0,1952,3475,4997,6021,6648,10758,11803,12172
KN177713.1	20379	92704	SNX9	1	+	20379	92704	255,0,0	17	45,93,114,93,75,75,102,102,132,117,126,84,102,39,117,111,75	0,1946,3856,5435,6600,12595,15702,17023,21918,32415,32652,35629,39129,39243,42544,70373,72250
KN192057.1	176261	177705	SOAT1	1	+	176261	177705	255,0,0	5	264,186,135,75,111	0,539,987,1192,1333
KN181191.1	42457	60720	SOAT1	1	+	42457	60720	255,0,0	11	54,144,135,99,99,132,81,69,285,105,150	0,2193,2809,3941,9864,11583,12774,13347,14306,15264,18113
KN192122.1	215592	223590	SOAT2	1	+	215592	223590	255,0,0	11	147,135,99,102,129,78,75,138,129,105,60	0,660,1208,1703,2782,3649,4315,4876,5026,7501,7938
KN176045.1	44393	179334	SOBP	1	+	44393	179334	255,0,0	7	375,1368,96,153,186,138,96	0,457,47377,98331,119839,121837,134845
KN194543.1	470899	471504	SOCS1	1	+	470899	471504	255,0,0	1	605	0
KN192311.1	55723	57966	SOCS2	1	+	55723	57966	255,0,0	2	144,456	0,1787
KN187271.1	111507	112006	SOCS2	1	+	111507	112006	255,0,0	2	117,255	0,244
KN186590.1	35729	36046	SOCS2	1	+	35729	36046	255,0,0	2	138,165	0,152
KN185574.1	91191	91878	SOCS3	1	+	91191	91878	255,0,0	2	426,249	0,438
KN193707.1	603253	612410	SOCS4	1	+	603253	612410	255,0,0	7	75,66,117,72,249,96,162	0,107,181,299,8592,8865,8995
KN194279.1	172145	173468	SOCS4	1	+	172145	173468	255,0,0	2	789,531	0,792
KN186577.1	227354	228615	SOCS4	1	+	227354	228615	255,0,0	4	531,105,147,471	0,533,640,790
KN188818.1	1131260	1132716	SOCS5	1	+	1131260	1132716	255,0,0	7	117,87,99,261,54,201,425	0,198,376,479,744,806,1031
ABVD02020612.1	5	1526	SOCS5	1	+	5	1526	255,0,0	1	1521	0
KN183132.1	5	1526	SOCS5	1	+	5	1526	255,0,0	1	1521	0
KN186225.1	27202	28701	SOCS5	1	+	27202	28701	255,0,0	4	612,381,225,126	0,613,995,1373
KN181795.1	33147	34595	SOCS5	1	+	33147	34595	255,0,0	6	114,60,333,343,96,108	0,253,432,813,1243,1340
KN189912.1	715033	716643	SOCS5	1	+	715033	716643	255,0,0	2	1143,459	0,1151
KN190543.1	224930	226545	SOCS5	1	+	224930	226545	255,0,0	3	162,298,1140	0,164,475
KN195001.1	819450	821054	SOCS5	1	+	819450	821054	255,0,0	7	126,222,270,213,228,240,81	0,225,493,764,1004,1280,1523
KN186736.1	38166	39774	SOCS5	1	+	38166	39774	255,0,0	1	1608	0
KN178808.1	292354	293961	SOCS5	1	+	292354	293961	255,0,0	5	138,1123,126,93,117	0,143,1269,1396,1490
KN193752.1	528600	530203	SOCS5	1	+	528600	530203	255,0,0	2	111,1491	0,112
KN189748.1	60294	61544	SOCS5	1	+	60294	61544	255,0,0	4	389,312,309,162	0,404,778,1088
KN179061.1	3224	4832	SOCS5	1	+	3224	4832	255,0,0	1	1608	0
KN195091.1	2273070	2274207	SOCS6	1	+	2273070	2274207	255,0,0	2	626,348	0,789
KN194703.1	79722	81327	SOCS6	1	+	79722	81327	255,0,0	1	1605	0
KN186318.1	210260	211971	SOCS6	1	+	210260	211971	255,0,0	7	132,228,57,126,96,378,195	0,136,370,690,851,1024,1516
KN180155.1	118602	120111	SOCS6	1	+	118602	120111	255,0,0	4	309,161,911,120	0,314,476,1389
KN177788.1	18087	19506	SOCS6	1	+	18087	19506	255,0,0	7	465,90,108,108,213,93,276	0,466,578,699,818,1046,1143
KN184041.1	223722	257130	SOCS7	1	+	223722	257130	255,0,0	9	117,138,129,168,126,102,105,66,774	0,514,11979,17905,18582,19578,20129,22611,32634
KN195050.1	351561	359490	SOD1	1	+	351561	359490	255,0,0	5	60,87,69,120,105	0,3531,5713,6634,7824
KN180438.1	211209	211849	SOD2	1	+	211209	211849	255,0,0	2	150,417	0,223
KN195029.1	13049	13618	SOD2	1	+	13049	13618	255,0,0	2	72,489	0,80
KN195085.1	18675	19236	SOD2	1	+	18675	19236	255,0,0	2	372,72	0,489
KN186061.1	350132	350300	SOD2	1	+	350132	350300	255,0,0	1	168	0
KN192480.1	150247	150809	SOD2	1	+	150247	150809	255,0,0	3	367,138,51	0,369,511
KN184477.1	198188	198713	SOD2	1	+	198188	198713	255,0,0	2	261,225	0,300
KN186243.1	7154	9980	SOD2	1	+	7154	9980	255,0,0	3	117,177,135	0,1317,2691
KN192460.1	24306	24900	SOD2	1	+	24306	24900	255,0,0	3	162,219,192	0,175,402
KN186191.1	3069	3270	SOD2	1	+	3069	3270	255,0,0	1	201	0
KN187606.1	400988	401750	SOD3	1	+	400988	401750	255,0,0	2	546,159	0,603
KN182362.1	1671	27608	SOGA1	1	+	1671	27608	255,0,0	7	237,123,144,861,321,159,198	0,1221,4378,6359,7223,19734,25739
KN191417.1	6653	22752	SOGA1	1	+	6653	22752	255,0,0	7	150,1353,69,75,252,165,105	0,5320,8032,9129,13124,14870,15994
KN192285.1	493244	529671	SOGA3	1	+	493244	529671	255,0,0	10	153,306,69,213,171,225,159,69,1173,114	0,177,495,582,858,1513,3462,29790,33974,36313
KN190050.1	15737	17564	SOGA3	1	+	15737	17564	255,0,0	10	60,189,108,48,42,39,96,189,135,204	0,445,639,792,860,904,969,1100,1376,1623
KN175654.1	130164	130308	SOHLH1	1	+	130164	130308	255,0,0	1	144	0
KN185289.1	756144	766340	SOHLH2	1	+	756144	766340	255,0,0	3	96,108,66	0,9933,10130
KN196457.1	562135	592102	SON	1	+	562135	592102	255,0,0	14	69,174,3531,213,546,1041,162,147,189,111,117,144,75,120	0,3108,4946,8900,9224,9776,12258,14350,14717,22216,23543,27873,29667,29847
KN176438.1	266750	390561	SORBS1	1	+	266750	390561	255,0,0	27	96,132,90,279,141,63,63,75,63,51,126,117,84,66,90,171,87,168,48,114,126,201,228,480,66,111,66	0,2138,19532,25710,29548,38590,40448,42351,42750,55334,55514,57417,62813,65927,66577,81643,84455,87759,91909,94934,95349,102060,103824,104058,119199,121090,123745
KN192260.1	123795	194693	SORBS2	1	+	123795	194693	255,0,0	22	93,174,66,45,90,93,114,45,138,117,675,117,552,90,48,114,129,75,99,51,105,60	0,3933,8681,9409,11585,11687,15118,29831,31895,34446,34566,35283,35472,39037,40504,46094,46284,48469,48574,64807,69033,70838
KN189750.1	226335	245217	SORBS3	1	+	226335	245217	255,0,0	14	102,117,171,60,87,87,138,45,114,126,309,105,105,60	0,362,2180,3286,8390,9387,10490,10945,11123,12920,14788,15998,16629,18822
KN181685.1	24150	165081	SORCS1	1	+	24150	165081	255,0,0	22	63,114,93,180,147,102,75,96,108,114,132,114,171,189,132,123,114,129,102,105,165,135	0,22794,24954,33124,42460,50200,50569,52432,53935,55529,57100,60314,72230,89751,96897,99192,104161,108901,124803,138880,139107,140796
KN191396.1	482291	1063738	SORCS3	1	+	482291	1063738	255,0,0	26	627,66,102,159,75,111,96,180,147,102,75,96,108,117,132,114,171,189,132,123,114,129,99,108,162,63	0,173929,255513,317336,380470,442829,472616,480915,489364,491111,496732,503591,512879,535406,536555,546843,549757,552316,558003,566709,568299,572224,574112,575126,580423,581384
KN185561.1	72829	100744	SORD	1	+	72829	100744	255,0,0	8	66,168,165,117,66,177,123,162	0,13209,17282,21271,23088,23812,26766,27753
KN186329.1	631863	632127	SORD	1	+	631863	632127	255,0,0	1	264	0
KN186310.1	609068	767517	SORL1	1	+	609068	767517	255,0,0	48	282,120,126,159,72,180,99,168,195,117,75,90,177,186,129,84,171,135,93,243,138,171,114,120,135,117,108,132,129,135,156,123,129,126,171,111,105,72,81,93,186,120,165,174,108,192,210,69	0,16503,24062,31389,32959,37830,49218,50318,54947,59166,59506,65547,74535,76194,79501,81077,84483,85678,87680,88951,89851,94835,96539,100266,103054,109104,111427,113168,113957,114688,115635,117755,131912,132664,132957,134027,134380,135295,138959,140317,142523,145877,146866,148093,149319,151783,156767,158380
KN187741.1	159634	226086	SORT1	1	+	159634	226086	255,0,0	18	126,105,108,117,186,192,171,102,108,156,144,129,75,165,105,72,60,111	0,413,1904,2588,6002,8106,8870,9330,11066,13399,14393,17251,20666,23745,25127,32542,34040,66341
KN185151.1	148932	266790	SOS1	1	+	148932	266790	255,0,0	21	489,117,267,117,174,117,162,123,222,105,123,81,657,126,99,111,144,210,165,132,126	0,1439,8229,9976,10290,17719,18293,20089,21416,22776,23177,24085,34499,35945,61258,61436,87273,91866,94520,96542,117732
KN191456.1	9055	112364	SOS2	1	+	9055	112364	255,0,0	23	87,129,132,165,201,144,108,102,129,654,81,123,105,222,123,162,117,174,117,261,42,108,507	0,20399,23291,24349,34853,37455,43736,48004,73895,74511,75570,76854,80972,83432,86505,86775,91218,92239,94228,95541,96313,101697,102802
KN176824.1	333126	335152	SOS2	1	+	333126	335152	255,0,0	2	1713,312	0,1714
KN189948.1	47000	50489	SOST	1	+	47000	50489	255,0,0	2	219,420	0,3069
KN184944.1	76896	79939	SOSTDC1	1	+	76896	79939	255,0,0	2	204,411	0,2632
KN194357.1	359957	361661	SOWAHA	1	+	359957	361661	255,0,0	2	1014,258	0,1446
ABVD02254965.1	206	1250	SOWAHA	1	+	206	1250	255,0,0	2	258,354	0,690
KN194710.1	94640	97007	SOWAHB	1	+	94640	97007	255,0,0	5	279,189,237,606,639	0,288,768,1083,1728
KN188812.1	82591	84253	SOWAHC	1	+	82591	84253	255,0,0	4	195,792,105,219	0,216,1011,1443
KN192352.1	26597	27403	SOWAHD	1	+	26597	27403	255,0,0	2	207,177	0,629
KN187743.1	142549	143592	SOX1	1	+	142549	143592	255,0,0	2	84,381	0,662
KN194876.1	396088	397454	SOX11	1	+	396088	397454	255,0,0	4	402,141,252,447	0,457,604,919
KN192628.1	44625	45165	SOX12	1	+	44625	45165	255,0,0	1	540	0
KN186750.1	570002	578833	SOX13	1	+	570002	578833	255,0,0	13	273,219,144,96,111,162,87,117,69,171,87,111,198	0,1068,2123,2693,2936,3522,3925,5411,5911,6428,7141,7310,8633
KN177864.1	53319	54039	SOX14	1	+	53319	54039	255,0,0	1	720	0
KN194590.1	419968	421182	SOX15	1	+	419968	421182	255,0,0	2	165,348	0,866
KN187853.1	311672	313369	SOX17	1	+	311672	313369	255,0,0	2	918,303	0,1394
KN194644.1	914655	915492	SOX18	1	+	914655	915492	255,0,0	3	285,60,75	0,463,762
KN186908.1	195091	196045	SOX2	1	+	195091	196045	255,0,0	2	897,54	0,900
KN182565.1	214249	215027	SOX21	1	+	214249	215027	255,0,0	2	408,348	0,430
KN177065.1	89754	90751	SOX3	1	+	89754	90751	255,0,0	2	243,261	0,736
KN193803.1	115595	149969	SOX30	1	+	115595	149969	255,0,0	7	66,282,420,240,180,492,381	0,237,522,2534,4088,10905,33993
KN191895.1	484148	485553	SOX4	1	+	484148	485553	255,0,0	2	561,588	0,817
KN180858.1	822888	1214114	SOX5	1	+	822888	1214114	255,0,0	15	300,219,174,111,147,177,153,78,123,69,183,87,213,237,36	0,1296,8289,11163,27579,38191,63098,92702,119400,182223,187346,204614,289533,341613,391190
KN184387.1	9846	94790	SOX6	1	+	9846	94790	255,0,0	7	150,183,189,108,231,222,300	0,5953,9246,43338,66944,69750,84644
KN179330.1	110590	137720	SOX6	1	+	110590	137720	255,0,0	2	207,237	0,26893
KN185790.1	246660	251679	SOX7	1	+	246660	251679	255,0,0	2	924,237	0,4782
KN186845.1	445446	447022	SOX8	1	+	445446	447022	255,0,0	3	168,171,240	0,922,1336
KN187559.1	841793	845075	SOX9	1	+	841793	845075	255,0,0	4	521,288,255,429	0,524,1351,2853
KN183902.1	673879	674977	SP1	1	+	673879	674977	255,0,0	1	1098	0
KN181673.1	19425	21402	SP1	1	+	19425	21402	255,0,0	2	1521,147	0,1830
KN180087.1	21635	23906	SP110	1	+	21635	23906	255,0,0	3	117,141,87	0,1008,2184
ABVD02265359.1	10812	23959	SP140L	1	+	10812	23959	255,0,0	3	99,99,132	0,2695,13015
KN187188.1	225370	235607	SP2	1	+	225370	235607	255,0,0	6	75,975,315,174,195,99	0,834,6660,8312,8695,10138
KN195693.1	76809	78979	SP3	1	+	76809	78979	255,0,0	8	945,132,186,81,144,270,15,30	0,1116,1261,1451,1536,1681,2077,2140
KN185193.1	483035	485078	SP3	1	+	483035	485078	255,0,0	7	216,36,243,240,924,90,111	0,248,332,577,838,1794,1932
KN184224.1	216670	276610	SP3	1	+	216670	276610	255,0,0	6	78,114,1359,192,195,318	0,616,8267,51664,56994,59622
KN194069.1	316732	318933	SP3	1	+	316732	318933	255,0,0	4	132,1568,201,294	0,135,1704,1907
KN195919.1	22002	23144	SP3	1	+	22002	23144	255,0,0	2	614,392	0,750
ABVD02263988.1	3867	4966	SP3	1	+	3867	4966	255,0,0	2	659,174	0,925
KN190005.1	86489	88662	SP4	1	+	86489	88662	255,0,0	4	93,738,63,753	0,613,1354,1420
KN194024.1	124883	126573	SP5	1	+	124883	126573	255,0,0	3	48,303,663	0,667,1027
KN187188.1	172863	173991	SP6	1	+	172863	173991	255,0,0	1	1128	0
KN192122.1	24963	26235	SP7	1	+	24963	26235	255,0,0	1	1272	0
KN179795.1	312924	314431	SP8	1	+	312924	314431	255,0,0	3	138,969,240	0,275,1267
KN188121.1	73414	74833	SP9	1	+	73414	74833	255,0,0	1	1419	0
KN185481.1	127832	132970	SPA17	1	+	127832	132970	255,0,0	2	66,153	0,4985
KN184177.1	347941	348169	SPAAR	1	+	347941	348169	255,0,0	1	228	0
KN179711.1	221347	234898	SPACA1	1	+	221347	234898	255,0,0	4	93,108,105,129	0,11228,12088,13422
KN190292.1	169444	173299	SPACA3	1	+	169444	173299	255,0,0	3	147,150,63	0,992,3792
KN190330.1	687565	687862	SPACA4	1	+	687565	687862	255,0,0	1	297	0
KN181884.1	53594	53747	SPACA5	1	+	53594	53747	255,0,0	1	153	0
KN182514.1	120241	121373	SPACA6	1	+	120241	121373	255,0,0	5	78,111,156,48,123	0,163,660,937,1009
KN188103.1	221055	225607	SPACA9	1	+	221055	225607	255,0,0	3	141,207,189	0,2808,4363
KN174837.1	51718	76167	SPAG1	1	+	51718	76167	255,0,0	10	129,330,168,129,132,156,156,99,102,147	0,224,1628,9884,12050,15217,18276,23541,24031,24302
KN180413.1	1091	2368	SPAG1	1	+	1091	2368	255,0,0	6	90,219,51,345,258,105	0,94,392,476,912,1172
ABVD02091955.1	1803	3080	SPAG1	1	+	1803	3080	255,0,0	5	90,219,336,258,105	0,94,485,912,1172
KN183851.1	352193	352370	SPAG11B	1	+	352193	352370	255,0,0	1	177	0
KN186654.1	761425	761911	SPAG16	1	+	761425	761911	255,0,0	2	421,48	0,438
KN194576.1	4873	96191	SPAG16	1	+	4873	96191	255,0,0	7	105,117,108,135,120,99,78	0,24831,33202,60772,74038,78084,91240
KN190089.1	125304	351197	SPAG17	1	+	125304	351197	255,0,0	36	144,132,186,195,183,141,114,138,111,153,213,111,153,126,246,111,126,126,177,120,177,159,219,144,150,192,144,135,183,114,60,147,189,63,147,135	0,32315,45329,46997,53343,60734,62291,70538,70766,71472,76019,85097,91156,97620,112463,113941,116098,119422,121043,123157,125801,127734,140195,144727,154757,175513,176984,177225,180974,182692,183314,203297,204702,206861,222912,225758
KN192222.1	34811	39128	SPAG4	1	+	34811	39128	255,0,0	8	231,108,117,75,117,165,84,144	0,667,2171,2539,2801,3293,3973,4173
KN196468.1	258931	275742	SPAG5	1	+	258931	275742	255,0,0	20	69,78,159,81,111,117,84,135,132,102,147,93,114,90,123,132,162,597,27,435	0,319,728,1052,1528,1759,2146,9091,9503,9826,10011,10323,10774,10985,11195,11558,15448,15719,16322,16376
KN189691.1	394750	462185	SPAG6	1	+	394750	462185	255,0,0	10	96,168,180,210,171,153,189,114,147,63	0,11403,21894,45161,46200,47416,50317,59153,62776,67372
KN194372.1	134418	138349	SPAG7	1	+	134418	138349	255,0,0	7	108,171,90,84,90,69,84	0,208,456,666,879,1210,3847
KN184177.1	446206	448172	SPAG8	1	+	446206	448172	255,0,0	7	48,234,288,179,114,78,168	0,126,456,860,1367,1600,1798
KN195000.1	1077238	1214689	SPAG9	1	+	1077238	1214689	255,0,0	29	108,150,174,114,171,150,63,81,126,195,219,171,171,84,129,180,60,129,51,153,60,123,99,207,156,93,69,120,303	0,3506,6036,8448,10275,11469,13806,14562,15773,17097,17573,19251,23413,23825,24590,25774,26971,27689,29698,30244,35544,40831,45032,45689,65597,71147,77183,98967,137148
KN185924.1	122962	128945	SPAM1	1	+	122962	128945	255,0,0	2	237,381	0,5602
KN185924.1	226764	234547	SPAM1	1	+	226764	234547	255,0,0	5	267,384,123,177,42	0,6985,7390,7543,7741
KN185924.1	315647	323213	SPAM1	1	+	315647	323213	255,0,0	2	267,798	0,6768
KN185924.1	377454	388230	SPAM1	1	+	377454	388230	255,0,0	3	267,531,237	0,9975,10539
KN190412.1	75771	87156	SPARC	1	+	75771	87156	255,0,0	8	57,63,87,120,120,132,150,147	0,1428,2134,3706,5877,7630,9053,11238
KN186734.1	531160	539796	SPARCL1	1	+	531160	539796	255,0,0	7	456,204,117,123,138,147,150	0,609,2822,3416,4811,7769,8486
KN196235.1	487404	489380	SPART	1	+	487404	489380	255,0,0	10	201,123,120,60,120,261,183,174,126,234	0,205,476,614,761,883,1156,1419,1615,1742
KN193029.1	68792	93487	SPART	1	+	68792	93487	255,0,0	8	810,198,108,123,192,162,93,225	0,4166,6454,9541,14276,15497,15740,24470
ABVD02261231.1	8995	13968	SPART	1	+	8995	13968	255,0,0	4	680,276,541,132	0,3996,4273,4841
KN186650.1	380529	451205	SPAST	1	+	380529	451205	255,0,0	18	213,120,90,84,96,186,135,93,75,72,75,93,78,45,78,72,42,120	0,285,16958,18763,27875,39977,40775,41210,47829,48684,57277,57782,58030,59976,61415,63537,66804,70556
KN193922.1	435594	437175	SPAST	1	+	435594	437175	255,0,0	1	1581	0
KN181741.1	1544	3208	SPAST	1	+	1544	3208	255,0,0	7	126,153,165,114,204,51,509	0,153,311,641,775,1058,1155
KN195579.1	147805	206096	SPATA1	1	+	147805	206096	255,0,0	8	102,120,54,63,165,123,171,99	0,1558,4590,4737,4803,48562,56525,58192
KN190228.1	353244	410163	SPATA13	1	+	353244	410163	255,0,0	11	144,54,138,180,186,177,231,129,372,75,174	0,24427,37907,39283,39854,42622,45247,48570,49952,54664,56745
KN192445.1	253364	452938	SPATA16	1	+	253364	452938	255,0,0	9	114,87,165,90,144,150,84,93,147	0,39236,41933,49941,51465,86262,108252,166036,199427
KN186843.1	4452	5049	SPATA16	1	+	4452	5049	255,0,0	1	597	0
KN183953.1	367139	390354	SPATA17	1	+	367139	390354	255,0,0	2	93,66	0,23149
ABVD02010582.1	24	1110	SPATA17	1	+	24	1110	255,0,0	2	954,117	0,969
KN185443.1	77842	212296	SPATA17	1	+	77842	212296	255,0,0	4	78,153,201,126	0,84664,89083,134328
KN190467.1	11206	35761	SPATA18	1	+	11206	35761	255,0,0	8	96,87,177,159,177,171,66,45	0,9823,12203,13871,14906,19931,21772,24510
KN176852.1	16469	16806	SPATA18	1	+	16469	16806	255,0,0	2	118,105	0,232
KN189395.1	742483	746276	SPATA19	1	+	742483	746276	255,0,0	5	78,57,45,90,78	0,224,792,974,3715
KN195112.1	359628	360684	SPATA2	1	+	359628	360684	255,0,0	4	147,153,81,336	0,308,638,720
ABVD02255619.1	20703	23167	SPATA2	1	+	20703	23167	255,0,0	2	336,1203	0,1261
KN195000.1	752961	760293	SPATA20	1	+	752961	760293	255,0,0	17	75,81,78,63,153,144,204,129,105,78,207,195,168,213,198,84,162	0,177,282,456,653,888,1141,1799,2031,2351,2526,2815,3354,3824,5682,6948,7170
KN187178.1	20066	25033	SPATA21	1	+	20066	25033	255,0,0	4	123,66,138,237	0,237,2213,4730
KN183866.1	89505	123982	SPATA22	1	+	89505	123982	255,0,0	6	129,93,342,129,102,186	0,2216,7663,9916,32502,34291
KN196421.1	577840	578452	SPATA24	1	+	577840	578452	255,0,0	1	612	0
KN189737.1	337789	342838	SPATA24	1	+	337789	342838	255,0,0	7	129,102,138,81,132,66,117	0,234,2959,3127,3303,3641,4932
KN186007.1	333783	334413	SPATA25	1	+	333783	334413	255,0,0	2	192,435	0,195
KN174604.1	33953	36050	SPATA2L	1	+	33953	36050	255,0,0	2	303,276	0,1821
KN179322.1	134761	134905	SPATA3	1	+	134761	134905	255,0,0	1	144	0
ABVD02008777.1	291	504	SPATA31A3	1	+	291	504	255,0,0	2	51,75	0,138
ABVD02015479.1	77	290	SPATA31A3	1	+	77	290	255,0,0	2	51,75	0,138
KN190174.1	412529	412952	SPATA31A3	1	+	412529	412952	255,0,0	1	423	0
KN195740.1	30983	31376	SPATA31A6	1	+	30983	31376	255,0,0	2	216,99	0,294
KN180093.1	130941	134199	SPATA31D1	1	+	130941	134199	255,0,0	8	222,339,177,177,129,273,96,240	0,423,792,1254,1467,2364,2859,3018
KN183912.1	243471	243561	SPATA32	1	+	243471	243561	255,0,0	1	90	0
KN174604.1	46905	46983	SPATA33	1	+	46905	46983	255,0,0	1	78	0
KN192636.1	140427	142504	SPATA4	1	+	140427	142504	255,0,0	5	219,123,129,174,15	0,327,848,1861,2062
KN191917.1	441577	441790	SPATA4	1	+	441577	441790	255,0,0	1	213	0
KN195274.1	48437	48653	SPATA45	1	+	48437	48653	255,0,0	2	93,87	0,129
KN184577.1	100737	103331	SPATA46	1	+	100737	103331	255,0,0	4	120,204,63,195	0,2114,2327,2399
KN186835.1	46437	124097	SPATA48	1	+	46437	124097	255,0,0	6	474,138,66,105,102,87	0,53122,55168,60840,72319,77573
KN176860.1	25063	78246	SPATA5	1	+	25063	78246	255,0,0	9	126,156,219,186,213,132,126,249,159	0,1186,8909,9155,9344,9914,11488,13735,53024
KN186293.1	69635	88436	SPATA5L1	1	+	69635	88436	255,0,0	9	939,144,177,156,213,189,132,126,165	0,951,6251,10622,13423,14217,15849,16775,18636
KN194989.1	1679164	1697631	SPATA6	1	+	1679164	1697631	255,0,0	2	51,141	0,18326
KN192762.1	508669	620817	SPATA6	1	+	508669	620817	255,0,0	9	180,90,102,183,87,297,78,126,39	0,11197,45416,52061,82510,85918,90321,111064,112109
KN192029.1	48157	93912	SPATA6L	1	+	48157	93912	255,0,0	7	138,135,75,249,36,84,87	0,19755,30336,33010,40115,40939,45668
KN194744.1	250652	250769	SPATA7	1	+	250652	250769	255,0,0	1	117	0
KN194578.1	129923	131520	SPATA7	1	+	129923	131520	255,0,0	4	150,192,333,96	0,434,1135,1501
KN188676.1	63358	112314	SPATA7	1	+	63358	112314	255,0,0	9	108,354,66,57,75,378,129,96,84	0,138,522,832,3557,10048,15310,46845,48872
ABVD02106699.1	2279	3579	SPATA7	1	+	2279	3579	255,0,0	3	108,375,120	0,129,1180
KN178517.1	33645	34945	SPATA7	1	+	33645	34945	255,0,0	3	108,375,120	0,129,1180
ABVD02115737.1	569	653	SPATA7	1	+	569	653	255,0,0	1	84	0
KN183779.1	66383	95068	SPATA9	1	+	66383	95068	255,0,0	5	48,84,228,99,180	0,233,12048,24676,28505
KN175599.1	7369	16817	SPATC1	1	+	7369	16817	255,0,0	4	330,138,186,276	0,7944,8866,9172
KN194430.1	164320	191879	SPATC1L	1	+	164320	191879	255,0,0	4	327,150,138,126	0,846,19134,27433
KN194107.1	418200	432107	SPATS1	1	+	418200	432107	255,0,0	5	105,60,120,159,123	0,8252,8877,12392,13784
KN196343.1	38894	106108	SPATS2	1	+	38894	106108	255,0,0	11	81,108,51,258,162,135,57,108,102,219,306	0,14746,16502,21251,22706,25486,55250,61466,64262,65606,66908
KN185947.1	238000	239138	SPATS2	1	+	238000	239138	255,0,0	6	96,126,33,57,300,132	0,128,299,401,644,1006
KN193905.1	488895	562206	SPATS2L	1	+	488895	562206	255,0,0	10	108,51,240,210,135,54,114,102,216,390	0,3303,5971,38660,40219,58469,64352,67018,69801,72921
ABVD02034162.1	350	1067	SPC24	1	+	350	1067	255,0,0	3	150,108,102	0,250,615
KN192311.1	471210	471772	SPC25	1	+	471210	471772	255,0,0	2	162,390	0,172
KN194769.1	143323	187067	SPC25	1	+	143323	187067	255,0,0	5	66,63,66,24,438	0,75,227,11031,43306
KN190644.1	161045	161683	SPC25	1	+	161045	161683	255,0,0	3	69,135,401	0,75,237
KN191662.1	2965	3643	SPC25	1	+	2965	3643	255,0,0	2	603,66	0,612
KN193772.1	2	350	SPC25	1	+	2	350	255,0,0	1	348	0
KN193772.1	6772	7446	SPC25	1	+	6772	7446	255,0,0	2	66,599	0,75
ABVD02009187.1	588	1236	SPC25	1	+	588	1236	255,0,0	5	147,278,78,72,57	0,148,427,507,591
KN191710.1	39210	39885	SPC25	1	+	39210	39885	255,0,0	3	54,198,297	0,136,378
ABVD02060806.1	581	1010	SPC25	1	+	581	1010	255,0,0	2	66,354	0,75
KN196266.1	137579	137807	SPCS1	1	+	137579	137807	255,0,0	2	117,87	0,141
KN195827.1	194039	194282	SPCS1	1	+	194039	194282	255,0,0	1	243	0
KN177822.1	36525	37976	SPCS1	1	+	36525	37976	255,0,0	5	123,87,60,42,81	0,632,791,1214,1370
KN194447.1	10089	10431	SPCS1	1	+	10089	10431	255,0,0	1	342	0
ABVD02009320.1	2256	2598	SPCS1	1	+	2256	2598	255,0,0	1	342	0
KN184681.1	9522	10004	SPCS2	1	+	9522	10004	255,0,0	3	150,204,111	0,164,371
KN184990.1	214164	214392	SPCS2	1	+	214164	214392	255,0,0	1	228	0
KN196019.1	150002	150247	SPCS2	1	+	150002	150247	255,0,0	1	245	0
KN180918.1	10004	17947	SPCS2	1	+	10004	17947	255,0,0	4	87,162,132,186	0,1431,4519,7757
KN192636.1	272028	281123	SPCS3	1	+	272028	281123	255,0,0	5	144,75,75,117,129	0,1722,3686,7931,8966
KN193496.1	427935	428330	SPCS3	1	+	427935	428330	255,0,0	1	395	0
KN191444.1	174010	174517	SPCS3	1	+	174010	174517	255,0,0	1	507	0
ABVD02271950.1	23626	24142	SPCS3	1	+	23626	24142	255,0,0	1	516	0
ABVD02060393.1	4343	4850	SPCS3	1	+	4343	4850	255,0,0	1	507	0
KN187222.1	139524	140033	SPCS3	1	+	139524	140033	255,0,0	1	509	0
KN193023.1	233465	240506	SPDEF	1	+	233465	240506	255,0,0	4	435,198,147,177	0,2439,4588,6864
KN189892.1	787632	788601	SPDL1	1	+	787632	788601	255,0,0	4	156,135,390,141	0,253,429,828
ABVD02246974.1	631	790	SPDL1	1	+	631	790	255,0,0	1	159	0
ABVD02365210.1	160	319	SPDL1	1	+	160	319	255,0,0	1	159	0
KN188888.1	160699	161928	SPDL1	1	+	160699	161928	255,0,0	4	165,312,87,105	0,255,1031,1124
KN174884.1	135495	138570	SPDL1	1	+	135495	138570	255,0,0	7	63,93,214,219,363,180,462	0,66,192,1738,1958,2426,2613
ABVD02264115.1	185	17290	SPDL1	1	+	185	17290	255,0,0	12	147,243,75,186,99,141,111,99,147,192,174,159	0,2362,2620,4725,5503,10844,11184,11371,11565,12285,14612,16946
KN177765.1	2809	4136	SPDL1	1	+	2809	4136	255,0,0	2	243,1083	0,244
ABVD02040846.1	2	1019	SPDL1	1	+	2	1019	255,0,0	1	1017	0
ABVD02022625.1	923	1082	SPDL1	1	+	923	1082	255,0,0	1	159	0
ABVD02246973.1	1477	1576	SPDL1	1	+	1477	1576	255,0,0	1	99	0
ABVD02091675.1	442	601	SPDL1	1	+	442	601	255,0,0	1	159	0
KN188818.1	125797	167020	SPDYA	1	+	125797	167020	255,0,0	6	90,285,171,87,60,231	0,11152,22254,35600,39001,40992
KN178999.1	11880	12817	SPDYC	1	+	11880	12817	255,0,0	3	60,177,150	0,523,787
KN186993.1	39128	178889	SPECC1	1	+	39128	178889	255,0,0	11	105,156,84,99,213,60,210,960,612,138,138	0,4839,7569,11551,29598,30131,32436,46639,47605,124834,139623
KN175160.1	291256	348485	SPECC1L	1	+	291256	348485	255,0,0	7	87,60,120,102,156,75,93	0,1514,2106,32911,36161,38116,57136
KN188969.1	171978	174948	SPEF1	1	+	171978	174948	255,0,0	5	108,111,159,114,108	0,1375,1883,2656,2862
KN190381.1	206230	349187	SPEF2	1	+	206230	349187	255,0,0	28	87,120,156,150,93,183,105,333,123,210,216,1167,231,138,129,87,186,153,135,141,126,150,159,81,246,102,126,219	0,6435,6767,13095,34883,40480,41886,43899,44334,44558,44893,45234,53671,56589,59072,60955,72865,76017,81574,94109,94330,104925,128254,129450,132640,135555,141112,142738
KN179201.1	6766	37437	SPEF2	1	+	6766	37437	255,0,0	8	168,186,189,189,63,141,171,240	0,6426,13126,18906,23612,24935,27375,30431
KN180127.1	159844	214752	SPEG	1	+	159844	214752	255,0,0	46	387,60,91,339,561,732,138,186,180,90,180,261,159,189,225,117,105,207,123,177,114,162,99,204,57,78,180,147,42,66,366,525,1065,132,117,174,117,168,96,441,57,240,225,78,150,189	0,7936,9503,9676,12762,13329,15989,16465,25388,25791,26568,29091,30463,30723,31019,33629,34026,34730,35306,35526,38013,38534,38950,39188,40381,41004,41196,42532,42856,43810,44145,44514,45063,46439,49088,49397,49666,49948,50251,50359,50812,52515,52837,53951,54303,54719
KN180127.1	217955	219788	SPEG	1	+	217955	219788	255,0,0	4	126,309,141,138	0,489,1384,1695
KN194590.1	250995	251670	SPEM1	1	+	250995	251670	255,0,0	3	156,273,195	0,159,480
KN188504.1	325573	409649	SPEN	1	+	325573	409649	255,0,0	28	132,156,195,453,249,1431,285,285,162,678,165,159,189,54,1116,1725,435,882,102,111,114,126,153,201,162,471,324,63	0,608,1159,1520,2380,2635,4072,4378,4735,4903,5626,5803,6091,6307,6367,7486,9214,9655,14812,15866,17059,17498,22610,23496,25126,47010,50552,84013
KN190884.1	4732	5959	SPERT	1	+	4732	5959	255,0,0	2	258,939	0,288
KN194690.1	6763	7660	SPERT	1	+	6763	7660	255,0,0	1	897	0
KN189092.1	245171	245641	SPESP1	1	+	245171	245641	255,0,0	2	42,90	0,380
KN196421.1	59676	60289	SPESP1	1	+	59676	60289	255,0,0	2	75,231	0,382
KN174550.1	169710	170646	SPESP1	1	+	169710	170646	255,0,0	5	126,24,102,93,126	0,396,573,678,810
KN195173.1	737	42865	SPG11	1	+	737	42865	255,0,0	20	201,108,162,267,201,111,153,216,168,534,138,195,141,132,108,168,90,156,153,177	0,376,17634,18156,19505,20553,26801,28818,29639,29822,33587,34578,35171,37100,37916,39512,40179,40470,41304,41951
KN180448.1	3000	55416	SPG11	1	+	3000	55416	255,0,0	21	168,69,159,147,105,207,213,105,129,90,177,177,153,132,147,450,138,198,231,180,234	0,2653,4730,5669,7182,7931,10982,11931,12420,12824,13746,15757,16335,18341,26842,28361,29008,47138,47500,48576,52182
KN192359.1	15664	28619	SPG21	1	+	15664	28619	255,0,0	8	117,138,108,111,144,81,162,63	0,1160,2254,3077,5004,6987,9984,12892
KN192466.1	62071	81655	SPG7	1	+	62071	81655	255,0,0	13	150,168,156,117,111,105,123,174,162,126,102,138,243	0,2008,2836,3583,5410,6298,7339,13950,14542,15166,16479,17566,19341
KN184635.1	184194	185747	SPHK1	1	+	184194	185747	255,0,0	5	423,264,120,96,147	0,471,1000,1229,1406
KN190330.1	700386	704801	SPHK2	1	+	700386	704801	255,0,0	8	402,152,96,117,552,513,48,81	0,1297,1704,1891,2435,2999,4264,4334
KN191423.1	264297	412845	SPHKAP	1	+	264297	412845	255,0,0	17	108,108,57,138,252,201,480,180,351,144,1455,198,168,189,87,177,141	0,24551,102696,103878,118330,119693,120017,120506,120758,121319,121490,122966,123200,135622,137634,140092,148407
KN191767.1	195787	207598	SPI1	1	+	195787	207598	255,0,0	5	321,168,186,93,48	0,761,1769,9106,11763
KN189048.1	459569	461749	SPIB	1	+	459569	461749	255,0,0	3	291,159,189	0,1421,1991
KN193090.1	9136	15876	SPIC	1	+	9136	15876	255,0,0	4	426,108,114,93	0,3272,5826,6647
KN188806.1	164053	166525	SPICE1	1	+	164053	166525	255,0,0	10	111,72,303,90,156,39,18,81,183,300	0,129,270,603,695,865,905,1161,1507,2172
KN188065.1	5098	77800	SPICE1	1	+	5098	77800	255,0,0	14	48,144,108,138,174,120,87,51,174,189,273,144,105,51	0,2825,26017,37835,38427,41023,53214,54724,54781,64982,65183,67701,70153,72651
KN191355.1	124575	133886	SPIDR	1	+	124575	133886	255,0,0	2	147,168	0,9143
KN194176.1	358886	359459	SPIDR	1	+	358886	359459	255,0,0	2	102,300	0,273
KN193158.1	133143	282803	SPIDR	1	+	133143	282803	255,0,0	5	132,96,141,132,198	0,4560,28150,147820,149462
KN193707.1	806	1512	SPIN1	1	+	806	1512	255,0,0	5	48,96,54,198,279	0,58,173,228,427
ABVD02266207.1	2682	3458	SPIN1	1	+	2682	3458	255,0,0	1	776	0
KN182991.1	10774	15607	SPIN1	1	+	10774	15607	255,0,0	3	252,234,195	0,2236,4638
ABVD02262926.1	17968	18591	SPIN1	1	+	17968	18591	255,0,0	2	144,280	0,343
KN184393.1	1474	2248	SPIN2A	1	+	1474	2248	255,0,0	1	774	0
KN187732.1	9441	9690	SPIN2A	1	+	9441	9690	255,0,0	1	249	0
KN180677.1	71824	72508	SPIN2B	1	+	71824	72508	255,0,0	1	684	0
ABVD02264488.1	14916	15687	SPIN2B	1	+	14916	15687	255,0,0	1	771	0
KN194542.1	39228	39787	SPIN3	1	+	39228	39787	255,0,0	2	261,297	0,262
KN195949.1	12155	12738	SPIN3	1	+	12155	12738	255,0,0	2	150,93	0,490
KN177424.1	17705	18443	SPIN4	1	+	17705	18443	255,0,0	1	738	0
KN184017.1	34654	95331	SPINK5	1	+	34654	95331	255,0,0	15	132,159,123,132,120,126,75,114,126,117,129,126,129,129,132	0,5857,11157,15465,18637,20902,24073,25771,29802,31022,34143,37942,42275,44694,60545
KN192922.1	85985	86099	SPINK6	1	+	85985	86099	255,0,0	1	114	0
KN183989.1	337047	337176	SPINK7	1	+	337047	337176	255,0,0	1	129	0
KN195192.1	61985	62111	SPINK8	1	+	61985	62111	255,0,0	1	126	0
KN183989.1	322973	323102	SPINK9	1	+	322973	323102	255,0,0	1	129	0
KN185872.1	544392	545761	SPINT1	1	+	544392	545761	255,0,0	4	414,93,234,585	0,440,539,784
KN178599.1	234954	245729	SPINT1	1	+	234954	245729	255,0,0	7	201,171,129,222,69,129,411	0,882,2031,2650,3030,3285,10364
KN184750.1	10040	16688	SPINT2	1	+	10040	16688	255,0,0	3	180,162,168	0,1951,6480
KN186007.1	470566	470710	SPINT4	1	+	470566	470710	255,0,0	1	144	0
KN178777.1	34002	43413	SPIRE1	1	+	34002	43413	255,0,0	5	258,135,78,138,141	0,1614,2395,2920,9270
KN180744.1	45920	160981	SPIRE1	1	+	45920	160981	255,0,0	2	192,231	0,114830
KN195771.1	15126	25842	SPIRE2	1	+	15126	25842	255,0,0	11	123,231,165,84,126,171,132,135,75,114,213	0,132,1594,2011,2253,2633,3213,5532,5791,9633,10503
ABVD02079452.1	164	284	SPIRE2	1	+	164	284	255,0,0	1	120	0
KN186538.1	85757	86660	SPN	1	+	85757	86660	255,0,0	2	402,246	0,657
KN185427.1	46887	54069	SPNS1	1	+	46887	54069	255,0,0	12	291,66,135,150,69,144,153,192,66,96,171,90	0,389,2224,3424,3672,4485,4932,5377,5905,6250,6642,7092
KN186096.1	136108	169718	SPNS2	1	+	136108	169718	255,0,0	12	36,156,66,135,153,69,141,150,192,66,96,165	0,84,13345,23764,27621,28034,29620,30130,30402,30949,33247,33445
KN186096.1	79207	121555	SPNS3	1	+	79207	121555	255,0,0	10	111,66,135,153,72,141,138,201,105,144	0,3531,7760,8355,9160,10270,11082,12496,41972,42204
KN193143.1	575477	589271	SPO11	1	+	575477	589271	255,0,0	12	117,114,75,39,99,99,87,111,63,90,117,129	0,627,3015,4144,4482,7532,8707,9077,9414,9964,11312,13665
KN188888.1	410320	417547	SPOCD1	1	+	410320	417547	255,0,0	6	501,189,156,72,117,159	0,1419,2467,5227,6822,7068
KN194206.1	320386	320779	SPOCK1	1	+	320386	320779	255,0,0	1	393	0
KN183889.1	20170	43245	SPOCK1	1	+	20170	43245	255,0,0	5	120,219,63,138,189	0,7287,12203,22234,22886
KN188973.1	19998	229921	SPOCK1	1	+	19998	229921	255,0,0	4	45,114,129,108	0,126579,157014,209815
KN187748.1	71355	94231	SPOCK2	1	+	71355	94231	255,0,0	10	192,45,114,117,114,114,219,60,138,144	0,14747,15033,17339,19099,19565,20190,21965,22482,22732
KN194587.1	141975	645229	SPOCK3	1	+	141975	645229	255,0,0	9	189,117,120,117,120,219,63,138,141	0,255130,348356,370454,469429,491761,497675,500647,503113
KN192624.1	187873	491879	SPON1	1	+	187873	491879	255,0,0	16	162,261,162,165,171,183,75,141,201,69,144,126,72,138,105,237	0,2678,5408,6500,6756,11231,13535,14086,15261,23052,131691,176337,184693,238632,284453,303769
KN176289.1	50490	70078	SPON2	1	+	50490	70078	255,0,0	5	138,225,192,159,183	0,485,872,1642,19405
KN185130.1	251493	273199	SPOP	1	+	251493	273199	255,0,0	9	141,141,123,57,177,129,150,126,84	0,1454,6334,6964,12056,18638,18890,20903,21622
KN183211.1	25123	29925	SPOPL	1	+	25123	29925	255,0,0	4	105,84,294,629	0,110,203,4173
KN194793.1	239503	262627	SPOPL	1	+	239503	262627	255,0,0	10	78,123,150,129,177,57,123,141,54,141	0,261,673,2380,7002,7259,9491,19537,19766,22983
ABVD02002754.1	3213	4208	SPOPL	1	+	3213	4208	255,0,0	3	201,186,510	0,298,485
ABVD02072434.1	2783	3777	SPOPL	1	+	2783	3777	255,0,0	2	201,696	0,298
KN186734.1	56103	56511	SPP1	1	+	56103	56511	255,0,0	1	408	0
KN194261.1	1236704	1236839	SPP2	1	+	1236704	1236839	255,0,0	1	135	0
KN181052.1	7114	10956	SPPL2A	1	+	7114	10956	255,0,0	2	123,138	0,3704
KN181984.1	86410	95717	SPPL2A	1	+	86410	95717	255,0,0	6	162,78,102,57,75,84	0,1483,3408,4179,7501,9223
ABVD02258532.1	613	3735	SPPL2A	1	+	613	3735	255,0,0	4	138,84,180,63	0,725,2558,3059
KN194991.1	1177312	1185912	SPPL2B	1	+	1177312	1185912	255,0,0	13	162,78,99,63,75,81,120,96,141,135,87,177,75	0,1609,1902,2178,2323,2855,4417,5215,5392,6451,7164,8224,8525
KN182749.1	200299	202219	SPPL2C	1	+	200299	202219	255,0,0	3	882,645,246	0,909,1674
KN194967.1	261483	316160	SPPL3	1	+	261483	316160	255,0,0	11	81,21,45,117,81,111,108,162,201,111,69	0,23104,23149,40208,41032,41950,51161,51708,52568,53791,54608
KN191736.1	568932	572726	SPR	1	+	568932	572726	255,0,0	3	189,294,297	0,2688,3497
KN185247.1	545835	596872	SPRED1	1	+	545835	596872	255,0,0	5	174,171,150,99,648	0,23068,28699,49552,50389
KN187979.1	56088	57336	SPRED2	1	+	56088	57336	255,0,0	1	1248	0
KN185583.1	611968	640139	SPRED2	1	+	611968	640139	255,0,0	5	669,141,66,168,177	0,2731,17600,19698,27994
ABVD02260530.1	85783	87015	SPRED2	1	+	85783	87015	255,0,0	3	282,387,561	0,283,671
KN185695.1	299327	306299	SPRED3	1	+	299327	306299	255,0,0	6	666,141,63,174,177,304	0,1468,3573,3744,5029,6668
KN187399.1	148697	149069	SPRN	1	+	148697	149069	255,0,0	2	195,102	0,270
KN195328.1	216208	216475	SPRR1B	1	+	216208	216475	255,0,0	1	267	0
KN195328.1	249650	249914	SPRR1B	1	+	249650	249914	255,0,0	2	144,63	0,201
KN192364.1	645190	682397	SPRR2E	1	+	645190	682397	255,0,0	2	51,117	0,37090
KN192364.1	574353	574437	SPRR2E	1	+	574353	574437	255,0,0	1	84	0
KN195328.1	268975	269059	SPRR2E	1	+	268975	269059	255,0,0	1	84	0
KN192364.1	703749	703767	SPRR2G	1	+	703749	703767	255,0,0	1	18	0
KN195328.1	201967	202150	SPRR4	1	+	201967	202150	255,0,0	1	183	0
KN193690.1	122852	131279	SPRTN	1	+	122852	131279	255,0,0	8	141,231,120,213,267,129,99,222	0,153,414,537,1749,4871,6971,8205
KN184631.1	145932	146889	SPRY1	1	+	145932	146889	255,0,0	1	957	0
KN186154.1	461571	462489	SPRY2	1	+	461571	462489	255,0,0	1	918	0
KN185893.1	163572	164400	SPRY3	1	+	163572	164400	255,0,0	1	828	0
KN181305.1	62906	63872	SPRY4	1	+	62906	63872	255,0,0	2	288,675	0,291
KN192122.1	244168	256530	SPRYD3	1	+	244168	256530	255,0,0	10	147,78,126,135,186,150,57,120,174,132	0,1185,1749,2203,3717,10208,10760,11492,11705,12230
KN186162.1	27250	27778	SPRYD4	1	+	27250	27778	255,0,0	1	528	0
KN189001.1	53455	78277	SPRYD7	1	+	53455	78277	255,0,0	5	96,102,168,117,105	0,6715,12247,14392,24717
KN194807.1	539075	544649	SPSB1	1	+	539075	544649	255,0,0	2	123,693	0,4881
KN184241.1	134350	136056	SPSB2	1	+	134350	136056	255,0,0	2	126,663	0,1043
KN186845.1	1097530	1101213	SPSB3	1	+	1097530	1101213	255,0,0	6	282,126,102,186,180,123	0,434,629,809,1073,3560
KN178627.1	75734	137809	SPSB4	1	+	75734	137809	255,0,0	2	693,123	0,61952
ABVD02262041.1	1935	40174	SPTA1	1	+	1935	40174	255,0,0	29	126,144,144,189,63,114,294,210,138,105,132,123,114,210,105,138,135,162,105,138,198,99,180,147,90,102,183,153,141	0,626,1516,3063,4319,5902,8827,11649,12849,13721,16336,17312,18030,19303,20984,23313,23971,24354,24839,25320,28273,28580,29990,32075,33098,34594,35871,36681,38098
KN195044.1	308936	372803	SPTAN1	1	+	308936	372803	255,0,0	53	126,147,144,57,195,57,60,114,297,213,75,159,102,132,123,117,210,105,138,135,171,105,144,201,105,174,147,90,60,108,195,60,150,135,93,219,123,246,180,204,156,78,111,138,102,138,153,147,132,147,141,129,234	0,514,753,987,1189,1859,3137,4946,5280,6027,6973,7726,9537,10974,11434,11783,13591,14882,16015,16430,20799,21144,21961,22209,22559,24161,24444,24963,25834,29007,39496,40829,41969,43612,43908,45097,45828,46145,46754,47470,47908,48205,49543,50188,51272,52707,53450,53683,53991,55468,55987,62380,63633
KN185982.1	218411	266522	SPTB	1	+	218411	266522	255,0,0	29	147,153,171,96,78,117,114,189,117,156,306,153,867,138,756,204,93,147,264,204,87,279,132,204,372,243,150,192,36	0,13294,14612,15831,16345,16779,17330,18282,20539,21350,22377,23368,24116,25957,30092,31249,31562,32871,34215,34868,35557,39584,40419,41925,42419,44250,45649,47019,48075
KN185513.1	286757	423643	SPTBN1	1	+	286757	423643	255,0,0	34	147,153,174,93,78,117,114,189,117,159,303,153,870,138,759,201,93,147,264,228,87,285,129,207,372,246,141,84,195,114,63,237,177,216	0,68428,79343,84008,85450,85890,89027,89964,91210,93469,94360,96150,96988,97972,98886,100477,105926,110891,111925,113472,114163,114427,115375,116992,117562,122222,123619,124533,126145,127410,128241,132727,134158,136670
KN181070.1	31438	63590	SPTBN2	1	+	31438	63590	255,0,0	34	231,42,177,219,144,198,84,144,243,372,207,129,264,87,228,261,147,93,204,756,138,870,153,306,156,117,189,114,117,78,96,171,153,156	0,559,1116,2190,2911,3383,3847,4204,4436,5347,6183,6601,6817,7432,7836,9227,12045,12406,12836,13552,15199,17063,18109,19313,19871,20555,21886,22205,24069,25504,25722,26573,27173,31996
KN191751.1	322281	386714	SPTBN4	1	+	322281	386714	255,0,0	38	42,117,153,171,96,78,117,114,189,117,156,306,150,207,450,138,750,207,87,147,261,228,84,282,129,207,378,276,141,84,195,621,69,90,111,177,42,156	0,54,10395,11887,14140,15113,16500,18224,18432,18695,19083,19897,21010,24057,24446,26302,28743,30850,34902,38226,39581,48421,49611,51755,52128,52998,53659,55226,57752,57998,58464,59155,60797,61492,61603,62827,63153,64277
KN194745.1	233936	275547	SPTBN5	1	+	233936	275547	255,0,0	41	96,192,192,210,195,216,186,255,96,189,165,96,192,144,96,150,195,189,111,138,159,117,198,120,75,57,96,243,282,234,129,156,213,114,243,138,630,231,156,114,165	0,575,2905,3361,3704,4395,4817,5212,6550,9252,9651,13016,13330,13666,14985,15620,15929,17441,17856,19418,19962,21336,21679,22179,23998,24121,24974,25587,26874,27506,27920,28365,33025,33412,34047,34410,35480,36950,37731,39973,41446
KN193204.1	134963	221020	SPTLC1	1	+	134963	221020	255,0,0	14	57,108,96,90,75,132,126,93,105,93,102,114,75,93	0,15170,17847,28094,28697,36730,54386,57467,62235,64821,65239,73041,83502,85964
KN174765.1	2848	3583	SPTLC1	1	+	2848	3583	255,0,0	1	735	0
ABVD02255519.1	6152	6822	SPTLC1	1	+	6152	6822	255,0,0	2	141,216	0,454
KN185529.1	1430	42137	SPTLC2	1	+	1430	42137	255,0,0	7	228,102,93,126,147,156,195	0,952,3991,12370,17037,18502,40512
KN195866.1	2184	69280	SPTLC3	1	+	2184	69280	255,0,0	4	219,129,132,132	0,12645,52248,66964
ABVD02356368.1	1298	25591	SPTLC3	1	+	1298	25591	255,0,0	3	162,126,93	0,22081,24200
KN182889.1	344716	344896	SPTSSA	1	+	344716	344896	255,0,0	1	180	0
KN192935.1	96832	97045	SPTSSA	1	+	96832	97045	255,0,0	1	213	0
KN185704.1	636551	636725	SPTSSA	1	+	636551	636725	255,0,0	1	174	0
KN195505.1	176770	176950	SPTSSA	1	+	176770	176950	255,0,0	1	180	0
ABVD02205561.1	25668	44096	SPTSSA	1	+	25668	44096	255,0,0	2	111,99	0,18329
ABVD02012609.1	16533	16761	SPTSSB	1	+	16533	16761	255,0,0	1	228	0
KN195803.1	50453	50744	SPTSSB	1	+	50453	50744	255,0,0	2	126,114	0,177
KN179841.1	33790	43723	SPTY2D1	1	+	33790	43723	255,0,0	6	114,855,681,108,75,93	0,900,1758,7447,8847,9840
KN179841.1	49344	49416	SPTY2D1OS	1	+	49344	49416	255,0,0	1	72	0
KN181654.1	60654	61361	SPX	1	+	60654	61361	255,0,0	2	72,54	0,653
KN181493.1	27721	28507	SPZ1	1	+	27721	28507	255,0,0	3	369,162,78	0,525,708
KN186832.1	795294	810027	SQLE	1	+	795294	810027	255,0,0	10	180,90,102,138,102,165,114,93,180,243	0,977,2755,3309,5193,7158,7404,8448,10277,14490
KN190187.1	293935	318750	SQOR	1	+	293935	318750	255,0,0	8	57,177,183,210,195,54,159,234	0,1295,6274,11556,13770,17275,22437,24581
KN192057.1	424119	431988	SQSTM1	1	+	424119	431988	255,0,0	8	114,96,231,141,63,219,195,160	0,1181,1914,2243,3042,6178,6680,7709
KN191965.1	109683	110815	SQSTM1	1	+	109683	110815	255,0,0	2	678,346	0,786
ABVD02110839.1	688	1796	SQSTM1	1	+	688	1796	255,0,0	2	346,654	0,454
KN185264.1	42726	47142	SRA1	1	+	42726	47142	255,0,0	4	165,105,129,123	0,327,1386,4293
ABVD02254568.1	6001	7308	SRA1	1	+	6001	7308	255,0,0	4	165,105,75,129	0,327,1100,1178
KN188504.1	268843	269257	SRARP	1	+	268843	269257	255,0,0	2	180,162	0,252
KN190455.1	27010	280143	SRBD1	1	+	27010	280143	255,0,0	19	138,384,168,120,135,96,138,105,108,162,84,105,90,81,108,177,177,186,288	0,12312,17447,21479,24044,31910,33307,38240,42402,46391,51289,52637,136204,146587,213378,215069,217999,249377,252845
KN185955.1	339028	356989	SRC	1	+	339028	356989	255,0,0	11	249,102,99,102,147,159,180,75,156,132,207	0,1835,9120,9381,11264,12871,15065,16225,17055,17357,17754
KN185087.1	105985	131979	SRCAP	1	+	105985	131979	255,0,0	39	90,804,1134,87,342,87,195,117,117,195,171,204,264,300,372,741,267,183,162,114,105,267,171,183,138,195,171,135,180,87,189,6,93,90,267,174,141,186,252	0,93,984,2130,2319,2766,2953,5509,5844,6054,6400,8303,8646,11776,12124,12505,13566,14048,14518,15209,15389,15693,16346,17066,17340,19141,19478,19861,20274,20547,20640,20859,21632,21868,22645,23084,23979,24338,25742
KN184041.1	72010	111992	SRCIN1	1	+	72010	111992	255,0,0	17	303,102,195,198,96,762,93,192,177,129,147,249,234,156,153,144,135	0,3446,13701,14653,15278,15988,17739,18398,19797,24518,24753,25206,25911,27750,28203,32840,39847
KN185084.1	313097	313367	SRD5A1	1	+	313097	313367	255,0,0	2	147,48	0,222
KN188683.1	56154	106187	SRD5A2	1	+	56154	106187	255,0,0	4	66,150,102,270	0,2239,4200,49763
KN175919.1	9630	22732	SRD5A3	1	+	9630	22732	255,0,0	5	219,144,198,123,258	0,6256,8238,11868,12844
KN186132.1	34434	35221	SRD5A3	1	+	34434	35221	255,0,0	3	186,156,412	0,213,375
KN196299.1	1169466	1175227	SREBF1	1	+	1169466	1175227	255,0,0	15	162,135,108,168,165,255,177,198,213,114,228,63,78,363,48	0,294,902,1334,1753,2002,2516,2801,3197,3625,4343,4722,4960,5332,5713
KN187971.1	106482	164119	SREBF2	1	+	106482	164119	255,0,0	19	219,111,186,168,138,111,114,165,174,276,174,198,177,114,222,147,183,348,87	0,721,2333,4645,7128,8430,9408,11141,17394,20176,22529,23319,25014,25357,26428,28085,31447,32608,57550
KN190927.1	28373	42043	SREK1	1	+	28373	42043	255,0,0	3	159,132,102	0,8227,13568
KN190927.1	42405	57612	SREK1	1	+	42405	57612	255,0,0	8	63,162,183,126,117,123,336,96	0,4281,4586,5984,6993,11301,11825,15111
KN190226.1	154914	155366	SREK1IP1	1	+	154914	155366	255,0,0	1	452	0
KN184386.1	81571	82853	SRF	1	+	81571	82853	255,0,0	5	75,138,177,321,120	0,99,505,837,1162
KN196023.1	21306	28427	SRF	1	+	21306	28427	255,0,0	7	423,267,258,120,192,75,93	0,2195,4044,4887,6032,6752,7028
KN193133.1	404152	404894	SRFBP1	1	+	404152	404894	255,0,0	3	195,243,84	0,357,658
KN193545.1	721020	821767	SRFBP1	1	+	721020	821767	255,0,0	8	36,90,72,69,81,504,87,111	0,12110,13289,60394,95055,95889,96453,100636
ABVD02259467.1	11819	13087	SRFBP1	1	+	11819	13087	255,0,0	3	411,501,105	0,414,1163
KN185674.1	1080	136732	SRGAP1	1	+	1080	136732	255,0,0	17	162,63,183,129,222,102,198,87,105,78,135,102,222,78,183,132,342	0,20163,49488,50163,68656,70724,80745,81430,90792,94739,96850,121326,124224,127233,133899,135049,135310
KN190715.1	1026252	1261879	SRGAP2	1	+	1026252	1261879	255,0,0	20	384,321,147,183,78,222,102,135,78,63,87,207,102,225,129,216,63,162,195,66	0,2456,6356,7947,10259,14004,22758,24582,25592,30334,40323,50288,51503,55354,64291,65057,70691,118754,145318,235561
KN186105.1	549588	799398	SRGAP3	1	+	549588	799398	255,0,0	21	411,330,147,183,78,225,102,135,78,63,102,90,198,102,222,129,186,63,162,195,66	0,4350,6638,8068,18952,21863,22311,25660,34490,36291,41572,57416,61762,64153,65730,67423,72182,86565,111085,130321,249744
KN176424.1	30365	33942	SRGN	1	+	30365	33942	255,0,0	3	57,90,141	0,84,3436
KN195033.1	127319	127583	SRGN	1	+	127319	127583	255,0,0	1	264	0
KN192311.1	305959	306229	SRGN	1	+	305959	306229	255,0,0	2	168,63	0,207
KN195995.1	59405	59615	SRGN	1	+	59405	59615	255,0,0	1	210	0
ABVD02143226.1	513	774	SRGN	1	+	513	774	255,0,0	2	171,51	0,210
KN176454.1	43884	44145	SRGN	1	+	43884	44145	255,0,0	2	51,171	0,90
KN196033.1	3981	4242	SRGN	1	+	3981	4242	255,0,0	2	51,171	0,90
KN194859.1	240631	241156	SRI	1	+	240631	241156	255,0,0	1	525	0
KN186546.1	296638	297230	SRI	1	+	296638	297230	255,0,0	2	255,336	0,256
KN189947.1	417121	417690	SRI	1	+	417121	417690	255,0,0	2	330,102	0,467
ABVD02261586.1	29653	30247	SRI	1	+	29653	30247	255,0,0	1	594	0
KN186260.1	4950	16567	SRI	1	+	4950	16567	255,0,0	5	84,69,147,111,63	0,2169,10064,10449,11554
ABVD02067354.1	0	318	SRI	1	+	0	318	255,0,0	1	318	0
KN190484.1	237829	273775	SRL	1	+	237829	273775	255,0,0	8	60,198,93,99,96,120,234,807	0,24535,25417,28136,29776,33013,33418,35139
KN193149.1	256925	257341	SRM	1	+	256925	257341	255,0,0	2	138,198	0,218
KN179667.1	50975	52554	SRM	1	+	50975	52554	255,0,0	6	123,147,84,153,93,123	0,211,447,666,1253,1456
ABVD02344002.1	5873	6618	SRM	1	+	5873	6618	255,0,0	3	153,153,213	0,337,532
KN182233.1	1140	1527	SRM	1	+	1140	1527	255,0,0	2	153,192	0,195
KN190035.1	4331	5074	SRM	1	+	4331	5074	255,0,0	5	99,42,153,99,153	0,169,253,489,590
ABVD02037417.1	38	600	SRM	1	+	38	600	255,0,0	3	192,153,93	0,234,469
ABVD02000348.1	207	614	SRM	1	+	207	614	255,0,0	2	165,216	0,191
ABVD02188953.1	415	544	SRM	1	+	415	544	255,0,0	1	129	0
KN192640.1	116695	119099	SRP14	1	+	116695	119099	255,0,0	3	75,117,84	0,561,2320
KN193496.1	375925	376357	SRP19	1	+	375925	376357	255,0,0	1	432	0
KN188217.1	11759	16523	SRP19	1	+	11759	16523	255,0,0	5	129,117,72,78,39	0,1679,1900,3961,4725
KN188029.1	231493	231721	SRP19	1	+	231493	231721	255,0,0	1	228	0
KN194718.1	107190	116681	SRP54	1	+	107190	116681	255,0,0	2	93,120	0,9371
KN194718.1	251915	285853	SRP54	1	+	251915	285853	255,0,0	15	90,96,171,108,75,87,99,150,153,57,66,105,84,93,78	0,2274,5006,10392,10713,11483,12318,12684,13919,18886,19023,23096,28412,28903,33860
KN184635.1	475712	475844	SRP68	1	+	475712	475844	255,0,0	1	132	0
KN184291.1	4315	46957	SRP68	1	+	4315	46957	255,0,0	13	117,198,84,108,84,132,102,66,156,96,132,75,225	0,2621,3444,4565,5107,6175,29209,32009,37786,38593,39637,41476,42417
KN185442.1	86056	127607	SRP72	1	+	86056	127607	255,0,0	17	108,117,123,144,162,126,57,132,129,72,66,96,105,75,138,162,174	0,2538,4368,5706,5929,12720,12931,27635,28654,29554,31233,32673,33645,33885,34708,40642,41377
KN187378.1	57183	58720	SRP72	1	+	57183	58720	255,0,0	5	135,282,254,285,482	0,139,471,738,1055
KN186644.1	155832	157443	SRP72	1	+	155832	157443	255,0,0	5	327,171,272,250,378	0,331,564,923,1233
KN187791.1	279119	286677	SRP9	1	+	279119	286677	255,0,0	3	72,69,69	0,3899,7489
ABVD02058710.1	1456	5160	SRP9	1	+	1456	5160	255,0,0	2	69,114	0,3590
ABVD02058502.1	675	4379	SRP9	1	+	675	4379	255,0,0	2	114,69	0,3635
KN193683.1	75349	77307	SRPK1	1	+	75349	77307	255,0,0	1	1958	0
KN187301.1	282057	345344	SRPK1	1	+	282057	345344	255,0,0	14	183,93,69,108,102,123,273,210,165,105,90,87,111,120	0,1688,4994,11400,43011,43465,43612,44260,46216,47154,56988,58953,62049,63167
KN178577.1	177685	179785	SRPK1	1	+	177685	179785	255,0,0	7	180,141,93,129,111,105,183	0,662,875,1389,1599,1770,1917
KN182419.1	53461	64349	SRPK2	1	+	53461	64349	255,0,0	4	183,93,93,69	0,9600,10069,10819
ABVD02157953.1	1966	2290	SRPK2	1	+	1966	2290	255,0,0	1	324	0
KN175292.1	252	309	SRPK2	1	+	252	309	255,0,0	1	57	0
ABVD02254998.1	11270	115626	SRPK2	1	+	11270	115626	255,0,0	9	489,246,168,102,87,87,114,123,39	0,1092,3911,15458,19757,21982,22784,42779,104317
ABVD02069396.1	1641	2082	SRPK2	1	+	1641	2082	255,0,0	1	441	0
KN187847.1	5769	6123	SRPK2	1	+	5769	6123	255,0,0	1	354	0
ABVD02159744.1	1649	1973	SRPK2	1	+	1649	1973	255,0,0	1	324	0
ABVD02015988.1	1649	1973	SRPK2	1	+	1649	1973	255,0,0	1	324	0
ABVD02016950.1	1649	1973	SRPK2	1	+	1649	1973	255,0,0	1	324	0
ABVD02088766.1	3710	4034	SRPK2	1	+	3710	4034	255,0,0	1	324	0
ABVD02221608.1	3710	4034	SRPK2	1	+	3710	4034	255,0,0	1	324	0
KN187618.1	1441	5057	SRPK3	1	+	1441	5057	255,0,0	11	87,84,102,165,132,231,96,108,69,93,183	0,387,908,1084,1874,2108,2422,2834,3012,3160,3433
KN186400.1	26364	31459	SRPRA	1	+	26364	31459	255,0,0	14	126,99,165,213,171,87,117,90,153,159,141,165,87,114	0,299,485,1142,1447,1936,2140,2365,2745,3037,3477,3842,4309,4981
KN188591.1	816413	829270	SRPRB	1	+	816413	829270	255,0,0	7	210,57,138,81,78,96,153	0,3487,5152,8607,11073,11934,12704
KN184971.1	287740	317513	SRPX	1	+	287740	317513	255,0,0	8	180,123,132,180,120,126,174,192	0,4790,7286,10105,10908,14692,27919,29581
KN187589.1	14390	22669	SRPX2	1	+	14390	22669	255,0,0	8	180,123,129,180,123,126,171,192	0,1308,3252,3726,5013,5299,5727,8087
KN187236.1	112023	116730	SRR	1	+	112023	116730	255,0,0	7	156,210,75,120,105,72,168	0,465,1167,1382,2662,2957,4539
KN184238.1	345253	348738	SRRD	1	+	345253	348738	255,0,0	4	213,156,102,258	0,1211,3025,3227
KN195112.1	251297	251429	SRRM1	1	+	251297	251429	255,0,0	1	132	0
KN184940.1	66445	69148	SRRM1	1	+	66445	69148	255,0,0	1	2703	0
KN181428.1	66284	68949	SRRM1	1	+	66284	68949	255,0,0	11	270,225,129,234,240,591,126,66,252,192,102	0,299,525,702,972,1284,1901,2033,2113,2370,2563
KN183624.1	7285	7417	SRRM1	1	+	7285	7417	255,0,0	1	132	0
KN180256.1	94472	96457	SRRM1	1	+	94472	96457	255,0,0	13	27,93,63,171,291,153,108,69,216,120,108,123,111	0,105,200,273,446,779,951,1065,1171,1392,1534,1670,1874
KN188866.1	966784	969472	SRRM1	1	+	966784	969472	255,0,0	1	2688	0
KN195379.1	17791	43101	SRRM1	1	+	17791	43101	255,0,0	15	90,123,168,117,204,195,120,276,147,42,111,468,195,210,102	0,360,2579,3344,4843,5495,5946,7890,14926,15439,18941,20885,21925,23434,25208
KN194295.1	108994	111663	SRRM1	1	+	108994	111663	255,0,0	11	270,45,219,282,87,282,267,360,102,216,393	0,306,357,578,901,1000,1288,1563,1925,2056,2276
KN184953.1	114921	118091	SRRM1	1	+	114921	118091	255,0,0	13	90,129,78,282,63,105,264,138,99,93,204,186,246	0,91,223,305,613,682,902,1203,1347,1448,1771,2072,2924
KN190120.1	325869	328124	SRRM1	1	+	325869	328124	255,0,0	7	426,477,192,195,180,93,501	0,499,1042,1247,1444,1659,1754
KN192046.1	216036	218562	SRRM1	1	+	216036	218562	255,0,0	2	1740,237	0,2289
KN186731.1	90497	92771	SRRM1	1	+	90497	92771	255,0,0	5	279,514,249,295,559	0,383,1010,1260,1715
KN191701.1	349698	363768	SRRM2	1	+	349698	363768	255,0,0	22	114,114,285,156,687,255,1440,510,381,507,228,195,420,1413,189,93,51,69,81,162,108,243	0,197,1433,2441,2699,3395,3677,5123,5639,6068,6803,7043,7244,7673,10176,11017,11282,11677,12210,12481,12856,13827
KN194691.1	457549	488928	SRRM3	1	+	457549	488928	255,0,0	10	228,69,180,105,39,63,84,126,99,234	0,2839,14189,14733,16050,16213,17192,17365,25532,31145
KN186840.1	189062	338960	SRRM4	1	+	189062	338960	255,0,0	11	129,129,90,75,96,159,303,159,111,141,147	0,108799,113743,115948,123936,127174,140214,144355,147304,148023,149751
KN185349.1	152899	155098	SRRM5	1	+	152899	155098	255,0,0	7	525,303,51,123,27,261,282	0,759,1221,1368,1521,1632,1917
KN195558.1	96477	108428	SRRT	1	+	96477	108428	255,0,0	19	123,132,144,192,168,186,99,108,162,60,81,189,174,153,195,156,99,126,75	0,4539,4923,5321,7348,7685,8050,8233,8555,9040,9229,9623,10189,10460,10713,11098,11437,11646,11876
KN181820.1	39095	40825	SRSF1	1	+	39095	40825	255,0,0	4	192,177,183,195	0,391,917,1535
KN188972.1	269382	270147	SRSF10	1	+	269382	270147	255,0,0	5	147,93,129,201,123	0,148,251,382,642
KN176464.1	69776	70418	SRSF10	1	+	69776	70418	255,0,0	2	240,393	0,249
KN195436.1	52224	52660	SRSF10	1	+	52224	52660	255,0,0	2	285,129	0,307
KN191465.1	90204	90621	SRSF10	1	+	90204	90621	255,0,0	1	417	0
ABVD02153841.1	5	358	SRSF10	1	+	5	358	255,0,0	2	156,195	0,158
ABVD02114867.1	381	525	SRSF10	1	+	381	525	255,0,0	1	144	0
KN186120.1	16826	17318	SRSF10	1	+	16826	17318	255,0,0	1	492	0
KN194366.1	550853	552153	SRSF10	1	+	550853	552153	255,0,0	4	270,186,90,198	0,272,463,1102
KN192729.1	3069	10513	SRSF10	1	+	3069	10513	255,0,0	6	297,51,159,102,144,63	0,430,728,2193,5809,7381
KN188008.1	249864	250620	SRSF10	1	+	249864	250620	255,0,0	1	756	0
KN195352.1	22495	23277	SRSF10	1	+	22495	23277	255,0,0	2	276,504	0,278
KN174655.1	13576	14349	SRSF10	1	+	13576	14349	255,0,0	3	435,108,204	0,453,569
KN195553.1	9558	10199	SRSF10	1	+	9558	10199	255,0,0	2	188,435	0,206
KN180899.1	29652	30268	SRSF10	1	+	29652	30268	255,0,0	2	63,552	0,64
KN185249.1	96017	126499	SRSF11	1	+	96017	126499	255,0,0	13	198,138,99,87,132,81,126,54,93,264,48,132,198	0,303,801,4761,5894,10348,12361,13827,14667,17300,17769,21207,30284
KN195441.1	59619	97101	SRSF12	1	+	59619	97101	255,0,0	6	366,141,102,63,108,66	0,6789,7100,8352,8538,37416
KN184633.1	596909	597800	SRSF2	1	+	596909	597800	255,0,0	2	360,279	0,612
KN187430.1	341563	345851	SRSF3	1	+	341563	345851	255,0,0	3	207,138,87	0,1532,4201
KN187117.1	334733	334856	SRSF3	1	+	334733	334856	255,0,0	1	123	0
KN187388.1	316195	316385	SRSF3	1	+	316195	316385	255,0,0	2	87,96	0,94
KN194768.1	547416	547878	SRSF3	1	+	547416	547878	255,0,0	3	177,66,63	0,273,399
KN195063.1	497990	498482	SRSF3	1	+	497990	498482	255,0,0	1	492	0
KN179927.1	50518	51006	SRSF3	1	+	50518	51006	255,0,0	2	156,255	0,233
KN183318.1	29707	29959	SRSF3	1	+	29707	29959	255,0,0	1	252	0
KN192541.1	48495	73516	SRSF4	1	+	48495	73516	255,0,0	11	495,219,90,90,213,111,144,57,177,72,108	0,528,753,1060,2840,6883,7887,12722,13493,14672,24913
KN179060.1	150600	151902	SRSF4	1	+	150600	151902	255,0,0	5	171,153,171,87,246	0,455,647,860,1056
KN184775.1	30469	32759	SRSF4	1	+	30469	32759	255,0,0	5	258,174,120,503,174	0,271,586,709,2116
KN181569.1	13769	17053	SRSF5	1	+	13769	17053	255,0,0	8	126,69,102,78,51,75,108,264	0,437,650,1031,1368,2317,2828,3020
KN177966.1	15540	16299	SRSF5	1	+	15540	16299	255,0,0	1	759	0
KN192337.1	521875	524838	SRSF6	1	+	521875	524838	255,0,0	6	306,75,207,123,150,108	0,417,756,1069,2496,2855
KN194101.1	101474	101855	SRSF7	1	+	101474	101855	255,0,0	1	381	0
ABVD02198618.1	42	729	SRSF7	1	+	42	729	255,0,0	1	687	0
KN189929.1	1610	6849	SRSF7	1	+	1610	6849	255,0,0	5	183,183,75,114,54	0,1257,2297,2462,5185
KN182720.1	0	528	SRSF7	1	+	0	528	255,0,0	1	528	0
ABVD02192031.1	0	357	SRSF7	1	+	0	357	255,0,0	1	357	0
KN194967.1	594334	601024	SRSF9	1	+	594334	601024	255,0,0	4	186,162,174,141	0,3275,4837,6549
KN180796.1	127653	128290	SRSF9	1	+	127653	128290	255,0,0	2	402,144	0,493
KN192628.1	345424	348910	SRXN1	1	+	345424	348910	255,0,0	2	201,210	0,3276
KN187239.1	77269	77635	SRXN1	1	+	77269	77635	255,0,0	3	30,141,174	0,50,192
KN185600.1	92042	168493	SS18	1	+	92042	168493	255,0,0	11	72,78,87,153,222,168,105,93,123,57,69	0,3013,9034,43911,47286,68082,68654,71408,72211,76315,76382
ABVD02111331.1	981	1059	SS18	1	+	981	1059	255,0,0	1	78	0
KN193558.1	101585	101741	SS18	1	+	101585	101741	255,0,0	1	156	0
ABVD02271084.1	610	682	SS18	1	+	610	682	255,0,0	1	72	0
KN193635.1	401807	414334	SS18L1	1	+	401807	414334	255,0,0	7	129,96,102,165,147,84,78	0,7105,7780,8253,10134,11524,12449
KN193682.1	418751	418895	SS18L2	1	+	418751	418895	255,0,0	1	144	0
KN186122.1	211728	221072	SSB	1	+	211728	221072	255,0,0	10	66,102,177,108,102,69,141,186,120,87	0,2002,2190,5385,5574,7137,8002,8507,8826,9257
KN187188.1	605763	606850	SSB	1	+	605763	606850	255,0,0	5	78,111,399,240,165	0,120,233,637,922
KN189293.1	671067	671415	SSB	1	+	671067	671415	255,0,0	1	348	0
KN181937.1	192767	193985	SSB	1	+	192767	193985	255,0,0	3	156,780,270	0,167,948
KN181193.1	1318229	1319231	SSB	1	+	1318229	1319231	255,0,0	3	162,452,385	0,163,617
ABVD02000459.1	236	1299	SSB	1	+	236	1299	255,0,0	4	209,144,147,234	0,258,670,829
ABVD02165213.1	74	764	SSB	1	+	74	764	255,0,0	4	66,87,240,228	0,68,197,462
KN193330.1	19928	20252	SSB	1	+	19928	20252	255,0,0	1	324	0
KN193935.1	164227	169345	SSBP1	1	+	164227	169345	255,0,0	4	135,93,87,39	0,322,1898,5079
KN182670.1	28177	28538	SSBP1	1	+	28177	28538	255,0,0	2	180,174	0,187
KN174811.1	9305	9746	SSBP1	1	+	9305	9746	255,0,0	1	441	0
KN187739.1	66851	327108	SSBP2	1	+	66851	327108	255,0,0	13	105,81,72,54,48,93,72,66,60,90,84,60,72	0,11809,14715,18099,45420,50697,56321,57113,67302,94636,204821,226014,260185
KN185132.1	224030	380838	SSBP3	1	+	224030	380838	255,0,0	14	57,72,60,84,87,81,60,69,75,69,54,72,81,117	0,1101,1397,4136,111954,134119,135145,139310,139488,146470,148444,149791,156255,156691
KN191383.1	526788	530739	SSBP4	1	+	526788	530739	255,0,0	5	72,60,84,66,54	0,219,366,2778,3897
KN194691.1	380589	386297	SSC4D	1	+	380589	386297	255,0,0	6	309,321,78,306,57,315	0,1801,3766,3957,4838,5393
KN185106.1	390642	407880	SSC5D	1	+	390642	407880	255,0,0	11	135,312,321,54,321,129,111,318,171,165,534	0,1245,3438,4649,5733,7416,7557,8094,8517,16458,16704
KN189998.1	606874	644237	SSFA2	1	+	606874	644237	255,0,0	18	186,48,48,57,96,213,462,198,72,87,237,930,78,126,102,66,477,96	0,537,3879,4734,6946,8261,9254,9719,16386,20288,23982,24267,27105,27264,27805,29006,29870,37267
KN184322.1	17334	46460	SSH1	1	+	17334	46460	255,0,0	17	105,66,120,72,66,195,93,129,48,147,198,159,288,279,123,267,528	0,3826,4346,9691,11844,14108,15528,16505,19039,20495,22756,25513,25765,27857,28154,28289,28598
KN180752.1	3608	54549	SSH2	1	+	3608	54549	255,0,0	14	120,72,66,192,93,129,48,147,198,837,1086,138,699,132	0,7125,7998,11394,17206,17433,26771,30499,34554,45820,48850,49945,50107,50809
KN196412.1	55442	64416	SSH2	1	+	55442	64416	255,0,0	2	111,66	0,8908
KN189176.1	6669	6732	SSH2	1	+	6669	6732	255,0,0	1	63	0
KN175623.1	16323	23234	SSH3	1	+	16323	23234	255,0,0	15	72,153,279,201,147,45,129,93,183,66,75,66,63,165,63	0,102,1404,1786,2205,2990,3118,3404,3601,3878,4287,4492,5527,5596,6848
KN187172.1	103989	110239	SSMEM1	1	+	103989	110239	255,0,0	3	72,393,180	0,102,6070
KN193622.1	248184	282668	SSPN	1	+	248184	282668	255,0,0	3	279,87,360	0,28103,34124
KN194061.1	94316	149802	SSPO	1	+	94316	149802	255,0,0	89	183,78,180,249,159,81,147,174,240,141,120,174,231,165,231,51,132,90,252,135,195,126,108,147,93,168,234,222,240,90,231,153,129,189,150,150,66,222,132,123,144,183,165,180,123,129,90,165,165,252,168,84,147,93,99,165,84,162,192,165,204,96,195,165,51,171,153,213,168,126,252,69,81,147,189,168,126,93,15,138,129,111,141,198,132,141,126,132,153	0,661,928,1384,2467,2716,3284,3773,4186,4800,6140,6961,7219,7678,8079,9079,9133,9394,9761,10371,11467,11836,12050,12522,12802,13002,13384,13828,14517,15575,15751,16112,16395,16603,16956,17688,17986,18905,20289,23330,23802,25259,25520,26548,26860,27148,27830,28887,29346,31090,32603,33109,33385,34939,35549,35897,36185,37470,38275,38566,38981,39423,39618,40045,41429,41848,42854,43567,44013,45005,45309,45816,45888,46309,46468,47085,47841,48974,49097,49121,49550,49847,50410,50687,51146,51412,52697,53726,55333
KN181814.1	69088	69903	SSR1	1	+	69088	69903	255,0,0	4	192,108,105,311	0,217,326,504
KN187216.1	195925	197405	SSR1	1	+	195925	197405	255,0,0	2	300,319	0,1161
KN179153.1	87721	88520	SSR1	1	+	87721	88520	255,0,0	1	799	0
KN189552.1	254279	275188	SSR1	1	+	254279	275188	255,0,0	8	78,117,84,264,78,78,99,66	0,2350,5649,10432,12467,13284,14089,20843
KN183604.1	106990	107848	SSR1	1	+	106990	107848	255,0,0	1	858	0
KN182196.1	66840	67474	SSR1	1	+	66840	67474	255,0,0	3	255,180,192	0,256,442
KN176847.1	122423	126445	SSR1	1	+	122423	126445	255,0,0	4	159,27,63,228	0,167,675,3794
KN195435.1	93296	98240	SSR2	1	+	93296	98240	255,0,0	5	108,78,108,117,156	0,1131,3081,4011,4788
KN185974.1	67692	80031	SSR3	1	+	67692	80031	255,0,0	5	132,126,96,150,63	0,1313,6599,11068,12276
KN195548.1	198847	199400	SSR3	1	+	198847	199400	255,0,0	2	255,297	0,256
ABVD02260265.1	1784	2339	SSR3	1	+	1784	2339	255,0,0	1	555	0
KN188852.1	282141	282485	SSR3	1	+	282141	282485	255,0,0	2	84,255	0,89
KN191750.1	70006	71020	SSR3	1	+	70006	71020	255,0,0	2	69,201	0,813
KN187618.1	17690	19934	SSR4	1	+	17690	19934	255,0,0	5	117,75,93,66,102	0,1368,1562,1880,2142
KN192256.1	462562	470782	SSRP1	1	+	462562	470782	255,0,0	16	69,189,87,168,132,48,138,75,219,129,105,231,192,105,186,54	0,317,1078,1361,1963,3491,3681,4250,5079,5570,5802,6049,6384,6828,7541,8166
KN186827.1	450991	452069	SSSCA1	1	+	450991	452069	255,0,0	3	342,84,153	0,740,925
ABVD02024245.1	70	644	SSSCA1	1	+	70	644	255,0,0	2	258,216	0,358
KN179246.1	492629	493890	SST	1	+	492629	493890	255,0,0	2	138,210	0,1051
KN185614.1	492436	493609	SSTR1	1	+	492436	493609	255,0,0	1	1173	0
KN189497.1	713495	714602	SSTR2	1	+	713495	714602	255,0,0	1	1107	0
KN194960.1	1034447	1035659	SSTR3	1	+	1034447	1035659	255,0,0	1	1212	0
KN177639.1	67785	68823	SSTR4	1	+	67785	68823	255,0,0	2	870,153	0,885
KN186845.1	504672	505575	SSTR5	1	+	504672	505575	255,0,0	3	441,165,291	0,444,612
KN195239.1	596681	616450	SSU72	1	+	596681	616450	255,0,0	4	99,120,138,147	0,1136,1768,19622
ABVD02273152.1	12802	13331	SSU72P2	1	+	12802	13331	255,0,0	2	84,414	0,115
KN186105.1	144347	158040	SSUH2	1	+	144347	158040	255,0,0	6	144,129,99,96,129,165	0,5339,5882,6477,10988,13528
KN186105.1	159544	159622	SSUH2	1	+	159544	159622	255,0,0	1	78	0
KN178337.1	2282	2354	SSX1	1	+	2282	2354	255,0,0	1	72	0
KN184210.1	3903	31252	SSX2IP	1	+	3903	31252	255,0,0	11	198,117,174,138,150,180,75,135,111,216,171	0,641,3775,4311,11259,13990,14251,21070,22833,26551,27178
KN194887.1	951124	951232	ST13	1	+	951124	951232	255,0,0	1	108	0
KN178112.1	6962	36942	ST13	1	+	6962	36942	255,0,0	10	108,63,66,84,111,105,117,57,75,129	0,11360,15647,20328,20548,23681,25029,27114,29221,29851
KN185095.1	68681	87320	ST14	1	+	68681	87320	255,0,0	16	162,135,276,186,114,105,99,102,129,99,141,240,159,69,24,96	0,621,1898,8861,10020,10583,10844,11089,13047,13894,14280,16557,17181,17830,18486,18543
KN187534.1	68202	164638	ST18	1	+	68202	164638	255,0,0	21	138,144,105,90,219,84,60,72,60,117,246,210,198,105,87,132,198,78,498,153,54	0,2303,4574,11104,21201,22299,22480,25044,25981,32570,38392,47523,49965,52204,53259,54341,57188,57389,57485,65328,96382
KN193037.1	297652	310176	ST3GAL1	1	+	297652	310176	255,0,0	6	159,138,195,180,120,171	0,174,5649,6660,9983,12353
KN184219.1	9306	18788	ST3GAL2	1	+	9306	18788	255,0,0	6	171,120,45,180,192,339	0,997,1365,2493,6657,9143
KN192120.1	257880	338686	ST3GAL3	1	+	257880	338686	255,0,0	8	87,147,147,189,96,63,96,93	0,5214,5606,22544,23084,23841,26732,80713
KN188972.1	236809	236917	ST3GAL3	1	+	236809	236917	255,0,0	1	108	0
KN183937.1	73142	73250	ST3GAL3	1	+	73142	73250	255,0,0	1	108	0
KN179130.1	152738	153562	ST3GAL4	1	+	152738	153562	255,0,0	2	264,126	0,698
KN186400.1	149881	149935	ST3GAL4	1	+	149881	149935	255,0,0	1	54	0
KN186400.1	150267	157658	ST3GAL4	1	+	150267	157658	255,0,0	8	84,81,96,96,192,141,144,84	0,489,747,2119,2325,3632,6866,7307
KN192744.1	301252	322857	ST3GAL5	1	+	301252	322857	255,0,0	6	99,114,342,189,159,246	0,2980,13558,16868,18293,21359
KN176266.1	172051	173288	ST3GAL5	1	+	172051	173288	255,0,0	4	180,216,297,216	0,251,587,1021
KN192242.1	640443	648308	ST3GAL6	1	+	640443	648308	255,0,0	5	81,156,135,189,90	0,1526,4426,4665,7775
KN176909.1	6914	13376	ST3GAL6	1	+	6914	13376	255,0,0	4	102,75,93,63	0,2371,5342,6399
KN189931.1	133593	188417	ST5	1	+	133593	188417	255,0,0	18	105,477,513,204,138,150,219,96,186,105,75,81,138,147,180,120,240,90	0,15097,15610,16135,20715,28780,30473,31580,33408,34671,34994,37822,38482,42551,51303,52988,53605,54734
KN174839.1	39367	72953	ST6GAL1	1	+	39367	72953	255,0,0	5	240,174,102,99,591	0,2805,4564,25497,32995
KN196358.1	335885	370136	ST6GAL2	1	+	335885	370136	255,0,0	8	255,174,105,96,396,135,24,207	0,18520,21224,25874,33312,33723,33954,34044
KN184633.1	732876	735911	ST6GALNAC1	1	+	732876	735911	255,0,0	7	138,168,168,141,90,99,189	0,852,1197,1593,2278,2451,2846
KN188865.1	261291	261984	ST6GALNAC1	1	+	261291	261984	255,0,0	3	234,45,159	0,270,534
KN194999.1	233180	233675	ST6GALNAC2	1	+	233180	233675	255,0,0	2	204,231	0,264
KN184635.1	24125	31759	ST6GALNAC2	1	+	24125	31759	255,0,0	7	171,165,138,105,84,99,168	0,761,1325,3097,4984,6359,7466
KN188119.1	141678	142089	ST6GALNAC3	1	+	141678	142089	255,0,0	1	411	0
KN182544.1	85410	86770	ST6GALNAC3	1	+	85410	86770	255,0,0	2	111,183	0,1177
KN194531.1	34838	41180	ST6GALNAC4	1	+	34838	41180	255,0,0	4	186,411,108,189	0,2830,4957,6153
KN184849.1	125791	311743	ST6GALNAC5	1	+	125791	311743	255,0,0	4	234,105,414,120	0,15623,22398,185832
KN194531.1	52689	59422	ST6GALNAC6	1	+	52689	59422	255,0,0	4	192,405,108,189	0,1976,5761,6544
KN195007.1	1144068	1616806	ST7	1	+	1144068	1616806	255,0,0	17	93,117,138,90,150,102,75,114,96,201,69,75,120,54,159,87,150	0,6859,7771,10725,20190,35683,37258,61653,92614,94798,96931,99162,100561,106298,120938,140739,472588
KN193287.1	24635	77291	ST7L	1	+	24635	77291	255,0,0	11	102,75,114,96,153,81,114,54,123,84,144	0,1042,3156,3514,5120,16902,21474,24229,45537,50603,52512
KN175974.1	358613	358847	ST8SIA1	1	+	358613	358847	255,0,0	1	234	0
KN184415.1	33076	154416	ST8SIA1	1	+	33076	154416	255,0,0	4	147,108,93,486	0,49805,55319,120854
ABVD02106181.1	1088	1322	ST8SIA1	1	+	1088	1322	255,0,0	1	234	0
KN195569.1	221040	290176	ST8SIA2	1	+	221040	290176	255,0,0	6	282,297,258,129,60,99	0,18211,25116,29636,33379,69037
KN189055.1	220264	227009	ST8SIA3	1	+	220264	227009	255,0,0	4	282,558,123,177	0,2092,5045,6568
KN194721.1	28456	28549	ST8SIA4	1	+	28456	28549	255,0,0	1	93	0
KN192458.1	43699	93182	ST8SIA4	1	+	43699	93182	255,0,0	3	297,258,114	0,28311,49369
KN191960.1	115938	189813	ST8SIA5	1	+	115938	189813	255,0,0	7	129,96,90,144,111,93,468	0,51940,59363,62693,66429,72142,73407
KN187583.1	275099	283698	ST8SIA6	1	+	275099	283698	255,0,0	4	96,105,96,465	0,4329,6822,8134
KN189000.1	199140	221483	STAB1	1	+	199140	221483	255,0,0	55	111,87,96,195,132,126,123,63,111,51,84,159,63,93,81,111,174,96,156,99,93,114,78,96,102,129,132,84,198,96,126,72,75,123,75,150,141,174,84,147,54,111,150,105,108,192,144,132,168,111,120,147,105,141,93	0,340,959,1684,2078,2374,3023,3588,3938,4135,4438,4887,5444,5720,5990,7700,8270,8559,8756,9989,10783,11540,12072,12239,12464,12691,13069,13803,14324,14606,15286,15615,15845,16178,16848,17036,17450,18132,18388,18571,18815,19045,19511,19753,20027,20213,20506,20730,20949,21196,21403,21605,21833,22021,22250
KN190392.1	336657	497571	STAB2	1	+	336657	497571	255,0,0	55	114,84,66,102,117,195,135,132,87,141,144,54,126,51,84,153,63,84,108,177,96,159,102,48,114,78,99,108,129,126,195,93,54,129,75,66,48,138,132,183,141,123,147,99,108,198,141,135,120,108,120,141,108,120,114	0,11714,12640,19638,26588,27534,29296,38437,40118,41520,43620,44946,45151,49704,50057,52174,54879,60369,61508,63831,67594,68921,71010,75519,77598,79406,90614,90805,93952,96685,102725,104366,109392,121935,122963,127328,128320,130550,131476,133972,137551,140137,142024,143772,145183,147100,149126,152308,154054,154346,156704,157654,158062,159091,160800
KN183830.1	451430	451553	STAC	1	+	451430	451553	255,0,0	1	123	0
KN193542.1	175114	305331	STAC	1	+	175114	305331	255,0,0	12	111,87,75,102,81,117,75,66,90,54,135,99	0,57085,57292,90554,92120,93271,99791,107966,109414,124933,125081,130118
KN192409.1	52638	63057	STAC2	1	+	52638	63057	255,0,0	12	90,105,171,100,91,114,72,69,102,51,135,105	0,5890,6022,6569,6845,7924,8132,8292,8774,9236,9644,10314
KN184846.1	70622	75801	STAC3	1	+	70622	75801	255,0,0	12	66,42,138,96,72,93,54,51,90,51,135,99	0,326,452,836,1119,2061,3753,3995,4358,4632,4772,5080
KN194920.1	1294087	1296190	STAG1	1	+	1294087	1296190	255,0,0	1	2103	0
KN194555.1	199255	199414	STAG1	1	+	199255	199414	255,0,0	1	159	0
KN190897.1	43098	133031	STAG1	1	+	43098	133031	255,0,0	20	81,114,111,174,204,129,153,99,141,177,90,84,84,72,204,90,93,105,117,114	0,1118,1809,4542,8228,13538,14387,17915,22131,23966,27016,47879,70539,71562,72607,72974,73163,79009,84937,89819
KN192344.1	20455	223109	STAG1	1	+	20455	223109	255,0,0	11	102,165,99,78,207,153,75,123,99,78,108	0,24915,105504,141846,151741,165717,167535,183934,195112,195812,202546
KN189885.1	54387	124053	STAG2	1	+	54387	124053	255,0,0	24	45,78,165,96,78,204,153,75,123,99,81,108,111,117,105,90,93,204,72,84,81,93,177,141	0,7253,11954,23163,27326,32501,34637,36688,37873,38735,38928,44346,45456,47259,48080,50056,55821,56509,58091,58489,58668,60570,63294,69525
KN189092.1	990302	1020214	STAG3	1	+	990302	1020214	255,0,0	28	114,117,96,78,204,153,72,126,102,78,108,114,105,102,93,90,198,72,81,81,93,171,138,99,153,129,165,162	0,1455,3640,4447,5092,5724,15135,15359,16017,16331,16743,17081,17365,17632,18000,18220,18554,18871,19055,19578,19739,19967,20265,21190,21808,22207,22436,29750
KN185627.1	96719	145556	STAM	1	+	96719	145556	255,0,0	12	87,75,96,144,93,192,99,87,87,54,153,99	0,31402,31573,32009,36462,38240,39678,42334,45959,46436,46962,48738
KN192380.1	234459	235690	STAM	1	+	234459	235690	255,0,0	4	66,384,102,528	0,89,596,703
KN180521.1	61621	63026	STAM	1	+	61621	63026	255,0,0	5	458,138,171,360,198	0,481,623,836,1207
KN186278.1	113316	141402	STAM2	1	+	113316	141402	255,0,0	12	228,168,156,54,87,84,96,186,150,96,75,87	0,1646,4570,8117,9194,9424,11447,22564,25651,26763,26966,27999
KN187584.1	32006	55443	STAMBP	1	+	32006	55443	255,0,0	9	204,75,96,363,123,138,114,99,54	0,10939,11293,12510,15215,16767,19323,21581,23383
KN190234.1	272846	287620	STAMBPL1	1	+	272846	287620	255,0,0	8	99,108,138,123,357,99,72,219	0,1329,4959,7029,8232,10693,12574,14555
KN192349.1	102854	133499	STAP1	1	+	102854	133499	255,0,0	9	117,63,114,57,96,66,126,66,99	0,8544,12716,15732,18434,18539,22380,28519,30546
KN185534.1	55102	59653	STAR	1	+	55102	59653	255,0,0	7	63,114,126,162,183,96,111	0,1153,1622,2827,3067,3829,4440
KN184992.1	30966	54560	STARD10	1	+	30966	54560	255,0,0	6	207,150,102,117,54,243	0,19622,20374,21192,23056,23351
KN185497.1	569739	624481	STARD13	1	+	569739	624481	255,0,0	15	72,75,72,228,468,594,177,156,213,198,117,222,216,180,114	0,2970,22174,31478,31781,32276,33852,35339,44996,47868,48670,49657,50397,53710,54628
KN195032.1	1375688	1385664	STARD3	1	+	1375688	1385664	255,0,0	15	102,99,111,75,93,63,101,59,96,123,54,78,78,114,105	0,558,1765,2000,2308,2565,3291,3776,4065,4368,4895,5059,5632,9754,9871
KN188241.1	499917	500605	STARD3NL	1	+	499917	500605	255,0,0	2	192,494	0,194
KN193473.1	210742	224538	STARD3NL	1	+	210742	224538	255,0,0	6	96,117,54,78,78,225	0,2012,2242,4196,6978,13571
KN196348.1	336223	347047	STARD4	1	+	336223	347047	255,0,0	4	102,126,114,219	0,8627,9595,10605
KN194619.1	983606	984149	STARD4	1	+	983606	984149	255,0,0	2	268,57	0,486
KN184300.1	247643	260892	STARD5	1	+	247643	260892	255,0,0	6	138,87,117,132,51,126	0,4546,5453,12007,12492,13123
KN189786.1	116425	134103	STARD6	1	+	116425	134103	255,0,0	5	93,126,123,81,135	0,7061,11407,13786,17543
KN185625.1	248779	273922	STARD7	1	+	248779	273922	255,0,0	8	183,84,102,81,114,48,210,246	0,988,10334,10898,11057,13578,13936,24897
KN189029.1	39883	40890	STARD7	1	+	39883	40890	255,0,0	3	51,396,300	0,302,707
KN185920.1	96250	104900	STARD8	1	+	96250	104900	255,0,0	15	54,294,435,147,78,273,177,156,201,198,120,231,216,177,117	0,1268,1574,2069,2237,2372,3305,4441,5099,5700,6193,6607,7823,8151,8533
KN192918.1	9019	75673	STARD9	1	+	9019	75673	255,0,0	43	69,75,66,99,210,96,78,186,51,138,87,21,300,99,222,231,93,84,270,702,657,276,300,264,432,450,204,450,123,162,261,87,792,147,435,276,207,123,123,201,81,150,105	0,2053,13074,14165,14675,15065,18398,21615,25272,25614,26422,31707,31752,32079,33806,34058,34301,34406,34550,34856,35936,36806,37118,37523,37949,39320,39839,40226,40931,41099,41285,41627,41738,42596,42971,43418,43878,45143,64535,65113,65567,65859,66549
KN174654.1	40438	85338	STAT1	1	+	40438	85338	255,0,0	21	69,78,186,144,96,54,132,99,84,42,93,63,93,156,153,93,87,93,96,144,129	0,959,2083,4628,5524,6389,7796,8450,18276,19427,20644,23217,24590,29922,33122,33489,34649,36038,42281,43630,44771
KN186162.1	135572	145539	STAT2	1	+	135572	145539	255,0,0	18	132,150,99,63,63,75,144,165,90,63,93,135,93,144,96,132,183,135	0,278,748,1043,1197,1736,1960,4270,4542,4839,5542,5913,6147,6354,6808,7474,7807,9832
KN185448.1	83666	110555	STAT3	1	+	83666	110555	255,0,0	21	54,111,216,138,96,54,135,99,84,48,93,63,93,156,153,96,84,96,96,144,129	0,727,4131,4846,5106,5380,6190,6486,7538,9438,9592,14303,15175,15376,16989,17313,17598,17844,24542,25261,26760
KN193689.1	23282	25589	STAT3	1	+	23282	25589	255,0,0	1	2307	0
KN174654.1	103284	205646	STAT4	1	+	103284	205646	255,0,0	19	111,66,192,135,96,138,96,84,96,72,90,159,147,87,78,96,99,144,129	0,476,1975,2496,2937,8286,18068,19690,37129,37647,39843,40658,42421,44015,46673,51097,53654,100369,102233
KN185448.1	62447	79399	STAT5A	1	+	62447	79399	255,0,0	18	129,153,96,171,132,153,153,180,81,123,93,207,96,135,150,54,108,159	0,470,1738,2449,6540,6949,7527,8117,11625,11808,12285,12860,13684,13878,14475,15335,15673,16793
KN184846.1	203601	213318	STAT6	1	+	203601	213318	255,0,0	20	117,138,81,141,54,147,132,192,87,123,93,204,93,138,150,60,114,93,129,180	0,482,892,1410,1662,1902,2655,2914,3476,3693,4887,5289,6628,6824,7280,7910,8079,8343,9307,9537
KN185157.1	123704	166275	STAU1	1	+	123704	166275	255,0,0	11	84,126,315,81,150,135,204,99,168,141,201	0,1018,1695,2211,3618,5583,6927,19425,34029,35234,42370
KN182699.1	462675	464168	STAU1	1	+	462675	464168	255,0,0	5	141,588,204,201,45	0,209,1037,1246,1448
KN193806.1	399107	400620	STAU1	1	+	399107	400620	255,0,0	3	900,564,45	0,903,1468
KN194057.1	288330	289940	STAU1	1	+	288330	289940	255,0,0	4	303,303,81,818	0,387,693,792
KN186654.1	96956	98729	STAU1	1	+	96956	98729	255,0,0	4	369,120,237,239	0,394,1292,1534
KN190082.1	179569	180926	STAU2	1	+	179569	180926	255,0,0	7	219,93,81,213,66,225,87	0,230,324,482,832,1042,1270
KN182948.1	241312	244542	STAU2	1	+	241312	244542	255,0,0	2	159,138	0,3092
KN187331.1	15071	16504	STAU2	1	+	15071	16504	255,0,0	5	174,144,372,245,447	0,176,334,711,986
KN185403.1	30521	237083	STAU2	1	+	30521	237083	255,0,0	9	90,105,309,66,135,135,213,108,162	0,92443,120059,153865,179122,191856,201780,204052,206400
KN180664.1	14374	17301	STBD1	1	+	14374	17301	255,0,0	4	93,114,273,294	0,2201,2321,2633
KN186005.1	347292	356180	STC1	1	+	347292	356180	255,0,0	4	117,141,213,264	0,2165,2536,8624
KN194151.1	145412	155961	STC2	1	+	145412	155961	255,0,0	5	54,318,207,141,147	0,72,5633,8249,10402
KN193103.1	42331	42574	STEAP1	1	+	42331	42574	255,0,0	1	243	0
ABVD02127051.1	10	523	STEAP1	1	+	10	523	255,0,0	1	513	0
KN194362.1	7513	8911	STEAP2	1	+	7513	8911	255,0,0	1	1398	0
ABVD02320144.1	37136	46059	STEAP2	1	+	37136	46059	255,0,0	4	288,168,528,489	0,2271,4804,8434
KN174978.1	13541	30583	STEAP3	1	+	13541	30583	255,0,0	4	282,168,528,489	0,7759,14445,16553
KN185112.1	251827	256408	STEAP4	1	+	251827	256408	255,0,0	4	453,540,144,225	0,1064,2870,4356
KN185290.1	216359	276673	STIL	1	+	216359	276673	255,0,0	15	108,114,189,249,81,87,120,114,723,171,198,219,246,198,585	0,2205,2589,4927,7624,9633,17109,19011,19251,25252,28875,51327,53769,59525,59729
KN181833.1	15062	18370	STIL	1	+	15062	18370	255,0,0	10	333,60,216,219,267,111,144,75,318,384	0,685,766,997,1925,2200,2330,2518,2600,2924
KN184588.1	67555	305893	STIM1	1	+	67555	305893	255,0,0	13	516,159,162,234,102,171,177,174,117,111,114,132,138	0,4756,4981,8078,8565,9229,27223,31472,47981,51426,86845,129568,238200
KN196411.1	452195	520550	STIM2	1	+	452195	520550	255,0,0	10	474,276,237,102,174,177,174,120,111,114	0,4888,15635,16112,16954,24376,25084,28217,32372,68241
KN185486.1	353913	361855	STIP1	1	+	353913	361855	255,0,0	13	210,144,144,171,123,108,120,96,126,39,102,174,69	0,730,1042,1844,3440,3660,4053,4760,4995,6711,6959,7282,7873
KN184349.1	155214	157356	STIP1	1	+	155214	157356	255,0,0	4	60,890,342,315	0,67,1477,1827
KN195013.1	260311	260542	STIP1	1	+	260311	260542	255,0,0	1	231	0
KN191895.1	683413	683870	STIP1	1	+	683413	683870	255,0,0	3	192,117,105	0,194,352
KN186151.1	100421	100778	STIP1	1	+	100421	100778	255,0,0	2	105,210	0,147
KN184396.1	6479	6962	STIP1	1	+	6479	6962	255,0,0	3	90,222,120	0,138,363
KN194859.1	18745	36490	STK11	1	+	18745	36490	255,0,0	10	72,123,48,120,129,138,132,90,84,258	0,81,2550,2625,7701,8609,8827,9439,9953,17487
KN180127.1	311461	327079	STK11IP	1	+	311461	327079	255,0,0	18	60,261,96,108,126,105,96,150,84,171,204,108,30,111,99,174,84,135	0,2084,2796,3275,4006,4353,4599,5182,5484,6157,6711,7242,7506,7578,9829,13197,13605,15483
KN177211.1	148207	150755	STK16	1	+	148207	150755	255,0,0	7	87,234,132,120,99,123,138	0,639,1137,1440,1687,2201,2410
KN187284.1	740784	769546	STK17A	1	+	740784	769546	255,0,0	6	111,213,144,126,180,321	0,7168,15763,24377,27695,28441
KN184279.1	263530	291189	STK17B	1	+	263530	291189	255,0,0	7	120,213,144,126,51,180,279	0,5835,14140,16003,17625,18838,27380
KN182489.1	49292	56128	STK19	1	+	49292	56128	255,0,0	7	108,141,99,141,93,147,42	0,255,4825,5222,6233,6437,6794
KN191721.1	13701	150844	STK24	1	+	13701	150844	255,0,0	11	36,135,72,120,144,186,159,108,57,234,39	0,3835,7123,13978,16948,19897,28798,29238,36897,69348,137104
KN191386.1	26341	27605	STK24	1	+	26341	27605	255,0,0	5	171,177,324,96,270	0,322,544,879,994
KN186718.1	2529	3208	STK24	1	+	2529	3208	255,0,0	3	230,141,302	0,234,377
KN192645.1	115934	117174	STK25	1	+	115934	117174	255,0,0	4	420,314,111,171	0,437,908,1069
KN176416.1	230170	234891	STK25	1	+	230170	234891	255,0,0	9	234,57,108,159,186,144,114,69,138	0,721,1250,1840,2074,2636,2950,3359,4583
KN189966.1	42099	43347	STK26	1	+	42099	43347	255,0,0	1	1248	0
KN185991.1	100781	102026	STK26	1	+	100781	102026	255,0,0	2	902,324	0,921
KN182299.1	3770	70348	STK26	1	+	3770	70348	255,0,0	10	42,231,57,108,159,186,150,90,63,138	0,45684,57535,62106,62298,63313,64573,65748,66296,66440
KN187615.1	181219	454105	STK3	1	+	181219	454105	255,0,0	10	156,174,174,126,138,168,165,117,129,84	0,71657,93623,115223,135297,233655,234336,263055,270796,272802
KN188702.1	176533	177859	STK3	1	+	176533	177859	255,0,0	3	135,245,944	0,136,382
KN178106.1	17911	108303	STK31	1	+	17911	108303	255,0,0	16	54,99,75,159,360,174,114,189,117,132,81,123,129,87,150,120	0,19988,38227,39764,45274,46907,72990,76586,79308,80228,82999,84994,86785,87083,87832,90272
KN184017.1	732985	834006	STK32A	1	+	732985	834006	255,0,0	11	90,66,129,126,117,99,90,39,171,153,57	0,487,5619,7245,12666,18530,28351,37640,68359,99741,100964
KN182792.1	72332	72389	STK32B	1	+	72332	72389	255,0,0	1	57	0
KN195020.1	625688	782732	STK32B	1	+	625688	782732	255,0,0	8	135,66,132,126,117,105,90,174	0,16906,18118,25252,28466,52720,76044,156870
KN178300.1	82041	99757	STK33	1	+	82041	99757	255,0,0	4	99,111,108,129	0,4127,6458,17587
KN177993.1	5975	64202	STK33	1	+	5975	64202	255,0,0	6	90,84,78,108,87,93	0,2018,10595,14871,15455,58134
KN185899.1	330207	344850	STK35	1	+	330207	344850	255,0,0	5	711,477,111,126,162	0,13145,13628,14334,14481
KN184089.1	82107	105136	STK36	1	+	82107	105136	255,0,0	23	81,144,78,132,249,93,168,141,180,99,108,150,132,96,102,111,72,174,150,144,747,66,72	0,847,1100,2213,2584,4245,4626,7214,11716,12887,13436,14776,15117,15763,16270,17092,18956,19475,19920,20327,21031,22882,22957
KN187430.1	268206	304017	STK38	1	+	268206	304017	255,0,0	13	129,96,96,123,117,60,102,156,126,81,123,54,129	0,625,1747,2067,3225,8639,9590,13452,15798,19556,21187,22217,35682
KN194175.1	283789	284645	STK38	1	+	283789	284645	255,0,0	4	87,126,240,377	0,88,215,479
KN174274.1	9860	10589	STK38	1	+	9860	10589	255,0,0	5	33,145,99,219,162	0,47,245,346,567
KN195034.1	857139	906616	STK38L	1	+	857139	906616	255,0,0	13	126,93,96,126,114,60,102,156,123,84,123,57,135	0,228,2716,3810,4374,6385,6628,7089,8876,13886,14231,24726,49342
KN195827.1	668353	669959	STK38L	1	+	668353	669959	255,0,0	4	123,171,165,39	0,953,1351,1567
KN187165.1	8235	74742	STK39	1	+	8235	74742	255,0,0	9	69,51,132,102,111,57,141,108,120	0,170,8012,10149,10524,43932,45209,48502,66387
KN185023.1	104869	104953	STK4	1	+	104869	104953	255,0,0	1	84	0
KN188194.1	162964	182371	STK40	1	+	162964	182371	255,0,0	10	111,81,147,228,54,117,147,120,84,216	0,1842,2276,4625,5644,13848,16585,16875,17353,19191
KN185888.1	4438	6678	STMN1	1	+	4438	6678	255,0,0	3	69,192,174	0,470,2066
KN185170.1	54339	54693	STMN1	1	+	54339	54693	255,0,0	1	354	0
KN177179.1	102557	103004	STMN1	1	+	102557	103004	255,0,0	1	447	0
KN192319.1	79897	80344	STMN1	1	+	79897	80344	255,0,0	1	447	0
KN181464.1	41022	41405	STMN1	1	+	41022	41405	255,0,0	1	383	0
KN195758.1	206340	206784	STMN1	1	+	206340	206784	255,0,0	1	444	0
KN184748.1	79995	100916	STMN2	1	+	79995	100916	255,0,0	4	57,192,174,96	0,7524,17109,20825
KN194644.1	532832	535235	STMN3	1	+	532832	535235	255,0,0	4	57,192,177,96	0,522,1843,2307
KN196122.1	228255	233690	STMN4	1	+	228255	233690	255,0,0	5	96,81,210,300,57	0,769,1306,2325,5378
KN180684.1	9181	31424	STMND1	1	+	9181	31424	255,0,0	5	42,189,126,150,72	0,87,922,7957,22171
KN188572.1	8486	9571	STMP1	1	+	8486	9571	255,0,0	2	66,69	0,1016
KN186474.1	412607	412712	STMP1	1	+	412607	412712	255,0,0	1	105	0
KN185425.1	142034	189855	STN1	1	+	142034	189855	255,0,0	8	150,129,171,117,159,51,96,132	0,13618,18877,20239,21049,36946,42199,47689
KN192985.1	9712	10825	STN1	1	+	9712	10825	255,0,0	2	804,279	0,834
KN195992.1	125507	139382	STOM	1	+	125507	139382	255,0,0	6	192,138,201,84,72,105	0,6041,6978,11522,12689,13770
KN187735.1	62087	62939	STOM	1	+	62087	62939	255,0,0	1	852	0
KN190256.1	125636	133687	STOML1	1	+	125636	133687	255,0,0	7	195,213,195,204,150,105,132	0,1673,2515,4729,5237,6383,7919
KN186251.1	383268	385942	STOML2	1	+	383268	385942	255,0,0	9	144,99,60,102,135,144,144,126,132	0,556,770,916,1159,1430,1696,1994,2542
KN194907.1	617685	624323	STOML3	1	+	617685	624323	255,0,0	6	93,72,84,201,138,222	0,170,2811,3451,5019,6416
KN183420.1	74768	74843	STON1	1	+	74768	74843	255,0,0	1	75	0
KN188907.1	279228	281210	STON2	1	+	279228	281210	255,0,0	6	258,968,174,99,253,183	0,277,1249,1436,1541,1799
KN185048.1	13955	21510	STON2	1	+	13955	21510	255,0,0	2	1839,264	0,7291
ABVD02111912.1	302	1646	STON2	1	+	302	1646	255,0,0	1	1344	0
KN184182.1	73013	136202	STOX1	1	+	73013	136202	255,0,0	8	240,153,762,75,150,246,861,147	0,56561,57941,58910,58988,59144,59420,63042
KN191733.1	555319	645090	STOX2	1	+	555319	645090	255,0,0	5	194,342,1920,153,165	0,5064,5409,11850,89606
KN186119.1	180128	180494	STOX2	1	+	180128	180494	255,0,0	1	366	0
KN192729.1	343604	377602	STPG1	1	+	343604	377602	255,0,0	7	75,189,162,108,177,93,108	0,1843,10217,14662,18137,22450,33890
KN192563.1	108939	457966	STPG2	1	+	108939	457966	255,0,0	7	111,156,114,159,162,111,156	0,57753,102460,182764,201732,224225,348871
KN194595.1	113271	115648	STPG3	1	+	113271	115648	255,0,0	4	108,87,126,66	0,680,1982,2311
KN188927.1	35024	37144	STPG4	1	+	35024	37144	255,0,0	2	258,60	0,2060
KN190256.1	238921	254155	STRA6	1	+	238921	254155	255,0,0	12	144,33,93,162,99,138,75,160,63,123,168,141	0,494,560,1710,2602,3954,4984,8756,9861,12682,14151,15093
KN187340.1	5687	9683	STRA8	1	+	5687	9683	255,0,0	2	75,201	0,3795
KN184118.1	44114	48120	STRA8	1	+	44114	48120	255,0,0	4	114,69,105,159	0,2128,3721,3847
KN177037.1	308231	325019	STRADA	1	+	308231	325019	255,0,0	10	60,102,120,111,123,171,109,252,42,155	0,8868,9408,10955,11197,12932,13663,15779,16316,16633
KN190522.1	51645	67342	STRADB	1	+	51645	67342	255,0,0	8	84,123,108,123,171,108,246,144	0,9981,11052,11979,13364,13835,14092,15553
KN195345.1	41877	43134	STRADB	1	+	41877	43134	255,0,0	2	1131,117	0,1140
KN193545.1	92972	93829	STRAP	1	+	92972	93829	255,0,0	3	114,468,228	0,156,629
KN184149.1	252018	253064	STRAP	1	+	252018	253064	255,0,0	3	225,363,411	0,227,635
KN188946.1	98458	114642	STRAP	1	+	98458	114642	255,0,0	9	132,138,78,75,99,135,138,150,66	0,810,6959,7529,10358,11212,13288,15347,16118
KN176326.1	24844	25893	STRAP	1	+	24844	25893	255,0,0	1	1049	0
KN194258.1	451241	452276	STRAP	1	+	451241	452276	255,0,0	1	1035	0
ABVD02263649.1	6927	8283	STRAP	1	+	6927	8283	255,0,0	3	300,237,269	0,304,1087
KN194386.1	142253	144221	STRBP	1	+	142253	144221	255,0,0	15	189,243,105,84,66,312,219,24,33,39,222,42,123,33,69	0,194,445,573,667,735,1051,1272,1300,1407,1458,1691,1737,1862,1899
ABVD02258088.1	4273	23584	STRBP	1	+	4273	23584	255,0,0	8	222,162,147,93,96,111,99,114	0,5186,9005,16298,16916,18160,18904,19197
ABVD02006548.1	189546	203858	STRC	1	+	189546	203858	255,0,0	24	150,99,150,144,147,171,153,96,186,129,123,60,129,63,168,183,135,117,210,171,90,60,1173,789	0,237,595,930,1486,2066,2674,3021,3300,3906,5777,6649,6946,7531,7730,8413,8944,9350,9605,9971,10334,10525,11640,13523
KN186029.1	29948	47396	STRIP1	1	+	29948	47396	255,0,0	21	180,69,75,135,120,63,111,129,183,216,66,63,75,75,99,123,102,69,105,204,246	0,2697,3528,4035,4271,5169,6269,6495,7894,8454,9613,9801,11007,11579,11894,13219,13562,14373,15028,15725,17202
KN184178.1	114072	165371	STRIP2	1	+	114072	165371	255,0,0	21	249,204,105,69,102,123,99,75,75,60,69,234,204,126,111,66,120,135,75,69,87	0,14099,15843,23256,26498,29166,29722,30485,33566,34453,35196,35521,36943,38033,38852,39189,40024,40651,41727,46974,51212
KN176685.1	5786	31468	STRN3	1	+	5786	31468	255,0,0	10	135,135,177,45,120,168,135,111,90,165	0,4691,6100,6474,6822,10193,11698,22056,25340,25517
KN180993.1	19353	39216	STRN3	1	+	19353	39216	255,0,0	6	141,132,171,84,75,102	0,1317,10462,14500,19230,19761
KN190191.1	489072	508617	STRN4	1	+	489072	508617	255,0,0	16	105,75,81,195,144,159,114,96,177,45,123,168,144,99,90,165	0,760,2159,4115,6163,9510,10286,10750,14612,14886,15225,16549,16872,17448,17756,19380
KN194376.1	23523	42720	STS	1	+	23523	42720	255,0,0	5	141,423,126,120,144	0,12818,15226,15442,19053
KN184470.1	282675	302507	STT3A	1	+	282675	302507	255,0,0	16	87,60,120,147,90,108,162,177,162,93,156,189,117,102,189,117	0,868,3866,4387,5727,6896,7685,9068,10030,11296,12069,12443,13498,13733,18778,19715
KN191720.1	8316	82141	STT3B	1	+	8316	82141	255,0,0	15	78,216,111,174,171,189,213,153,51,147,99,99,66,288,108	0,3114,5600,7895,8964,9844,11377,13560,15050,21215,22897,35745,38090,70207,73717
KN181566.1	51882	55142	STT3B	1	+	51882	55142	255,0,0	13	141,153,273,384,84,198,117,192,192,48,126,93,240	0,147,310,586,984,1069,1269,1441,1638,1832,1881,2031,3020
KN186845.1	208025	209990	STUB1	1	+	208025	209990	255,0,0	7	159,198,165,90,57,111,129	0,661,941,1298,1484,1638,1836
KN194535.1	309605	360381	STUM	1	+	309605	360381	255,0,0	2	198,180	0,50596
KN194383.1	444396	446825	STX10	1	+	444396	446825	255,0,0	6	42,93,102,108,96,75	0,385,1741,1970,2179,2354
KN193223.1	675779	676631	STX11	1	+	675779	676631	255,0,0	1	852	0
KN193271.1	182110	227956	STX12	1	+	182110	227956	255,0,0	8	81,81,72,108,138,99,69,117	0,1254,2049,9339,15780,27162,28723,45729
KN195450.1	269793	269895	STX16	1	+	269793	269895	255,0,0	1	102	0
KN181918.1	58646	113026	STX17	1	+	58646	113026	255,0,0	7	237,84,51,117,228,72,126	0,959,7576,7703,16082,44374,54254
KN186043.1	28275	29042	STX17	1	+	28275	29042	255,0,0	3	572,39,96	0,573,671
KN192585.1	184099	221431	STX18	1	+	184099	221431	255,0,0	8	93,87,69,57,90,81,78,117	0,877,3492,5170,14765,35155,35382,37215
KN184056.1	173658	180500	STX1A	1	+	173658	180500	255,0,0	8	75,102,75,66,111,72,162,114	0,317,2996,3734,3897,4106,4906,6728
KN196397.1	427950	434718	STX1B	1	+	427950	434718	255,0,0	9	72,102,72,72,111,72,138,111,78	0,272,479,2943,3412,3708,6052,6300,6690
KN195087.1	822493	865216	STX2	1	+	822493	865216	255,0,0	8	75,99,69,75,108,144,111,78	0,3527,13019,18523,19227,38106,40369,42645
KN186001.1	54485	73744	STX3	1	+	54485	73744	255,0,0	10	81,111,114,135,72,111,63,75,99,84	0,1340,1573,3467,3798,4744,6375,7473,9169,19175
KN196397.1	400159	406467	STX4	1	+	400159	406467	255,0,0	9	69,114,135,75,111,69,72,99,105	0,157,1228,1587,1751,5177,5775,5985,6203
KN177681.1	4162	9813	STX5	1	+	4162	9813	255,0,0	9	129,108,96,57,120,66,54,75,216	0,349,941,1207,1346,3970,4151,4370,5435
KN193199.1	269443	293718	STX6	1	+	269443	293718	255,0,0	7	75,93,111,126,60,93,171	0,6883,10448,11787,15123,22223,24104
KN188082.1	10971	11551	STX7	1	+	10971	11551	255,0,0	2	156,282	0,298
KN185899.1	116882	117358	STX7	1	+	116882	117358	255,0,0	2	225,249	0,227
KN193662.1	16461	64097	STX7	1	+	16461	64097	255,0,0	8	84,66,93,144,99,72,81,84	0,32808,34663,35436,37042,38335,44929,47552
KN189899.1	104615	105358	STX7	1	+	104615	105358	255,0,0	4	321,120,84,144	0,381,508,599
KN195977.1	545252	546000	STX7	1	+	545252	546000	255,0,0	4	231,129,96,222	0,232,423,526
KN193991.1	127751	128511	STX7	1	+	127751	128511	255,0,0	3	213,299,231	0,229,529
KN193500.1	15726	16483	STX7	1	+	15726	16483	255,0,0	4	194,93,207,192	0,226,321,565
KN193839.1	35360	35549	STX8	1	+	35360	35549	255,0,0	1	189	0
KN192843.1	11312	32089	STX8	1	+	11312	32089	255,0,0	2	93,84	0,20693
KN182785.1	9841	53724	STX8	1	+	9841	53724	255,0,0	3	108,126,93	0,29766,43790
KN193384.1	30672	32357	STXBP1	1	+	30672	32357	255,0,0	3	234,174,1258	0,251,427
KN179093.1	65834	100968	STXBP1	1	+	65834	100968	255,0,0	19	48,105,75,78,99,153,84,132,108,60,66,81,138,111,102,84,162,108,81	0,1637,5144,6119,7403,9246,11364,12255,13462,14650,15963,16767,18752,19982,21535,23428,27475,29403,35053
KN195663.1	91255	98115	STXBP2	1	+	91255	98115	255,0,0	15	48,81,75,99,153,84,129,111,57,66,78,144,96,159,84	0,297,795,1206,1566,1928,2108,2314,2792,2980,3182,3515,5263,6292,6776
ABVD02253678.1	338	3792	STXBP2	1	+	338	3792	255,0,0	11	75,99,153,84,129,111,57,66,78,141,111	0,411,771,1133,1313,1519,1997,2185,2387,2720,3343
KN194833.1	88497	177432	STXBP3	1	+	88497	177432	255,0,0	16	93,150,84,93,108,138,81,57,96,126,93,156,96,81,75,84	0,835,10333,16879,33865,34272,35312,48160,48358,56654,59476,62160,66536,67981,87081,88851
KN183424.1	67679	69484	STXBP3	1	+	67679	69484	255,0,0	5	456,525,159,147,138	0,564,1168,1462,1667
KN190529.1	4356	135455	STXBP4	1	+	4356	135455	255,0,0	8	96,90,93,183,114,141,54,75	0,2486,15415,47948,57032,59684,110120,131024
KN182507.1	31617	41550	STXBP4	1	+	31617	41550	255,0,0	3	201,105,132	0,393,9801
KN195074.1	414125	608035	STXBP5	1	+	414125	608035	255,0,0	24	36,219,111,168,372,204,51,150,126,180,219,39,69,147,75,153,81,123,84,63,138,99,81,99	0,1659,16435,33914,34367,37580,42672,69871,73467,80815,81508,82572,82870,83147,85409,86202,97226,100671,119761,127300,128507,174378,177351,193811
KN189580.1	150632	688743	STXBP5L	1	+	150632	688743	255,0,0	27	39,219,114,165,375,240,171,72,75,150,123,171,216,39,69,147,72,156,78,123,84,63,138,99,81,96,189	0,515,2431,4171,7845,58576,60540,115564,133577,135523,156782,169740,171748,175954,192011,192953,194498,198676,204515,262578,267594,288239,295059,328092,332267,385916,537922
KN180524.1	31273	155791	STXBP6	1	+	31273	155791	255,0,0	3	168,129,153	0,1092,124365
KN189382.1	68705	83239	STYK1	1	+	68705	83239	255,0,0	9	192,99,39,210,84,183,114,120,48	0,2833,3628,5196,7515,9410,10475,13062,14486
KN196235.1	706244	706968	STYX	1	+	706244	706968	255,0,0	3	144,147,378	0,198,346
KN191094.1	11899	12377	STYX	1	+	11899	12377	255,0,0	3	108,54,305	0,118,173
KN186644.1	134063	134673	STYX	1	+	134063	134673	255,0,0	3	111,153,261	0,192,349
KN188194.1	312986	313708	STYX	1	+	312986	313708	255,0,0	3	144,60,462	0,198,260
KN179277.1	68242	68829	STYX	1	+	68242	68829	255,0,0	2	231,354	0,233
KN194582.1	1438434	1439054	STYX	1	+	1438434	1439054	255,0,0	2	105,510	0,110
KN188844.1	225615	254471	STYX	1	+	225615	254471	255,0,0	8	57,54,93,66,51,75,93,72	0,8745,11656,15406,16498,17981,27037,28784
KN184401.1	159031	159702	STYX	1	+	159031	159702	255,0,0	4	378,54,105,129	0,380,435,542
KN186010.1	456269	456935	STYX	1	+	456269	456935	255,0,0	3	288,129,246	0,289,420
KN179547.1	116086	116733	STYX	1	+	116086	116733	255,0,0	3	144,87,303	0,251,344
KN181568.1	421356	421756	STYX	1	+	421356	421756	255,0,0	2	147,156	0,244
KN194641.1	92610	93276	STYX	1	+	92610	93276	255,0,0	2	380,222	0,444
KN190179.1	575591	576209	STYX	1	+	575591	576209	255,0,0	2	296,321	0,297
KN185997.1	110072	110464	STYX	1	+	110072	110464	255,0,0	1	392	0
KN189678.1	185958	186604	STYX	1	+	185958	186604	255,0,0	2	377,267	0,379
KN193586.1	125014	125625	STYX	1	+	125014	125625	255,0,0	2	224,282	0,329
KN195278.1	95057	95502	STYX	1	+	95057	95502	255,0,0	2	181,254	0,191
KN178980.1	124573	125146	STYX	1	+	124573	125146	255,0,0	2	144,377	0,196
ABVD02259620.1	21801	22552	STYX	1	+	21801	22552	255,0,0	3	123,168,357	0,191,394
KN182525.1	123277	123943	STYX	1	+	123277	123943	255,0,0	2	291,374	0,292
KN181567.1	18069	18750	STYX	1	+	18069	18750	255,0,0	2	144,478	0,203
KN185176.1	38510	39137	STYX	1	+	38510	39137	255,0,0	2	525,66	0,561
KN192844.1	198966	199588	STYX	1	+	198966	199588	255,0,0	2	264,356	0,266
KN182059.1	144335	144996	STYX	1	+	144335	144996	255,0,0	3	270,63,288	0,274,373
ABVD02279352.1	2035	2596	STYX	1	+	2035	2596	255,0,0	1	561	0
KN194675.1	485920	486470	STYX	1	+	485920	486470	255,0,0	2	207,341	0,209
KN183485.1	60223	60787	STYX	1	+	60223	60787	255,0,0	6	150,51,87,48,84,42	0,157,209,376,437,522
KN196353.1	158505	158907	STYX	1	+	158505	158907	255,0,0	3	156,159,75	0,166,327
KN179145.1	57335	57751	STYX	1	+	57335	57751	255,0,0	3	81,180,120	0,89,296
KN192844.1	201318	201848	STYX	1	+	201318	201848	255,0,0	3	173,251,102	0,175,428
KN189000.1	24009	24559	STYX	1	+	24009	24559	255,0,0	1	550	0
KN187375.1	1039827	1042529	STYX	1	+	1039827	1042529	255,0,0	4	141,135,45,288	0,207,347,2414
KN192640.1	709853	710522	STYX	1	+	709853	710522	255,0,0	1	669	0
KN183847.1	463399	463945	STYX	1	+	463399	463945	255,0,0	3	126,141,120	0,180,426
KN185429.1	425248	425860	STYX	1	+	425248	425860	255,0,0	3	243,237,21	0,318,591
KN194691.1	552134	569461	STYXL1	1	+	552134	569461	255,0,0	4	93,129,123,150	0,9631,14618,17177
KN194999.1	460084	473157	SUB1	1	+	460084	473157	255,0,0	4	69,126,111,78	0,2025,11164,12995
KN186650.1	116569	116950	SUB1	1	+	116569	116950	255,0,0	1	381	0
KN184404.1	24984	25101	SUB1	1	+	24984	25101	255,0,0	1	117	0
KN184541.1	41075	41461	SUB1	1	+	41075	41461	255,0,0	2	246,132	0,254
KN183426.1	30336	30717	SUB1	1	+	30336	30717	255,0,0	1	381	0
KN179209.1	29676	30057	SUB1	1	+	29676	30057	255,0,0	1	381	0
KN195031.1	192565	192944	SUB1	1	+	192565	192944	255,0,0	2	132,228	0,151
ABVD02253026.1	264	519	SUB1	1	+	264	519	255,0,0	1	255	0
KN180526.1	33720	33915	SUB1	1	+	33720	33915	255,0,0	1	195	0
KN181734.1	123040	124324	SUCLA2	1	+	123040	124324	255,0,0	4	84,540,572,60	0,89,635,1224
KN195889.1	2334	50243	SUCLA2	1	+	2334	50243	255,0,0	7	132,141,162,144,120,90,72	0,3231,39364,39615,44501,45155,47837
KN175320.1	155060	156604	SUCLA2	1	+	155060	156604	255,0,0	3	111,566,354	0,623,1190
KN192854.1	12858	19911	SUCLA2	1	+	12858	19911	255,0,0	3	177,99,207	0,6576,6846
KN188865.1	662505	670615	SUCLG1	1	+	662505	670615	255,0,0	3	189,153,84	0,6186,8026
KN188962.1	7796	14779	SUCLG1	1	+	7796	14779	255,0,0	4	60,213,120,96	0,206,3811,6887
KN185897.1	32095	259533	SUCLG2	1	+	32095	259533	255,0,0	10	114,120,144,162,96,90,153,90,96,141	0,17230,104277,106551,114200,122199,123829,141006,141957,227297
KN186126.1	19767	20711	SUCLG2	1	+	19767	20711	255,0,0	4	264,174,366,27	0,266,509,917
KN188039.1	187569	188484	SUCNR1	1	+	187569	188484	255,0,0	1	915	0
KN175926.1	50251	123419	SUCO	1	+	50251	123419	255,0,0	24	441,57,93,153,105,90,189,54,453,102,288,99,66,93,54,108,105,69,123,126,153,138,153,45	0,1664,18363,18948,20655,24750,25918,26125,26191,26656,26776,29698,30261,36196,36783,39835,41481,47951,48514,49422,67107,67493,68968,73123
KN184049.1	175859	209621	SUDS3	1	+	175859	209621	255,0,0	10	96,84,111,60,96,156,72,54,72,141	0,4059,11815,13307,14361,21959,26898,28798,31525,33621
KN186300.1	162682	296337	SUFU	1	+	162682	296337	255,0,0	12	183,135,135,141,87,69,156,114,132,138,72,87	0,4281,37664,100201,101151,101495,104376,106381,119474,121454,130946,133568
KN192691.1	105080	256491	SUGCT	1	+	105080	256491	255,0,0	7	42,75,87,120,96,141,108	0,691,15387,23893,78808,112542,151303
KN189344.1	101252	101612	SUGCT	1	+	101252	101612	255,0,0	2	27,240	0,120
KN191383.1	945409	961727	SUGP1	1	+	945409	961727	255,0,0	13	129,147,108,177,108,111,111,126,96,126,240,96,174	0,430,1095,1401,2120,2738,2975,7846,8710,9886,11613,12237,16144
KN191383.1	777191	799295	SUGP2	1	+	777191	799295	255,0,0	12	117,138,63,153,72,105,111,213,66,123,1437,123	0,547,3335,3879,4089,4242,7764,8681,8927,14612,17535,21981
KN189680.1	425880	483419	SUGT1	1	+	425880	483419	255,0,0	8	99,183,90,105,96,69,69,96	0,8990,13165,44871,45627,53626,56681,57443
KN184003.1	24930	100456	SULF1	1	+	24930	100456	255,0,0	19	129,138,126,9,69,93,96,171,63,216,126,60,126,174,147,168,153,240,171	0,221,3393,3555,4494,4865,5421,7397,7592,20135,38201,39116,39444,40830,41905,54059,56617,66281,75355
KN185021.1	211842	300126	SULF2	1	+	211842	300126	255,0,0	19	135,240,150,168,150,177,126,60,126,72,126,207,99,90,195,138,123,36,57	0,15801,46862,61430,66467,67782,69492,70945,72788,76669,76747,81770,82110,82790,84262,84770,85880,87944,88227
KN194550.1	418805	418898	SULT1A1	1	+	418805	418898	255,0,0	1	93	0
KN194875.1	785059	789121	SULT1B1	1	+	785059	789121	255,0,0	3	147,129,99	0,417,3963
KN193802.1	6943	14252	SULT1B1	1	+	6943	14252	255,0,0	4	120,96,180,111	0,788,4281,7198
KN186689.1	81186	91436	SULT1C2	1	+	81186	91436	255,0,0	6	111,180,117,138,125,150	0,2231,3206,4767,9450,10100
KN186689.1	26522	35241	SULT1C4	1	+	26522	35241	255,0,0	7	111,180,96,126,99,126,123	0,1048,3608,3918,4361,4962,8596
KN194875.1	637234	667481	SULT1E1	1	+	637234	667481	255,0,0	5	129,66,123,180,111	0,5341,16417,25335,30136
KN185167.1	414899	430046	SULT2A1	1	+	414899	430046	255,0,0	2	102,72	0,15075
KN177283.1	42640	43222	SULT2A1	1	+	42640	43222	255,0,0	2	132,408	0,174
KN190330.1	670004	683627	SULT2B1	1	+	670004	683627	255,0,0	6	144,210,126,93,183,117	0,5772,8553,9127,11885,13506
KN195003.1	183296	211998	SULT4A1	1	+	183296	211998	255,0,0	7	111,132,81,126,93,138,111	0,14097,15515,16251,20182,25547,28591
KN195614.1	17018	34506	SULT6B1	1	+	17018	34506	255,0,0	5	201,90,126,156,126	0,6620,9355,15396,17362
KN187243.1	29552	105562	SUMF1	1	+	29552	105562	255,0,0	7	114,117,129,75,75,174,132	0,16415,17327,19438,49350,53363,75878
KN180390.1	136087	148763	SUMF2	1	+	136087	148763	255,0,0	7	156,117,156,61,90,147,111	0,7098,8013,9009,11003,11230,12565
KN186411.1	47905	48054	SUMO1	1	+	47905	48054	255,0,0	1	149	0
KN184114.1	359009	374187	SUMO1	1	+	359009	374187	255,0,0	4	69,72,81,78	0,6062,8493,15100
KN196231.1	78476	78691	SUMO1	1	+	78476	78691	255,0,0	2	90,123	0,92
KN181114.1	3754	3874	SUMO1	1	+	3754	3874	255,0,0	1	120	0
KN192337.1	481428	481584	SUMO2	1	+	481428	481584	255,0,0	1	156	0
KN195362.1	625454	634588	SUMO2	1	+	625454	634588	255,0,0	3	129,75,60	0,5485,9074
KN192684.1	193959	194115	SUMO2	1	+	193959	194115	255,0,0	1	156	0
ABVD02356614.1	1826	2069	SUMO2	1	+	1826	2069	255,0,0	1	243	0
ABVD02011436.1	5471	5624	SUMO2	1	+	5471	5624	255,0,0	1	153	0
KN180170.1	207368	211440	SUMO3	1	+	207368	211440	255,0,0	3	126,72,57	0,2164,4015
KN181615.1	33237	33408	SUMO3	1	+	33237	33408	255,0,0	1	171	0
KN188477.1	1060071	1097259	SUN1	1	+	1060071	1097259	255,0,0	11	96,90,171,114,69,207,99,63,78,99,75	0,452,2009,7389,9981,10585,21857,30032,30143,31735,37113
KN185757.1	91883	106197	SUN2	1	+	91883	106197	255,0,0	13	102,93,174,111,222,165,81,255,126,96,132,114,78	0,1790,2332,2655,3477,4052,5199,5620,8457,11540,12673,13207,14236
KN195188.1	40976	50769	SUN3	1	+	40976	50769	255,0,0	6	108,84,117,177,90,117	0,1482,2976,4644,8535,9676
KN195128.1	73079	82664	SUN5	1	+	73079	82664	255,0,0	6	126,84,168,117,78,111	0,1223,1818,3782,4902,9474
KN184451.1	187528	189328	SUOX	1	+	187528	189328	255,0,0	2	1401,162	0,1638
KN184904.1	8493	43821	SUPT16H	1	+	8493	43821	255,0,0	27	66,162,93,171,153,147,150,174,93,72,114,66,96,117,153,126,135,126,120,123,117,75,165,135,129,78,144	0,156,12101,12929,13772,15822,16359,17087,18326,19405,19611,20686,20872,21053,21258,21907,22421,22676,23069,23724,24194,24632,25617,33407,34194,34458,35184
ABVD02117013.1	430	523	SUPT16H	1	+	430	523	255,0,0	1	93	0
KN185240.1	355781	358724	SUPT20H	1	+	355781	358724	255,0,0	6	141,339,219,354,165,153	0,152,667,1002,1360,2790
KN193303.1	228490	229913	SUPT20H	1	+	228490	229913	255,0,0	8	153,72,317,179,75,186,99,93	0,156,266,602,782,865,1230,1330
KN194508.1	277048	305938	SUPT20H	1	+	277048	305938	255,0,0	20	57,69,126,102,120,51,141,159,78,156,117,102,159,63,153,57,99,60,102,139	0,346,2149,3270,6225,6465,8319,9577,11197,12076,14343,14985,15237,17362,17897,20050,21766,26320,27854,28751
KN189947.1	278354	279457	SUPT3H	1	+	278354	279457	255,0,0	3	150,551,171	0,319,932
KN180500.1	156568	245041	SUPT3H	1	+	156568	245041	255,0,0	7	87,90,141,78,111,108,111	0,3684,15602,53588,59001,59930,88362
KN184840.1	802202	802553	SUPT4H1	1	+	802202	802553	255,0,0	1	351	0
KN184614.1	64293	68906	SUPT4H1	1	+	64293	68906	255,0,0	5	111,129,57,51,66	0,568,3733,4045,4547
KN174748.1	64682	90957	SUPT5H	1	+	64682	90957	255,0,0	27	144,93,207,165,162,105,126,105,120,84,126,147,147,156,141,90,108,69,93,249,69,66,72,69,72,159,78	0,227,1780,2103,2358,2947,3146,3357,3553,4037,5489,5715,6635,6879,7953,8183,8504,10159,10339,11798,15101,15826,16006,16210,17362,21176,26197
KN196468.1	335522	357326	SUPT6H	1	+	335522	357326	255,0,0	36	156,159,75,192,87,270,105,117,90,141,150,96,132,153,156,195,138,120,75,138,135,171,126,207,150,144,141,195,237,114,120,117,78,168,189,183	0,862,1110,1545,1997,2744,3398,3783,4242,4548,5385,5690,6292,6511,6848,7202,7787,8044,9781,10151,10542,10755,11609,12846,13595,14175,15244,16612,17223,17850,18137,19913,20307,20480,21134,21621
KN188818.1	1334232	1341497	SUPT7L	1	+	1334232	1341497	255,0,0	4	408,321,243,258	0,4195,5510,7007
ABVD02294915.1	32589	33815	SUPT7L	1	+	32589	33815	255,0,0	2	826,390	0,836
KN193836.1	388838	417064	SUPV3L1	1	+	388838	417064	255,0,0	15	174,144,150,174,81,219,96,171,102,72,111,168,117,108,75	0,273,1075,4498,5047,16566,17522,18226,19385,20969,22995,24830,26208,27306,28151
KN185002.1	393645	395674	SUPV3L1	1	+	393645	395674	255,0,0	5	258,330,303,857,207	0,261,592,900,1822
KN194744.1	549819	552813	SURF1	1	+	549819	552813	255,0,0	6	135,81,108,69,165,81	0,225,1065,2183,2378,2913
KN194744.1	543692	547952	SURF2	1	+	543692	547952	255,0,0	4	81,78,93,156	0,1025,3550,4104
KN190259.1	157729	158293	SURF2	1	+	157729	158293	255,0,0	2	162,51	0,513
KN194744.1	537798	541215	SURF4	1	+	537798	541215	255,0,0	5	189,72,45,189,264	0,964,1646,2117,3153
KN194744.1	572061	575032	SURF6	1	+	572061	575032	255,0,0	4	171,81,141,474	0,795,2085,2497
KN181255.1	64085	64989	SURF6	1	+	64085	64989	255,0,0	4	114,174,150,342	0,201,404,562
KN190116.1	81751	198005	SUSD1	1	+	81751	198005	255,0,0	10	111,153,153,180,186,186,102,186,96,264	0,3453,12431,13225,51384,66389,86880,96060,108289,115990
KN175160.1	87919	92025	SUSD2	1	+	87919	92025	255,0,0	12	168,153,108,33,201,81,195,144,159,207,267,180	0,338,951,1089,1711,2039,2237,2561,2848,3208,3561,3926
KN177043.1	278	1498	SUSD2	1	+	278	1498	255,0,0	4	108,231,135,237	0,479,760,983
KN190522.1	91594	91756	SUSD3	1	+	91594	91756	255,0,0	1	162	0
KN185022.1	197816	197963	SUSD3	1	+	197816	197963	255,0,0	1	147	0
KN185583.1	808055	808286	SUSD3	1	+	808055	808286	255,0,0	2	156,33	0,198
KN185564.1	638086	764958	SUSD4	1	+	638086	764958	255,0,0	7	138,213,174,189,198,144,384	0,64569,90595,95912,121005,122694,126488
KN186546.1	292678	370695	SUSD5	1	+	292678	370695	255,0,0	5	180,114,183,795,381	0,27256,41776,76724,77636
KN195732.1	13790	61534	SUSD6	1	+	13790	61534	255,0,0	5	78,348,135,198,93	0,81,3394,4544,47651
KN181521.1	31702	40852	SUV39H1	1	+	31702	40852	255,0,0	5	132,129,147,663,147	0,899,1114,7086,9003
KN190168.1	308210	309369	SUV39H2	1	+	308210	309369	255,0,0	3	578,176,318	0,611,841
KN174574.1	25267	41257	SUV39H2	1	+	25267	41257	255,0,0	5	144,675,147,129,105	0,10849,13234,14816,15885
KN179010.1	587854	588385	SUV39H2	1	+	587854	588385	255,0,0	4	129,33,123,54	0,201,294,477
ABVD02279640.1	7383	9176	SUZ12	1	+	7383	9176	255,0,0	8	156,102,524,171,144,225,39,198	0,195,312,840,1017,1219,1501,1595
KN185553.1	180649	181980	SUZ12	1	+	180649	181980	255,0,0	4	253,165,537,231	0,317,486,1100
KN194145.1	219983	221990	SUZ12	1	+	219983	221990	255,0,0	7	228,99,108,177,57,317,399	0,233,410,706,899,1208,1608
KN188924.1	22598	67857	SUZ12	1	+	22598	67857	255,0,0	17	108,225,81,201,156,144,93,177,111,90,231,87,51,69,63,45,192	0,114,2036,2549,3769,4418,4764,13533,16602,21048,23516,25406,28549,36492,42534,42681,45067
KN179218.1	134650	138268	SUZ12	1	+	134650	138268	255,0,0	5	225,357,550,471,327	0,249,652,1203,3291
KN178068.1	4433	7146	SUZ12	1	+	4433	7146	255,0,0	10	72,39,48,48,141,96,102,529,69,198	0,198,243,294,348,1594,1766,1869,2410,2515
KN180111.1	134831	143038	SV2A	1	+	134831	143038	255,0,0	12	621,183,150,135,90,111,87,168,132,207,159,183	0,1856,2849,3120,3846,4178,4479,5251,5622,6584,7426,8024
KN195071.1	113714	194381	SV2B	1	+	113714	194381	255,0,0	12	183,159,201,132,168,84,111,90,135,150,183,450	0,1643,5487,7389,28732,31011,32607,35920,37061,42850,43434,80217
KN180467.1	114375	307479	SV2C	1	+	114375	307479	255,0,0	13	99,423,183,150,135,90,111,90,159,135,207,162,183	0,153,47314,63557,136114,136737,143880,144425,147649,151952,155835,156522,192921
KN194613.1	858349	999845	SVEP1	1	+	858349	999845	255,0,0	33	531,255,174,162,177,177,168,117,132,111,123,198,123,66,240,162,162,165,96,114,108,207,159,204,180,126,123,177,168,123,174,192,171	0,37088,40463,66640,67646,73145,79015,81848,92803,95723,96582,97300,98484,102329,103452,106392,107803,114485,116221,117895,120805,122987,125836,126758,128724,132225,133254,134191,135851,136434,139022,140106,141325
KN185925.1	116382	145330	SVEP1	1	+	116382	145330	255,0,0	11	96,90,96,168,171,174,156,228,1482,1287,672	0,3054,4963,7923,11312,12683,18617,21631,23861,25355,28276
KN188114.1	315230	354477	SVIL	1	+	315230	354477	255,0,0	16	153,582,81,378,144,96,81,96,168,60,141,249,480,150,75,144	0,3139,13364,15610,16006,16183,16285,16396,16834,18320,18635,21814,22512,24012,28476,39103
KN186397.1	983	35417	SVIL	1	+	983	35417	255,0,0	21	141,90,87,180,171,153,138,147,144,174,147,273,153,111,207,132,156,144,126,156,84	0,3791,3972,5245,7469,9705,11067,11811,12088,13428,17240,17716,22598,25085,25731,27630,29378,30411,31564,34085,34350
KN185340.1	167690	167921	SVIP	1	+	167690	167921	255,0,0	1	231	0
KN188616.1	233880	234589	SVIP	1	+	233880	234589	255,0,0	2	51,114	0,595
KN191880.1	51143	61286	SVOP	1	+	51143	61286	255,0,0	5	207,87,84,111,105	0,1273,6431,7423,10038
KN194949.1	187212	284709	SWAP70	1	+	187212	284709	255,0,0	12	99,141,174,228,147,108,183,108,165,201,93,105	0,23798,58184,72195,74401,75564,77289,90511,92054,95758,96954,97392
KN195044.1	643636	650463	SWI5	1	+	643636	650463	255,0,0	4	63,105,108,87	0,2406,3257,6740
KN195693.1	75918	76191	SWI5	1	+	75918	76191	255,0,0	1	273	0
KN194383.1	1217796	1219062	SWSAP1	1	+	1217796	1219062	255,0,0	2	501,177	0,1089
KN178019.1	160260	274130	SWT1	1	+	160260	274130	255,0,0	10	126,72,132,153,135,159,144,93,183,111	0,20154,55712,76779,84516,86829,88385,107150,113181,113759
KN190508.1	935191	935865	SYAP1	1	+	935191	935865	255,0,0	4	96,210,279,84	0,97,308,590
KN194318.1	127990	128963	SYAP1	1	+	127990	128963	255,0,0	2	870,102	0,871
KN180898.1	71706	72549	SYAP1	1	+	71706	72549	255,0,0	4	102,180,156,257	0,125,429,586
KN181067.1	27599	46634	SYAP1	1	+	27599	46634	255,0,0	8	117,66,75,141,144,60,147,126	0,909,7271,11866,14349,16022,16512,18909
ABVD02269232.1	2659	3534	SYAP1	1	+	2659	3534	255,0,0	4	141,111,174,204	0,178,362,671
KN185552.1	298785	391696	SYBU	1	+	298785	391696	255,0,0	6	219,195,108,201,150,1104	0,31843,82294,88239,89876,91807
KN195497.1	276429	280101	SYCE1	1	+	276429	280101	255,0,0	6	111,120,93,48,75,60	0,206,1516,2588,3166,3612
KN194383.1	636541	637821	SYCE2	1	+	636541	637821	255,0,0	2	174,192	0,1088
KN194185.1	199532	199931	SYCN	1	+	199532	199931	255,0,0	1	399	0
KN194732.1	131770	312134	SYCP1	1	+	131770	312134	255,0,0	21	108,165,69,72,57,69,72,108,180,69,87,117,63,84,60,120,111,93,144,90,132	0,2758,3627,6952,26822,28065,28752,30875,55369,56767,78795,81130,81946,84809,89227,123119,123669,124890,174971,180038,180232
KN194931.1	750525	848138	SYCP2	1	+	750525	848138	255,0,0	24	63,102,177,207,201,168,174,66,63,123,282,132,93,144,156,60,96,48,51,144,81,87,108,150	0,460,4693,20508,21990,23597,25787,27471,27636,42415,44615,45191,48981,52297,53850,85310,89020,89632,90898,91034,92190,92938,95565,97463
KN193277.1	1823999	1918331	SYCP2L	1	+	1823999	1918331	255,0,0	7	75,147,99,48,144,102,120	0,66459,75652,78688,81885,91227,94212
KN189580.1	491456	491765	SYCP3	1	+	491456	491765	255,0,0	1	309	0
KN185680.1	193806	194325	SYCP3	1	+	193806	194325	255,0,0	1	519	0
KN178637.1	16759	23258	SYCP3	1	+	16759	23258	255,0,0	4	99,96,114,126	0,2745,3705,6373
KN179243.1	78867	84935	SYDE1	1	+	78867	84935	255,0,0	9	63,240,225,231,123,165,225,219,105	0,1614,2255,2574,3483,3814,5121,5693,5963
KN193543.1	269933	302656	SYDE2	1	+	269933	302656	255,0,0	10	498,228,183,129,1107,93,570,288,312,102	0,4382,7442,11357,14491,22694,22817,31982,32288,32621
KN190973.1	336578	337265	SYF2	1	+	336578	337265	255,0,0	1	687	0
KN183877.1	212669	214559	SYF2	1	+	212669	214559	255,0,0	3	162,99,90	0,923,1800
KN186288.1	69561	114725	SYK	1	+	69561	114725	255,0,0	10	393,165,135,75,66,183,204,192,141,111	0,3103,19267,22503,24876,35332,38012,39811,44265,45053
KN185651.1	402749	432858	SYMPK	1	+	402749	432858	255,0,0	27	105,66,54,72,123,252,165,240,156,150,204,150,240,81,114,147,162,108,102,90,120,186,177,99,84,165,135	0,232,1564,1709,4046,4858,6306,7728,10538,12831,14624,15606,16554,17988,18403,19627,20695,22204,22649,23376,24609,27689,28703,29049,29501,29645,29974
KN175899.1	26493	67162	SYN1	1	+	26493	67162	255,0,0	13	132,354,93,144,105,72,144,63,90,159,93,54,378	0,1302,1739,2140,3623,3822,3985,4949,28333,28594,29699,29894,40291
KN184616.1	546027	597090	SYN2	1	+	546027	597090	255,0,0	14	90,21,162,12,63,147,105,72,144,63,90,159,93,54	0,108,2575,2809,6840,23298,24826,25389,30495,31001,41791,46795,49082,51009
KN179452.1	204202	281650	SYN3	1	+	204202	281650	255,0,0	8	60,147,72,105,135,90,291,129	0,56508,61307,65622,70187,71127,75977,77319
KN184865.1	361077	375369	SYNC	1	+	361077	375369	255,0,0	4	72,126,906,54	0,247,8002,14238
KN185594.1	116949	118635	SYNCRIP	1	+	116949	118635	255,0,0	1	1686	0
KN193803.1	174537	176224	SYNCRIP	1	+	174537	176224	255,0,0	3	114,720,846	0,119,841
KN187913.1	29210	30887	SYNCRIP	1	+	29210	30887	255,0,0	6	117,195,192,201,573,105	0,226,454,649,992,1572
KN193962.1	248820	355503	SYNDIG1	1	+	248820	355503	255,0,0	3	480,138,156	0,35049,106527
KN179326.1	123761	125450	SYNDIG1L	1	+	123761	125450	255,0,0	3	156,141,417	0,301,1272
KN188242.1	182219	245581	SYNE1	1	+	182219	245581	255,0,0	7	69,96,84,90,171,195,111	0,37589,43314,48306,50083,56057,63251
KN193310.1	3926	334872	SYNE1	1	+	3926	334872	255,0,0	136	51,108,138,171,111,168,93,207,162,168,141,183,159,177,162,162,204,111,165,165,174,141,177,156,216,99,186,123,168,156,627,180,150,159,168,102,204,201,123,207,156,291,174,312,165,354,135,177,183,141,159,165,174,156,144,165,318,156,171,327,153,93,72,177,141,126,177,264,2160,339,147,222,189,159,144,153,174,156,183,120,189,144,195,135,171,159,198,171,186,102,156,129,159,204,105,120,201,174,132,195,135,180,153,177,153,159,168,135,207,183,147,153,150,93,234,198,126,153,162,165,168,192,150,183,138,192,210,144,129,213,201,126,213,87,63,240	0,2321,4715,6133,18347,19020,24863,25727,27999,28627,29785,32107,34869,35306,37342,39482,39862,40592,42791,45427,47111,48108,52287,54444,57652,58260,60462,61046,63521,66003,68171,74221,75925,76482,77833,81688,84380,85600,86655,88157,89346,90781,92908,95729,97229,101881,106588,106950,109463,113488,113951,115657,118610,126562,129443,130418,131632,132685,132993,133757,135357,135807,135902,137785,139734,143823,145611,146713,148560,152744,153296,154379,155287,156889,157368,159188,159970,161081,165470,165793,166213,167604,171575,172887,178883,179270,187499,188676,193082,201288,205845,206971,207241,207972,213314,218596,220362,222763,223232,223916,224787,225330,226692,227272,227902,232283,234818,236755,237612,239683,240406,243079,243655,245085,248099,249938,253231,256498,267834,270539,283994,292108,293607,296413,296868,298728,301239,305227,313469,314124,316700,318848,320297,321529,322945,330706
KN183855.1	65348	308444	SYNE2	1	+	65348	308444	255,0,0	96	210,183,129,201,201,93,153,69,135,120,186,138,183,150,189,165,168,159,156,126,198,234,96,147,147,108,180,207,129,171,156,150,177,150,180,135,216,132,174,198,126,99,207,150,123,150,120,102,183,183,126,123,186,123,192,132,183,141,156,168,267,222,219,93,1092,873,267,159,345,165,312,150,231,123,201,114,171,204,81,162,159,150,180,603,150,207,159,135,168,156,123,165,189,156,108,90	0,1991,3421,4554,5760,6729,8659,9718,10320,10461,11734,12717,14284,14757,15423,21137,32118,33089,35404,44026,46118,49741,51274,52345,52604,54036,54866,56142,58422,59053,69443,75444,77092,79096,79659,80799,81867,84619,86093,87558,87916,88957,90197,90529,91779,93658,93959,94599,95913,102645,114457,117557,119989,121315,123020,128140,129002,130879,133301,136116,137440,141668,147793,149874,149970,151104,156091,157162,165203,168884,170195,171429,172750,173136,173770,175814,176477,176961,177875,179752,180541,198737,200830,202041,204267,207480,209253,212013,214484,214945,220984,227167,228683,230446,240927,243006
KN195421.1	1013980	1077574	SYNE3	1	+	1013980	1077574	255,0,0	14	144,168,312,162,348,135,177,177,138,147,171,156,153,186	0,6965,8421,18922,20691,24643,30993,35635,36982,37949,46061,48057,51228,63408
KN181663.1	94357	97092	SYNE4	1	+	94357	97092	255,0,0	4	132,249,198,138	0,1885,2209,2597
KN191375.1	77009	106438	SYNGAP1	1	+	77009	106438	255,0,0	21	66,123,105,93,120,156,99,372,252,144,144,99,237,201,177,39,1053,177,210,90,147	0,3320,5691,12062,12588,14528,14908,15987,16384,16768,17114,18554,18730,19139,19529,20371,20806,22281,24131,25517,29282
KN185694.1	456415	463232	SYNGR1	1	+	456415	463232	255,0,0	3	123,159,243	0,5205,6574
KN185574.1	242765	243674	SYNGR2	1	+	242765	243674	255,0,0	3	195,141,237	0,283,672
KN186857.1	343404	344543	SYNGR3	1	+	343404	344543	255,0,0	3	207,175,123	0,273,1016
KN190330.1	512746	514885	SYNGR4	1	+	512746	514885	255,0,0	3	237,144,228	0,1445,1911
KN184640.1	31820	137222	SYNJ1	1	+	31820	137222	255,0,0	32	213,135,225,180,222,105,75,39,48,150,213,162,81,216,117,153,162,195,141,84,192,165,153,84,174,93,60,84,225,270,84,147	0,222,393,630,7092,7583,9255,9479,10762,13196,14338,17868,21363,22961,23276,23801,24840,25214,34684,38238,40202,47540,50863,53902,55021,56341,57382,72787,73722,77034,78821,105255
ABVD02189951.1	25530	70725	SYNJ2	1	+	25530	70725	255,0,0	16	399,183,153,108,111,111,135,153,168,81,222,114,156,159,192,141	0,411,597,2672,4411,7704,9265,11322,12962,13734,13917,37868,38857,40797,43152,45054
KN185371.1	3478	3616	SYNJ2BP	1	+	3478	3616	255,0,0	1	138	0
KN174855.1	144362	169574	SYNM	1	+	144362	169574	255,0,0	11	243,792,300,1434,246,141,345,72,120,384,279	0,309,1125,1476,2913,3183,3363,6453,16954,24527,24933
KN192538.1	628429	657411	SYNPO	1	+	628429	657411	255,0,0	4	183,198,2061,306	0,186,26600,28676
KN195034.1	391366	539572	SYNPO2	1	+	391366	539572	255,0,0	5	105,153,126,642,2202	0,139282,142771,142942,146004
KN195775.1	413266	421058	SYNPO2L	1	+	413266	421058	255,0,0	9	105,150,516,192,144,426,96,855,444	0,1306,1825,5617,5812,5962,6391,6490,7348
KN185635.1	63155	365090	SYNPR	1	+	63155	365090	255,0,0	5	69,127,204,198,255	0,192522,254229,296082,301680
KN193842.1	361893	432806	SYNRG	1	+	361893	432806	255,0,0	13	123,132,105,111,234,78,198,249,132,120,267,672,597	0,23335,24134,24796,30507,31711,33703,34516,35969,40856,60676,60952,70316
KN194135.1	48124	54751	SYP	1	+	48124	54751	255,0,0	5	318,192,198,135,66	0,1743,2608,5664,6561
KN190548.1	550784	584087	SYPL1	1	+	550784	584087	255,0,0	7	93,129,174,45,69,75,48	0,2960,7323,8842,8896,32906,33255
KN191356.1	230473	231193	SYPL1	1	+	230473	231193	255,0,0	4	222,300,141,27	0,231,546,693
KN190521.1	101270	101989	SYPL1	1	+	101270	101989	255,0,0	3	162,293,144	0,198,575
KN195309.1	125827	126502	SYPL1	1	+	125827	126502	255,0,0	3	102,231,90	0,129,585
KN195987.1	7	683	SYPL1	1	+	7	683	255,0,0	3	87,297,102	0,223,574
KN188496.1	11030	11705	SYPL1	1	+	11030	11705	255,0,0	3	87,297,102	0,222,573
ABVD02287097.1	3675	4128	SYPL1	1	+	3675	4128	255,0,0	2	102,297	0,156
KN187741.1	309576	323161	SYPL2	1	+	309576	323161	255,0,0	6	57,72,123,204,192,144	0,236,9467,10703,11856,13441
KN192382.1	83320	83557	SYS1	1	+	83320	83557	255,0,0	1	237	0
KN182041.1	88340	88493	SYS1	1	+	88340	88493	255,0,0	1	153	0
KN188223.1	3080	128558	SYT1	1	+	3080	128558	255,0,0	6	117,168,171,120,183,165	0,53489,56811,60402,66480,125313
KN186474.1	57374	114263	SYT10	1	+	57374	114263	255,0,0	7	150,360,567,120,171,132,69	0,12866,27444,48331,51348,53972,56820
KN189129.1	51442	60330	SYT11	1	+	51442	60330	255,0,0	3	306,126,825	0,1024,8063
KN175623.1	226148	235909	SYT12	1	+	226148	235909	255,0,0	6	174,135,117,216,393,201	0,1527,3106,3926,7769,9560
KN193331.1	1344510	1389664	SYT13	1	+	1344510	1389664	255,0,0	6	303,129,303,135,228,141	0,2022,6244,8557,11813,45013
KN179050.1	36154	116367	SYT14	1	+	36154	116367	255,0,0	5	273,450,186,54,312	0,4565,75785,78583,79901
KN187983.1	62065	127086	SYT14	1	+	62065	127086	255,0,0	2	48,78	0,64943
KN187983.1	129317	136966	SYT14	1	+	129317	136966	255,0,0	3	213,672,219	0,423,7430
KN174649.1	2104	8874	SYT15	1	+	2104	8874	255,0,0	6	129,177,123,174,294,150	0,929,2089,2718,5531,6620
KN186786.1	77475	178397	SYT16	1	+	77475	178397	255,0,0	6	312,186,441,258,213,522	0,14654,17851,23445,28709,100400
KN188909.1	84308	167549	SYT17	1	+	84308	167549	255,0,0	6	150,150,615,120,162,195	0,6175,8542,54196,59320,83046
KN188928.1	148977	162352	SYT2	1	+	148977	162352	255,0,0	8	177,162,120,171,168,117,132,207	0,4969,6507,7100,7637,8920,10039,13168
KN189048.1	322642	333088	SYT3	1	+	322642	333088	255,0,0	9	114,471,204,174,219,120,171,132,63	0,3173,5649,5859,6204,7997,8347,8604,10383
KN180372.1	126479	130364	SYT4	1	+	126479	130364	255,0,0	3	816,120,306	0,2617,3579
KN185106.1	127676	132835	SYT5	1	+	127676	132835	255,0,0	7	201,132,117,168,171,120,81	0,629,990,1314,1757,2008,5078
KN194460.1	439156	499309	SYT6	1	+	439156	499309	255,0,0	7	69,153,171,120,564,339,165	0,5404,6722,11721,47225,49076,59988
KN181147.1	421713	454275	SYT7	1	+	421713	454275	255,0,0	9	111,81,129,135,270,171,114,201,102	0,4443,8436,21415,25191,28483,29090,29396,32460
KN195827.1	694828	696789	SYT8	1	+	694828	696789	255,0,0	6	171,120,153,93,132,228	0,834,1035,1318,1503,1733
KN182543.1	52118	118302	SYT9	1	+	52118	118302	255,0,0	3	549,354,144	0,10409,66040
KN182753.1	64201	70269	SYTL1	1	+	64201	70269	255,0,0	10	189,159,117,123,96,159,78,99,201,138	0,1165,2734,3149,3618,4028,4513,4682,5523,5930
KN188286.1	102117	160701	SYTL2	1	+	102117	160701	255,0,0	26	99,153,135,75,114,579,168,309,66,477,261,129,924,303,735,228,117,96,120,171,102,171,78,99,204,144	0,7230,9161,21878,23156,24370,28319,28499,28814,28913,29393,29729,29864,30884,31202,31945,33954,40371,43418,44881,46148,48233,52064,55450,57356,58440
ABVD02255867.1	14008	32422	SYTL3	1	+	14008	32422	255,0,0	5	180,96,177,105,204	0,10885,12696,17210,18210
ABVD02262367.1	5484	67269	SYTL3	1	+	5484	67269	255,0,0	6	153,123,57,72,219,108	0,7126,12594,41762,59761,61677
KN181361.1	2056	13830	SYTL4	1	+	2056	13830	255,0,0	11	162,102,180,90,105,90,81,102,90,108,216	0,697,1094,2382,3482,3706,4140,4644,10957,11312,11558
KN184971.1	133264	258251	SYTL5	1	+	133264	258251	255,0,0	14	117,213,117,135,129,102,93,177,99,165,105,138,204,144	0,32641,62125,67103,85853,88167,100113,110653,112647,114358,118777,120043,123563,124843
KN193823.1	664964	670000	SYVN1	1	+	664964	670000	255,0,0	15	111,144,186,117,126,165,114,69,99,126,102,48,153,93,132	0,186,1160,1426,1681,2087,2346,2555,2704,2891,3621,4163,4341,4583,4904
KN192419.1	587748	588154	SZRD1	1	+	587748	588154	255,0,0	2	69,336	0,70
KN185506.1	158205	158640	SZRD1	1	+	158205	158640	255,0,0	1	435	0
KN194746.1	368085	368364	SZRD1	1	+	368085	368364	255,0,0	1	279	0
ABVD02277170.1	18187	46834	SZRD1	1	+	18187	46834	255,0,0	4	102,255,48,51	0,1322,3307,28596
KN185193.1	29698	30080	SZRD1	1	+	29698	30080	255,0,0	2	291,87	0,295
KN191381.1	34012	99533	SZT2	1	+	34012	99533	255,0,0	68	141,69,117,408,126,150,213,78,78,93,201,123,81,267,177,102,126,135,96,165,135,165,165,87,162,120,111,108,102,153,132,99,201,168,186,66,108,141,294,78,96,141,246,117,204,165,120,165,114,114,171,96,75,219,216,117,150,144,132,234,171,213,105,144,132,171,171,132	0,302,2133,2355,2874,3155,3738,6680,6841,7150,9175,9491,9702,9886,10359,10617,10849,11157,11378,11608,12164,13780,14063,14361,14734,15009,15819,16019,16216,16414,21853,22717,25271,26026,27291,27728,27876,28161,28467,28861,29093,29350,30427,30805,31190,31486,31743,32381,32750,32979,33285,33744,34080,34504,34823,35260,35523,35931,36866,37213,37871,38268,42278,59897,60801,64459,64891,65389
KN194465.1	641010	641652	T	1	+	641010	641652	255,0,0	3	111,69,210	0,234,432
KN187199.1	111326	112447	T	1	+	111326	112447	255,0,0	4	195,108,309,156	0,291,582,965
KN187101.1	225206	233985	T	1	+	225206	233985	255,0,0	7	204,264,138,63,171,126,273	0,712,1767,2707,4576,6520,8506
KN196406.1	190991	191999	TAAR1	1	+	190991	191999	255,0,0	1	1008	0
KN196406.1	156439	157435	TAAR2	1	+	156439	157435	255,0,0	1	996	0
KN196406.1	119451	120414	TAAR5	1	+	119451	120414	255,0,0	1	963	0
KN196406.1	99865	100867	TAAR6	1	+	99865	100867	255,0,0	1	1002	0
KN196406.1	43746	44623	TAAR6	1	+	43746	44623	255,0,0	3	228,330,258	0,255,619
KN185694.1	389895	402855	TAB1	1	+	389895	402855	255,0,0	10	204,165,222,147,111,111,138,93,150,135	0,1877,3933,5654,8471,9221,10321,11018,12288,12825
KN192045.1	503735	504347	TAB2	1	+	503735	504347	255,0,0	2	195,264	0,348
KN195378.1	12631	13209	TAB2	1	+	12631	13209	255,0,0	1	578	0
KN186167.1	457684	460165	TAB2	1	+	457684	460165	255,0,0	7	93,81,354,424,105,156,657	0,94,176,571,1561,1667,1824
ABVD02306563.1	44222	57407	TAB2	1	+	44222	57407	255,0,0	2	102,1497	0,11688
KN189669.1	187117	189094	TAB2	1	+	187117	189094	255,0,0	3	687,738,471	0,766,1506
ABVD02262930.1	18764	20821	TAB2	1	+	18764	20821	255,0,0	6	592,456,117,222,192,63	0,845,1309,1509,1800,1994
KN178347.1	31069	56522	TAB3	1	+	31069	56522	255,0,0	7	99,429,423,597,114,84,102	0,2766,3198,3633,12773,15846,25351
KN180531.1	7958	9398	TAB3	1	+	7958	9398	255,0,0	3	486,417,522	0,498,918
KN179126.1	328057	331804	TAC1	1	+	328057	331804	255,0,0	3	123,93,51	0,1160,3696
KN195000.1	96918	100141	TAC4	1	+	96918	100141	255,0,0	2	96,159	0,3064
KN194379.1	9903	49883	TACC1	1	+	9903	49883	255,0,0	11	399,249,267,213,126,78,45,165,108,120,66	0,537,837,6304,22144,23904,25286,33556,35948,38304,39914
KN181061.1	135947	280257	TACC2	1	+	135947	280257	255,0,0	25	309,405,240,315,210,828,129,129,129,138,1320,57,204,63,117,171,138,84,147,75,45,162,105,123,63	0,492,927,2205,2538,2760,3648,4032,4806,93305,103478,108565,109762,116860,118679,119872,121350,122366,129418,130024,134243,140129,140505,140865,144247
KN189866.1	370408	387534	TACC3	1	+	370408	387534	255,0,0	10	60,120,111,147,84,54,12,57,108,165	0,143,346,823,3951,4438,12141,12180,16738,16961
KN177037.1	423505	431011	TACO1	1	+	423505	431011	255,0,0	5	198,159,129,108,270	0,555,4347,5885,7236
KN178038.1	21508	175876	TACR1	1	+	21508	175876	255,0,0	5	291,195,150,198,387	0,1769,3769,72556,153981
KN193836.1	186230	197565	TACR2	1	+	186230	197565	255,0,0	5	363,198,153,195,195	0,2940,6681,8030,11140
KN185520.1	261077	341902	TACR3	1	+	261077	341902	255,0,0	5	309,195,150,192,546	0,1795,45063,45310,80279
KN194898.1	156024	156954	TACSTD2	1	+	156024	156954	255,0,0	1	930	0
KN190383.1	276350	290281	TADA1	1	+	276350	290281	255,0,0	8	153,162,150,210,96,66,90,75	0,615,2715,4154,5784,9811,10133,13856
KN186137.1	411290	412556	TADA2A	1	+	411290	412556	255,0,0	1	1266	0
KN184764.1	260786	261812	TADA2A	1	+	260786	261812	255,0,0	3	420,272,321	0,422,705
KN188210.1	172248	173603	TADA2A	1	+	172248	173603	255,0,0	4	123,54,492,657	0,150,205,698
KN187181.1	241124	279227	TADA2A	1	+	241124	279227	255,0,0	13	99,66,93,156,87,72,66,42,150,72,129,42,75	0,1156,10063,12011,13418,16019,28330,29702,32530,34176,35468,36173,38028
KN182575.1	323344	324643	TADA2A	1	+	323344	324643	255,0,0	1	1299	0
KN185601.1	1356164	1369088	TADA2B	1	+	1356164	1369088	255,0,0	2	990,270	0,12654
KN186105.1	1153429	1164279	TADA3	1	+	1153429	1164279	255,0,0	8	192,186,108,105,141,108,252,204	0,5202,6164,7446,7656,8812,9052,10646
ABVD02316468.1	1375	8377	TAF1	1	+	1375	8377	255,0,0	2	219,4038	0,2964
KN181892.1	17702	19024	TAF10	1	+	17702	19024	255,0,0	5	87,114,63,156,231	0,269,472,779,1091
KN196012.1	71691	74688	TAF11	1	+	71691	74688	255,0,0	4	129,96,87,150	0,803,1228,2847
KN190148.1	79899	80322	TAF12	1	+	79899	80322	255,0,0	1	423	0
KN195642.1	620319	620802	TAF12	1	+	620319	620802	255,0,0	1	483	0
KN185225.1	273382	290489	TAF12	1	+	273382	290489	255,0,0	4	168,78,114,90	0,1936,13667,17017
KN180483.1	64896	65376	TAF12	1	+	64896	65376	255,0,0	1	480	0
KN194715.1	14254	14737	TAF12	1	+	14254	14737	255,0,0	2	105,374	0,109
KN190139.1	361740	362001	TAF12	1	+	361740	362001	255,0,0	1	261	0
KN176412.1	125962	126399	TAF12	1	+	125962	126399	255,0,0	2	258,165	0,272
KN180094.1	270753	271242	TAF12	1	+	270753	271242	255,0,0	2	246,237	0,252
KN189759.1	250405	250720	TAF12	1	+	250405	250720	255,0,0	1	315	0
KN194550.1	170559	170796	TAF13	1	+	170559	170796	255,0,0	2	165,66	0,171
KN196348.1	151470	151934	TAF13	1	+	151470	151934	255,0,0	2	102,253	0,211
KN194636.1	181910	182977	TAF13	1	+	181910	182977	255,0,0	2	57,144	0,923
KN184846.1	439728	440008	TAF13	1	+	439728	440008	255,0,0	1	280	0
KN190179.1	21863	22369	TAF13	1	+	21863	22369	255,0,0	4	63,102,93,84	0,64,168,422
KN185104.1	84737	104606	TAF13	1	+	84737	104606	255,0,0	3	168,96,78	0,1998,19791
KN184478.1	1852	2041	TAF13	1	+	1852	2041	255,0,0	1	189	0
ABVD02264374.1	3449	3794	TAF13	1	+	3449	3794	255,0,0	1	345	0
KN186801.1	15836	16210	TAF13	1	+	15836	16210	255,0,0	3	219,57,93	0,223,281
KN177701.1	9170	32155	TAF15	1	+	9170	32155	255,0,0	13	196,243,144,102,87,84,93,129,111,39,123,195,90	0,1490,1751,1913,2125,2336,3056,10138,11307,13260,19475,20562,22895
KN193184.1	178888	230679	TAF1A	1	+	178888	230679	255,0,0	9	111,150,126,66,159,132,198,114,165	0,2492,8582,9447,21559,22683,42408,46082,51626
KN194985.1	2280506	2281805	TAF1A	1	+	2280506	2281805	255,0,0	1	1299	0
KN190139.1	376921	378557	TAF1B	1	+	376921	378557	255,0,0	5	828,147,69,321,198	0,829,1003,1098,1438
KN188943.1	17369	113374	TAF1B	1	+	17369	113374	255,0,0	10	96,99,90,132,147,102,147,180,219,153	0,24539,26519,29384,36535,41881,67012,72251,86650,95852
KN184184.1	531219	537045	TAF1C	1	+	531219	537045	255,0,0	11	264,147,171,144,132,66,126,241,39,102,138	0,674,902,1753,2089,2356,2511,2954,3997,4153,5688
KN194960.1	693116	693350	TAF1D	1	+	693116	693350	255,0,0	2	30,171	0,63
KN186237.1	136371	136545	TAF1D	1	+	136371	136545	255,0,0	1	174	0
KN181747.1	1263	48733	TAF2	1	+	1263	48733	255,0,0	14	111,114,159,132,84,99,117,183,234,141,117,162,54,84	0,429,1162,2432,5371,7024,8226,9340,11768,13486,14893,28268,46900,47386
KN196410.1	4511	89650	TAF2	1	+	4511	89650	255,0,0	12	66,252,141,111,192,141,69,111,228,105,123,261	0,1503,3660,6325,40648,41389,45104,52216,65235,67436,69859,84878
KN174858.1	31308	84480	TAF3	1	+	31308	84480	255,0,0	6	1818,81,99,54,108,111	0,11174,48525,48723,51578,53061
KN185441.1	50738	200910	TAF4B	1	+	50738	200910	255,0,0	14	189,114,120,90,33,516,150,60,171,132,126,57,99,165	0,198,16642,20145,22963,23062,26565,27368,64315,68890,76264,82144,105236,150007
KN187662.1	110637	122766	TAF5	1	+	110637	122766	255,0,0	11	558,240,315,162,135,120,129,165,180,177,216	0,2572,5639,6703,6960,7767,8575,10283,11085,11438,11913
KN193294.1	126929	128621	TAF5L	1	+	126929	128621	255,0,0	5	54,126,599,249,395	0,56,230,901,1297
KN187248.1	342060	343743	TAF5L	1	+	342060	343743	255,0,0	4	243,180,1050,159	0,250,464,1524
KN193100.1	285965	301848	TAF5L	1	+	285965	301848	255,0,0	4	147,105,726,795	0,2214,8046,15088
KN189092.1	841394	845924	TAF6	1	+	841394	845924	255,0,0	14	351,198,171,126,75,183,102,78,147,120,57,153,87,195	0,579,1082,1730,1986,2342,2631,2844,3009,3395,3619,3852,4146,4335
KN188300.1	216526	218289	TAF6	1	+	216526	218289	255,0,0	7	102,114,72,539,93,69,117	0,199,328,402,1184,1343,1646
KN185252.1	49418	57309	TAF6L	1	+	49418	57309	255,0,0	11	291,348,129,132,222,72,99,51,150,90,147	0,441,901,3276,3806,4175,5526,6178,6387,7191,7744
KN190718.1	3459	4506	TAF7	1	+	3459	4506	255,0,0	1	1047	0
KN181548.1	44851	55062	TAF7L	1	+	44851	55062	255,0,0	4	114,111,132,63	0,961,7447,10148
KN195696.1	871005	887919	TAF8	1	+	871005	887919	255,0,0	7	138,144,147,144,69,96,156	0,7486,9051,12685,13553,13927,16758
KN196337.1	100672	101392	TAF8	1	+	100672	101392	255,0,0	3	33,252,423	0,35,297
KN181023.1	800	1520	TAF8	1	+	800	1520	255,0,0	3	30,252,423	0,35,297
KN187500.1	2276	2961	TAF8	1	+	2276	2961	255,0,0	2	252,423	0,262
KN194856.1	61673	62274	TAF9	1	+	61673	62274	255,0,0	3	228,120,156	0,229,445
KN184980.1	11996	12773	TAF9	1	+	11996	12773	255,0,0	1	777	0
KN185361.1	221959	222325	TAF9	1	+	221959	222325	255,0,0	2	182,158	0,208
KN194882.1	194919	195637	TAF9	1	+	194919	195637	255,0,0	2	348,369	0,349
KN183919.1	74328	75055	TAF9	1	+	74328	75055	255,0,0	4	90,153,111,249	0,97,258,478
KN196211.1	363293	364072	TAF9	1	+	363293	364072	255,0,0	2	438,339	0,440
ABVD02253679.1	1	613	TAF9	1	+	1	613	255,0,0	1	612	0
KN184530.1	89034	89802	TAF9	1	+	89034	89802	255,0,0	3	192,192,369	0,194,399
KN176862.1	33232	37888	TAF9	1	+	33232	37888	255,0,0	5	309,168,87,87,87	0,328,4388,4477,4569
KN185439.1	137780	138449	TAF9B	1	+	137780	138449	255,0,0	3	129,111,417	0,134,252
KN185187.1	310906	311578	TAF9B	1	+	310906	311578	255,0,0	1	672	0
KN188036.1	23546	24264	TAF9B	1	+	23546	24264	255,0,0	3	291,114,153	0,295,565
KN183140.1	16006	23589	TAF9B	1	+	16006	23589	255,0,0	6	84,135,135,75,111,147	0,390,604,2563,6440,7436
KN184323.1	33976	41296	TAGAP	1	+	33976	41296	255,0,0	11	135,18,165,645,63,114,195,108,162,171,63	0,321,381,558,1209,1926,2695,4313,4887,5760,7257
KN189008.1	206954	208283	TAGLN	1	+	206954	208283	255,0,0	4	141,105,177,180	0,491,879,1149
KN185409.1	142652	144318	TAGLN2	1	+	142652	144318	255,0,0	4	138,105,174,180	0,468,834,1486
KN196315.1	135543	148049	TAGLN3	1	+	135543	148049	255,0,0	4	141,102,174,180	0,1483,11029,12326
KN185290.1	304353	310556	TAL1	1	+	304353	310556	255,0,0	3	325,96,453	0,1736,5750
KN189693.1	78206	78461	TAL2	1	+	78206	78461	255,0,0	1	255	0
KN195431.1	777714	786778	TALDO1	1	+	777714	786778	255,0,0	6	144,201,171,138,99,126	0,213,518,1965,2417,8938
KN190511.1	96886	97343	TALDO1	1	+	96886	97343	255,0,0	2	195,153	0,304
KN185428.1	584869	620376	TAMM41	1	+	584869	620376	255,0,0	7	75,165,147,150,99,177,135	0,1343,5647,23991,30830,33384,35372
KN178748.1	468827	622789	TANC1	1	+	468827	622789	255,0,0	28	318,327,522,183,99,147,93,132,177,126,132,78,186,237,123,111,609,165,231,63,282,123,264,186,132,102,198,60	0,324,690,1248,2091,3041,4972,6508,8192,8695,10255,25322,27431,29474,35850,36857,40142,42514,43893,46564,47463,49051,54202,66302,67584,77574,113403,153902
KN180814.1	171640	198338	TANC2	1	+	171640	198338	255,0,0	12	1842,33,93,147,93,132,177,126,132,93,186,237	0,1926,3589,6072,8228,9702,10128,13918,14949,17511,19495,26461
KN185118.1	40886	185514	TANC2	1	+	40886	185514	255,0,0	10	111,606,168,234,129,282,126,264,189,147	0,17048,19561,22818,50118,54466,87878,106887,137878,144481
KN192060.1	136283	158740	TANGO2	1	+	136283	158740	255,0,0	7	54,90,123,114,156,105,120	0,9065,13309,14660,20963,21543,22337
KN187629.1	16841	149451	TANGO6	1	+	16841	149451	255,0,0	14	144,57,513,135,192,135,177,111,75,159,141,144,114,642	0,48152,50274,61237,69347,71243,74171,75782,112844,117654,119734,126512,127308,131968
KN187178.1	13468	14627	TANK	1	+	13468	14627	255,0,0	4	153,186,300,235	0,317,510,924
KN188963.1	108848	109850	TANK	1	+	108848	109850	255,0,0	3	663,177,66	0,741,936
KN190929.1	347052	347951	TANK	1	+	347052	347951	255,0,0	2	558,221	0,678
KN184156.1	57153	58094	TANK	1	+	57153	58094	255,0,0	4	84,246,237,237	0,89,407,704
KN181420.1	121136	122290	TANK	1	+	121136	122290	255,0,0	4	117,237,633,150	0,128,370,1004
KN176464.1	49618	59171	TANK	1	+	49618	59171	255,0,0	3	177,582,129	0,3609,9424
KN176266.1	13603	43502	TANK	1	+	13603	43502	255,0,0	3	111,105,150	0,1321,29749
KN180752.1	135054	192628	TAOK1	1	+	135054	192628	255,0,0	18	459,183,213,240,204,129,237,135,204,168,81,96,90,117,96,45,102,72	0,11478,12546,16344,18915,21276,23078,25029,26394,28398,31029,32674,43456,46084,47693,48684,52527,57502
KN194550.1	213816	223787	TAOK2	1	+	213816	223787	255,0,0	16	132,72,102,45,96,117,90,96,81,168,261,162,366,204,534,1176	0,318,481,1090,1266,1502,1726,3780,3958,4815,5149,5594,7254,7706,8255,8795
KN195375.1	66424	140662	TAOK3	1	+	66424	140662	255,0,0	19	120,72,102,45,96,117,90,96,81,168,207,135,237,129,204,240,213,183,159	0,8045,8479,10744,11667,14077,15422,20476,22877,31424,33937,44103,51976,53820,57478,64832,66584,72830,74079
KN191429.1	22051	28200	TAPBP	1	+	22051	28200	255,0,0	5	60,261,396,339,84	0,404,4923,5653,6065
KN178471.1	28320	29183	TAPBP	1	+	28320	29183	255,0,0	2	306,552	0,311
ABVD02118233.1	521	1036	TAPBP	1	+	521	1036	255,0,0	2	306,204	0,311
KN183818.1	181713	186784	TAPBPL	1	+	181713	186784	255,0,0	6	84,303,342,141,87,207	0,1312,2206,4442,4613,4864
KN183939.1	36530	78762	TAPT1	1	+	36530	78762	255,0,0	13	132,120,165,135,96,66,84,111,60,69,78,162,222	0,13081,22202,23772,25036,25288,27586,30527,32114,32562,35252,39419,42010
KN185223.1	47675	148927	TARBP1	1	+	47675	148927	255,0,0	31	147,222,117,99,96,72,147,99,132,99,90,96,174,99,159,207,249,189,189,72,120,102,153,87,198,81,171,192,126,138,162	0,159,444,888,4190,6010,8486,18783,21968,23071,24940,42860,43921,61318,65420,67906,68535,68879,70500,70876,72363,76172,78292,81539,87708,92892,94940,99655,100039,100601,101090
KN194723.1	132629	136636	TARBP2	1	+	132629	136636	255,0,0	8	174,105,96,75,117,129,202,156	0,954,1588,2245,2553,2971,3493,3851
KN178073.1	22347	24175	TARDBP	1	+	22347	24175	255,0,0	3	54,327,903	0,590,925
KN179667.1	24161	29202	TARDBP	1	+	24161	29202	255,0,0	6	240,165,141,174,525,54	0,1555,2784,3378,3926,4987
KN187559.1	263021	268292	TARDBP	1	+	263021	268292	255,0,0	3	54,435,504	0,4229,4767
KN195857.1	1108	2335	TARDBP	1	+	1108	2335	255,0,0	1	1227	0
KN194999.1	1440209	1459484	TARS	1	+	1440209	1459484	255,0,0	18	75,192,126,123,117,63,81,147,99,165,162,138,78,99,108,72,111,150	0,3139,4401,6848,7509,8021,8168,9076,10380,11282,12500,12751,13306,13572,13761,14971,18531,19125
KN184614.1	210215	212384	TARS	1	+	210215	212384	255,0,0	1	2169	0
KN193771.1	66145	80759	TARS2	1	+	66145	80759	255,0,0	15	147,114,96,102,144,159,225,99,147,78,66,120,123,126,195	0,1084,2055,2362,4445,4815,5460,5984,6278,10689,11036,11217,12992,13985,14419
KN186885.1	378760	379021	TARS2	1	+	378760	379021	255,0,0	1	261	0
KN185834.1	2117	38630	TARSL2	1	+	2117	38630	255,0,0	12	126,120,120,60,84,147,99,165,159,141,78,99	0,3805,7412,9132,11262,12205,13653,28197,30005,34028,36257,36414
KN195061.1	1113347	1120525	TAS1R1	1	+	1113347	1120525	255,0,0	6	144,300,759,213,123,906	0,1444,3498,4723,5197,6272
KN195239.1	459468	462411	TAS1R3	1	+	459468	462411	255,0,0	6	177,297,255,258,111,891	0,298,683,1001,1795,2052
KN192233.1	71570	72434	TAS2R1	1	+	71570	72434	255,0,0	5	168,63,66,180,123	0,225,309,504,741
KN186329.1	684580	685051	TAS2R13	1	+	684580	685051	255,0,0	3	195,126,105	0,237,366
KN189382.1	338956	339289	TAS2R14	1	+	338956	339289	255,0,0	2	99,144	0,189
KN185956.1	81948	82230	TAS2R16	1	+	81948	82230	255,0,0	1	282	0
KN193935.1	192396	193314	TAS2R3	1	+	192396	193314	255,0,0	4	180,135,252,306	0,219,355,612
KN193935.1	430161	431082	TAS2R3	1	+	430161	431082	255,0,0	1	921	0
KN193935.1	637359	638352	TAS2R38	1	+	637359	638352	255,0,0	2	432,540	0,453
ABVD02058205.1	689	1682	TAS2R38	1	+	689	1682	255,0,0	2	432,540	0,453
KN193935.1	205863	206733	TAS2R4	1	+	205863	206733	255,0,0	3	171,516,120	0,195,750
KN195018.1	1426831	1427239	TAS2R40	1	+	1426831	1427239	255,0,0	1	408	0
KN195018.1	1167167	1168091	TAS2R41	1	+	1167167	1168091	255,0,0	2	384,513	0,411
KN193935.1	256238	257106	TAS2R5	1	+	256238	257106	255,0,0	3	299,213,114	0,505,754
KN195018.1	1199125	1199635	TAS2R60	1	+	1199125	1199635	255,0,0	1	510	0
KN189382.1	255762	256701	TAS2R7	1	+	255762	256701	255,0,0	1	939	0
KN189382.1	263375	264316	TAS2R9	1	+	263375	264316	255,0,0	4	123,257,72,186	0,207,552,755
KN192120.1	11948	13214	TASP1	1	+	11948	13214	255,0,0	2	854,399	0,867
KN185281.1	4889	15294	TAT	1	+	4889	15294	255,0,0	10	138,99,84,129,153,54,138,159,114,234	0,537,1414,1824,2580,3472,3949,7192,9910,10171
KN185526.1	14972	68328	TAX1BP1	1	+	14972	68328	255,0,0	10	150,96,228,144,105,126,72,66,102,150	0,250,11182,12355,14991,26260,28695,52662,52740,53206
KN179200.1	2477	21151	TAX1BP1	1	+	2477	21151	255,0,0	2	162,102	0,18572
KN180622.1	13133	13298	TAX1BP1	1	+	13133	13298	255,0,0	1	165	0
ABVD02074689.1	2429	2594	TAX1BP1	1	+	2429	2594	255,0,0	1	165	0
KN185723.1	326681	327751	TAX1BP3	1	+	326681	327751	255,0,0	3	120,75,138	0,531,932
KN194897.1	25450	31804	TAZ	1	+	25450	31804	255,0,0	10	99,72,51,72,42,81,87,48,126,96	0,210,691,889,1207,1365,4828,5023,6039,6258
KN189070.1	484205	484959	TAZ	1	+	484205	484959	255,0,0	3	351,198,180	0,371,574
KN188948.1	193690	197996	TBATA	1	+	193690	197996	255,0,0	3	237,108,180	0,1655,4126
ABVD02103320.1	297	2045	TBATA	1	+	297	2045	255,0,0	2	108,222	0,1526
KN184957.1	486221	511514	TBC1D1	1	+	486221	511514	255,0,0	5	162,171,168,165,240	0,3883,11640,22915,25053
KN186060.1	300962	302117	TBC1D1	1	+	300962	302117	255,0,0	3	138,849,165	0,140,990
KN191125.1	15018	180433	TBC1D1	1	+	15018	180433	255,0,0	14	162,162,186,96,282,126,111,93,132,108,87,195,204,423	0,5874,11407,39545,43545,50760,56807,62952,69493,71149,73278,76847,77162,164992
KN189393.1	235052	246280	TBC1D10A	1	+	235052	246280	255,0,0	8	102,108,108,114,66,189,156,444	0,4172,7753,8468,8655,9416,9723,10784
KN186538.1	112473	121927	TBC1D10B	1	+	112473	121927	255,0,0	13	51,243,156,156,189,66,114,108,108,99,390,156,327	0,69,372,625,1131,1498,1684,4939,5143,5555,8563,8965,9127
KN186886.1	69002	74157	TBC1D10C	1	+	69002	74157	255,0,0	10	147,105,105,111,114,75,189,153,168,174	0,861,1152,1349,1664,2319,2561,4363,4801,4981
KN184628.1	221565	393555	TBC1D12	1	+	221565	393555	255,0,0	18	108,207,108,180,18,246,126,117,81,120,102,84,87,75,129,111,258,66	0,150,360,486,678,702,70864,94386,128858,131344,132745,137918,140505,141523,165100,165426,170897,171924
KN195044.1	148841	160136	TBC1D13	1	+	148841	160136	255,0,0	10	66,54,162,165,210,162,81,102,60,81	0,940,1246,2460,3875,7217,7814,8733,8985,11214
KN185601.1	1377782	1467465	TBC1D14	1	+	1377782	1467465	255,0,0	14	66,255,111,129,75,93,81,105,120,81,120,123,555,114	0,2162,16464,19162,19975,24486,25471,28950,31255,32181,33875,60610,88993,89569
KN177095.1	289156	289737	TBC1D14	1	+	289156	289737	255,0,0	3	132,173,81	0,326,500
KN188084.1	285018	285342	TBC1D15	1	+	285018	285342	255,0,0	2	183,99	0,225
KN196183.1	185132	186244	TBC1D15	1	+	185132	186244	255,0,0	2	489,593	0,519
KN185088.1	83590	85498	TBC1D15	1	+	83590	85498	255,0,0	5	285,63,900,165,372	0,362,428,1370,1536
KN184100.1	99391	137052	TBC1D15	1	+	99391	137052	255,0,0	11	99,75,138,215,102,48,195,129,102,90,120	0,529,15005,21386,28894,29870,30215,31510,32180,33212,37541
KN194842.1	392820	445412	TBC1D16	1	+	392820	445412	255,0,0	13	51,105,207,147,162,150,150,147,135,189,180,147,240	0,69,3031,3436,41543,42621,43693,44273,46127,47033,48714,51355,52352
KN189048.1	831961	842529	TBC1D17	1	+	831961	842529	255,0,0	16	180,84,117,99,96,99,117,93,105,129,159,117,204,120,75,99	0,269,787,1029,2272,2458,2640,3110,3719,3904,4344,4606,5771,6418,10183,10469
KN180541.1	151683	193026	TBC1D19	1	+	151683	193026	255,0,0	7	72,72,114,93,111,48,87	0,1071,5597,17177,19468,39024,41256
ABVD02260477.1	2466	36940	TBC1D19	1	+	2466	36940	255,0,0	8	69,48,72,78,63,48,111,72	0,1066,7959,17321,18338,18848,26270,34402
KN186884.1	590404	652250	TBC1D2	1	+	590404	652250	255,0,0	15	138,120,189,120,477,186,111,396,198,132,45,87,87,282,60	0,675,1455,4121,11982,13333,14786,23668,40110,47847,53410,53467,58617,61477,61786
KN195037.1	187725	188676	TBC1D20	1	+	187725	188676	255,0,0	4	279,108,159,315	0,298,475,636
KN192628.1	134988	151986	TBC1D20	1	+	134988	151986	255,0,0	7	255,186,144,102,192,75,180	0,522,1686,2797,3050,15145,16818
KN191444.1	82157	83333	TBC1D20	1	+	82157	83333	255,0,0	2	1003,171	0,1005
KN190256.1	24758	36305	TBC1D21	1	+	24758	36305	255,0,0	10	63,105,102,96,117,102,96,99,117,87	0,4506,4727,6702,7201,7428,8458,8895,9900,11460
KN192844.1	216154	248658	TBC1D22A	1	+	216154	248658	255,0,0	5	63,60,207,90,111	0,25823,26922,27156,32393
KN194947.1	27155	223495	TBC1D22A	1	+	27155	223495	255,0,0	5	99,75,126,96,129	0,25302,69404,140468,196211
KN195084.1	1313076	1314384	TBC1D22B	1	+	1313076	1314384	255,0,0	3	194,535,120	0,520,1188
KN174617.1	122556	124034	TBC1D22B	1	+	122556	124034	255,0,0	7	108,108,249,213,228,225,66	0,110,222,606,906,1136,1412
KN190383.1	73455	74943	TBC1D22B	1	+	73455	74943	255,0,0	2	918,534	0,954
KN188193.1	346969	348050	TBC1D22B	1	+	346969	348050	255,0,0	2	315,764	0,317
KN181779.1	157150	219970	TBC1D22B	1	+	157150	219970	255,0,0	12	132,93,126,78,105,114,69,126,72,177,309,57	0,14923,15283,17714,18274,43213,46230,47684,49192,49821,53832,62763
KN191528.1	5029	6537	TBC1D22B	1	+	5029	6537	255,0,0	1	1508	0
ABVD02283981.1	6403	7689	TBC1D22B	1	+	6403	7689	255,0,0	1	1286	0
KN181432.1	11453	20571	TBC1D22B	1	+	11453	20571	255,0,0	5	297,381,117,561,117	0,298,684,811,9001
KN186645.1	5894	23269	TBC1D23	1	+	5894	23269	255,0,0	9	171,93,123,102,132,126,204,93,111	0,2495,3760,5268,6335,9277,14232,15722,17264
KN191701.1	75199	80473	TBC1D24	1	+	75199	80473	255,0,0	7	963,168,69,96,60,105,153	0,2399,3323,4204,4626,4752,5121
KN174996.1	2721	19362	TBC1D25	1	+	2721	19362	255,0,0	4	165,123,192,1353	0,14516,14794,15288
KN184427.1	96086	184911	TBC1D2B	1	+	96086	184911	255,0,0	14	198,117,189,117,495,192,111,288,99,105,162,138,153,255	0,4313,6081,13461,18299,24040,25185,33576,34587,34716,39160,56807,66083,88570
KN194556.1	349950	462869	TBC1D30	1	+	349950	462869	255,0,0	14	159,174,156,60,66,126,186,165,171,102,117,138,207,786	0,165,4252,83136,83721,85684,87444,92554,94518,98318,106666,107872,108696,112133
KN195699.1	24706	97730	TBC1D31	1	+	24706	97730	255,0,0	19	78,144,117,183,150,162,201,168,87,147,132,138,180,228,153,141,132,192,126	0,3364,6867,9419,15522,17847,20096,23463,33672,33838,42610,47000,47466,48556,49072,50227,52768,57921,72898
KN191310.1	937919	1020622	TBC1D32	1	+	937919	1020622	255,0,0	13	153,162,174,72,126,78,105,63,144,141,84,147,123	0,19462,27089,31028,32983,35724,35946,36143,36782,52900,56634,73973,82580
KN194386.1	13759	157465	TBC1D32	1	+	13759	157465	255,0,0	11	117,87,111,123,84,69,117,153,138,189,114	0,15379,53392,74569,84785,106234,111823,112729,120201,132488,143592
KN190146.1	129627	199408	TBC1D4	1	+	129627	199408	255,0,0	17	315,141,114,90,105,132,90,114,120,75,225,174,162,210,159,159,246	0,333,477,8970,12666,22617,31112,31483,34215,43404,44786,46751,57821,60051,63306,67021,69535
KN189821.1	28403	110151	TBC1D5	1	+	28403	110151	255,0,0	4	105,141,693,303	0,10758,76818,81445
KN184687.1	12654	142275	TBC1D5	1	+	12654	142275	255,0,0	10	87,150,60,66,165,102,81,117,252,42	0,17268,17460,21489,60218,104484,123283,124162,129318,129579
KN182525.1	6416	173179	TBC1D5	1	+	6416	173179	255,0,0	8	69,90,69,75,90,132,66,99	0,1766,24018,25516,25690,27263,43748,166664
KN184401.1	681002	691712	TBC1D7	1	+	681002	691712	255,0,0	4	111,81,339,138	0,1978,5521,10572
KN186143.1	7577	9873	TBC1D7	1	+	7577	9873	255,0,0	3	144,132,78	0,1156,2218
KN194093.1	301227	364718	TBC1D8	1	+	301227	364718	255,0,0	20	210,198,96,90,66,240,69,99,132,285,117,216,150,171,192,210,237,231,120,156	0,231,3629,4123,11060,11704,15832,16507,16781,17634,20020,21071,22600,23794,25117,26868,35055,41106,45141,63335
KN181184.1	1653	59840	TBC1D8B	1	+	1653	59840	255,0,0	9	210,174,147,150,216,117,285,132,114	0,824,30217,30905,31671,55099,56147,57414,58073
KN180157.1	6174	9094	TBC1D8B	1	+	6174	9094	255,0,0	3	240,228,120	0,965,2800
KN196413.1	6525	152487	TBC1D9	1	+	6525	152487	255,0,0	21	126,114,120,228,264,207,207,171,150,216,117,285,132,99,69,243,63,87,75,102,723	0,46505,77277,91778,92433,94523,99623,100758,102180,106050,108195,109449,110061,130988,131261,135775,140198,141359,144057,144224,145239
KN192057.1	452771	490515	TBC1D9B	1	+	452771	490515	255,0,0	20	483,168,108,51,72,63,243,102,132,285,120,213,150,153,162,210,258,228,120,111	0,522,2430,4378,4693,6658,7084,9820,10035,11523,14158,16134,17081,17655,22448,24344,27158,28490,34902,37633
KN193096.1	29084	29294	TBC1D9B	1	+	29084	29294	255,0,0	1	210	0
KN196002.1	38536	128598	TBCA	1	+	38536	128598	255,0,0	4	54,108,78,78	0,71762,87800,89984
KN182735.1	30129	38463	TBCB	1	+	30129	38463	255,0,0	6	114,147,96,192,73,111	0,451,5151,5831,7988,8223
KN186626.1	48105	49131	TBCC	1	+	48105	49131	255,0,0	2	477,528	0,498
KN195082.1	479839	480984	TBCCD1	1	+	479839	480984	255,0,0	2	383,761	0,384
KN175154.1	94616	116598	TBCCD1	1	+	94616	116598	255,0,0	6	126,501,186,366,159,333	0,3337,3992,9713,12930,21649
KN194353.1	117888	221903	TBCE	1	+	117888	221903	255,0,0	13	99,84,186,93,93,60,75,96,66,66,153,90,87	0,55355,74024,77648,83078,84334,85625,88766,92075,92227,93783,103641,103928
KN186310.1	308088	355682	TBCEL	1	+	308088	355682	255,0,0	7	132,144,180,255,126,117,318	0,2383,8223,9661,11202,12799,47276
KN184821.1	100200	366118	TBCK	1	+	100200	366118	255,0,0	22	192,72,117,75,138,60,150,138,99,48,129,99,60,129,51,84,87,168,177,174,159,108	0,27823,56603,58111,67705,70624,73020,76261,77707,79888,80127,82882,84671,85255,86588,88354,100833,129603,174247,218961,237291,265810
KN194556.1	27356	101620	TBK1	1	+	27356	101620	255,0,0	19	84,144,129,183,162,108,183,195,57,90,102,84,75,39,99,99,108,69,51	0,6010,7889,10134,15885,19274,23732,25568,26496,26920,28894,29852,33479,34192,48789,49007,71288,71619,74213
KN184204.1	32483	33881	TBK1	1	+	32483	33881	255,0,0	8	195,93,186,120,162,27,240,139	0,337,444,634,765,928,1012,1259
KN187188.1	38500	52499	TBKBP1	1	+	38500	52499	255,0,0	10	225,123,105,180,177,63,117,117,390,126	0,596,978,2201,2976,3367,11766,12145,12470,13873
ABVD02265260.1	5044	6586	TBL1XR1	1	+	5044	6586	255,0,0	1	1542	0
KN192671.1	4432	33744	TBL1XR1	1	+	4432	33744	255,0,0	10	75,126,57,99,63,141,132,222,147,57	0,215,11459,12760,12951,15584,16068,16944,18933,29255
KN191898.1	830156	830976	TBL1Y	1	+	830156	830976	255,0,0	2	180,588	0,232
KN191914.1	32529	36970	TBL2	1	+	32529	36970	255,0,0	8	129,132,183,153,123,156,111,342	0,1527,1917,2581,3075,3594,3979,4099
KN186857.1	356040	360204	TBL3	1	+	356040	360204	255,0,0	18	81,159,72,105,159,69,231,150,102,60,144,180,93,81,165,84,141,51	0,171,404,569,1039,1290,1432,1740,2286,2486,2624,2854,3116,3290,3451,3703,3869,4113
KN192446.1	437924	488443	TBP	1	+	437924	488443	255,0,0	7	78,99,165,93,87,402,48	0,838,2359,11654,26632,36717,50471
KN193461.1	778460	779085	TBP	1	+	778460	779085	255,0,0	3	195,186,165	0,196,460
KN194920.1	482470	482965	TBPL1	1	+	482470	482965	255,0,0	3	150,99,87	0,190,408
KN192663.1	896825	897329	TBPL1	1	+	896825	897329	255,0,0	1	504	0
KN184091.1	655857	662449	TBPL1	1	+	655857	662449	255,0,0	6	81,102,102,66,81,135	0,1845,2039,3641,3853,6457
KN196390.1	142376	168015	TBPL2	1	+	142376	168015	255,0,0	7	87,162,87,90,168,96,75	0,180,1007,3237,6976,15482,25564
KN187776.1	187174	194911	TBR1	1	+	187174	194911	255,0,0	6	855,63,162,120,156,690	0,3889,5041,5808,6275,7047
KN185481.1	182510	194836	TBRG1	1	+	182510	194836	255,0,0	9	144,138,108,102,144,138,234,72,150	0,816,1382,1734,8088,8532,9216,10069,12176
ABVD02112365.1	554	704	TBRG1	1	+	554	704	255,0,0	1	150	0
ABVD02265387.1	22431	28357	TBRG4	1	+	22431	28357	255,0,0	7	99,123,249,141,159,171,318	0,1052,1663,2149,4185,4647,5608
KN193068.1	683660	686968	TBX1	1	+	683660	686968	255,0,0	4	39,102,174,156	0,1741,2548,3152
KN186886.1	240561	243904	TBX10	1	+	240561	243904	255,0,0	6	81,69,156,174,102,267	0,812,1103,2536,2898,3076
KN195033.1	603032	699134	TBX15	1	+	603032	699134	255,0,0	8	783,99,66,165,174,102,213,204	0,12473,24512,33137,34343,36755,41626,95898
KN194954.1	862860	888303	TBX18	1	+	862860	888303	255,0,0	8	723,96,66,165,174,102,204,282	0,2236,7808,10982,18100,21430,23752,25161
KN189940.1	17049	45657	TBX19	1	+	17049	45657	255,0,0	8	198,264,138,60,63,180,141,291	0,12680,14178,17454,18900,21811,25306,28317
KN190104.1	515058	523040	TBX2	1	+	515058	523040	255,0,0	8	198,270,147,75,165,183,453,450	0,1235,2535,3909,4098,4694,4886,7532
KN196403.1	1051651	1073116	TBX20	1	+	1051651	1073116	255,0,0	7	126,108,144,165,111,159,78	0,3532,3652,4816,8625,12071,21387
KN185605.1	244753	256055	TBX3	1	+	244753	256055	255,0,0	8	462,504,162,159,75,150,270,387	0,2206,2719,4319,5555,7578,8989,10915
KN190104.1	565799	590202	TBX4	1	+	565799	590202	255,0,0	10	75,108,96,123,147,153,87,150,81,606	0,84,1079,9274,10751,19780,21285,21494,21650,23797
KN185605.1	17773	60933	TBX5	1	+	17773	60933	255,0,0	8	570,231,90,153,147,123,93,147	0,8915,26585,34157,37870,38839,41160,43013
KN194550.1	292090	295778	TBX6	1	+	292090	295778	255,0,0	8	168,183,102,75,174,270,153,117	0,250,514,1695,1814,2092,3253,3571
KN194991.1	91786	94595	TBXA2R	1	+	91786	94595	255,0,0	2	786,243	0,2566
KN178166.1	9356	71879	TBXAS1	1	+	9356	71879	255,0,0	6	45,246,84,141,165,72	0,69,49231,56720,58551,62451
KN182706.1	33386	156904	TBXAS1	1	+	33386	156904	255,0,0	7	90,90,57,96,117,147,135	0,34976,37947,69138,88812,121543,123383
KN187597.1	342151	386618	TC2N	1	+	342151	386618	255,0,0	10	183,168,93,75,102,117,189,117,195,108	0,7598,8752,10004,10632,11114,14015,25323,35766,44359
KN182657.1	267694	269031	TC2N	1	+	267694	269031	255,0,0	2	1272,63	0,1274
KN192663.1	1215998	1217444	TC2N	1	+	1215998	1217444	255,0,0	5	117,132,684,75,414	0,126,264,956,1032
KN195018.1	828014	854901	TCAF1	1	+	828014	854901	255,0,0	7	618,996,99,210,243,336,255	0,20680,21966,23199,23724,24823,26632
KN195018.1	876224	902306	TCAF2	1	+	876224	902306	255,0,0	7	621,993,93,225,234,336,255	0,20146,21436,22519,23081,24785,25827
KN195018.1	934276	941976	TCAF2	1	+	934276	941976	255,0,0	5	606,201,57,81,189	0,4911,5337,5484,7511
KN180281.1	226820	228100	TCAIM	1	+	226820	228100	255,0,0	3	162,114,147	0,164,1133
KN195321.1	119737	193819	TCAIM	1	+	119737	193819	255,0,0	9	138,156,252,120,99,93,231,135,237	0,2126,6776,11499,21578,21959,36417,37287,73845
KN195032.1	1372480	1373239	TCAP	1	+	1372480	1373239	255,0,0	2	390,111	0,648
KN188944.1	127111	127637	TCEA1	1	+	127111	127637	255,0,0	2	356,99	0,427
KN189879.1	11917	12818	TCEA1	1	+	11917	12818	255,0,0	2	822,78	0,823
KN179823.1	30600	31242	TCEA1	1	+	30600	31242	255,0,0	4	120,144,111,240	0,140,287,402
KN189059.1	2812	25702	TCEA1	1	+	2812	25702	255,0,0	8	63,63,120,99,147,60,153,153	0,8071,11169,15239,18545,19837,20920,22737
KN194057.1	547327	547558	TCEA1	1	+	547327	547558	255,0,0	1	231	0
KN194644.1	972868	977722	TCEA2	1	+	972868	977722	255,0,0	7	57,111,132,63,153,144,75	0,293,2879,3223,3406,3670,4779
KN185738.1	351569	383911	TCEA3	1	+	351569	383911	255,0,0	9	69,57,111,129,165,57,156,144,81	0,4446,5170,5869,21740,22061,25019,30423,32261
KN184517.1	401140	401401	TCEAL1	1	+	401140	401401	255,0,0	1	261	0
KN186197.1	21375	21498	TCEAL3	1	+	21375	21498	255,0,0	1	123	0
KN184017.1	332920	333181	TCEAL4	1	+	332920	333181	255,0,0	3	72,54,75	0,96,186
KN186197.1	6159	6717	TCEAL4	1	+	6159	6717	255,0,0	2	117,330	0,228
KN191566.1	99448	100063	TCEAL5	1	+	99448	100063	255,0,0	1	615	0
KN190029.1	8321	8573	TCEAL7	1	+	8321	8573	255,0,0	1	252	0
KN184860.1	196473	196767	TCEAL8	1	+	196473	196767	255,0,0	1	294	0
KN188276.1	49266	49617	TCEAL8	1	+	49266	49617	255,0,0	1	351	0
KN189910.1	106566	106713	TCEAL9	1	+	106566	106713	255,0,0	1	147	0
KN178373.1	1983	3033	TCEANC	1	+	1983	3033	255,0,0	2	564,255	0,795
KN187082.1	129528	173321	TCEANC2	1	+	129528	173321	255,0,0	4	114,141,192,186	0,10774,36786,43607
KN193934.1	287317	290259	TCERG1	1	+	287317	290259	255,0,0	11	159,426,174,342,267,114,324,102,147,270,201	0,189,783,969,1390,1718,1865,2195,2317,2470,2741
KN185793.1	27526	94529	TCERG1	1	+	27526	94529	255,0,0	22	201,99,84,180,183,165,153,117,90,135,66,54,159,90,114,201,63,246,282,165,225,57	0,1381,2774,3568,5878,6320,9997,16331,22378,23287,25926,26144,27554,43987,44845,45648,47032,51299,55809,57295,61433,66946
KN194810.1	540458	710888	TCERG1L	1	+	540458	710888	255,0,0	6	156,117,90,138,147,135	0,3265,7630,19947,49631,170295
KN195743.1	3564	5640	TCF12	1	+	3564	5640	255,0,0	4	627,99,939,222	0,632,800,1854
KN183636.1	28489	243857	TCF12	1	+	28489	243857	255,0,0	13	102,66,36,84,54,69,105,141,144,66,81,72,210	0,93978,150013,150061,159910,183875,194282,195492,195915,196353,206325,214336,215158
KN191419.1	180518	205994	TCF12	1	+	180518	205994	255,0,0	4	141,234,162,114	0,19909,24259,25362
KN177578.1	25295	26441	TCF12	1	+	25295	26441	255,0,0	2	75,75	0,1071
KN192628.1	307105	312182	TCF15	1	+	307105	312182	255,0,0	4	72,66,201,171	0,4612,4684,4906
KN179003.1	102856	105496	TCF19	1	+	102856	105496	255,0,0	3	237,363,237	0,1320,2403
KN175146.1	23186	23788	TCF19	1	+	23186	23788	255,0,0	3	168,126,36	0,365,566
KN188979.1	90308	147694	TCF20	1	+	90308	147694	255,0,0	9	81,54,90,2712,969,471,507,381,438	0,1126,8610,51731,54446,55445,55940,56501,56948
KN175978.1	8382	11352	TCF20	1	+	8382	11352	255,0,0	9	90,117,546,129,33,264,144,69,579	0,244,516,1145,1667,1751,2165,2317,2391
KN184091.1	734051	736385	TCF21	1	+	734051	736385	255,0,0	2	51,450	0,1884
KN195265.1	3801	6072	TCF23	1	+	3801	6072	255,0,0	3	240,63,93	0,2094,2178
KN195458.1	182271	182552	TCF24	1	+	182271	182552	255,0,0	1	281	0
KN182350.1	55278	60469	TCF24	1	+	55278	60469	255,0,0	2	306,111	0,5080
KN195364.1	103301	103667	TCF24	1	+	103301	103667	255,0,0	1	366	0
KN183173.1	14487	14703	TCF24	1	+	14487	14703	255,0,0	1	216	0
ABVD02271419.1	1044	1334	TCF24	1	+	1044	1334	255,0,0	2	177,111	0,179
KN191763.1	12424	12713	TCF24	1	+	12424	12713	255,0,0	2	111,135	0,154
KN195771.1	28501	62131	TCF25	1	+	28501	62131	255,0,0	15	108,114,66,84,132,96,93,201,159,87,159,93,81,75,156	0,18336,18860,21400,22698,23825,24596,25650,27192,28929,29510,30612,31694,33110,33474
KN189322.1	49801	77880	TCF3	1	+	49801	77880	255,0,0	13	138,216,72,135,81,78,60,132,105,60,78,75,72	0,303,1499,1695,5852,6434,6621,6999,7274,8593,12359,24987,28007
KN194755.1	137254	475311	TCF4	1	+	137254	475311	255,0,0	19	93,72,60,99,63,129,51,69,123,135,132,69,78,81,204,135,162,231,135	0,1736,116827,119778,172923,220957,221573,250377,290774,294263,300058,307955,309180,311914,314566,332309,334055,337205,337922
KN180324.1	24662	56316	TCF7	1	+	24662	56316	255,0,0	9	147,63,90,120,162,108,48,72,213	0,22896,23820,27233,27914,28186,28804,29951,31441
KN194742.1	407947	594439	TCF7L2	1	+	407947	594439	255,0,0	18	189,66,102,63,108,144,132,105,84,144,159,108,48,51,72,75,246,111	0,470,747,12720,74253,117116,162623,165062,167201,172107,172814,173358,178502,179134,180411,181073,186069,186381
KN194553.1	377046	378228	TCF7L2	1	+	377046	378228	255,0,0	3	407,81,627	0,472,555
KN194012.1	62682	63860	TCFL5	1	+	62682	63860	255,0,0	4	474,96,117,51	0,501,673,1127
KN182879.1	64336	85516	TCFL5	1	+	64336	85516	255,0,0	6	120,147,216,165,132,48	0,9103,18770,20548,20997,21132
KN194788.1	34142	36917	TCFL5	1	+	34142	36917	255,0,0	4	48,129,165,219	0,51,459,2556
KN195635.1	48916	49683	TCFL5	1	+	48916	49683	255,0,0	4	360,75,240,78	0,366,446,689
KN191690.1	13000	18022	TCHH	1	+	13000	18022	255,0,0	20	15,96,168,72,216,84,141,69,249,54,75,120,168,48,132,18,345,87,195,138	0,84,231,808,895,1198,1297,1531,1615,1963,2032,2110,2293,2503,2623,2782,3100,3772,3865,4884
KN192044.1	255344	258307	TCHHL1	1	+	255344	258307	255,0,0	7	588,195,375,63,78,216,129	0,696,930,1958,2036,2141,2834
KN188633.1	124446	133323	TCHP	1	+	124446	133323	255,0,0	8	189,84,171,66,114,174,129,186	0,1503,2430,3180,3437,4443,7776,8691
KN193177.1	242818	243136	TCIM	1	+	242818	243136	255,0,0	1	318	0
KN182007.1	22738	30800	TCIRG1	1	+	22738	30800	255,0,0	18	117,78,213,93,126,81,93,213,141,141,156,93,120,204,105,108,177,75	0,439,1391,1687,2073,2379,2573,2746,3607,5670,5901,6135,6354,6570,6939,7487,7731,7987
KN193793.1	838976	849432	TCN1	1	+	838976	849432	255,0,0	9	78,156,75,78,180,27,126,117,60	0,4316,5361,5475,7769,8738,8792,10130,10396
KN182333.1	81925	89522	TCN2	1	+	81925	89522	255,0,0	6	117,192,168,126,159,195	0,3602,3931,5119,6279,7402
KN192538.1	400308	441980	TCOF1	1	+	400308	441980	255,0,0	16	105,60,114,159,66,228,207,174,168,186,186,120,183,204,231,96	0,2454,5455,8527,9192,11227,13334,13689,14117,15641,32922,36136,37945,40070,40310,41576
KN185622.1	63484	69085	TCP1	1	+	63484	69085	255,0,0	11	213,165,192,123,177,126,177,108,99,129,87	0,765,1084,1590,2155,2636,2871,3348,3866,5171,5514
KN184097.1	479819	481362	TCP1	1	+	479819	481362	255,0,0	7	81,560,99,303,78,156,66	0,86,647,748,1058,1259,1477
KN183939.1	99775	100682	TCP1	1	+	99775	100682	255,0,0	5	239,243,237,21,108	0,269,514,752,799
KN185295.1	51915	58187	TCP11	1	+	51915	58187	255,0,0	2	102,120	0,6152
KN188994.1	61396	62708	TCP11L1	1	+	61396	62708	255,0,0	5	165,141,288,297,126	0,238,507,797,1186
KN190220.1	336038	336960	TCP11L1	1	+	336038	336960	255,0,0	3	368,207,180	0,445,742
KN186004.1	34631	36141	TCP11L1	1	+	34631	36141	255,0,0	5	273,354,132,436,51	0,279,733,945,1459
KN185207.1	8175	9474	TCP11L1	1	+	8175	9474	255,0,0	6	230,132,210,132,332,126	0,243,385,596,749,1173
KN194318.1	108607	144216	TCP11L1	1	+	108607	144216	255,0,0	9	198,72,183,195,138,219,123,132,162	0,2497,4183,6756,8920,12316,13292,14985,35447
KN183584.1	4414	5778	TCP11L1	1	+	4414	5778	255,0,0	6	171,294,288,135,96,165	0,268,564,853,1026,1199
ABVD02034507.1	2	1300	TCP11L1	1	+	2	1300	255,0,0	4	126,207,561,138	0,216,500,1160
KN182602.1	140867	171878	TCP11L2	1	+	140867	171878	255,0,0	9	243,171,183,186,171,219,123,129,156	0,4799,7779,8166,21667,23678,24904,28605,30855
KN186461.1	30264	31814	TCP11L2	1	+	30264	31814	255,0,0	3	591,129,716	0,704,834
KN185283.1	27746	28323	TCTA	1	+	27746	28323	255,0,0	2	60,159	0,418
KN194107.1	515102	522145	TCTE1	1	+	515102	522145	255,0,0	4	102,567,450,207	0,1105,4782,6836
KN192157.1	2146	4490	TCTE3	1	+	2146	4490	255,0,0	2	165,105	0,2239
KN181677.1	72915	73119	TCTE3	1	+	72915	73119	255,0,0	1	204	0
KN194522.1	540184	541378	TCTEX1D1	1	+	540184	541378	255,0,0	2	201,126	0,1068
KN191913.1	53442	60816	TCTEX1D2	1	+	53442	60816	255,0,0	3	111,135,72	0,3981,7302
KN195645.1	105632	106277	TCTEX1D4	1	+	105632	106277	255,0,0	2	513,84	0,561
KN192270.1	127935	157209	TCTN1	1	+	127935	157209	255,0,0	13	129,141,141,144,90,75,117,90,132,129,123,81,132	0,549,2791,4302,4764,5984,9514,11187,13002,14243,25916,29037,29142
KN186383.1	92864	113116	TCTN2	1	+	92864	113116	255,0,0	11	102,90,126,153,111,111,81,135,129,105,189	0,360,598,2054,5487,6636,10009,10340,12839,14692,20063
KN176438.1	19417	43443	TCTN3	1	+	19417	43443	255,0,0	13	105,123,120,123,108,120,78,126,96,138,132,117,111	0,280,636,5147,5447,5643,7544,8266,9790,10234,15099,23792,23915
KN194383.1	944885	945499	TDG	1	+	944885	945499	255,0,0	2	522,90	0,524
KN191431.1	238608	247542	TDG	1	+	238608	247542	255,0,0	8	126,171,93,87,132,72,243,144	0,576,2864,3036,3318,4454,5323,8790
KN184518.1	617083	632579	TDO2	1	+	617083	632579	255,0,0	11	153,84,81,57,111,108,189,126,72,90,105	0,2310,3047,4238,4937,7743,9074,10520,11729,14351,15391
KN188129.1	287091	374045	TDP1	1	+	287091	374045	255,0,0	14	72,108,105,105,66,48,186,78,165,93,45,144,75,213	0,7600,19856,57965,59698,61643,62366,67276,67798,70856,83777,86408,86654,86741
KN183224.1	19871	21461	TDP1	1	+	19871	21461	255,0,0	6	135,186,138,243,171,153	0,259,481,621,1170,1437
ABVD02034545.1	7587	9122	TDP1	1	+	7587	9122	255,0,0	5	357,447,429,135,84	0,369,818,1304,1451
ABVD02135219.1	1774	3309	TDP1	1	+	1774	3309	255,0,0	5	357,447,429,135,84	0,369,818,1304,1451
ABVD02059864.1	7616	9151	TDP1	1	+	7616	9151	255,0,0	5	357,444,429,135,84	0,369,818,1304,1451
KN195231.1	308088	309084	TDP2	1	+	308088	309084	255,0,0	2	812,93	0,903
ABVD02255249.1	24342	25337	TDP2	1	+	24342	25337	255,0,0	4	315,156,141,372	0,319,477,623
KN185067.1	1	722	TDP2	1	+	1	722	255,0,0	2	476,243	0,478
KN185802.1	29329	30033	TDP2	1	+	29329	30033	255,0,0	3	317,27,351	0,318,353
KN182398.1	236252	236831	TDP2	1	+	236252	236831	255,0,0	3	174,246,42	0,290,537
KN193457.1	418223	441235	TDP2	1	+	418223	441235	255,0,0	6	165,177,90,120,171,279	0,9355,10239,19875,21286,22733
KN181109.1	52790	53806	TDP2	1	+	52790	53806	255,0,0	2	879,135	0,881
KN194725.1	493776	494655	TDP2	1	+	493776	494655	255,0,0	3	249,126,357	0,392,522
KN196056.1	62665	63384	TDP2	1	+	62665	63384	255,0,0	2	279,437	0,282
KN195788.1	381885	385943	TDP2	1	+	381885	385943	255,0,0	4	330,51,57,351	0,2932,2985,3707
KN192270.1	338796	339440	TDP2	1	+	338796	339440	255,0,0	3	390,141,96	0,395,548
ABVD02272672.1	4058	4974	TDP2	1	+	4058	4974	255,0,0	2	671,243	0,673
KN185539.1	4718	59510	TDRD1	1	+	4718	59510	255,0,0	20	324,144,102,111,180,177,168,99,177,240,138,111,168,276,108,120,165,225,51,87	0,8864,10821,17455,17778,19154,24045,24324,25385,30358,30972,38813,44329,46192,46994,48984,52698,53714,54575,54705
KN186489.1	302608	308437	TDRD15	1	+	302608	308437	255,0,0	8	624,1368,396,1224,288,474,423,819	0,627,2034,2487,3717,4032,4572,5010
KN190715.1	515756	518452	TDRD3	1	+	515756	518452	255,0,0	8	261,141,195,183,120,87,141,90	0,356,582,785,974,2145,2410,2606
KN184389.1	122562	253319	TDRD3	1	+	122562	253319	255,0,0	9	114,126,852,126,156,141,153,72,144	0,31108,39098,59618,60431,81026,90514,93386,130613
KN192339.1	139736	141376	TDRD3	1	+	139736	141376	255,0,0	6	300,402,93,66,168,288	0,325,837,1115,1182,1352
KN187997.1	24030	27248	TDRD5	1	+	24030	27248	255,0,0	10	321,414,192,126,69,939,114,207,21,240	0,380,796,996,1158,1239,2352,2469,2700,2978
KN180074.1	29458	38405	TDRD6	1	+	29458	38405	255,0,0	8	1374,1413,942,816,414,807,114,90	0,1386,2808,3879,4707,5241,7459,8857
KN194783.1	167859	227273	TDRD7	1	+	167859	227273	255,0,0	15	207,141,216,219,585,189,111,207,87,132,111,168,216,159,219	0,2427,3506,13517,27339,31401,38232,39804,42858,49485,51799,53396,53681,57543,59195
KN194997.1	15406	110066	TDRD9	1	+	15406	110066	255,0,0	31	222,123,81,162,105,54,87,57,105,99,132,165,66,57,117,108,102,171,114,213,87,60,75,57,96,69,111,96,147,117,99	0,770,4077,6588,12251,22648,22858,24326,26275,30133,44720,45843,46098,47573,50778,52428,54564,61973,63645,64539,64851,65128,65218,65332,65948,66799,68407,69184,76977,90440,94561
KN195865.1	272173	278042	TDRKH	1	+	272173	278042	255,0,0	11	123,105,192,143,231,156,171,66,153,93,96	0,879,1591,2505,2758,3936,4283,4685,5050,5407,5773
KN187292.1	297027	297318	TDRP	1	+	297027	297318	255,0,0	1	291	0
KN194964.1	301562	302021	TDRP	1	+	301562	302021	255,0,0	1	459	0
KN194580.1	48782	49240	TDRP	1	+	48782	49240	255,0,0	2	402,54	0,404
KN195174.1	101855	103964	TDRP	1	+	101855	103964	255,0,0	2	342,105	0,2004
KN190048.1	130966	131942	TEAD1	1	+	130966	131942	255,0,0	4	180,102,102,177	0,185,693,799
KN182121.1	17856	162760	TEAD1	1	+	17856	162760	255,0,0	8	174,126,60,45,177,63,63,201	0,15995,17250,18133,19324,33332,35889,144703
KN193231.1	461400	473168	TEAD2	1	+	461400	473168	255,0,0	10	117,147,129,174,114,99,108,66,63,231	0,773,1619,3358,5764,6912,9104,10555,11084,11537
KN185295.1	371525	382188	TEAD3	1	+	371525	382188	255,0,0	11	114,150,141,174,132,63,48,138,63,66,202	0,294,528,859,1252,2019,2696,2853,4586,8417,10461
KN192283.1	384234	418893	TEAD4	1	+	384234	418893	255,0,0	10	117,147,141,174,138,42,129,64,66,225	0,228,2074,15452,16616,17689,18758,22182,22718,34434
KN192273.1	353145	392369	TEC	1	+	353145	392369	255,0,0	15	81,159,120,63,216,174,75,132,81,54,63,177,132,81,105	0,1275,1520,4428,14720,15051,15991,20404,22074,23888,27167,30950,33762,34517,39119
KN193631.1	482980	505921	TECPR1	1	+	482980	505921	255,0,0	21	222,183,123,126,177,144,51,51,135,147,159,150,156,120,102,105,183,132,96,105,123	0,598,1006,1992,3111,8332,10598,10853,10961,11429,12253,12636,12865,14137,15202,19277,20671,21248,22024,22589,22818
KN193555.1	102994	164774	TECPR2	1	+	102994	164774	255,0,0	13	150,144,138,243,90,240,150,174,174,186,213,177,210	0,495,29352,44416,46273,47065,48594,49852,51900,56904,59245,60088,61570
ABVD02264680.1	12262	27707	TECPR2	1	+	12262	27707	255,0,0	7	201,198,174,177,144,240,78	0,4677,9746,11766,13053,14519,15367
KN186844.1	15405	17921	TECR	1	+	15405	17921	255,0,0	11	126,45,90,57,42,78,105,115,102,48,54	0,209,564,749,890,1014,1171,1365,1556,2062,2462
KN182835.1	49005	49694	TECR	1	+	49005	49694	255,0,0	3	186,147,345	0,192,344
KN185903.1	162153	330047	TECRL	1	+	162153	330047	255,0,0	7	237,105,114,105,69,93,126	0,105050,124471,128334,129700,166191,167768
KN186310.1	373018	436089	TECTA	1	+	373018	436089	255,0,0	22	63,135,288,135,168,414,570,591,573,600,561,198,384,288,282,108,198,165,252,162,84,114	0,3267,6107,9780,10254,14465,20461,23794,25695,31479,37029,42556,46446,48919,50710,53421,54737,56028,56636,61304,62579,62957
KN186557.1	376146	389559	TECTB	1	+	376146	389559	255,0,0	7	192,141,75,102,87,162,75	0,1530,1777,7230,7483,11507,13338
KN195782.1	11878	19439	TEDC1	1	+	11878	19439	255,0,0	6	147,201,99,102,78,213	0,625,1532,2336,5864,7348
KN184196.1	13483	13672	TEDC1	1	+	13483	13672	255,0,0	1	189	0
KN191701.1	50434	53455	TEDC2	1	+	50434	53455	255,0,0	4	231,105,198,138	0,1901,2496,2883
KN194108.1	127447	148645	TEDDM1	1	+	127447	148645	255,0,0	2	675,141	0,21057
KN194108.1	147847	148501	TEDDM1	1	+	147847	148501	255,0,0	1	654	0
KN192286.1	231768	242610	TEF	1	+	231768	242610	255,0,0	4	144,315,222,213	0,3328,9276,10629
KN190148.1	68452	74244	TEFM	1	+	68452	74244	255,0,0	3	426,177,462	0,921,5330
ABVD02264113.1	23552	24551	TEFM	1	+	23552	24551	255,0,0	1	999	0
KN194071.1	1034145	1095425	TEK	1	+	1034145	1095425	255,0,0	23	72,99,99,39,72,117,189,111,210,156,297,156,129,135,162,144,144,132,153,126,153,111,327	0,7626,9281,10541,11423,15590,16262,18524,21227,23077,25143,27608,27767,32049,33937,37184,38970,42640,46827,47467,51027,52069,60953
KN193124.1	966277	969546	TEK	1	+	966277	969546	255,0,0	12	194,467,243,261,291,54,108,159,282,378,123,585	0,195,663,910,1173,1521,1577,1688,1849,2179,2559,2684
KN186096.1	270147	301859	TEKT1	1	+	270147	301859	255,0,0	6	192,168,144,219,198,207	0,2450,6458,12007,30863,31505
KN184899.1	38697	41483	TEKT2	1	+	38697	41483	255,0,0	9	210,84,141,108,114,144,204,129,153	0,377,572,853,1153,1363,2013,2420,2633
KN194676.1	230983	259120	TEKT3	1	+	230983	259120	255,0,0	7	579,81,51,144,219,156,201	0,2772,10436,14006,17736,21066,27936
KN186845.1	514067	518615	TEKT4	1	+	514067	518615	255,0,0	5	216,153,117,72,492	0,794,1444,2340,4056
KN192321.1	216781	261661	TEKT5	1	+	216781	261661	255,0,0	8	203,156,222,147,69,84,348,129	0,969,28526,32605,36730,37387,44382,44751
KN186845.1	858138	867924	TELO2	1	+	858138	867924	255,0,0	10	336,183,147,96,72,141,138,90,93,120	0,1201,3970,5160,6958,7211,7443,9259,9466,9666
KN194703.1	626578	876247	TENM1	1	+	626578	876247	255,0,0	19	756,147,1221,384,297,237,171,513,366,156,237,246,144,270,261,120,216,147,192	0,3241,3974,6008,19942,29358,30694,48897,50804,79512,130289,147653,154455,181983,185181,191002,214179,245841,249477
KN185423.1	331051	741655	TENM2	1	+	331051	741655	255,0,0	26	207,237,240,123,207,195,102,195,198,213,147,210,123,258,270,144,252,234,153,876,174,237,297,1611,132,762	0,74625,103997,156960,169410,192009,198938,215166,223939,225836,264339,287935,292602,295728,296726,300358,300938,311165,312543,313870,320723,322481,335398,337664,408083,409842
KN193107.1	4328	134360	TENM3	1	+	4328	134360	255,0,0	21	219,102,195,201,186,147,216,123,261,267,144,249,231,159,870,180,237,297,1611,132,753	0,651,945,2226,8834,39047,57782,59007,59695,64503,68202,72098,81237,82564,83405,110283,111731,119464,122784,127117,129279
KN182278.1	5113	248586	TENM4	1	+	5113	248586	255,0,0	26	255,102,234,171,216,210,102,195,201,186,147,219,117,264,267,144,252,234,153,882,171,237,297,1614,144,756	0,20064,21289,44762,51896,53794,90120,92119,97909,118233,133084,149155,167509,173511,176434,179042,181904,191427,195473,201245,217923,226760,230679,232398,239822,242717
KN196266.1	209566	245555	TEP1	1	+	209566	245555	255,0,0	45	120,108,177,138,138,132,78,129,105,117,162,213,153,210,156,102,126,123,240,114,135,153,132,93,177,168,165,195,120,114,123,123,174,159,120,159,171,87,105,165,102,165,159,144,234	0,345,625,2500,4006,4279,4526,4728,5248,6981,7314,8161,8470,8860,9213,9546,9777,10729,11028,12141,12769,13160,13466,13884,14447,14742,15010,15285,15699,15913,16313,16999,17371,18187,19033,20180,20834,24319,24963,30350,30713,32387,32960,34321,35755
KN190210.1	106130	118950	TEPP	1	+	106130	118950	255,0,0	5	66,51,174,63,225	0,247,468,932,12595
KN194369.1	209217	216260	TEPSIN	1	+	209217	216260	255,0,0	6	75,93,72,198,108,135	0,413,3672,4977,6503,6908
KN189710.1	322194	369201	TERB1	1	+	322194	369201	255,0,0	15	177,150,96,66,222,48,147,126,129,147,123,117,129,126,114	0,3641,10266,10663,12187,12433,28486,29794,30908,32431,44076,44321,45501,46572,46893
KN185561.1	33123	53613	TERB2	1	+	33123	53613	255,0,0	4	78,144,63,138	0,3272,5435,20352
KN186409.1	80883	123855	TERF1	1	+	80883	123855	255,0,0	8	306,96,81,147,114,60,96,174	0,6181,16836,18263,19163,22226,23707,42798
ABVD02262295.1	22773	23901	TERF1	1	+	22773	23901	255,0,0	3	309,559,213	0,311,915
KN189980.1	52846	74957	TERF2	1	+	52846	74957	255,0,0	11	378,93,135,87,147,105,195,69,96,84,159	0,485,1325,10902,11965,13615,15041,15248,15323,19825,21952
KN194391.1	712369	713379	TERF2	1	+	712369	713379	255,0,0	4	165,201,114,141	0,537,754,869
KN179086.1	142706	143598	TERF2IP	1	+	142706	143598	255,0,0	6	120,120,90,126,21,39	0,124,285,541,805,853
KN190625.1	105235	106801	TERF2IP	1	+	105235	106801	255,0,0	5	117,183,431,105,198	0,124,340,1258,1368
KN196439.1	731895	737531	TERF2IP	1	+	731895	737531	255,0,0	3	378,120,669	0,1598,4967
KN191462.1	708056	709176	TERF2IP	1	+	708056	709176	255,0,0	5	279,90,204,177,219	0,320,413,619,901
KN185957.1	255192	256242	TERF2IP	1	+	255192	256242	255,0,0	4	84,165,309,144	0,212,406,906
KN185029.1	806609	807717	TERF2IP	1	+	806609	807717	255,0,0	5	141,42,368,240,108	0,216,339,742,1000
KN187428.1	11111	11947	TERF2IP	1	+	11111	11947	255,0,0	2	54,234	0,602
KN195073.1	296362	321293	TERT	1	+	296362	321293	255,0,0	12	129,66,123,189,66,108,162,180,180,258,345,114	0,1447,2356,2808,4425,4785,13673,14073,16099,23429,24389,24817
KN188131.1	348548	371313	TES	1	+	348548	371313	255,0,0	6	186,159,216,336,255,81	0,4393,4968,6074,7301,22684
KN194845.1	763511	790400	TESC	1	+	763511	790400	255,0,0	7	75,48,108,60,141,78,69	0,2525,6751,6978,8369,14975,26820
KN182817.1	44370	48441	TESK1	1	+	44370	48441	255,0,0	11	672,207,111,87,84,93,81,147,51,120,219	0,678,1217,1474,1709,2038,2346,2730,3397,3577,3852
KN184357.1	35730	50693	TESK2	1	+	35730	50693	255,0,0	7	147,51,87,84,87,81,711	0,12197,12479,12824,13124,13844,14252
KN194648.1	233214	281220	TESMIN	1	+	233214	281220	255,0,0	8	186,171,138,102,75,120,159,198	0,1734,3654,9558,40904,42823,44989,47808
KN192626.1	186369	201272	TESPA1	1	+	186369	201272	255,0,0	7	243,402,213,99,45,51,165	0,273,2268,4824,5935,6583,14738
KN185981.1	126391	200640	TET1	1	+	126391	200640	255,0,0	13	39,921,315,204,54,192,189,387,252,561,507,90,99	0,57,1323,1665,28847,67614,67989,68199,68592,68850,69441,73487,74150
KN185693.1	1781	40382	TET2	1	+	1781	40382	255,0,0	19	102,336,186,264,114,213,1305,255,234,162,93,96,210,150,87,141,354,51,1347	0,105,447,639,933,1056,1365,2673,3024,3288,5106,6603,7357,19562,21626,32364,34816,37110,37254
KN194971.1	104074	204412	TET3	1	+	104074	204412	255,0,0	13	57,1086,999,90,96,207,150,87,141,333,1260,348,132	0,49253,50381,76850,82966,87821,90771,93200,93759,97555,98562,99852,100206
KN179287.1	9124	12313	TET3	1	+	9124	12313	255,0,0	15	30,147,237,120,78,462,75,168,255,243,153,39,132,126,192	0,261,409,649,793,878,1344,1540,1710,2224,2486,2650,2714,2863,2997
KN181937.1	29772	106188	TEX10	1	+	29772	106188	255,0,0	14	180,711,132,108,111,240,135,177,177,90,135,72,180,213	0,1635,2754,2889,7480,19634,20537,23302,24713,51983,53634,69242,71470,76203
KN185349.1	366947	367434	TEX101	1	+	366947	367434	255,0,0	2	207,120	0,367
KN182506.1	20112	20217	TEX11	1	+	20112	20217	255,0,0	1	105	0
KN178695.1	29210	33478	TEX11	1	+	29210	33478	255,0,0	2	81,81	0,4187
ABVD02007461.1	3092	3224	TEX11	1	+	3092	3224	255,0,0	1	132	0
KN177692.1	7145	7292	TEX11	1	+	7145	7292	255,0,0	1	147	0
KN182251.1	8304	8442	TEX11	1	+	8304	8442	255,0,0	1	138	0
KN178889.1	6374	6488	TEX11	1	+	6374	6488	255,0,0	1	114	0
KN192865.1	132659	133786	TEX12	1	+	132659	133786	255,0,0	3	102,51,144	0,209,983
KN181528.1	9576	9696	TEX13A	1	+	9576	9696	255,0,0	1	120	0
KN181733.1	22135	22309	TEX13B	1	+	22135	22309	255,0,0	1	174	0
KN195387.1	169436	169769	TEX13B	1	+	169436	169769	255,0,0	1	333	0
KN194703.1	577070	578837	TEX13D	1	+	577070	578837	255,0,0	4	516,303,30,213	0,675,1080,1554
KN192692.1	27517	104050	TEX14	1	+	27517	104050	255,0,0	20	135,114,162,141,81,138,111,123,177,147,198,153,258,117,57,129,183,69,75,96	0,21792,24056,25033,27889,28827,30050,31156,32420,37436,38506,39564,41187,50592,54407,58128,58860,71464,74137,76437
KN176154.1	21201	68015	TEX15	1	+	21201	68015	255,0,0	22	360,402,198,129,1980,96,39,249,597,399,312,207,42,45,270,393,153,162,147,240,165,57	0,438,942,5091,5265,8001,8133,8397,8841,9459,10131,10791,11031,11286,11646,11928,12327,16962,17955,20365,31408,46757
KN181783.1	23946	88556	TEX2	1	+	23946	88556	255,0,0	13	237,1401,201,141,177,252,147,99,135,126,210,117,120	0,240,20064,21054,21204,24638,35778,40840,52839,58614,60516,62770,64490
KN177756.1	60234	62686	TEX2	1	+	60234	62686	255,0,0	6	291,114,156,183,48,672	0,398,514,831,1083,1780
KN194479.1	284967	299512	TEX26	1	+	284967	299512	255,0,0	2	135,177	0,14368
KN182070.1	244313	249918	TEX261	1	+	244313	249918	255,0,0	6	114,102,69,153,81,69	0,264,1082,3104,4415,5536
KN186367.1	21880	48694	TEX264	1	+	21880	48694	255,0,0	4	258,222,165,294	0,9857,22897,26520
KN187718.1	353995	372833	TEX29	1	+	353995	372833	255,0,0	2	60,117	0,18721
KN195151.1	33034	35671	TEX30	1	+	33034	35671	255,0,0	4	171,207,51,231	0,878,1565,2406
KN194960.1	829903	843791	TEX33	1	+	829903	843791	255,0,0	6	69,111,147,75,54,93	0,273,12649,13456,13558,13795
KN184446.1	398963	404053	TEX36	1	+	398963	404053	255,0,0	2	291,132	0,4958
KN191283.1	86781	87201	TEX37	1	+	86781	87201	255,0,0	1	420	0
KN180316.1	22466	23069	TEX38	1	+	22466	23069	255,0,0	2	204,375	0,228
KN195413.1	37336	40404	TEX43	1	+	37336	40404	255,0,0	2	102,204	0,2864
KN195256.1	26601	26976	TEX44	1	+	26601	26976	255,0,0	2	39,309	0,66
KN185416.1	169234	172291	TEX45	1	+	169234	172291	255,0,0	4	234,114,126,51	0,2205,2853,3006
KN175944.1	11773	13533	TEX46	1	+	11773	13533	255,0,0	2	189,147	0,1613
KN188597.1	157984	158743	TEX47	1	+	157984	158743	255,0,0	1	759	0
KN186833.1	492765	492882	TEX48	1	+	492765	492882	255,0,0	1	117	0
KN186339.1	284468	330127	TEX49	1	+	284468	330127	255,0,0	3	144,120,78	0,1942,45581
KN193351.1	535167	535491	TEX50	1	+	535167	535491	255,0,0	1	324	0
KN192283.1	549383	555810	TEX52	1	+	549383	555810	255,0,0	2	555,270	0,6157
KN177681.1	11008	11098	TEX54	1	+	11008	11098	255,0,0	1	90	0
ABVD02112828.1	937	1027	TEX54	1	+	937	1027	255,0,0	1	90	0
KN180514.1	53053	113885	TEX9	1	+	53053	113885	255,0,0	6	75,135,135,183,84,144	0,729,35522,57387,58002,60688
ABVD02265865.1	860	2036	TEX9	1	+	860	2036	255,0,0	2	531,642	0,534
KN188591.1	852154	870972	TF	1	+	852154	870972	255,0,0	6	150,132,87,162,168,105	0,9568,11695,15407,17864,18713
KN182445.1	57842	70892	TFAM	1	+	57842	70892	255,0,0	2	135,102	0,12948
KN176711.1	97673	114337	TFAP2A	1	+	97673	114337	255,0,0	7	51,435,51,231,120,144,287	0,4731,8206,10377,12486,14507,16377
KN179799.1	57111	81857	TFAP2B	1	+	57111	81857	255,0,0	7	297,144,120,219,63,456,81	0,3167,5425,7326,14926,19828,24665
KN190024.1	330023	337809	TFAP2C	1	+	330023	337809	255,0,0	7	48,483,57,207,120,147,282	0,1718,2314,3684,4478,6381,7504
KN192242.1	347743	348679	TFAP2C	1	+	347743	348679	255,0,0	3	96,239,261	0,106,675
ABVD02011276.1	15	675	TFAP2C	1	+	15	675	255,0,0	2	126,204	0,456
KN187378.1	233792	286273	TFAP2D	1	+	233792	286273	255,0,0	7	498,60,165,120,144,111,219	0,3899,13402,13746,27555,33290,52262
KN186658.1	296698	312591	TFAP2E	1	+	296698	312591	255,0,0	5	279,144,120,222,195	0,2064,2786,4262,15698
KN190484.1	222672	226382	TFAP4	1	+	222672	226382	255,0,0	6	170,99,169,141,156,195	0,268,1099,1729,2529,3515
KN194681.1	566978	567959	TFB1M	1	+	566978	567959	255,0,0	2	585,393	0,588
KN192644.1	112334	215948	TFB1M	1	+	112334	215948	255,0,0	7	132,153,108,153,120,123,189	0,2673,28035,30715,60452,96846,103425
KN184478.1	152802	163742	TFB2M	1	+	152802	163742	255,0,0	4	162,21,90,144	0,282,1069,10796
KN195032.1	440059	441492	TFCP2	1	+	440059	441492	255,0,0	7	90,294,449,159,111,213,81	0,105,400,857,1021,1134,1352
ABVD02284639.1	1	1458	TFCP2	1	+	1	1458	255,0,0	2	243,1208	0,249
KN174314.1	43175	82348	TFCP2	1	+	43175	82348	255,0,0	13	153,78,105,105,156,111,90,48,93,90,90,150,51	0,704,4594,9998,11148,12153,12525,25705,26160,27162,30811,37009,39122
KN180634.1	66653	112488	TFCP2L1	1	+	66653	112488	255,0,0	12	147,105,87,93,93,114,153,105,105,78,150,63	0,3206,4350,6901,7819,10556,14502,15589,16348,16976,42563,45772
KN184325.1	15419	16827	TFCP2L1	1	+	15419	16827	255,0,0	5	495,105,102,369,96	0,590,755,862,1312
KN179347.1	169852	170551	TFCP2L1	1	+	169852	170551	255,0,0	2	261,210	0,489
KN195004.1	14085	34372	TFDP2	1	+	14085	34372	255,0,0	6	144,63,159,165,105,183	0,2579,7053,9948,19808,20104
KN183442.1	37304	38919	TFDP2	1	+	37304	38919	255,0,0	3	810,390,72	0,813,1543
ABVD02093104.1	276	384	TFDP2	1	+	276	384	255,0,0	1	108	0
KN182402.1	22033	22138	TFDP2	1	+	22033	22138	255,0,0	1	105	0
KN180820.1	153791	156184	TFE3	1	+	153791	156184	255,0,0	5	114,431,455,171,261	0,252,1454,1959,2132
KN195389.1	105368	107053	TFE3	1	+	105368	107053	255,0,0	2	459,1224	0,461
KN194901.1	71939	73229	TFE3	1	+	71939	73229	255,0,0	5	165,339,210,156,69	0,289,677,899,1221
KN187924.1	402	1334	TFE3	1	+	402	1334	255,0,0	3	261,171,455	0,263,477
KN192890.1	61447	70659	TFE3	1	+	61447	70659	255,0,0	10	111,117,306,246,105,117,57,75,144,444	0,2433,3545,4555,4888,6570,7056,7297,8122,8768
KN191469.1	314161	320016	TFEB	1	+	314161	320016	255,0,0	9	270,210,144,81,54,120,78,255,219	0,279,1502,2226,2834,2975,4776,5298,5636
KN188131.1	510517	654165	TFEC	1	+	510517	654165	255,0,0	7	192,123,81,63,75,162,378	0,102779,130750,132873,136627,142253,143270
KN186910.1	270891	271032	TFF3	1	+	270891	271032	255,0,0	1	141	0
ABVD02262843.1	7770	8944	TFG	1	+	7770	8944	255,0,0	5	470,144,120,189,243	0,472,617,740,931
KN194855.1	675575	676639	TFG	1	+	675575	676639	255,0,0	5	111,132,93,164,419	0,243,381,478,645
ABVD02108647.1	7936	19811	TFG	1	+	7936	19811	255,0,0	4	384,96,141,135	0,3813,7959,11740
KN185758.1	6407	7084	TFG	1	+	6407	7084	255,0,0	2	186,431	0,246
KN181966.1	152342	154788	TFIP11	1	+	152342	154788	255,0,0	5	983,192,48,336,804	0,984,1178,1288,1642
KN184238.1	311790	344888	TFIP11	1	+	311790	344888	255,0,0	12	207,156,156,129,150,531,105,171,243,141,168,354	0,10632,11054,12255,13866,22908,23565,24393,25971,26698,27341,32744
KN191795.1	151866	167270	TFPI	1	+	151866	167270	255,0,0	2	183,174	0,15230
KN186076.1	109925	118649	TFPT	1	+	109925	118649	255,0,0	5	261,72,72,216,111	0,3766,7777,7925,8613
ABVD02011380.1	620	1567	TFPT	1	+	620	1567	255,0,0	3	111,216,72	0,583,875
KN189092.1	1255445	1268590	TFR2	1	+	1255445	1268590	255,0,0	16	108,120,141,228,84,81,66,84,123,167,138,126,111,144,186,180	0,123,3526,4194,4510,4690,5030,5198,5607,6339,6896,7649,7887,8150,12683,12965
KN192135.1	154665	161959	TFRC	1	+	154665	161959	255,0,0	6	117,141,117,141,153,120	0,2110,4187,5433,6277,7174
KN180075.1	5207	11640	TFRC	1	+	5207	11640	255,0,0	6	63,72,81,186,141,240	0,1031,2702,4368,5497,6193
KN193037.1	597896	832878	TG	1	+	597896	832878	255,0,0	40	180,138,93,174,168,165,204,90,33,93,210,165,132,144,78,114,171,138,171,168,102,168,153,105,132,153,216,138,237,390,192,531,456,183,147,108,156,204,99,108	0,1603,15491,18376,33273,34224,95434,102706,102832,106710,109028,111573,113283,147276,148174,151723,152828,153898,171645,178398,182889,190080,192133,199083,200700,204348,209046,213571,217040,219092,219488,220186,220822,223742,224122,224788,231460,231954,233349,234874
ABVD02063509.1	264	372	TG	1	+	264	372	255,0,0	1	108	0
KN182565.1	326814	338833	TGDS	1	+	326814	338833	255,0,0	10	63,72,90,144,96,66,165,57,99,66	0,1076,2322,4885,6138,7246,9117,9909,10635,11953
KN186715.1	29610	41987	TGFA	1	+	29610	41987	255,0,0	3	159,147,108	0,9669,12269
KN196423.1	208185	220642	TGFB1	1	+	208185	220642	255,0,0	6	102,159,147,126,159,345	0,597,6002,7452,8864,12112
KN196397.1	48263	51821	TGFB1I1	1	+	48263	51821	255,0,0	11	264,150,81,177,129,60,105,87,145,51,117	0,435,894,1198,2223,2358,2535,2758,3015,3258,3441
KN188279.1	146534	234347	TGFB2	1	+	146534	234347	255,0,0	7	345,162,132,111,177,150,162	0,58655,80684,80942,82539,83939,87651
KN188593.1	200023	218909	TGFB3	1	+	200023	218909	255,0,0	7	351,162,129,108,174,153,156	0,7462,7929,13398,15267,17629,18730
KN191898.1	380160	420654	TGFBI	1	+	380160	420654	255,0,0	15	135,99,54,168,165,147,141,213,138,147,135,132,123,99,81	0,7425,23782,25109,25561,26013,28242,31272,32354,33084,34014,34966,37411,39730,40413
KN181918.1	837152	865479	TGFBR1	1	+	837152	865479	255,0,0	8	123,132,126,159,168,231,249,237	0,3742,5020,6862,10846,16563,25081,28090
KN193671.1	393668	394817	TGFBR1	1	+	393668	394817	255,0,0	3	327,321,180	0,570,969
KN194857.1	111421	112787	TGFBR1	1	+	111421	112787	255,0,0	5	96,105,249,129,327	0,317,567,868,1039
KN196312.1	227899	329081	TGFBR2	1	+	227899	329081	255,0,0	7	180,126,141,795,189,171,93	0,2586,28142,29939,63014,67917,101089
KN194855.1	13123	80456	TGFBR3	1	+	13123	80456	255,0,0	13	138,183,168,141,189,330,159,141,159,300,120,111,117	0,22281,26820,28658,34054,35984,36710,39215,39525,43898,46920,57377,67216
KN194488.1	54999	55152	TGFBR3	1	+	54999	55152	255,0,0	1	153	0
KN183994.1	51323	52721	TGFBR3L	1	+	51323	52721	255,0,0	4	156,126,306,168	0,246,843,1230
KN181666.1	116923	156933	TGFBRAP1	1	+	116923	156933	255,0,0	12	174,201,204,162,141,147,54,345,84,153,195,687	0,1660,1867,5067,5788,7623,9626,11314,14967,26402,29184,39323
KN186652.1	151809	152438	TGIF1	1	+	151809	152438	255,0,0	2	114,513	0,116
KN179889.1	146147	147730	TGIF1	1	+	146147	147730	255,0,0	2	579,231	0,1352
KN196420.1	149834	162332	TGIF2	1	+	149834	162332	255,0,0	2	519,189	0,12309
KN192257.1	9511	10195	TGIF2	1	+	9511	10195	255,0,0	3	165,72,366	0,166,318
ABVD02110894.1	1432	1792	TGIF2	1	+	1432	1792	255,0,0	1	360	0
KN194366.1	443186	443480	TGIF2LX	1	+	443186	443480	255,0,0	2	234,36	0,258
KN188578.1	213046	225211	TGM1	1	+	213046	225211	255,0,0	15	147,138,156,282,153,90,102,141,174,111,120,246,189,78,72	0,4220,4749,5035,5411,6059,8325,8559,9067,9624,9862,10353,11575,11922,12093
KN184840.1	652327	679346	TGM2	1	+	652327	679346	255,0,0	12	180,243,117,132,177,138,102,243,273,162,135,144	0,4537,8073,9241,11119,14797,15717,17415,19247,24608,25825,26875
KN185899.1	135791	162449	TGM3	1	+	135791	162449	255,0,0	12	150,129,141,201,78,246,102,138,177,138,42,48	0,575,4186,6696,6927,10159,12687,21492,21736,24307,26529,26610
KN185128.1	82963	110276	TGM5	1	+	82963	110276	255,0,0	12	147,132,159,279,243,102,141,177,132,117,246,180	0,335,1635,2275,5131,5480,6249,20997,22279,24890,26750,27133
KN185899.1	69024	89388	TGM6	1	+	69024	89388	255,0,0	12	150,132,156,342,243,102,141,177,132,117,240,174	0,1011,1415,4928,12185,12506,14868,15565,17127,18554,19415,20190
KN185128.1	126482	140472	TGM7	1	+	126482	140472	255,0,0	12	156,147,156,321,243,102,141,177,129,120,246,177	0,396,2368,2933,4516,5172,6739,9824,10092,11821,12936,13813
KN191248.1	457572	459076	TGOLN2	1	+	457572	459076	255,0,0	2	84,90	0,1414
KN178052.1	47768	80006	TGS1	1	+	47768	80006	255,0,0	13	51,135,528,183,114,90,174,213,51,141,144,219,81	0,8526,9046,9607,11637,13757,14844,16540,16795,18761,21262,28922,32157
KN195827.1	949619	956132	TH	1	+	949619	956132	255,0,0	12	156,132,96,60,66,57,60,90,159,153,48,99	0,721,987,1202,1656,2543,2944,3170,3461,4415,4598,6414
KN193707.1	5936	277034	THADA	1	+	5936	277034	255,0,0	12	126,90,90,132,171,117,381,120,135,135,171,393	0,11133,57698,58870,121919,186151,224272,225275,229117,232038,269464,270705
KN192434.1	23873	102818	THADA	1	+	23873	102818	255,0,0	20	135,108,159,162,132,135,141,153,141,126,153,174,693,222,108,189,153,129,93,63	0,17646,25153,26710,29944,30307,32568,38156,52349,55591,56444,57533,59099,60972,62084,64976,71522,77645,78506,78882
KN186259.1	27575	31100	THAP1	1	+	27575	31100	255,0,0	3	72,195,372	0,2409,3153
KN194006.1	261157	261724	THAP1	1	+	261157	261724	255,0,0	1	567	0
KN189879.1	305428	309062	THAP1	1	+	305428	309062	255,0,0	3	102,60,105	0,333,3529
KN180379.1	16261	16918	THAP1	1	+	16261	16918	255,0,0	2	66,501	0,156
ABVD02161653.1	2	605	THAP1	1	+	2	605	255,0,0	2	447,66	0,537
KN187365.1	13959	14389	THAP1	1	+	13959	14389	255,0,0	3	237,54,84	0,248,346
KN178894.1	21399	22299	THAP11	1	+	21399	22299	255,0,0	1	900	0
KN196235.1	459924	462171	THAP12	1	+	459924	462171	255,0,0	2	1821,423	0,1824
KN193302.1	279431	281812	THAP12	1	+	279431	281812	255,0,0	3	237,213,1860	0,305,521
KN193277.1	1971963	1974334	THAP12	1	+	1971963	1974334	255,0,0	4	1589,261,213,236	0,1590,1854,2135
KN193907.1	67481	69654	THAP12	1	+	67481	69654	255,0,0	3	1002,744,423	0,1003,1750
KN192663.1	359493	361777	THAP12	1	+	359493	361777	255,0,0	4	396,747,783,330	0,422,1170,1954
KN185033.1	90613	92770	THAP12	1	+	90613	92770	255,0,0	5	78,213,345,180,1326	0,88,304,650,831
KN194746.1	544319	546586	THAP12	1	+	544319	546586	255,0,0	3	1499,468,297	0,1500,1970
KN185880.1	16860	18915	THAP12	1	+	16860	18915	255,0,0	3	1512,345,194	0,1513,1861
KN177158.1	72200	74550	THAP12	1	+	72200	74550	255,0,0	4	1835,141,129,72	0,1902,2141,2278
KN193699.1	65964	67824	THAP12	1	+	65964	67824	255,0,0	1	1860	0
KN184225.1	177657	179919	THAP12	1	+	177657	179919	255,0,0	5	246,156,411,456,971	0,258,417,833,1291
KN190292.1	1425510	1427724	THAP12	1	+	1425510	1427724	255,0,0	4	135,1093,506,418	0,191,1287,1796
KN191775.1	231028	236597	THAP12	1	+	231028	236597	255,0,0	5	237,147,75,879,772	0,305,522,1110,4797
KN188708.1	182	1994	THAP12	1	+	182	1994	255,0,0	1	1812	0
KN191586.1	27533	29713	THAP12	1	+	27533	29713	255,0,0	3	906,414,423	0,1340,1757
KN184277.1	45506	47850	THAP12	1	+	45506	47850	255,0,0	5	756,766,237,144,204	0,789,1568,1901,2140
KN189676.1	267312	269638	THAP12	1	+	267312	269638	255,0,0	11	237,198,255,9,174,60,111,21,267,120,591	0,305,521,779,792,1012,1084,1203,1302,1599,1735
KN182919.1	29550	38155	THAP12	1	+	29550	38155	255,0,0	7	198,141,123,420,426,354,418	0,293,510,3577,3998,7801,8187
KN184494.1	63035	65134	THAP12	1	+	63035	65134	255,0,0	10	54,315,375,279,288,150,243,84,144,66	0,57,377,754,1043,1335,1487,1750,1887,2033
ABVD02277170.1	70163	72187	THAP12	1	+	70163	72187	255,0,0	6	228,138,234,375,282,618	0,290,443,684,1122,1406
KN184796.1	2749	4708	THAP12	1	+	2749	4708	255,0,0	4	249,757,803,105	0,268,1048,1854
ABVD02262381.1	2019	4258	THAP12	1	+	2019	4258	255,0,0	7	162,183,87,300,659,702,57	0,164,348,450,796,1479,2182
KN196106.1	813380	815169	THAP12	1	+	813380	815169	255,0,0	7	198,300,262,444,75,398,60	0,201,505,772,1218,1295,1729
KN196332.1	57991	60231	THAP12	1	+	57991	60231	255,0,0	7	759,27,569,306,72,183,162	0,783,872,1487,1816,1893,2078
KN194106.1	65049	67397	THAP12	1	+	65049	67397	255,0,0	12	297,195,408,99,78,297,60,147,48,120,111,81	0,307,504,981,1090,1170,1471,1659,1866,1928,2113,2267
KN188961.1	277588	279777	THAP12	1	+	277588	279777	255,0,0	12	150,258,264,57,312,237,63,93,198,87,192,66	0,156,418,692,759,1079,1324,1392,1586,1831,1926,2123
KN179161.1	539920	542191	THAP12	1	+	539920	542191	255,0,0	6	348,399,471,354,153,345	0,441,897,1387,1743,1926
KN195467.1	33078	38039	THAP12	1	+	33078	38039	255,0,0	11	123,66,99,255,129,501,150,228,150,183,138	0,243,316,433,755,885,1408,1559,4486,4638,4823
KN193892.1	11272	13418	THAP12	1	+	11272	13418	255,0,0	12	318,105,78,147,120,138,321,120,123,183,132,42	0,328,530,613,762,886,1028,1390,1515,1686,1877,2104
KN185052.1	18567	21173	THAP12	1	+	18567	21173	255,0,0	9	192,288,63,72,432,273,330,72,129	0,199,513,578,1203,1665,1940,2395,2477
KN182062.1	12097	13438	THAP12	1	+	12097	13438	255,0,0	1	1341	0
KN191848.1	797315	799474	THAP12	1	+	797315	799474	255,0,0	7	686,228,324,237,54,144,207	0,793,1023,1352,1646,1727,1952
KN194317.1	320769	329405	THAP12	1	+	320769	329405	255,0,0	8	311,96,183,276,666,138,204,117	0,6746,6888,7175,7471,8159,8313,8519
KN185622.1	530830	532880	THAP12	1	+	530830	532880	255,0,0	11	138,105,111,207,168,96,99,60,330,156,78	0,162,269,400,609,787,910,1071,1346,1768,1972
KN186332.1	395546	398197	THAP12	1	+	395546	398197	255,0,0	10	219,69,162,153,132,198,285,96,183,93	0,229,302,474,848,1000,1200,1618,1793,2558
KN195841.1	207	1668	THAP12	1	+	207	1668	255,0,0	5	141,429,72,210,599	0,146,577,651,862
KN185561.1	364345	365894	THAP12	1	+	364345	365894	255,0,0	4	126,140,231,117	0,127,341,1432
KN185202.1	567220	567394	THAP12	1	+	567220	567394	255,0,0	1	174	0
KN194184.1	41595	43915	THAP12	1	+	41595	43915	255,0,0	12	153,210,114,132,96,294,279,84,102,255,84,147	0,163,395,510,650,748,1060,1340,1483,1601,1926,2173
KN182314.1	596646	598601	THAP12	1	+	596646	598601	255,0,0	5	159,771,386,111,264	0,278,1050,1572,1691
KN194681.1	356054	358340	THAP12	1	+	356054	358340	255,0,0	2	1860,423	0,1863
KN189422.1	824858	827144	THAP12	1	+	824858	827144	255,0,0	2	423,1860	0,426
KN194920.1	522804	553244	THAP12	1	+	522804	553244	255,0,0	5	87,123,108,66,1860	0,10012,13575,28511,28580
KN194756.1	441352	441997	THAP2	1	+	441352	441997	255,0,0	1	645	0
KN195330.1	91103	105892	THAP2	1	+	91103	105892	255,0,0	3	378,198,72	0,4477,14717
KN188953.1	18794	19437	THAP2	1	+	18794	19437	255,0,0	2	369,273	0,370
KN195710.1	35910	36540	THAP2	1	+	35910	36540	255,0,0	3	240,102,279	0,243,351
ABVD02140698.1	0	451	THAP2	1	+	0	451	255,0,0	2	192,258	0,193
KN195061.1	1157818	1161310	THAP3	1	+	1157818	1161310	255,0,0	2	195,228	0,3264
KN176416.1	91924	137125	THAP4	1	+	91924	137125	255,0,0	6	432,615,168,99,111,150	0,534,30948,33546,34357,45051
KN187585.1	473085	474744	THAP5	1	+	473085	474744	255,0,0	4	369,361,168,96	0,373,1392,1563
ABVD02003729.1	2	80	THAP5	1	+	2	80	255,0,0	1	78	0
KN194238.1	679906	681501	THAP5	1	+	679906	681501	255,0,0	2	761,231	0,1364
KN189143.1	232912	236884	THAP5	1	+	232912	236884	255,0,0	2	81,75	0,3897
KN194664.1	648092	649201	THAP5	1	+	648092	649201	255,0,0	3	247,393,177	0,395,932
KN196385.1	388009	389062	THAP5	1	+	388009	389062	255,0,0	4	108,105,507,135	0,112,262,918
KN195020.1	805668	807318	THAP5	1	+	805668	807318	255,0,0	4	261,267,108,273	0,273,625,1377
KN194509.1	342930	344708	THAP5	1	+	342930	344708	255,0,0	6	273,102,183,99,105,66	0,1177,1287,1483,1583,1712
KN191316.1	15864	16810	THAP5	1	+	15864	16810	255,0,0	3	87,66,590	0,260,356
ABVD02066533.1	265	421	THAP5	1	+	265	421	255,0,0	1	156	0
KN190222.1	38304	49107	THAP6	1	+	38304	49107	255,0,0	4	243,138,207,81	0,6157,9058,10722
KN194659.1	896772	898120	THAP7	1	+	896772	898120	255,0,0	4	330,219,144,156	0,354,731,1192
KN181663.1	123445	137464	THAP8	1	+	123445	137464	255,0,0	3	180,192,81	0,623,13938
KN190466.1	40315	40393	THAP9	1	+	40315	40393	255,0,0	1	78	0
KN195518.1	3836	3914	THAP9	1	+	3836	3914	255,0,0	1	78	0
ABVD02327537.1	4381	15125	THAP9	1	+	4381	15125	255,0,0	4	204,300,153,1920	0,1550,2993,8824
KN174452.1	311374	313940	THAP9	1	+	311374	313940	255,0,0	8	366,90,477,96,57,528,737,186	0,369,460,938,1041,1105,1636,2380
KN177639.1	86756	88442	THBD	1	+	86756	88442	255,0,0	5	120,117,771,324,234	0,201,333,1122,1452
KN192640.1	773952	786972	THBS1	1	+	773952	786972	255,0,0	20	141,99,270,228,237,117,159,102,222,150,129,168,174,174,96,120,198,75,561,66	0,247,758,1210,1606,3750,4022,4748,5306,5983,6247,6644,7077,7661,9265,10422,10635,11135,12070,12954
KN194884.1	631335	661633	THBS2	1	+	631335	661633	255,0,0	19	558,81,183,156,96,165,174,171,129,150,219,108,159,120,234,228,270,99,141	0,1695,6478,8913,9875,12610,13154,14333,15621,15848,16533,20090,22157,24517,25339,27345,28026,28835,30157
KN187467.1	222514	232442	THBS3	1	+	222514	232442	255,0,0	22	78,207,255,105,81,54,150,138,81,150,111,111,159,117,54,195,177,51,195,174,141,57	0,1140,1876,2235,3376,3547,3713,4252,4629,5072,5417,5629,6029,6524,6773,7084,7457,7745,8023,8424,9643,9871
KN180730.1	28191	66193	THBS4	1	+	28191	66193	255,0,0	20	204,249,90,87,54,159,141,66,153,105,105,162,117,54,198,174,51,198,171,141	0,11319,13834,14936,15370,15705,17311,19770,23045,26411,26753,27138,28597,29588,32260,33468,34355,34513,35356,37861
KN186090.1	246523	254404	THEG	1	+	246523	254404	255,0,0	4	69,120,159,144	0,820,5218,7737
KN194507.1	83354	117844	THEGL	1	+	83354	117844	255,0,0	3	132,129,168	0,32016,34322
KN192044.1	32726	42579	THEM4	1	+	32726	42579	255,0,0	4	126,108,162,138	0,4007,4724,9715
KN181232.1	102474	103096	THEM4	1	+	102474	103096	255,0,0	3	296,144,135	0,297,487
KN195865.1	198341	203076	THEM5	1	+	198341	203076	255,0,0	4	120,192,147,105	0,1094,1886,4630
KN194091.1	118754	120844	THEM6	1	+	118754	120844	255,0,0	2	111,138	0,1952
KN192285.1	5752	21830	THEMIS	1	+	5752	21830	255,0,0	2	465,1044	0,15034
KN193271.1	100515	109988	THEMIS2	1	+	100515	109988	255,0,0	6	165,321,561,411,141,93	0,168,498,4805,6860,9380
KN193803.1	67968	74786	THG1L	1	+	67968	74786	255,0,0	6	159,111,84,174,180,180	0,1918,3507,4659,5609,6638
KN183545.1	19407	21621	THNSL1	1	+	19407	21621	255,0,0	1	2214	0
KN189707.1	38077	62291	THNSL2	1	+	38077	62291	255,0,0	8	207,195,153,231,147,138,132,210	0,1446,2028,11393,19821,20050,23517,24004
KN194191.1	435265	456548	THOC1	1	+	435265	456548	255,0,0	9	54,72,63,66,124,48,96,84,75	0,2103,2274,3528,7113,7644,8080,19252,21208
KN187981.1	482699	483608	THOC1	1	+	482699	483608	255,0,0	2	776,108	0,801
KN184338.1	136678	138644	THOC1	1	+	136678	138644	255,0,0	6	96,1013,363,183,81,120	0,100,1164,1549,1733,1846
KN183359.1	36943	47132	THOC1	1	+	36943	47132	255,0,0	10	291,78,147,87,63,99,69,54,66,105	0,803,1611,4988,7093,7718,8206,8369,8621,10084
ABVD02354636.1	1	35287	THOC2	1	+	1	35287	255,0,0	20	180,249,102,177,186,132,129,159,141,276,165,180,120,93,81,93,84,105,129,42	0,186,876,1215,1902,2177,2668,3662,4266,5448,9757,10691,11415,13511,20243,20750,21504,34451,34662,35244
KN192002.1	1152	3269	THOC2	1	+	1152	3269	255,0,0	3	180,462,1467	0,186,650
KN181127.1	67662	90288	THOC2	1	+	67662	90288	255,0,0	3	69,57,93	0,18436,22533
KN182973.1	1193	5717	THOC2	1	+	1193	5717	255,0,0	2	51,72	0,4452
KN195021.1	320003	355357	THOC5	1	+	320003	355357	255,0,0	19	96,147,129,99,144,114,135,78,45,99,111,102,93,114,108,87,117,189,63	0,1254,3034,3295,6953,9180,14177,16285,18375,18661,20822,24622,25253,25961,27355,27607,30309,32471,35291
KN191701.1	497494	499478	THOC6	1	+	497494	499478	255,0,0	10	114,69,105,51,72,102,63,111,135,78	0,223,382,687,873,1019,1331,1493,1689,1906
KN181061.1	362262	362794	THOC7	1	+	362262	362794	255,0,0	4	150,81,168,120	0,157,243,412
KN194619.1	774398	774753	THOC7	1	+	774398	774753	255,0,0	2	195,156	0,199
ABVD02264587.1	13264	18214	THOC7	1	+	13264	18214	255,0,0	7	63,69,66,60,90,123,120	0,774,970,1933,3495,3905,4830
KN190005.1	28675	29173	THOC7	1	+	28675	29173	255,0,0	2	342,114	0,384
KN192624.1	644110	644696	THOC7	1	+	644110	644696	255,0,0	2	275,306	0,280
KN189948.1	158842	159357	THOC7	1	+	158842	159357	255,0,0	1	515	0
KN194916.1	217343	217955	THOC7	1	+	217343	217955	255,0,0	1	612	0
KN196279.1	7417	8026	THOC7	1	+	7417	8026	255,0,0	2	249,300	0,309
ABVD02265043.1	30989	31598	THOC7	1	+	30989	31598	255,0,0	2	249,300	0,309
KN196458.1	1782166	1782767	THOC7	1	+	1782166	1782767	255,0,0	2	294,306	0,295
KN196439.1	660518	660981	THOC7	1	+	660518	660981	255,0,0	3	263,21,150	0,290,313
KN184687.1	83055	83657	THOC7	1	+	83055	83657	255,0,0	3	105,126,234	0,134,368
KN194991.1	760235	784902	THOP1	1	+	760235	784902	255,0,0	12	144,132,129,186,204,363,135,162,99,120,150,207	0,1453,3062,3424,8224,8919,9564,13222,15768,18363,20211,24460
KN193080.1	331596	334642	THPO	1	+	331596	334642	255,0,0	4	591,165,84,129	0,819,2484,2917
KN186300.1	482046	483441	THRA	1	+	482046	483441	255,0,0	2	372,1014	0,381
KN195032.1	1014828	1027571	THRA	1	+	1014828	1027571	255,0,0	9	363,126,258,147,204,147,102,69,51	0,4013,4728,5583,6716,7543,9555,10225,12692
KN188194.1	218861	236663	THRAP3	1	+	218861	236663	255,0,0	12	219,144,198,189,87,111,174,228,144,333,903,135	0,2033,2598,5206,7339,8350,9218,10554,10788,10935,12787,17667
KN183505.1	32029	63321	THRB	1	+	32029	63321	255,0,0	6	243,255,147,204,147,102	0,6649,13005,23799,26899,31190
KN179383.1	81983	82142	THRSP	1	+	81983	82142	255,0,0	1	159	0
ABVD02020354.1	7087	8461	THSD1	1	+	7087	8461	255,0,0	1	1374	0
ABVD02121612.1	6018	7392	THSD1	1	+	6018	7392	255,0,0	1	1374	0
KN193133.1	285518	821199	THSD4	1	+	285518	821199	255,0,0	15	141,144,183,171,174,210,126,72,81,99,177,204,138,102,447	0,13821,20945,28882,35602,37501,38583,48634,48718,52103,54633,130839,378350,523447,535234
KN194392.1	556978	1003144	THSD7A	1	+	556978	1003144	255,0,0	27	78,831,252,147,162,213,195,237,114,126,111,195,264,180,138,156,144,114,117,144,174,174,96,84,210,87,81	0,189322,236601,239431,269014,270369,346589,359533,364391,378062,379480,391619,393175,413898,417816,422066,424293,425651,428876,429243,429801,433927,438464,441818,442253,445360,446085
KN194324.1	470224	470365	THSD7B	1	+	470224	470365	255,0,0	1	141	0
KN194751.1	299081	300869	THTPA	1	+	299081	300869	255,0,0	2	144,543	0,1245
KN194383.1	1027827	1028477	THUMPD1	1	+	1027827	1028477	255,0,0	1	650	0
KN186590.1	123022	127606	THUMPD1	1	+	123022	127606	255,0,0	5	147,186,249,138,231	0,234,962,2164,4353
KN181090.1	11833	12455	THUMPD1	1	+	11833	12455	255,0,0	2	144,332	0,290
KN187486.1	598585	599917	THUMPD2	1	+	598585	599917	255,0,0	6	213,105,102,93,414,153	0,270,378,501,606,1179
KN181615.1	301412	349451	THUMPD2	1	+	301412	349451	255,0,0	9	111,162,108,114,72,90,114,168,135	0,129,9407,24739,25342,35003,45401,45644,47904
KN186105.1	880148	898207	THUMPD3	1	+	880148	898207	255,0,0	11	102,144,81,297,180,129,72,114,108,126,162	0,108,1354,6407,6707,8914,11868,14222,16888,17633,17897
KN181084.1	7620	9023	THUMPD3	1	+	7620	9023	255,0,0	5	360,261,189,231,105	0,429,777,1064,1298
KN194071.1	612460	613834	THUMPD3	1	+	612460	613834	255,0,0	3	741,522,105	0,744,1269
KN196308.1	98589	99816	THUMPD3	1	+	98589	99816	255,0,0	5	105,318,132,255,198	0,114,492,627,1029
KN191234.1	383613	385110	THUMPD3	1	+	383613	385110	255,0,0	5	105,315,207,538,315	0,108,433,643,1182
KN182755.1	110382	112631	THUMPD3	1	+	110382	112631	255,0,0	7	360,255,84,72,87,283,84	0,365,694,780,889,1870,2165
ABVD02266021.1	5390	6909	THUMPD3	1	+	5390	6909	255,0,0	5	69,798,132,324,105	0,96,897,1087,1414
ABVD02124796.1	2054	3477	THUMPD3	1	+	2054	3477	255,0,0	3	105,324,798	0,108,625
KN195808.1	26849	28071	THUMPD3	1	+	26849	28071	255,0,0	4	420,150,243,330	0,421,588,892
KN194843.1	289071	290334	THUMPD3	1	+	289071	290334	255,0,0	6	96,150,306,174,219,162	0,103,310,635,881,1101
KN185424.1	1179819	1180778	THY1	1	+	1179819	1180778	255,0,0	2	348,111	0,848
KN189395.1	345744	348148	THYN1	1	+	345744	348148	255,0,0	5	177,66,96,96,150	0,955,1516,1957,2254
KN186715.1	219782	239678	TIA1	1	+	219782	239678	255,0,0	12	96,99,57,117,93,75,108,87,93,126,144,123	0,3953,4559,5449,6082,9131,16540,17047,17256,17717,18668,19773
KN194347.1	257544	258702	TIA1	1	+	257544	258702	255,0,0	1	1158	0
ABVD02126153.1	126	3482	TIA1	1	+	126	3482	255,0,0	6	123,144,126,90,87,108	0,1084,2053,2550,2762,3248
KN185420.1	222570	222621	TIAL1	1	+	222570	222621	255,0,0	1	51	0
KN185420.1	226433	237705	TIAL1	1	+	226433	237705	255,0,0	11	96,99,51,93,75,108,93,84,126,138,123	0,4979,5316,5524,7526,8828,9285,9489,9762,10217,11149
KN195102.1	801809	803000	TIAL1	1	+	801809	803000	255,0,0	3	372,330,420	0,440,771
KN194671.1	84925	86095	TIAL1	1	+	84925	86095	255,0,0	5	126,87,135,222,519	0,180,288,428,651
KN180467.1	189975	191230	TIAL1	1	+	189975	191230	255,0,0	2	129,995	0,260
ABVD02265374.1	21730	22806	TIAL1	1	+	21730	22806	255,0,0	4	102,123,363,480	0,107,231,596
KN190281.1	75298	160015	TIAM1	1	+	75298	160015	255,0,0	21	186,144,78,171,105,81,87,225,102,183,69,126,108,180,120,108,60,102,84,174,471	0,5860,8304,10842,17583,23430,28646,34813,45063,55047,56043,56426,58020,61967,62236,71419,75482,76073,78576,80246,84246
ABVD02028770.1	37614	74260	TIAM1	1	+	37614	74260	255,0,0	4	960,450,171,228	0,14138,21155,36418
KN192644.1	216682	258894	TIAM2	1	+	216682	258894	255,0,0	15	282,57,267,156,87,105,60,108,120,180,108,126,69,180,105	0,294,384,2336,3793,4813,6075,6784,7788,9465,12590,14380,15790,18386,42107
KN184200.1	175923	227819	TIAM2	1	+	175923	227819	255,0,0	14	381,219,555,438,174,222,192,147,78,99,105,78,93,261	0,387,642,8413,15435,17726,36483,37320,39486,47139,48971,49291,50942,51635
KN189892.1	339825	341844	TICAM1	1	+	339825	341844	255,0,0	4	225,477,648,168	0,237,1104,1851
KN181571.1	11462	12164	TICAM2	1	+	11462	12164	255,0,0	1	702	0
KN190346.1	215789	261883	TICRR	1	+	215789	261883	255,0,0	26	108,117,87,291,501,426,204,195,156,135,60,87,150,96,168,81,93,102,222,141,129,228,240,279,393,261	0,1052,1424,1517,1811,2324,2762,3302,4201,4954,6595,9925,14046,21715,22405,22741,22916,26971,30505,31517,35142,38312,39687,40882,45431,45833
KN191381.1	185262	201193	TIE1	1	+	185262	201193	255,0,0	23	69,99,99,39,72,117,189,111,210,192,291,300,135,159,144,147,129,138,132,156,117,150,156	0,997,1222,1405,2643,2830,3957,4355,4624,7129,7561,8327,8824,9169,11591,11976,12958,13322,13643,13898,15420,15619,15775
KN190809.1	80562	81012	TIFA	1	+	80562	81012	255,0,0	2	99,348	0,102
KN185342.1	188053	188494	TIFAB	1	+	188053	188494	255,0,0	1	441	0
KN190564.1	293356	303036	TIGAR	1	+	293356	303036	255,0,0	3	123,111,426	0,6866,9254
KN195614.1	129076	129964	TIGAR	1	+	129076	129964	255,0,0	4	156,75,156,201	0,182,527,687
KN183224.1	13299	13964	TIGAR	1	+	13299	13964	255,0,0	2	108,488	0,177
KN174834.1	7477	8284	TIGAR	1	+	7477	8284	255,0,0	1	807	0
ABVD02137949.1	605	1378	TIGAR	1	+	605	1378	255,0,0	1	773	0
ABVD02148505.1	365	1030	TIGAR	1	+	365	1030	255,0,0	2	108,488	0,177
ABVD02019378.1	15180	15857	TIGAR	1	+	15180	15857	255,0,0	2	450,81	0,596
KN189545.1	18757	20239	TIGD2	1	+	18757	20239	255,0,0	1	1482	0
KN195304.1	15717	17288	TIGD2	1	+	15717	17288	255,0,0	2	876,693	0,878
KN180260.1	72866	74279	TIGD3	1	+	72866	74279	255,0,0	2	444,966	0,447
KN192521.1	124310	125846	TIGD4	1	+	124310	125846	255,0,0	1	1536	0
KN184604.1	4016	6153	TIGD5	1	+	4016	6153	255,0,0	6	462,444,375,156,60,174	0,865,1315,1693,1861,1963
KN192538.1	47394	48966	TIGD6	1	+	47394	48966	255,0,0	3	270,120,1143	0,279,429
KN185591.1	80973	82624	TIGD7	1	+	80973	82624	255,0,0	3	552,813,234	0,554,1417
KN180982.1	1586	3496	TIGIT	1	+	1586	3496	255,0,0	2	321,183	0,1727
KN186162.1	85945	98100	TIMELESS	1	+	85945	98100	255,0,0	25	96,153,117,63,102,153,132,90,177,216,105,168,114,144,102,90,201,141,120,144,96,120,138,66,99	0,245,509,721,1065,1349,1738,2079,2976,3541,3997,4250,5896,6116,7019,7227,7427,7887,9462,9985,10341,10781,11713,11857,12056
KN192256.1	650641	652122	TIMM10	1	+	650641	652122	255,0,0	2	198,69	0,1412
KN195029.1	415518	415961	TIMM10B	1	+	415518	415961	255,0,0	2	96,174	0,269
KN194991.1	1110542	1111172	TIMM13	1	+	1110542	1111172	255,0,0	3	117,69,99	0,203,531
KN194000.1	192799	199186	TIMM17A	1	+	192799	199186	255,0,0	5	84,108,129,63,96	0,2303,3165,6084,6291
KN195706.1	5874	6360	TIMM17A	1	+	5874	6360	255,0,0	1	486	0
ABVD02262584.1	5690	6181	TIMM17A	1	+	5690	6181	255,0,0	2	81,405	0,86
KN174774.1	67583	68012	TIMM17A	1	+	67583	68012	255,0,0	2	156,270	0,159
KN180964.1	329231	329730	TIMM17A	1	+	329231	329730	255,0,0	2	342,111	0,388
KN193339.1	1111617	1112753	TIMM17A	1	+	1111617	1112753	255,0,0	2	132,108	0,1028
KN185667.1	378490	379000	TIMM17A	1	+	378490	379000	255,0,0	1	510	0
KN192680.1	96981	97391	TIMM17A	1	+	96981	97391	255,0,0	1	410	0
KN181311.1	78672	79187	TIMM17A	1	+	78672	79187	255,0,0	2	249,264	0,251
KN189855.1	8310	8795	TIMM17A	1	+	8310	8795	255,0,0	1	485	0
ABVD02141938.1	501	986	TIMM17A	1	+	501	986	255,0,0	1	485	0
KN184874.1	12511	15527	TIMM17B	1	+	12511	15527	255,0,0	5	87,108,132,63,99	0,179,374,1212,2917
KN178376.1	156851	163109	TIMM21	1	+	156851	163109	255,0,0	4	297,99,75,105	0,3622,5985,6153
KN185096.1	373821	378118	TIMM22	1	+	373821	378118	255,0,0	4	75,72,198,237	0,1453,2015,4060
KN181345.1	121564	137573	TIMM23	1	+	121564	137573	255,0,0	7	114,111,57,87,93,57,105	0,6085,7971,10366,10682,13549,15904
KN180535.1	303141	303668	TIMM23	1	+	303141	303668	255,0,0	3	153,291,75	0,154,452
KN187180.1	14179	14707	TIMM23	1	+	14179	14707	255,0,0	2	402,87	0,441
KN182048.1	33144	33499	TIMM23	1	+	33144	33499	255,0,0	2	177,153	0,202
KN192303.1	138608	139295	TIMM29	1	+	138608	139295	255,0,0	1	687	0
KN183994.1	32050	43605	TIMM44	1	+	32050	43605	255,0,0	10	171,81,144,147,87,90,126,90,111,117	0,1667,2575,4100,4630,5512,5705,10196,10982,11438
KN174748.1	55744	62977	TIMM50	1	+	55744	62977	255,0,0	9	102,102,159,99,105,123,57,147,108	0,1190,1626,2798,2990,3532,3748,6025,7125
KN194042.1	324879	325107	TIMM8A	1	+	324879	325107	255,0,0	1	228	0
KN190715.1	424987	425266	TIMM8A	1	+	424987	425266	255,0,0	3	87,63,114	0,101,165
KN193693.1	5793	7508	TIMM8A	1	+	5793	7508	255,0,0	2	159,132	0,1583
KN181102.1	39133	39412	TIMM8A	1	+	39133	39412	255,0,0	1	279	0
KN192865.1	42483	44379	TIMM8B	1	+	42483	44379	255,0,0	2	165,111	0,1785
KN193231.1	26913	27137	TIMM9	1	+	26913	27137	255,0,0	1	224	0
KN193299.1	253641	253898	TIMM9	1	+	253641	253898	255,0,0	2	111,141	0,116
KN194746.1	183648	183915	TIMM9	1	+	183648	183915	255,0,0	2	197,69	0,198
ABVD02262648.1	7967	8231	TIMM9	1	+	7967	8231	255,0,0	1	264	0
KN187199.1	691590	691851	TIMM9	1	+	691590	691851	255,0,0	2	90,84	0,177
ABVD02260451.1	42288	43475	TIMM9	1	+	42288	43475	255,0,0	2	96,129	0,1058
ABVD02019412.1	1742	2009	TIMM9	1	+	1742	2009	255,0,0	2	69,197	0,70
KN189165.1	13425	44335	TIMMDC1	1	+	13425	44335	255,0,0	4	81,87,165,195	0,17124,28290,30715
KN182749.1	507722	510222	TIMMDC1	1	+	507722	510222	255,0,0	2	147,111	0,2389
KN186123.1	136773	137394	TIMP1	1	+	136773	137394	255,0,0	1	621	0
KN194842.1	1332620	1383762	TIMP2	1	+	1332620	1383762	255,0,0	5	108,102,108,135,195	0,36367,38463,49212,50947
KN187161.1	24037	33175	TIMP3	1	+	24037	33175	255,0,0	4	84,111,123,195	0,6959,7738,8943
KN184616.1	579325	585614	TIMP4	1	+	579325	585614	255,0,0	5	126,99,114,126,186	0,2033,2577,5317,6103
KN193314.1	556109	643612	TINAG	1	+	556109	643612	255,0,0	10	129,126,45,180,150,126,117,90,63,354	0,36629,43163,44692,46685,51217,62359,67924,68671,87149
KN188888.1	204752	213319	TINAGL1	1	+	204752	213319	255,0,0	11	309,63,93,111,123,153,189,42,126,45,138	0,1231,4826,5158,6279,6491,6774,7074,7393,8276,8429
KN183813.1	304793	305054	TINCR	1	+	304793	305054	255,0,0	1	261	0
KN188578.1	202522	204792	TINF2	1	+	202522	204792	255,0,0	8	129,93,114,315,48,120,102,195	0,264,615,771,1285,1420,1829,2075
ABVD02257325.1	581	28188	TIPARP	1	+	581	28188	255,0,0	6	447,276,162,168,789,129	0,1117,6150,7572,26686,27478
ABVD02262524.1	224	7964	TIPARP	1	+	224	7964	255,0,0	4	168,162,276,447	0,1428,6347,7293
ABVD02265241.1	6173	8859	TIPIN	1	+	6173	8859	255,0,0	4	132,78,120,66	0,547,2138,2620
KN192260.1	67317	67506	TIPIN	1	+	67317	67506	255,0,0	1	189	0
KN191896.1	58173	58389	TIPIN	1	+	58173	58389	255,0,0	1	216	0
KN187322.1	124858	125662	TIPRL	1	+	124858	125662	255,0,0	1	804	0
ABVD02262657.1	89604	90590	TIPRL	1	+	89604	90590	255,0,0	3	63,315,306	0,335,680
KN196391.1	88858	89480	TIPRL	1	+	88858	89480	255,0,0	3	117,362,129	0,130,493
ABVD02085904.1	3517	4168	TIPRL	1	+	3517	4168	255,0,0	2	306,315	0,336
KN176771.1	5604	6587	TIPRL	1	+	5604	6587	255,0,0	3	129,315,63	0,333,920
KN193917.1	1146762	1147424	TIPRL	1	+	1146762	1147424	255,0,0	1	662	0
KN196405.1	363240	363946	TIPRL	1	+	363240	363946	255,0,0	5	237,72,177,102,87	0,242,331,516,619
KN188131.1	38700	39651	TIPRL	1	+	38700	39651	255,0,0	4	177,117,231,153	0,179,297,798
KN186852.1	70519	105368	TIPRL	1	+	70519	105368	255,0,0	7	141,63,96,132,102,177,105	0,974,4769,15933,28455,29220,34744
KN179545.1	84256	84697	TIPRL	1	+	84256	84697	255,0,0	2	204,216	0,225
KN195281.1	6602	7412	TIPRL	1	+	6602	7412	255,0,0	2	297,447	0,363
ABVD02299224.1	6578	7391	TIPRL	1	+	6578	7391	255,0,0	2	306,447	0,366
ABVD02264059.1	4973	5481	TIPRL	1	+	4973	5481	255,0,0	2	258,249	0,259
KN186400.1	50920	51436	TIRAP	1	+	50920	51436	255,0,0	1	516	0
KN189555.1	159500	160016	TIRAP	1	+	159500	160016	255,0,0	1	516	0
KN187348.1	610388	616528	TJAP1	1	+	610388	616528	255,0,0	7	228,864,84,108,69,159,90	0,234,1812,2022,3165,3454,6050
KN194978.1	201875	234995	TJP1	1	+	201875	234995	255,0,0	9	54,126,102,276,105,168,60,81,57	0,22465,23353,27818,31183,31896,32381,32447,33063
ABVD02257541.1	1122	26146	TJP1	1	+	1122	26146	255,0,0	12	78,213,102,348,243,876,231,114,357,219,144,93	0,1183,1663,5114,5791,6677,8916,18876,18993,21073,22558,24931
KN180920.1	12581	33830	TJP1	1	+	12581	33830	255,0,0	13	141,105,153,108,219,186,96,78,213,102,348,243,876	0,2930,5841,9670,10738,11218,11502,13696,14879,15359,18810,19487,20373
KN183896.1	7302	12547	TJP1	1	+	7302	12547	255,0,0	20	168,126,162,138,111,324,204,108,63,168,147,60,195,51,93,105,480,90,492,261	0,298,428,605,1089,1214,1655,1935,2103,2186,2364,2516,2578,2775,2827,2986,3255,3740,3836,4984
KN194464.1	178327	282005	TJP2	1	+	178327	282005	255,0,0	24	117,57,57,126,102,246,105,153,108,126,69,150,108,210,189,93,81,216,99,213,111,234,81,165	0,38082,68318,70584,72573,74035,80078,80850,82277,82490,83237,84156,88184,88904,89805,91760,92663,93143,97383,98673,100035,101403,102405,103513
KN179351.1	14467	34271	TJP3	1	+	14467	34271	255,0,0	19	48,111,99,351,99,165,108,153,111,234,213,96,72,207,99,75,162,45,102	0,138,766,1072,2369,3520,4006,7200,10154,10463,11206,14327,16534,16991,17284,18304,18409,19311,19702
KN185574.1	229836	240098	TK1	1	+	229836	240098	255,0,0	5	69,117,90,126,204	0,1181,9351,9861,10058
KN189710.1	76576	95628	TK2	1	+	76576	95628	255,0,0	6	87,90,84,69,93,78	0,3221,3908,12915,15046,18974
KN181147.1	600539	608756	TKFC	1	+	600539	608756	255,0,0	13	147,93,105,108,129,123,117,90,93,78,180,111,189	0,550,879,1061,1919,2238,2721,3310,4317,4675,6085,6378,8028
KN194604.1	507841	532597	TKT	1	+	507841	532597	255,0,0	14	174,120,93,84,132,156,165,201,108,195,99,114,117,108	0,806,2107,2348,3139,3372,4721,5722,7689,9475,12961,13873,14752,24648
KN194897.1	105080	134524	TKTL1	1	+	105080	134524	255,0,0	12	165,111,87,132,156,162,189,129,18,138,111,84	0,1523,4655,7573,9893,13531,22166,24037,24251,24308,28099,29360
KN185646.1	28727	30599	TKTL2	1	+	28727	30599	255,0,0	1	1872	0
KN195000.1	1226860	1227390	TLCD1	1	+	1226860	1227390	255,0,0	1	530	0
KN196468.1	378023	379578	TLCD1	1	+	378023	379578	255,0,0	4	381,84,81,192	0,774,949,1363
ABVD02255581.1	58240	59837	TLCD2	1	+	58240	59837	255,0,0	2	165,219	0,1378
KN185288.1	107935	119517	TLDC1	1	+	107935	119517	255,0,0	6	150,231,153,120,171,108	0,1897,2448,9062,10756,11474
KN182362.1	56858	58822	TLDC2	1	+	56858	58822	255,0,0	2	153,102	0,1862
ABVD02262838.1	20819	22043	TLDC2	1	+	20819	22043	255,0,0	2	135,72	0,1152
KN184572.1	63106	147268	TLE1	1	+	63106	147268	255,0,0	18	111,72,153,147,246,249,78,192,144,156,51,117,228,75,63,45,66,99	0,245,1231,3477,7410,9378,21632,23200,24393,26357,27243,30605,43178,55814,57483,82415,82574,84063
ABVD02019605.1	1435	3560	TLE1	1	+	1435	3560	255,0,0	10	123,213,108,78,135,105,105,264,75,114	0,127,367,581,665,1109,1245,1566,1833,2011
KN194991.1	543775	566152	TLE2	1	+	543775	566152	255,0,0	17	66,42,66,75,195,108,45,144,138,159,78,249,246,147,153,75,108	0,447,2850,3850,4136,8242,9726,10399,13144,14026,14805,15620,16897,17234,18845,20415,22269
KN190193.1	647196	693623	TLE3	1	+	647196	693623	255,0,0	18	138,66,42,66,105,213,120,51,153,141,201,78,249,246,144,156,75,108	0,601,1647,19906,21469,30029,35421,36627,37343,37970,38612,39599,41363,41950,43042,43984,45071,46319
KN188994.1	138357	138600	TLE4	1	+	138357	138600	255,0,0	1	243	0
KN183852.1	8208	96860	TLE4	1	+	8208	96860	255,0,0	14	75,201,120,54,153,132,177,84,249,246,150,150,78,105	0,23390,72992,74100,74644,76001,76488,77177,82421,83750,85498,86115,86633,88547
KN184520.1	115178	148838	TLE4	1	+	115178	148838	255,0,0	5	45,96,66,54,81	0,930,2147,3385,33579
KN194991.1	570464	571063	TLE6	1	+	570464	571063	255,0,0	2	261,243	0,356
KN176865.1	35070	37145	TLE7	1	+	35070	37145	255,0,0	5	108,117,195,225,144	0,186,1180,1498,1931
KN194024.1	409413	504936	TLK1	1	+	409413	504936	255,0,0	20	177,108,108,138,168,90,93,81,99,66,189,138,111,99,84,96,48,75,72,120	0,1695,2834,5803,6129,6612,6779,10537,11390,23454,36306,40128,40384,44818,45925,47281,49046,51857,67821,95403
KN192452.1	28876	31167	TLK1	1	+	28876	31167	255,0,0	5	270,615,120,1121,156	0,272,888,1012,2135
KN181410.1	6095	7833	TLK1	1	+	6095	7833	255,0,0	5	342,96,349,138,801	0,344,444,795,937
KN192335.1	10810	13002	TLK1	1	+	10810	13002	255,0,0	13	207,171,378,63,99,81,111,117,81,198,120,138,138	0,215,390,769,874,1032,1117,1233,1417,1500,1738,1872,2054
KN185141.1	503330	704695	TLL1	1	+	503330	704695	255,0,0	21	168,111,111,153,120,177,105,126,117,96,123,147,195,126,162,180,126,129,210,252,132	0,86900,90656,91676,92348,101518,112968,117240,127902,143357,145732,147002,154575,156390,158380,161593,173042,175815,192964,199783,201233
KN184962.1	3116	99283	TLL2	1	+	3116	99283	255,0,0	12	126,195,147,117,102,117,126,105,177,120,90,117	0,7515,8652,9835,17220,22269,24633,32497,33555,39763,42471,96050
KN184177.1	541896	566535	TLN1	1	+	541896	566535	255,0,0	56	129,96,129,153,138,129,57,108,156,102,78,180,114,108,210,96,171,294,168,129,117,111,138,129,102,207,123,198,138,96,90,120,144,165,141,180,135,102,171,147,105,120,147,165,180,132,117,186,108,105,126,126,63,180,129,126	0,379,718,947,1385,1635,2486,3193,3661,4568,4850,5164,5534,5782,6121,6478,7606,7965,8869,9668,9966,10173,10480,10781,11087,11346,11964,12299,12700,13025,13213,13418,14704,15330,15724,15958,16335,16831,17021,17292,17537,17721,18554,18872,19133,19403,19635,22052,22367,22964,23269,23506,23755,23928,24260,24513
KN183966.1	244543	449901	TLN2	1	+	244543	449901	255,0,0	56	123,132,177,63,126,126,105,108,186,117,129,183,165,147,177,102,147,174,99,135,180,141,162,147,120,90,96,141,195,123,207,102,129,135,114,114,129,168,294,171,96,210,108,114,180,78,102,156,108,66,126,138,153,129,99,135	0,1547,4541,4809,6923,29546,30523,39415,47100,49930,50253,53868,54958,58286,65566,68171,71901,78372,83261,86250,87461,87962,95421,97164,98787,100003,102487,108496,109693,110902,112205,121808,125292,127333,129912,132173,133415,137275,139687,141221,144510,145119,145998,148180,149211,151871,152663,155093,162434,163573,197318,199081,201036,201991,203398,205223
KN185161.1	68949	70032	TLNRD1	1	+	68949	70032	255,0,0	1	1083	0
KN180677.1	134144	136481	TLR1	1	+	134144	136481	255,0,0	2	666,1650	0,687
KN180677.1	162872	165305	TLR10	1	+	162872	165305	255,0,0	1	2433	0
KN190304.1	589418	591770	TLR2	1	+	589418	591770	255,0,0	1	2352	0
KN188991.1	158242	163641	TLR3	1	+	158242	163641	255,0,0	4	393,192,1851,228	0,2524,3081,5171
KN190556.1	706900	716419	TLR4	1	+	706900	716419	255,0,0	5	609,879,702,165,93	0,615,1521,5489,9426
KN185564.1	873397	875971	TLR5	1	+	873397	875971	255,0,0	2	1266,1305	0,1269
KN180677.1	86155	88537	TLR6	1	+	86155	88537	255,0,0	1	2382	0
KN193891.1	262888	266032	TLR7	1	+	262888	266032	255,0,0	2	1686,1437	0,1707
KN193891.1	228530	231647	TLR8	1	+	228530	231647	255,0,0	3	1311,1224,567	0,1320,2550
KN186367.1	550900	553963	TLR9	1	+	550900	553963	255,0,0	3	492,1743,798	0,513,2265
KN188182.1	239590	244967	TLX1	1	+	239590	244967	255,0,0	4	222,201,189,183	0,2566,4926,5194
KN194971.1	618877	620305	TLX2	1	+	618877	620305	255,0,0	3	399,239,230	0,854,1198
KN182184.1	432204	434363	TLX3	1	+	432204	434363	255,0,0	3	210,243,420	0,1142,1739
KN181469.1	5842	51706	TM2D1	1	+	5842	51706	255,0,0	5	108,78,93,111,72	0,25869,33490,41413,45792
KN192266.1	66104	66489	TM2D1	1	+	66104	66489	255,0,0	4	57,189,81,27	0,85,276,358
KN194379.1	174950	179081	TM2D2	1	+	174950	179081	255,0,0	4	210,117,87,228	0,1169,2997,3903
KN195218.1	194805	195179	TM2D2	1	+	194805	195179	255,0,0	2	147,207	0,167
KN180014.1	7791	9271	TM2D3	1	+	7791	9271	255,0,0	2	75,165	0,1315
KN185035.1	4424	9898	TM2D3	1	+	4424	9898	255,0,0	2	159,78	0,5396
ABVD02023804.1	2791	2968	TM2D3	1	+	2791	2968	255,0,0	1	177	0
KN177983.1	110014	115214	TM4SF1	1	+	110014	115214	255,0,0	4	201,147,102,177	0,3180,3486,5023
KN177983.1	52082	66666	TM4SF18	1	+	52082	66666	255,0,0	4	180,144,87,177	0,8547,11572,14407
KN191913.1	41425	44547	TM4SF19	1	+	41425	44547	255,0,0	4	195,81,165,174	0,609,2510,2948
KN191356.1	210809	226188	TM4SF20	1	+	210809	226188	255,0,0	4	201,63,147,183	0,222,2071,15196
KN177983.1	205694	223294	TM4SF4	1	+	205694	223294	255,0,0	3	174,90,195	0,976,17405
ABVD02003937.1	24967	30296	TM4SF5	1	+	24967	30296	255,0,0	4	114,81,126,180	0,4389,4825,5149
KN187371.1	62705	90606	TM6SF1	1	+	62705	90606	255,0,0	10	81,102,99,105,81,129,99,87,123,192	0,4924,7679,12778,14946,15700,17474,19704,19984,27709
KN191383.1	937237	942813	TM6SF2	1	+	937237	942813	255,0,0	9	207,120,90,102,126,84,102,108,66	0,789,1437,1838,2155,2793,3140,3315,5510
KN193823.1	646928	654408	TM7SF2	1	+	646928	654408	255,0,0	10	45,207,54,195,105,120,168,84,120,159	0,420,747,1159,1424,6196,6404,6779,6948,7321
KN195034.1	1144766	1164345	TM7SF3	1	+	1144766	1164345	255,0,0	10	150,120,168,180,90,81,150,102,162,261	0,7186,8072,10432,13140,14530,15265,15952,17071,19318
KN188578.1	166114	170485	TM9SF1	1	+	166114	170485	255,0,0	5	393,273,189,618,333	0,975,2136,2617,4038
KN190552.1	68144	131156	TM9SF2	1	+	68144	131156	255,0,0	12	123,69,93,129,129,123,111,78,111,129,123,63	0,17393,20253,32585,37610,39283,41208,42912,43810,58962,61467,62949
KN183928.1	239369	249720	TM9SF2	1	+	239369	249720	255,0,0	5	66,171,111,153,159	0,3043,7186,8206,10192
KN189626.1	6299	62991	TM9SF3	1	+	6299	62991	255,0,0	14	78,84,147,69,141,132,93,168,132,78,162,123,195,63	0,205,856,5261,7719,15043,18133,25213,26764,33107,34251,40015,48014,56629
KN194046.1	812885	814571	TM9SF3	1	+	812885	814571	255,0,0	2	87,1593	0,93
KN187195.1	225813	258758	TM9SF4	1	+	225813	258758	255,0,0	17	114,102,171,129,123,120,108,75,132,81,75,84,177,63,120,90,147	0,8283,13611,13883,15640,17057,17278,18739,21169,22059,22236,24933,26683,27399,28657,29593,32798
KN184978.1	202741	203110	TMA16	1	+	202741	203110	255,0,0	1	369	0
KN185646.1	56402	74841	TMA16	1	+	56402	74841	255,0,0	4	114,87,147,177	0,12746,13955,18262
KN186855.1	12421	13027	TMA16	1	+	12421	13027	255,0,0	1	606	0
KN193977.1	177855	178055	TMA16	1	+	177855	178055	255,0,0	1	200	0
KN176433.1	55659	56087	TMA16	1	+	55659	56087	255,0,0	2	111,309	0,119
KN175201.1	8941	9061	TMA16	1	+	8941	9061	255,0,0	1	120	0
KN190508.1	1051589	1057653	TMBIM1	1	+	1051589	1057653	255,0,0	7	141,54,97,78,66,102,201	0,475,1506,1885,3735,4528,5863
KN189124.1	68491	87782	TMBIM4	1	+	68491	87782	255,0,0	5	99,108,108,135,201	0,4185,6030,14634,19090
KN190375.1	187200	193053	TMBIM6	1	+	187200	193053	255,0,0	5	126,132,102,102,75	0,1529,3677,4589,5778
KN185500.1	512682	632052	TMC1	1	+	512682	632052	255,0,0	17	51,78,129,234,69,132,159,180,195,144,150,93,105,84,90,126,171	0,156,4367,9370,13364,22570,28423,28695,32751,33586,39777,54991,57912,68482,81358,112739,119199
KN193308.1	35271	92670	TMC2	1	+	35271	92670	255,0,0	17	153,93,84,105,99,144,144,192,180,150,129,69,237,126,78,117,213	0,7239,13800,14249,32868,35473,37402,38693,41790,44182,46385,48695,49588,52435,54425,55353,57186
KN184300.1	269519	311391	TMC3	1	+	269519	311391	255,0,0	22	489,324,255,42,78,126,111,126,69,132,243,75,111,147,45,144,144,99,105,84,78,147	0,507,2007,3727,4875,5694,6568,7986,10432,11041,11911,13203,16008,17456,20681,23442,25002,25249,28163,31133,38179,41725
KN186076.1	55544	62645	TMC4	1	+	55544	62645	255,0,0	13	213,90,234,123,147,165,165,129,99,183,132,111,84	0,2457,2634,2974,3700,4446,4834,5207,5648,6020,6494,6763,7017
KN180210.1	93409	140099	TMC5	1	+	93409	140099	255,0,0	18	477,312,87,96,87,246,147,147,150,156,81,96,99,72,129,177,78,105	0,480,3056,15677,17852,18377,21132,22517,24161,25979,29140,30903,32401,35765,36004,38597,42933,46585
KN185574.1	274273	285285	TMC6	1	+	274273	285285	255,0,0	13	69,51,108,255,189,147,144,90,75,135,177,78,63	0,285,2317,2897,3480,4566,5809,7720,7958,8524,8873,9125,10949
KN191196.1	44106	74674	TMC7	1	+	44106	74674	255,0,0	15	63,144,153,120,186,99,120,156,174,150,144,84,168,150,246	0,801,2996,5154,7171,9640,10026,10771,12702,14114,17721,21300,25272,28002,30322
KN185574.1	262239	269011	TMC8	1	+	262239	269011	255,0,0	12	273,81,159,129,186,99,147,171,150,135,150,147	0,831,1279,1521,1811,2147,3786,4196,4673,5138,6138,6625
KN182949.1	190955	215727	TMCC1	1	+	190955	215727	255,0,0	3	315,135,933	0,2127,23839
KN185050.1	101828	103708	TMCC1	1	+	101828	103708	255,0,0	9	150,144,63,150,120,396,108,267,252	0,177,322,386,539,761,1166,1351,1628
KN184291.1	93574	95420	TMCC1	1	+	93574	95420	255,0,0	5	141,216,131,1039,117	0,282,504,672,1729
KN194117.1	196325	198273	TMCC1	1	+	196325	198273	255,0,0	2	645,1302	0,646
KN195360.1	41768	43643	TMCC1	1	+	41768	43643	255,0,0	7	381,300,198,45,156,336,255	0,382,704,905,1121,1278,1620
KN192935.1	136097	169072	TMCC2	1	+	136097	169072	255,0,0	6	201,561,42,894,135,312	0,11553,30463,30511,31982,32663
KN182155.1	53310	121278	TMCC3	1	+	53310	121278	255,0,0	4	303,135,915,78	0,4759,6916,67890
KN192847.1	64626	131637	TMCO1	1	+	64626	131637	255,0,0	7	99,141,66,48,57,81,216	0,21176,42511,44111,54489,66406,66795
KN180650.1	53834	56039	TMCO2	1	+	53834	56039	255,0,0	2	195,300	0,1905
KN192159.1	256124	359761	TMCO3	1	+	256124	359761	255,0,0	12	108,150,81,147,201,108,189,90,129,192,180,381	0,3141,4426,17156,35421,44425,75723,89727,95749,97394,98426,103256
KN184129.1	338463	340193	TMCO3	1	+	338463	340193	255,0,0	8	165,78,84,177,303,186,219,81	0,201,618,703,925,1229,1425,1649
KN188944.1	70319	156064	TMCO4	1	+	70319	156064	255,0,0	13	177,147,93,144,123,162,135,87,117,120,195,81,63	0,15525,23510,26257,27245,30111,30916,33785,67433,78546,85025,85250,85682
KN185247.1	196138	210940	TMCO5A	1	+	196138	210940	255,0,0	4	138,123,69,180	0,535,5964,14622
ABVD02264681.1	58672	63193	TMCO6	1	+	58672	63193	255,0,0	11	168,96,186,114,114,87,105,186,111,123,84	0,507,750,1044,1379,1721,1961,2318,2598,4180,4437
KN192303.1	191526	193827	TMED1	1	+	191526	193827	255,0,0	4	144,102,183,231	0,1077,1322,2070
KN191084.1	598876	649125	TMED10	1	+	598876	649125	255,0,0	5	120,126,75,111,225	0,564,7657,25796,50024
KN186383.1	178686	186943	TMED2	1	+	178686	186943	255,0,0	4	120,108,192,180	0,3309,6448,8077
KN185633.1	30532	31039	TMED2	1	+	30532	31039	255,0,0	3	45,171,204	0,130,303
KN193461.1	729561	730053	TMED2	1	+	729561	730053	255,0,0	2	120,305	0,187
KN179146.1	4998	5557	TMED2	1	+	4998	5557	255,0,0	2	480,78	0,481
ABVD02265665.1	6973	7396	TMED2	1	+	6973	7396	255,0,0	1	423	0
KN195505.1	105230	105704	TMED2	1	+	105230	105704	255,0,0	3	246,42,123	0,250,351
ABVD02137376.1	2	377	TMED2	1	+	2	377	255,0,0	1	375	0
ABVD02271505.1	3002	3484	TMED2	1	+	3002	3484	255,0,0	3	78,51,165	0,264,317
ABVD02275956.1	14209	14548	TMED2	1	+	14209	14548	255,0,0	2	117,219	0,120
KN183837.1	790	1063	TMED2	1	+	790	1063	255,0,0	1	273	0
KN195422.1	45005	45570	TMED2	1	+	45005	45570	255,0,0	3	225,120,141	0,302,424
KN187395.1	110903	111506	TMED2	1	+	110903	111506	255,0,0	1	603	0
KN184654.1	131321	131806	TMED2	1	+	131321	131806	255,0,0	2	345,132	0,353
KN194855.1	278085	278271	TMED2	1	+	278085	278271	255,0,0	1	186	0
KN186381.1	197953	198520	TMED2	1	+	197953	198520	255,0,0	3	231,213,120	0,232,447
KN184891.1	359673	359943	TMED2	1	+	359673	359943	255,0,0	1	270	0
KN180424.1	5880	6476	TMED2	1	+	5880	6476	255,0,0	3	219,183,186	0,222,410
KN191258.1	25492	26095	TMED2	1	+	25492	26095	255,0,0	1	603	0
KN195095.1	36733	47173	TMED3	1	+	36733	47173	255,0,0	3	237,252,144	0,7813,10296
KN194001.1	68750	70592	TMED4	1	+	68750	70592	255,0,0	5	147,147,126,102,159	0,582,927,1292,1683
KN194709.1	676777	677346	TMED5	1	+	676777	677346	255,0,0	2	144,414	0,155
KN185158.1	42132	72820	TMED5	1	+	42132	72820	255,0,0	4	216,195,102,177	0,6636,16796,30511
KN188132.1	34827	35451	TMED5	1	+	34827	35451	255,0,0	3	261,72,138	0,262,486
KN190245.1	188880	189476	TMED5	1	+	188880	189476	255,0,0	4	57,144,249,123	0,58,215,473
KN180809.1	3814	4360	TMED5	1	+	3814	4360	255,0,0	3	297,162,81	0,302,465
ABVD02114505.1	1959	2528	TMED5	1	+	1959	2528	255,0,0	2	414,144	0,425
KN189980.1	77791	83410	TMED6	1	+	77791	83410	255,0,0	4	210,126,108,225	0,2205,3663,5394
KN194071.1	730053	730571	TMED7	1	+	730053	730571	255,0,0	2	201,195	0,323
KN194360.1	553734	554031	TMED7-TICAM2	1	+	553734	554031	255,0,0	1	297	0
KN178231.1	340639	342567	TMED8	1	+	340639	342567	255,0,0	3	213,306,126	0,1362,1802
KN181275.1	49432	52890	TMED9	1	+	49432	52890	255,0,0	5	111,102,126,147,147	0,278,1722,2207,3311
KN195468.1	390966	391185	TMEFF1	1	+	390966	391185	255,0,0	1	219	0
KN195468.1	659826	660045	TMEFF1	1	+	659826	660045	255,0,0	1	219	0
KN196269.1	50121	50208	TMEFF1	1	+	50121	50208	255,0,0	1	87	0
KN196269.1	584621	584837	TMEFF1	1	+	584621	584837	255,0,0	2	102,84	0,132
KN190558.1	699846	700068	TMEFF1	1	+	699846	700068	255,0,0	1	222	0
KN191321.1	20665	20884	TMEFF1	1	+	20665	20884	255,0,0	1	219	0
KN184987.1	62952	315674	TMEFF2	1	+	62952	315674	255,0,0	9	171,111,129,99,147,60,123,159,96	0,2445,9382,141874,194757,195613,247183,249107,252626
KN194164.1	181525	181927	TMEM100	1	+	181525	181927	255,0,0	1	402	0
KN189586.1	162087	164820	TMEM101	1	+	162087	164820	255,0,0	4	306,192,186,132	0,1024,2095,2601
KN194590.1	260408	261959	TMEM102	1	+	260408	261959	255,0,0	4	192,183,129,813	0,294,483,738
KN194590.1	293517	295149	TMEM102	1	+	293517	295149	255,0,0	5	210,183,33,159,861	0,312,501,576,771
KN194590.1	266527	267654	TMEM102	1	+	266527	267654	255,0,0	7	69,72,174,27,57,132,192	0,86,177,534,594,701,935
KN191191.1	294773	347458	TMEM104	1	+	294773	347458	255,0,0	7	762,90,108,99,78,120,48	0,13284,36040,36585,39928,45266,52637
KN183975.1	14208	18059	TMEM106A	1	+	14208	18059	255,0,0	6	117,54,141,153,66,177	0,474,1148,1775,3115,3674
KN193562.1	378637	379342	TMEM106B	1	+	378637	379342	255,0,0	5	66,240,138,126,45	0,68,317,533,660
KN194392.1	68381	91696	TMEM106B	1	+	68381	91696	255,0,0	7	135,54,141,159,66,150,69	0,2101,3257,11353,20121,23093,23246
KN188183.1	53662	54295	TMEM106B	1	+	53662	54295	255,0,0	2	243,298	0,335
KN187962.1	24666	28620	TMEM106C	1	+	24666	28620	255,0,0	5	189,66,153,150,93	0,1033,1584,1827,3861
KN194097.1	156920	158627	TMEM107	1	+	156920	158627	255,0,0	5	69,93,156,69,87	0,302,1075,1329,1620
KN193808.1	55680	216619	TMEM108	1	+	55680	216619	255,0,0	6	120,153,450,780,141,42	0,5607,13687,14161,14959,160897
KN193978.1	64329	66431	TMEM109	1	+	64329	66431	255,0,0	3	207,90,396	0,1139,1706
KN196299.1	344173	359321	TMEM11	1	+	344173	359321	255,0,0	2	60,516	0,14632
KN181494.1	57837	74321	TMEM114	1	+	57837	74321	255,0,0	4	231,135,81,219	0,1258,15875,16265
KN184288.1	375038	378735	TMEM115	1	+	375038	378735	255,0,0	2	849,204	0,3493
KN188685.1	144364	219875	TMEM117	1	+	144364	219875	255,0,0	3	645,132,156	0,12158,75355
KN194606.1	299470	384884	TMEM117	1	+	299470	384884	255,0,0	2	276,135	0,85279
KN184322.1	226822	227593	TMEM119	1	+	226822	227593	255,0,0	2	513,72	0,699
KN194691.1	589325	595208	TMEM120A	1	+	589325	595208	255,0,0	12	78,123,108,60,93,102,72,63,99,63,69,111	0,1727,2063,4239,4449,4620,4899,5064,5225,5465,5615,5772
KN177626.1	7317	28733	TMEM120B	1	+	7317	28733	255,0,0	11	123,120,60,93,90,69,63,90,66,66,114	0,1927,4924,5622,11008,17968,18525,19690,20643,20898,21302
KN195782.1	100806	101700	TMEM121	1	+	100806	101700	255,0,0	1	894	0
KN188721.1	802425	803873	TMEM121B	1	+	802425	803873	255,0,0	4	93,768,231,105	0,99,890,1343
KN185901.1	98905	148875	TMEM123	1	+	98905	148875	255,0,0	2	93,123	0,49847
KN184451.1	154459	155052	TMEM123	1	+	154459	155052	255,0,0	2	93,234	0,359
KN189905.1	245277	245433	TMEM123	1	+	245277	245433	255,0,0	1	156	0
KN184346.1	82657	82893	TMEM123	1	+	82657	82893	255,0,0	2	54,159	0,77
KN179759.1	44156	44813	TMEM125	1	+	44156	44813	255,0,0	1	657	0
KN188286.1	196151	198223	TMEM126A	1	+	196151	198223	255,0,0	3	192,114,195	0,675,1877
KN188286.1	210741	212587	TMEM126B	1	+	210741	212587	255,0,0	2	177,192	0,1654
KN185411.1	8526	9015	TMEM126B	1	+	8526	9015	255,0,0	1	489	0
KN185625.1	293484	303386	TMEM127	1	+	293484	303386	255,0,0	3	306,165,186	0,894,9716
KN192585.1	25575	32986	TMEM128	1	+	25575	32986	255,0,0	3	96,159,141	0,2269,7270
KN194535.1	60709	61096	TMEM128	1	+	60709	61096	255,0,0	1	387	0
KN194041.1	10501	10879	TMEM128	1	+	10501	10879	255,0,0	1	378	0
KN189866.1	390729	395218	TMEM129	1	+	390729	395218	255,0,0	4	204,474,156,249	0,3073,4011,4240
KN193938.1	18682	31980	TMEM130	1	+	18682	31980	255,0,0	8	186,108,204,84,39,90,162,306	0,585,2806,3865,4521,4596,11834,12992
KN182815.1	34698	243313	TMEM131	1	+	34698	243313	255,0,0	41	72,54,48,72,123,114,123,84,150,57,63,108,111,153,171,111,135,105,87,153,72,120,138,105,72,150,147,186,183,159,597,177,123,135,141,159,126,96,99,156,126	0,48624,81403,98509,112299,121736,124168,129444,131399,131651,132565,139207,142204,152550,152795,153988,154192,156908,158316,160110,160361,160612,163413,163690,164262,166803,167339,167844,169082,170046,170604,186876,189846,194645,194971,198648,199622,199833,200741,207181,208489
KN190304.1	644133	805335	TMEM131L	1	+	644133	805335	255,0,0	30	273,138,87,120,183,123,333,246,153,183,186,144,126,69,132,111,72,171,153,69,105,69,150,78,111,114,126,72,72,75	0,1033,2275,3516,12189,16159,40440,40779,41354,43583,43964,46630,48498,50092,53360,54905,56092,57452,58198,58810,60600,61025,62351,62707,82340,83317,84483,88656,160294,161127
KN193978.1	71326	78641	TMEM132A	1	+	71326	78641	255,0,0	12	213,219,333,147,201,141,207,147,189,141,165,585	0,398,1281,1808,2865,3170,4408,5214,5794,6390,6543,6730
KN193718.1	500031	611186	TMEM132B	1	+	500031	611186	255,0,0	7	660,474,192,273,198,150,192	0,672,2085,4041,35266,78045,110963
KN185056.1	795859	1039160	TMEM132C	1	+	795859	1039160	255,0,0	10	426,156,312,192,273,204,144,186,93,888	0,444,624,8193,14400,16159,40524,79179,140563,242413
KN185056.1	64005	538810	TMEM132D	1	+	64005	538810	255,0,0	9	639,210,147,174,144,204,273,192,1182	0,678,124567,267180,374353,459826,462031,465657,473623
KN190292.1	1666672	1717984	TMEM132E	1	+	1666672	1717984	255,0,0	10	66,930,147,195,144,204,291,189,921,108	0,39925,42301,42676,43318,45895,47975,49164,50259,51204
KN186886.1	119097	123594	TMEM134	1	+	119097	123594	255,0,0	6	81,54,78,91,81,171	0,157,2600,2821,3329,4326
KN183836.1	91847	112988	TMEM135	1	+	91847	112988	255,0,0	8	144,69,168,63,78,99,69,129	0,2560,5776,9699,10765,15407,16324,21012
KN185424.1	335065	336984	TMEM136	1	+	335065	336984	255,0,0	2	537,198	0,1721
KN181147.1	579752	583453	TMEM138	1	+	579752	583453	255,0,0	3	111,171,126	0,1519,3575
KN195018.1	1362122	1362971	TMEM139	1	+	1362122	1362971	255,0,0	2	210,195	0,654
KN187340.1	95260	95746	TMEM140	1	+	95260	95746	255,0,0	1	486	0
KN190330.1	491328	506069	TMEM143	1	+	491328	506069	255,0,0	7	201,189,282,132,195,105,255	0,841,4158,5343,6194,13022,14486
KN185328.1	414155	415033	TMEM144	1	+	414155	415033	255,0,0	2	435,381	0,497
KN192421.1	425672	425822	TMEM144	1	+	425672	425822	255,0,0	1	150	0
KN192421.1	428347	477373	TMEM144	1	+	428347	477373	255,0,0	8	123,96,84,87,117,120,99,87	0,2091,3720,31726,35999,38470,39645,48939
KN182462.1	226131	233012	TMEM145	1	+	226131	233012	255,0,0	14	75,84,84,105,84,72,66,81,78,96,174,120,207,78	0,175,330,507,711,908,1074,1461,1645,1858,2667,3622,5622,6803
KN185826.1	108887	110445	TMEM147	1	+	108887	110445	255,0,0	7	120,123,84,138,60,69,78	0,204,422,643,865,1339,1480
KN186408.1	253191	261544	TMEM14A	1	+	253191	261544	255,0,0	4	69,102,81,39	0,3876,5476,8314
KN189688.1	101320	101542	TMEM14A	1	+	101320	101542	255,0,0	1	222	0
KN184872.1	43943	44240	TMEM14A	1	+	43943	44240	255,0,0	1	297	0
KN186061.1	49990	54622	TMEM14C	1	+	49990	54622	255,0,0	3	87,102,75	0,3633,4557
KN191248.1	246714	249473	TMEM150A	1	+	246714	249473	255,0,0	7	66,51,84,69,126,183,237	0,522,899,1468,1880,2159,2522
KN185106.1	248413	252695	TMEM150B	1	+	248413	252695	255,0,0	4	120,99,129,75	0,2632,3860,4207
KN192537.1	208430	230153	TMEM150C	1	+	208430	230153	255,0,0	5	204,180,132,63,81	0,3071,6212,20459,21642
KN182241.1	2310	2820	TMEM150C	1	+	2310	2820	255,0,0	3	288,84,117	0,292,393
KN193992.1	121155	122484	TMEM151A	1	+	121155	122484	255,0,0	1	1329	0
KN194107.1	525501	528215	TMEM151B	1	+	525501	528215	255,0,0	4	282,78,633,444	0,303,384,2270
KN186326.1	142056	151078	TMEM154	1	+	142056	151078	255,0,0	3	60,84,111	0,1824,8911
KN176447.1	8462	8567	TMEM155	1	+	8462	8567	255,0,0	1	105	0
KN178482.1	84974	97744	TMEM156	1	+	84974	97744	255,0,0	3	261,117,66	0,10232,12704
KN184477.1	63327	63702	TMEM158	1	+	63327	63702	255,0,0	1	375	0
KN177607.1	192109	194511	TMEM159	1	+	192109	194511	255,0,0	2	141,171	0,2231
KN190191.1	235541	237318	TMEM160	1	+	235541	237318	255,0,0	3	207,93,96	0,1154,1681
KN191383.1	851607	860791	TMEM161A	1	+	851607	860791	255,0,0	7	237,105,129,66,138,99,105	0,404,738,1325,7653,8365,9079
KN184585.1	1065936	1113308	TMEM161B	1	+	1065936	1113308	255,0,0	11	279,93,177,114,138,66,150,156,102,84,102	0,1490,2632,6873,9644,10315,10897,30091,33666,35866,47270
KN190133.1	814652	1121902	TMEM163	1	+	814652	1121902	255,0,0	8	57,144,111,96,90,42,120,201	0,1325,10722,63295,104348,105709,301712,307049
KN194137.1	539364	567988	TMEM164	1	+	539364	567988	255,0,0	3	204,102,78	0,1875,28546
KN181934.1	28786	29188	TMEM164	1	+	28786	29188	255,0,0	1	402	0
KN190600.1	26226	32156	TMEM165	1	+	26226	32156	255,0,0	4	183,180,105,75	0,898,4962,5855
KN175919.1	38537	38738	TMEM165	1	+	38537	38738	255,0,0	1	201	0
KN190466.1	111671	111785	TMEM167A	1	+	111671	111785	255,0,0	1	114	0
KN192513.1	467850	468050	TMEM167A	1	+	467850	468050	255,0,0	1	200	0
KN196132.1	35034	35247	TMEM167A	1	+	35034	35247	255,0,0	1	213	0
ABVD02265436.1	4095	4311	TMEM167A	1	+	4095	4311	255,0,0	1	216	0
KN185767.1	189635	198219	TMEM167A	1	+	189635	198219	255,0,0	2	111,69	0,8515
KN177869.1	49948	50056	TMEM167A	1	+	49948	50056	255,0,0	1	108	0
KN185738.1	298673	298805	TMEM167B	1	+	298673	298805	255,0,0	1	132	0
KN192679.1	126281	126461	TMEM167B	1	+	126281	126461	255,0,0	1	180	0
KN185104.1	116714	117573	TMEM167B	1	+	116714	117573	255,0,0	2	132,81	0,778
ABVD02114235.1	574	706	TMEM167B	1	+	574	706	255,0,0	1	132	0
KN194865.1	475494	564762	TMEM168	1	+	475494	564762	255,0,0	4	546,276,141,1128	0,5518,7673,88140
KN182687.1	98760	103495	TMEM169	1	+	98760	103495	255,0,0	2	270,618	0,4117
KN194893.1	341887	346909	TMEM17	1	+	341887	346909	255,0,0	4	276,114,102,99	0,1206,1476,4923
KN195313.1	12028	28205	TMEM170A	1	+	12028	28205	255,0,0	3	129,198,132	0,2077,16045
KN178465.1	10822	11254	TMEM170A	1	+	10822	11254	255,0,0	1	432	0
KN193277.1	1264124	1301582	TMEM170B	1	+	1264124	1301582	255,0,0	3	126,174,81	0,15039,37377
ABVD02180355.1	2757	2970	TMEM170B	1	+	2757	2970	255,0,0	1	213	0
ABVD02013217.1	5323	5534	TMEM170B	1	+	5323	5534	255,0,0	2	81,72	0,139
KN192241.1	691282	698858	TMEM171	1	+	691282	698858	255,0,0	3	171,144,639	0,2627,6937
KN192453.1	10220	15752	TMEM173	1	+	10220	15752	255,0,0	6	78,162,240,102,180,225	0,833,2831,4610,5000,5307
KN192241.1	643564	644134	TMEM174	1	+	643564	644134	255,0,0	1	570	0
KN195954.1	5886	29010	TMEM175	1	+	5886	29010	255,0,0	7	90,99,54,81,165,99,636	0,3327,12136,14367,15073,21115,22488
KN177553.1	94887	95019	TMEM176A	1	+	94887	95019	255,0,0	1	132	0
KN177553.1	102651	107754	TMEM176B	1	+	102651	107754	255,0,0	5	207,114,24,117,69	0,2832,3024,3778,5034
KN196345.1	452618	453551	TMEM177	1	+	452618	453551	255,0,0	1	933	0
KN181615.1	195480	243337	TMEM178A	1	+	195480	243337	255,0,0	4	399,111,138,243	0,31105,34362,47614
KN196442.1	89223	467562	TMEM178B	1	+	89223	467562	255,0,0	4	249,135,114,381	0,36336,252595,377958
KN190305.1	39305	50793	TMEM179	1	+	39305	50793	255,0,0	4	198,135,84,180	0,7631,9478,11308
KN194930.1	156548	163382	TMEM18	1	+	156548	163382	255,0,0	3	129,57,99	0,2854,6735
KN192970.1	279522	279879	TMEM18	1	+	279522	279879	255,0,0	1	357	0
KN192970.1	363934	364333	TMEM18	1	+	363934	364333	255,0,0	1	399	0
KN194719.1	460280	460514	TMEM18	1	+	460280	460514	255,0,0	1	234	0
KN182036.1	32816	33158	TMEM18	1	+	32816	33158	255,0,0	1	342	0
KN185884.1	3567	3921	TMEM18	1	+	3567	3921	255,0,0	1	354	0
KN195819.1	334351	335632	TMEM181	1	+	334351	335632	255,0,0	3	994,168,102	0,1000,1179
ABVD02262367.1	111760	191725	TMEM181	1	+	111760	191725	255,0,0	17	75,69,87,87,51,108,51,93,132,99,81,111,102,90,48,105,132	0,507,1499,2849,5183,5743,9173,10232,10579,11303,13195,33211,37718,39158,41068,43496,79833
KN176370.1	4263	5452	TMEM181	1	+	4263	5452	255,0,0	3	168,393,621	0,174,568
KN193564.1	929100	985477	TMEM182	1	+	929100	985477	255,0,0	5	132,99,96,138,219	0,370,2149,29649,56158
KN183690.1	112651	112741	TMEM183A	1	+	112651	112741	255,0,0	1	90	0
KN188477.1	559194	562042	TMEM184A	1	+	559194	562042	255,0,0	7	168,87,72,165,45,126,144	0,304,494,1529,2052,2124,2704
KN185006.1	181826	203958	TMEM184B	1	+	181826	203958	255,0,0	8	240,195,168,96,69,93,168,198	0,3190,3819,4698,9425,9928,20807,21934
KN178377.1	32027	32643	TMEM184B	1	+	32027	32643	255,0,0	2	441,171	0,445
KN195005.1	1283632	1285283	TMEM184C	1	+	1283632	1285283	255,0,0	6	150,192,129,99,479,169	0,155,349,898,999,1482
KN177604.1	90918	92072	TMEM184C	1	+	90918	92072	255,0,0	5	570,123,96,21,183	0,627,807,926,971
KN193829.1	334018	335181	TMEM184C	1	+	334018	335181	255,0,0	3	123,165,666	0,124,497
KN189392.1	12261	27678	TMEM184C	1	+	12261	27678	255,0,0	8	138,207,75,90,114,99,171,264	0,1020,10237,11338,12734,14177,14769,15153
KN177330.1	16648	23586	TMEM185A	1	+	16648	23586	255,0,0	4	240,123,177,84	0,1140,1599,6854
KN180956.1	37143	39773	TMEM185A	1	+	37143	39773	255,0,0	2	180,210	0,2420
KN192480.1	53925	54975	TMEM185B	1	+	53925	54975	255,0,0	1	1050	0
KN181494.1	251250	251865	TMEM186	1	+	251250	251865	255,0,0	1	615	0
KN194897.1	466442	467161	TMEM187	1	+	466442	467161	255,0,0	3	201,291,147	0,239,572
KN186270.1	39403	39523	TMEM189	1	+	39403	39523	255,0,0	1	120	0
KN195330.1	58415	82612	TMEM19	1	+	58415	82612	255,0,0	6	159,210,255,138,114,129	0,1480,2492,3146,22231,24068
KN185106.1	306472	306595	TMEM190	1	+	306472	306595	255,0,0	1	123	0
KN186150.1	107550	149577	TMEM196	1	+	107550	149577	255,0,0	5	165,57,255,75,54	0,34544,37768,39186,41973
KN180127.1	263220	267969	TMEM198	1	+	263220	267969	255,0,0	4	165,576,204,135	0,2447,4031,4614
ABVD02103079.1	742	1318	TMEM198	1	+	742	1318	255,0,0	1	576	0
KN180307.1	67819	71526	TMEM199	1	+	67819	71526	255,0,0	5	234,75,87,114,93	0,1299,2384,3212,3614
ABVD02278332.1	7193	10230	TMEM199	1	+	7193	10230	255,0,0	5	90,90,90,75,231	0,382,1233,1662,2806
KN181295.1	22072	41914	TMEM2	1	+	22072	41914	255,0,0	8	207,69,129,87,135,153,183,216	0,346,3031,5493,12947,14736,17759,19626
KN187218.1	35774	37247	TMEM200A	1	+	35774	37247	255,0,0	1	1473	0
KN192541.1	29856	30756	TMEM200B	1	+	29856	30756	255,0,0	1	900	0
KN190227.1	276430	278230	TMEM200C	1	+	276430	278230	255,0,0	7	417,351,108,150,303,150,21	0,435,1008,1122,1293,1623,1779
KN194807.1	327855	341904	TMEM201	1	+	327855	341904	255,0,0	10	96,111,225,180,207,231,87,165,195,129	0,922,1677,3890,9663,10359,10614,11739,13212,13920
KN174495.1	60870	71963	TMEM202	1	+	60870	71963	255,0,0	3	255,147,135	0,10494,10958
KN194595.1	77440	77848	TMEM203	1	+	77440	77848	255,0,0	1	408	0
KN186845.1	889877	904888	TMEM204	1	+	889877	904888	255,0,0	4	174,63,156,240	0,180,6808,14771
KN194383.1	1237836	1240024	TMEM205	1	+	1237836	1240024	255,0,0	3	78,162,306	0,196,1882
KN185201.1	12031	61775	TMEM206	1	+	12031	61775	255,0,0	7	159,108,147,141,150,207,99	0,1895,3484,5050,9998,11630,49645
KN194285.1	228646	228787	TMEM207	1	+	228646	228787	255,0,0	1	141	0
KN189710.1	770724	771936	TMEM208	1	+	770724	771936	255,0,0	5	96,60,135,96,135	0,437,580,889,1077
KN195044.1	459873	461504	TMEM209	1	+	459873	461504	255,0,0	3	290,1223,69	0,338,1562
KN187172.1	112984	171875	TMEM209	1	+	112984	171875	255,0,0	14	138,57,132,243,189,177,72,96,126,99,114,99,75,51	0,254,1113,1752,8643,17577,18372,22174,50577,52805,54143,54348,56330,58840
KN190468.1	152807	154090	TMEM209	1	+	152807	154090	255,0,0	5	252,120,108,171,186	0,276,783,892,1097
KN193024.1	466264	468321	TMEM209	1	+	466264	468321	255,0,0	5	279,389,228,357,186	0,314,704,1500,1871
KN194595.1	54433	54574	TMEM210	1	+	54433	54574	255,0,0	1	141	0
KN185681.1	75310	78842	TMEM211	1	+	75310	78842	255,0,0	2	252,195	0,3337
KN187347.1	562375	571433	TMEM212	1	+	562375	571433	255,0,0	2	321,159	0,8899
KN181209.1	177005	177170	TMEM213	1	+	177005	177170	255,0,0	1	165	0
KN187981.1	237717	237882	TMEM213	1	+	237717	237882	255,0,0	1	165	0
KN181948.1	64322	64487	TMEM213	1	+	64322	64487	255,0,0	1	165	0
KN183059.1	50605	50905	TMEM213	1	+	50605	50905	255,0,0	1	300	0
KN192503.1	115271	122832	TMEM214	1	+	115271	122832	255,0,0	13	90,171,114,90,144,99,84,105,87,132,150,195,84	0,592,1664,2628,3244,3777,4115,4293,4832,5179,5590,6292,7477
KN185115.1	183476	184178	TMEM215	1	+	183476	184178	255,0,0	1	702	0
KN181147.1	557169	559559	TMEM216	1	+	557169	559559	255,0,0	3	204,93,102	0,1643,2288
KN187430.1	899229	899739	TMEM217	1	+	899229	899739	255,0,0	3	180,120,141	0,207,369
KN175548.1	203892	208663	TMEM218	1	+	203892	208663	255,0,0	3	111,105,132	0,990,4639
KN194550.1	197479	207517	TMEM219	1	+	197479	207517	255,0,0	4	162,192,231,135	0,249,8241,9903
KN195323.1	277375	290422	TMEM220	1	+	277375	290422	255,0,0	2	135,72	0,12975
KN191383.1	58340	58517	TMEM221	1	+	58340	58517	255,0,0	1	177	0
KN182753.1	46277	55189	TMEM222	1	+	46277	55189	255,0,0	5	195,84,96,132,87	0,4554,7372,7559,8825
KN185252.1	46055	46996	TMEM223	1	+	46055	46996	255,0,0	2	222,291	0,650
KN189092.1	546921	549988	TMEM225B	1	+	546921	549988	255,0,0	2	207,144	0,2923
KN185924.1	64022	65126	TMEM229A	1	+	64022	65126	255,0,0	2	552,549	0,555
KN186865.1	86070	86571	TMEM229B	1	+	86070	86571	255,0,0	1	501	0
KN189722.1	343639	343855	TMEM230	1	+	343639	343855	255,0,0	1	216	0
ABVD02146906.1	3966	4326	TMEM230	1	+	3966	4326	255,0,0	1	360	0
KN183850.1	66063	66381	TMEM230	1	+	66063	66381	255,0,0	3	108,114,72	0,130,246
KN193402.1	59032	59392	TMEM230	1	+	59032	59392	255,0,0	1	360	0
ABVD02041128.1	2	269	TMEM230	1	+	2	269	255,0,0	1	267	0
KN193450.1	235320	235539	TMEM230	1	+	235320	235539	255,0,0	1	219	0
KN193698.1	174836	175057	TMEM230	1	+	174836	175057	255,0,0	2	96,120	0,101
KN183856.1	25221	25380	TMEM230	1	+	25221	25380	255,0,0	1	159	0
KN195054.1	33231	33435	TMEM230	1	+	33231	33435	255,0,0	1	204	0
KN196403.1	849262	851003	TMEM230	1	+	849262	851003	255,0,0	2	81,275	0,1466
KN194792.1	61415	61768	TMEM230	1	+	61415	61768	255,0,0	3	135,69,147	0,136,206
KN192319.1	331356	335299	TMEM230	1	+	331356	335299	255,0,0	3	93,129,138	0,1473,3805
KN177189.1	3966	4326	TMEM230	1	+	3966	4326	255,0,0	1	360	0
KN195313.1	81128	81729	TMEM231	1	+	81128	81729	255,0,0	2	141,90	0,511
KN195157.1	183223	183629	TMEM231	1	+	183223	183629	255,0,0	2	177,138	0,268
KN195157.1	185250	185565	TMEM231	1	+	185250	185565	255,0,0	1	315	0
ABVD02254332.1	6395	6801	TMEM231	1	+	6395	6801	255,0,0	2	138,177	0,229
ABVD02264353.1	27536	27818	TMEM231	1	+	27536	27818	255,0,0	1	282	0
ABVD02258010.1	842	1124	TMEM231	1	+	842	1124	255,0,0	1	282	0
ABVD02263348.1	1989	2271	TMEM231	1	+	1989	2271	255,0,0	1	282	0
ABVD02005391.1	246	1454	TMEM232	1	+	246	1454	255,0,0	2	141,123	0,1085
KN187526.1	45046	51598	TMEM232	1	+	45046	51598	255,0,0	3	102,159,98	0,2381,6454
ABVD02278127.1	135	1460	TMEM232	1	+	135	1460	255,0,0	3	123,141,69	0,1067,1256
KN179384.1	1398	9903	TMEM232	1	+	1398	9903	255,0,0	2	98,135	0,8370
KN188686.1	48332	51650	TMEM232	1	+	48332	51650	255,0,0	2	96,174	0,3144
KN176740.1	8113	8365	TMEM232	1	+	8113	8365	255,0,0	1	252	0
KN183902.1	154742	155066	TMEM233	1	+	154742	155066	255,0,0	1	324	0
KN186840.1	706229	733986	TMEM233	1	+	706229	733986	255,0,0	2	186,135	0,27622
KN186037.1	333300	337029	TMEM234	1	+	333300	337029	255,0,0	3	90,96,153	0,402,3576
KN190522.1	351015	375784	TMEM237	1	+	351015	375784	255,0,0	8	117,93,75,192,120,159,123,138	0,946,1689,2301,13721,16298,17683,24631
KN188615.1	62197	62800	TMEM237	1	+	62197	62800	255,0,0	1	603	0
KN195753.1	102723	102960	TMEM238L	1	+	102723	102960	255,0,0	1	237	0
KN181794.1	161953	162436	TMEM239	1	+	161953	162436	255,0,0	1	483	0
KN195239.1	591663	592096	TMEM240	1	+	591663	592096	255,0,0	2	147,207	0,226
KN193844.1	161729	214403	TMEM241	1	+	161729	214403	255,0,0	4	96,45,78,87	0,20063,42382,52587
KN180940.1	17774	25901	TMEM241	1	+	17774	25901	255,0,0	3	75,48,72	0,3954,8055
ABVD02053345.1	1860	1962	TMEM242	1	+	1860	1962	255,0,0	1	102	0
KN184606.1	219381	219600	TMEM243	1	+	219381	219600	255,0,0	1	219	0
KN194106.1	138607	138898	TMEM243	1	+	138607	138898	255,0,0	1	291	0
KN193496.1	50684	51011	TMEM243	1	+	50684	51011	255,0,0	1	327	0
KN187670.1	81961	82279	TMEM243	1	+	81961	82279	255,0,0	1	318	0
ABVD02013763.1	27408	52992	TMEM243	1	+	27408	52992	255,0,0	4	78,51,114,117	0,22056,23990,25467
KN189723.1	289184	289271	TMEM244	1	+	289184	289271	255,0,0	1	87	0
KN184097.1	11752	24338	TMEM245	1	+	11752	24338	255,0,0	3	105,117,486	0,1620,12100
KN182425.1	727	45900	TMEM245	1	+	727	45900	255,0,0	10	117,159,171,105,84,90,99,132,123,147	0,3193,5609,13355,18640,31735,38203,39616,44764,45026
KN181772.1	16743	17952	TMEM246	1	+	16743	17952	255,0,0	1	1209	0
KN185365.1	233579	237927	TMEM247	1	+	233579	237927	255,0,0	3	180,300,117	0,3375,4231
KN178060.1	26622	35123	TMEM248	1	+	26622	35123	255,0,0	5	159,285,153,183,147	0,3579,5239,5611,8354
KN193171.1	285577	286910	TMEM249	1	+	285577	286910	255,0,0	4	99,186,78,144	0,590,904,1189
KN187746.1	923540	925939	TMEM25	1	+	923540	925939	255,0,0	6	288,288,135,102,81,72	0,759,1251,1863,2115,2327
KN186155.1	474479	474896	TMEM250	1	+	474479	474896	255,0,0	1	417	0
KN193280.1	458254	459149	TMEM251	1	+	458254	459149	255,0,0	2	81,408	0,487
KN192096.1	626320	629161	TMEM252	1	+	626320	629161	255,0,0	2	276,234	0,2607
KN193535.1	46967	48737	TMEM253	1	+	46967	48737	255,0,0	6	60,141,108,60,111,96	0,383,643,1043,1196,1674
KN191508.1	96766	104022	TMEM254	1	+	96766	104022	255,0,0	2	114,105	0,7151
KN185635.1	273664	273904	TMEM254	1	+	273664	273904	255,0,0	1	240	0
KN183933.1	595736	595979	TMEM254	1	+	595736	595979	255,0,0	1	243	0
KN180388.1	6738	35654	TMEM255A	1	+	6738	35654	255,0,0	6	69,72,87,162,141,159	0,1494,1969,9018,15908,28757
KN177322.1	25097	43023	TMEM255A	1	+	25097	43023	255,0,0	4	57,144,63,90	0,6612,15598,17836
KN183003.1	5506	8598	TMEM255B	1	+	5506	8598	255,0,0	2	81,81	0,3011
KN194590.1	233862	234000	TMEM256	1	+	233862	234000	255,0,0	1	138	0
KN185651.1	370572	370659	TMEM256-PLSCR3	1	+	370572	370659	255,0,0	1	87	0
KN181147.1	234149	234945	TMEM258	1	+	234149	234945	255,0,0	2	138,123	0,673
KN194859.1	165180	171028	TMEM259	1	+	165180	171028	255,0,0	12	177,174,90,108,123,102,57,84,132,99,93,102	0,3248,4030,4243,4424,4611,4793,4934,5104,5323,5500,5746
KN194596.1	422665	464379	TMEM26	1	+	422665	464379	255,0,0	5	285,75,219,78,192	0,3527,16400,25406,41522
KN194919.1	148428	216565	TMEM260	1	+	148428	216565	255,0,0	15	72,159,183,111,180,75,111,96,75,174,150,174,54,90,246	0,5733,24374,25688,29021,34194,35466,36812,36911,38919,41810,56799,58557,63620,67891
KN193823.1	621525	621919	TMEM262	1	+	621525	621919	255,0,0	2	154,105	0,289
KN194185.1	370923	371271	TMEM263	1	+	370923	371271	255,0,0	1	348	0
KN185603.1	128043	128328	TMEM263	1	+	128043	128328	255,0,0	1	285	0
KN186277.1	88441	88747	TMEM263	1	+	88441	88747	255,0,0	1	306	0
KN183655.1	3390	3730	TMEM263	1	+	3390	3730	255,0,0	2	270,51	0,289
ABVD02026376.1	714	1062	TMEM263	1	+	714	1062	255,0,0	1	348	0
ABVD02104455.1	1771	2047	TMEM263	1	+	1771	2047	255,0,0	1	276	0
ABVD02128230.1	349	610	TMEM263	1	+	349	610	255,0,0	1	261	0
ABVD02109552.1	14832	15024	TMEM263	1	+	14832	15024	255,0,0	1	192	0
ABVD02115632.1	7342	7534	TMEM263	1	+	7342	7534	255,0,0	1	192	0
KN185087.1	102394	103917	TMEM265	1	+	102394	103917	255,0,0	2	159,129	0,1394
KN181272.1	17986	79468	TMEM266	1	+	17986	79468	255,0,0	10	318,102,153,189,117,138,60,72,153,189	0,327,444,10835,24150,27615,28987,39249,42349,61293
ABVD02103010.1	1564	1753	TMEM266	1	+	1564	1753	255,0,0	1	189	0
KN186769.1	92061	92651	TMEM267	1	+	92061	92651	255,0,0	1	590	0
KN195712.1	27363	27675	TMEM267	1	+	27363	27675	255,0,0	1	312	0
KN181444.1	44630	44963	TMEM267	1	+	44630	44963	255,0,0	1	333	0
KN186833.1	515613	528580	TMEM268	1	+	515613	528580	255,0,0	6	183,81,108,150,111,108	0,3602,4467,9747,10929,12859
KN176903.1	91337	92192	TMEM268	1	+	91337	92192	255,0,0	3	66,126,212	0,84,643
KN194977.1	37182	42780	TMEM269	1	+	37182	42780	255,0,0	4	114,198,147,99	0,2202,3019,5499
KN191976.1	57809	96181	TMEM27	1	+	57809	96181	255,0,0	5	54,87,111,195,156	0,2138,24815,27774,38216
KN184056.1	82007	82768	TMEM270	1	+	82007	82768	255,0,0	2	213,264	0,497
KN179839.1	11167	11470	TMEM271	1	+	11167	11470	255,0,0	1	303	0
KN187595.1	51284	51638	TMEM272	1	+	51284	51638	255,0,0	1	354	0
KN195550.1	23604	77990	TMEM30A	1	+	23604	77990	255,0,0	7	189,207,144,87,108,108,237	0,2573,3438,4584,9858,12042,54149
KN188028.1	278416	279466	TMEM30B	1	+	278416	279466	255,0,0	1	1050	0
KN188703.1	141982	143032	TMEM30B	1	+	141982	143032	255,0,0	2	956,90	0,960
KN191914.1	65840	66558	TMEM33	1	+	65840	66558	255,0,0	1	718	0
KN193149.1	115437	115917	TMEM33	1	+	115437	115917	255,0,0	3	141,108,213	0,146,267
KN178710.1	160333	175593	TMEM33	1	+	160333	175593	255,0,0	6	96,186,66,132,81,129	0,563,5234,6224,10364,15131
KN185136.1	282389	283072	TMEM33	1	+	282389	283072	255,0,0	2	465,213	0,470
KN182414.1	8383	9106	TMEM33	1	+	8383	9106	255,0,0	1	723	0
KN176320.1	90831	101408	TMEM35A	1	+	90831	101408	255,0,0	2	120,381	0,10196
KN175891.1	207701	208832	TMEM35B	1	+	207701	208832	255,0,0	2	87,177	0,954
KN178655.1	21493	22048	TMEM37	1	+	21493	22048	255,0,0	2	345,183	0,372
KN191383.1	1409450	1414336	TMEM38A	1	+	1409450	1414336	255,0,0	5	105,123,84,183,162	0,644,2841,4290,4724
KN188984.1	55769	56285	TMEM38B	1	+	55769	56285	255,0,0	1	516	0
KN188011.1	4938	5473	TMEM38B	1	+	4938	5473	255,0,0	2	114,420	0,115
KN189693.1	6699	36357	TMEM38B	1	+	6699	36357	255,0,0	2	159,111	0,29547
KN179975.1	92548	92662	TMEM39A	1	+	92548	92662	255,0,0	1	114	0
KN189165.1	81086	117273	TMEM39A	1	+	81086	117273	255,0,0	8	114,225,84,156,348,186,120,231	0,6163,19791,22893,29771,30890,33022,35956
KN178434.1	178941	179025	TMEM39A	1	+	178941	179025	255,0,0	1	84	0
KN186037.1	215122	230263	TMEM39B	1	+	215122	230263	255,0,0	8	126,222,84,156,337,189,120,240	0,641,1440,1806,8177,9432,13302,14901
KN184616.1	2313	15185	TMEM40	1	+	2313	15185	255,0,0	3	48,69,75	0,12628,12797
ABVD02298393.1	134105	141591	TMEM41A	1	+	134105	141591	255,0,0	5	219,138,162,150,123	0,2881,3408,5637,7363
KN188931.1	17273	17681	TMEM41B	1	+	17273	17681	255,0,0	2	186,69	0,339
KN196060.1	199451	200184	TMEM41B	1	+	199451	200184	255,0,0	3	549,48,125	0,555,608
KN192436.1	65942	76499	TMEM41B	1	+	65942	76499	255,0,0	6	171,138,108,93,126,120	0,1435,4254,4962,8002,10437
KN191382.1	165862	166628	TMEM41B	1	+	165862	166628	255,0,0	2	169,589	0,177
KN182458.1	36240	40635	TMEM42	1	+	36240	40635	255,0,0	3	192,147,138	0,1950,4257
KN185221.1	477916	490164	TMEM43	1	+	477916	490164	255,0,0	9	201,117,102,75,126,69,99,132,150	0,2530,5825,6555,6889,7645,10356,11076,12098
KN195051.1	83676	104334	TMEM44	1	+	83676	104334	255,0,0	9	138,126,96,147,120,171,120,105,162	0,2574,4311,6003,6382,10170,11488,13631,20496
KN185240.1	133098	165427	TMEM45A	1	+	133098	165427	255,0,0	4	90,186,213,165	0,29082,30686,32164
KN189538.1	205202	209088	TMEM45B	1	+	205202	209088	255,0,0	4	147,183,210,90	0,698,1522,3796
KN175531.1	19270	19495	TMEM47	1	+	19270	19495	255,0,0	1	225	0
KN183494.1	54217	77573	TMEM47	1	+	54217	77573	255,0,0	3	177,141,57	0,10032,23299
KN193298.1	394353	410525	TMEM50A	1	+	394353	410525	255,0,0	6	42,63,93,66,114,93	0,2284,4646,6484,12330,16079
KN195112.1	1257727	1258208	TMEM50A	1	+	1257727	1258208	255,0,0	2	51,410	0,71
KN189397.1	700656	701049	TMEM50A	1	+	700656	701049	255,0,0	2	129,207	0,186
KN178019.1	172028	172461	TMEM50B	1	+	172028	172461	255,0,0	2	318,114	0,319
KN193928.1	75651	95328	TMEM50B	1	+	75651	95328	255,0,0	5	108,114,63,96,51	0,1577,12820,16492,19626
KN185704.1	528057	531320	TMEM51	1	+	528057	531320	255,0,0	2	399,342	0,2921
KN192045.1	211597	213892	TMEM52B	1	+	211597	213892	255,0,0	3	39,168,240	0,556,2055
KN180056.1	40165	74324	TMEM53	1	+	40165	74324	255,0,0	6	57,120,204,444,102,62	0,11285,16099,16306,25549,34097
KN194126.1	51926	54769	TMEM54	1	+	51926	54769	255,0,0	4	132,189,60,195	0,260,577,2648
KN185311.1	20993	21311	TMEM56	1	+	20993	21311	255,0,0	1	318	0
KN194007.1	541976	542808	TMEM59	1	+	541976	542808	255,0,0	3	270,308,240	0,283,592
KN187082.1	121232	128356	TMEM59	1	+	121232	128356	255,0,0	3	132,105,189	0,1652,6935
KN188241.1	1149662	1150072	TMEM59	1	+	1149662	1150072	255,0,0	2	231,159	0,251
KN193954.1	591105	591386	TMEM59	1	+	591105	591386	255,0,0	2	117,159	0,122
KN191383.1	598758	600742	TMEM59L	1	+	598758	600742	255,0,0	5	156,105,117,111,129	0,514,1339,1539,1855
ABVD02265410.1	8166	8536	TMEM60	1	+	8166	8536	255,0,0	2	222,147	0,223
KN188367.1	154041	154419	TMEM60	1	+	154041	154419	255,0,0	2	207,150	0,228
KN180844.1	32536	32935	TMEM60	1	+	32536	32935	255,0,0	1	399	0
KN185996.1	113965	114301	TMEM61	1	+	113965	114301	255,0,0	1	336	0
KN185128.1	3596	41777	TMEM62	1	+	3596	41777	255,0,0	9	138,123,123,156,162,111,96,117,324	0,1974,2243,4295,10211,14899,24215,27594,37857
KN187791.1	3017	3152	TMEM62	1	+	3017	3152	255,0,0	1	135	0
KN183669.1	10567	10753	TMEM62	1	+	10567	10753	255,0,0	1	186	0
KN188607.1	255887	287442	TMEM63A	1	+	255887	287442	255,0,0	20	186,75,141,51,108,69,81,123,132,138,153,108,84,66,159,108,168,117,48,54	0,2854,10091,10992,11467,12291,18235,18591,18817,20240,21620,23505,23765,24289,26385,27496,28721,29648,31435,31501
KN194107.1	622368	638954	TMEM63B	1	+	622368	638954	255,0,0	22	147,12,84,114,168,105,162,72,81,108,153,138,135,123,78,72,108,54,141,90,81,159	0,171,470,688,1055,2191,2843,4104,4423,4758,5812,6113,6394,7138,7683,10818,11551,12049,12205,14733,16063,16427
KN178231.1	209745	250864	TMEM63C	1	+	209745	250864	255,0,0	17	63,84,138,111,78,120,132,114,150,108,87,69,162,102,171,66,198	0,496,17035,20424,23102,23283,24159,25719,26335,28056,29197,29828,33771,34153,34694,38225,40921
KN187476.1	104222	123261	TMEM64	1	+	104222	123261	255,0,0	3	147,153,510	0,4361,18529
KN196443.1	163044	163755	TMEM65	1	+	163044	163755	255,0,0	1	711	0
KN192316.1	230436	296902	TMEM65	1	+	230436	296902	255,0,0	7	96,105,45,54,69,45,297	0,6156,7549,9046,13677,16697,66169
KN186002.1	46929	88129	TMEM67	1	+	46929	88129	255,0,0	19	78,144,102,105,117,117,75,144,141,99,105,93,105,123,156,66,93,102,156	0,1042,5024,6234,6445,9257,9822,12489,17298,17531,19086,20972,35289,36192,36918,39600,40024,40823,41044
KN187705.1	25916	29937	TMEM67	1	+	25916	29937	255,0,0	3	96,93,210	0,1755,3811
KN182935.1	7169	7737	TMEM68	1	+	7169	7737	255,0,0	1	568	0
KN184234.1	269066	269300	TMEM68	1	+	269066	269300	255,0,0	1	234	0
KN178052.1	4704	36480	TMEM68	1	+	4704	36480	255,0,0	6	84,138,60,195,168,324	0,7826,9641,15255,17601,31452
KN194395.1	28691	29349	TMEM68	1	+	28691	29349	255,0,0	3	231,90,252	0,233,406
KN190564.1	452591	453134	TMEM70	1	+	452591	453134	255,0,0	1	543	0
KN179996.1	25269	25578	TMEM70	1	+	25269	25578	255,0,0	1	309	0
KN193037.1	983222	1016834	TMEM71	1	+	983222	1016834	255,0,0	4	42,216,90,120	0,3709,30269,33492
KN174452.1	342561	343203	TMEM74	1	+	342561	343203	255,0,0	1	642	0
KN192628.1	798785	799508	TMEM74B	1	+	798785	799508	255,0,0	2	603,117	0,606
KN188975.1	232992	236591	TMEM79	1	+	232992	236591	255,0,0	3	179,214,624	0,2456,2975
KN195431.1	826904	828824	TMEM80	1	+	826904	828824	255,0,0	2	186,93	0,1827
KN181287.1	9272	10010	TMEM81	1	+	9272	10010	255,0,0	1	738	0
KN185704.1	49040	51796	TMEM82	1	+	49040	51796	255,0,0	4	189,402,174,78	0,1213,2319,2678
ABVD02265604.1	15039	16119	TMEM86A	1	+	15039	16119	255,0,0	2	279,435	0,645
KN185106.1	175959	177354	TMEM86B	1	+	175959	177354	255,0,0	2	84,225	0,1170
KN194745.1	590876	647751	TMEM87A	1	+	590876	647751	255,0,0	15	57,63,75,102,60,108,69,93,102,183,60,117,111,60,48	0,692,1183,5913,6783,7863,9762,11293,13543,15380,16405,25062,49852,55598,56827
KN185774.1	209860	263313	TMEM87B	1	+	209860	263313	255,0,0	14	57,54,72,78,102,60,108,72,105,180,63,87,42,93	0,12666,13993,25340,26507,27877,28018,32204,37204,45500,45916,47318,51287,53360
KN196385.1	124801	125835	TMEM87B	1	+	124801	125835	255,0,0	2	507,525	0,509
KN196006.1	191535	193198	TMEM87B	1	+	191535	193198	255,0,0	4	195,228,444,192	0,674,1015,1471
KN174352.1	32951	33593	TMEM88	1	+	32951	33593	255,0,0	2	210,270	0,372
KN177755.1	97101	97992	TMEM89	1	+	97101	97992	255,0,0	2	165,147	0,744
KN185558.1	19166	23723	TMEM8A	1	+	19166	23723	255,0,0	10	171,207,264,177,117,129,183,147,117,291	0,249,899,1362,1978,2407,2745,3000,3889,4266
KN184177.1	405723	417008	TMEM8B	1	+	405723	417008	255,0,0	8	333,117,147,183,141,123,93,279	0,557,839,5987,6490,6708,6973,11006
KN190357.1	738031	755841	TMEM9	1	+	738031	755841	255,0,0	4	90,108,132,150	0,6203,8575,17660
KN196423.1	234317	240134	TMEM91	1	+	234317	240134	255,0,0	3	213,165,156	0,2040,5661
KN195000.1	516327	516879	TMEM92	1	+	516327	516879	255,0,0	2	198,111	0,441
KN195362.1	351009	372182	TMEM94	1	+	351009	372182	255,0,0	29	72,168,93,87,144,84,84,81,189,102,99,117,138,183,219,99,177,312,201,153,114,120,105,144,204,138,126,120,54	0,233,587,822,1037,1480,1792,2138,2431,2826,3209,3456,3782,4017,4879,5196,5693,6187,7091,7550,7834,8687,9354,9813,10293,13672,14219,14681,21119
KN194590.1	163549	163717	TMEM95	1	+	163549	163717	255,0,0	1	168	0
KN180307.1	33762	40697	TMEM97	1	+	33762	40697	255,0,0	3	111,147,258	0,5656,6677
KN184443.1	406946	407345	TMEM97	1	+	406946	407345	255,0,0	1	399	0
KN174976.1	2482	2671	TMEM97	1	+	2482	2671	255,0,0	1	189	0
KN190292.1	121854	132029	TMEM98	1	+	121854	132029	255,0,0	5	132,132,117,60,207	0,1315,4474,8601,9968
KN192996.1	501290	501779	TMEM9B	1	+	501290	501779	255,0,0	1	489	0
KN190428.1	54879	87974	TMEM9B	1	+	54879	87974	255,0,0	5	153,201,108,90,105	0,21620,22946,29859,32990
KN184661.1	43526	44691	TMEM9B	1	+	43526	44691	255,0,0	3	225,135,111	0,227,1054
KN179973.1	60677	76247	TMF1	1	+	60677	76247	255,0,0	9	141,396,807,102,105,108,111,168,159	0,1302,1716,4271,5060,11447,14582,14960,15411
ABVD02257542.1	243	28939	TMF1	1	+	243	28939	255,0,0	13	141,129,150,105,90,75,189,159,96,150,168,144,105	0,860,2081,2509,3458,3786,4717,7857,8729,24583,25016,25451,28591
KN186908.1	32311	33442	TMF1	1	+	32311	33442	255,0,0	1	1131	0
KN192560.1	297017	304363	TMIE	1	+	297017	304363	255,0,0	4	93,147,117,78	0,424,3859,7268
KN180453.1	84103	92626	TMIGD1	1	+	84103	92626	255,0,0	3	105,276,276	0,4479,8247
KN189892.1	783184	783271	TMIGD2	1	+	783184	783271	255,0,0	1	87	0
KN193301.1	80244	83551	TMIGD3	1	+	80244	83551	255,0,0	2	339,105	0,3202
KN191178.1	1378	13636	TMLHE	1	+	1378	13636	255,0,0	2	135,237	0,12021
KN188105.1	3281	3560	TMLHE	1	+	3281	3560	255,0,0	1	279	0
KN183513.1	32441	33032	TMLHE	1	+	32441	33032	255,0,0	2	129,141	0,450
KN194783.1	247803	284384	TMOD1	1	+	247803	284384	255,0,0	7	120,156,117,96,129,108,144	0,17112,20252,30640,31711,33584,36437
KN185736.1	509513	510477	TMOD2	1	+	509513	510477	255,0,0	3	408,321,93	0,416,871
KN191336.1	153815	187278	TMOD2	1	+	153815	187278	255,0,0	8	144,144,108,129,87,126,153,126	0,5685,14775,20460,22841,25669,29865,33337
KN178022.1	56981	58079	TMOD2	1	+	56981	58079	255,0,0	2	276,681	0,417
KN179885.1	16987	18035	TMOD2	1	+	16987	18035	255,0,0	4	285,255,387,114	0,287,543,934
KN191336.1	12510	85684	TMOD3	1	+	12510	85684	255,0,0	7	318,108,126,90,123,156,126	0,12037,15883,24604,25950,68677,73048
KN188683.1	158057	158906	TMOD3	1	+	158057	158906	255,0,0	1	849	0
KN192999.1	3161	4217	TMOD3	1	+	3161	4217	255,0,0	1	1056	0
ABVD02026716.1	0	570	TMOD3	1	+	0	570	255,0,0	1	570	0
KN189768.1	13887	16838	TMOD4	1	+	13887	16838	255,0,0	8	150,141,108,129,93,117,156,123	0,408,907,1100,1387,2018,2447,2828
KN191427.1	17918	43123	TMPO	1	+	17918	43123	255,0,0	11	279,126,159,1076,429,99,120,99,111,87,261	0,7947,9767,10991,12070,15349,22277,22493,23008,24177,24944
KN195248.1	132802	134143	TMPO	1	+	132802	134143	255,0,0	6	307,105,150,237,132,207	0,314,420,762,1001,1134
KN186324.1	57881	59622	TMPO	1	+	57881	59622	255,0,0	4	201,78,228,330	0,203,1169,1411
KN195995.1	69205	70244	TMPO	1	+	69205	70244	255,0,0	7	42,105,141,24,123,249,198	0,135,241,408,433,566,841
KN180789.1	400477	401107	TMPO	1	+	400477	401107	255,0,0	3	192,150,120	0,301,510
KN186546.1	423396	424743	TMPPE	1	+	423396	424743	255,0,0	1	1347	0
KN185136.1	258239	297105	TMPRSS11A	1	+	258239	297105	255,0,0	5	93,171,252,144,156	0,20348,27742,31695,38710
KN191530.1	8135	11701	TMPRSS11B	1	+	8135	11701	255,0,0	4	114,189,108,90	0,1635,2686,3476
KN192349.1	459365	497621	TMPRSS11D	1	+	459365	497621	255,0,0	7	162,141,261,177,159,117,123	0,3323,4546,6877,13668,35898,38133
ABVD02261987.1	34173	35067	TMPRSS11D	1	+	34173	35067	255,0,0	1	894	0
KN182398.1	40302	41118	TMPRSS11E	1	+	40302	41118	255,0,0	2	132,351	0,465
KN195309.1	81430	119461	TMPRSS11E	1	+	81430	119461	255,0,0	7	126,75,66,177,249,144,156	0,13898,13997,27369,28440,29378,37875
KN194173.1	25210	36537	TMPRSS11E	1	+	25210	36537	255,0,0	4	156,135,165,177	0,8488,9328,11150
KN192094.1	26454	37124	TMPRSS11E	1	+	26454	37124	255,0,0	3	99,252,177	0,9345,10493
KN185136.1	82251	135449	TMPRSS11F	1	+	82251	135449	255,0,0	6	147,120,195,258,144,129	0,13886,36505,41114,49940,53069
KN186696.1	185761	213912	TMPRSS12	1	+	185761	213912	255,0,0	2	195,267	0,27884
KN190288.1	5276	7486	TMPRSS12	1	+	5276	7486	255,0,0	2	144,249	0,1961
KN187746.1	405742	421508	TMPRSS13	1	+	405742	421508	255,0,0	10	159,141,99,171,162,96,129,117,147,72	0,297,1696,4493,5573,8818,10724,11814,15517,15694
KN189735.1	26979	119885	TMPRSS15	1	+	26979	119885	255,0,0	14	120,66,138,126,102,141,147,108,150,135,123,141,111,126	0,389,13706,25277,30719,41561,42408,54783,56568,58824,68440,70387,77560,92780
KN192947.1	16502	38358	TMPRSS2	1	+	16502	38358	255,0,0	7	48,108,132,102,168,171,156	0,96,9735,11408,15714,17605,21700
KN186910.1	341282	370265	TMPRSS3	1	+	341282	370265	255,0,0	10	153,144,96,168,165,129,123,114,111,93	0,767,3458,4237,17179,19557,23273,23824,24837,28890
KN187746.1	573056	583382	TMPRSS4	1	+	573056	583382	255,0,0	8	126,108,48,159,168,102,141,153	0,2545,3616,5798,7041,8045,8805,10173
KN192633.1	101637	111496	TMPRSS5	1	+	101637	111496	255,0,0	9	162,138,99,177,162,117,135,123,99	0,443,1071,2976,4268,6634,7068,9091,9760
KN194960.1	905466	934235	TMPRSS6	1	+	905466	934235	255,0,0	16	159,135,273,168,117,114,96,147,114,114,132,207,183,69,135,144	0,706,1143,2642,3095,4107,5150,5669,12951,13411,14626,16893,22163,22817,24108,28625
KN196315.1	56063	94674	TMPRSS7	1	+	56063	94674	255,0,0	15	168,138,270,168,114,102,105,135,111,108,132,243,195,129,168	0,5132,7264,8918,10485,11412,13586,15148,19122,25139,27227,28712,30656,35469,38443
KN194991.1	1111992	1138227	TMPRSS9	1	+	1111992	1138227	255,0,0	14	159,138,264,96,162,135,270,171,261,132,273,171,117,144	0,690,933,1740,2841,5423,7471,8564,13012,15846,17773,19185,20459,26091
KN188960.1	267625	267724	TMSB10	1	+	267625	267724	255,0,0	1	99	0
KN183920.1	111205	111337	TMSB4X	1	+	111205	111337	255,0,0	1	132	0
KN188291.1	290099	539428	TMTC1	1	+	290099	539428	255,0,0	19	138,78,123,138,144,141,99,105,150,114,168,120,192,102,84,201,180,72,177	0,11215,13906,15354,16451,17161,19284,33586,55094,76618,90556,104530,133055,155527,158049,227415,230738,233924,249152
KN190561.1	129419	129503	TMTC2	1	+	129419	129503	255,0,0	1	84	0
KN174671.1	116903	318878	TMTC2	1	+	116903	318878	255,0,0	10	573,825,117,84,186,75,123,81,114,66	0,44594,72159,99698,100255,106369,120033,170972,188056,201909
KN185511.1	46330	47433	TMTC3	1	+	46330	47433	255,0,0	6	90,126,87,255,117,369	0,92,231,350,616,734
KN194891.1	106877	115712	TMTC3	1	+	106877	115712	255,0,0	9	147,635,234,75,480,372,225,39,126	0,169,851,7379,7456,7964,8344,8611,8709
KN190343.1	142897	145599	TMTC3	1	+	142897	145599	255,0,0	6	681,252,111,756,615,177	0,684,937,1049,1808,2525
KN186268.1	38985	78260	TMTC3	1	+	38985	78260	255,0,0	15	174,543,81,141,171,102,114,120,147,255,171,114,99,219,189	0,273,2530,2617,4393,5819,15642,17013,19302,23874,25407,26020,30817,32931,39086
KN196111.1	12855	14387	TMTC4	1	+	12855	14387	255,0,0	2	1444,87	0,1445
KN184000.1	93977	155774	TMTC4	1	+	93977	155774	255,0,0	17	153,114,219,90,78,93,165,201,171,135,78,111,141,111,117,69,147	0,6095,7313,13606,35894,39195,39513,40362,41861,42119,48111,48368,48588,53585,54769,60365,61650
KN188982.1	49178	50224	TMUB1	1	+	49178	50224	255,0,0	2	351,387	0,659
KN193776.1	41734	42907	TMUB2	1	+	41734	42907	255,0,0	3	567,176,189	0,807,984
KN193545.1	301372	302161	TMUB2	1	+	301372	302161	255,0,0	3	168,123,93	0,312,696
KN184338.1	346553	357727	TMX1	1	+	346553	357727	255,0,0	7	63,102,45,129,48,114,150	0,188,387,4578,6486,7903,11024
KN192256.1	818826	821536	TMX2	1	+	818826	821536	255,0,0	6	117,78,108,63,132,144	0,417,706,998,1153,2566
KN187441.1	1533875	1576722	TMX3	1	+	1533875	1576722	255,0,0	12	126,45,81,99,78,102,99,60,57,129,69,258	0,6941,8708,10930,11726,15090,18192,27422,28508,37911,39484,42589
KN184638.1	115282	116642	TMX3	1	+	115282	116642	255,0,0	2	1050,264	0,1096
KN179604.1	8226	37805	TMX4	1	+	8226	37805	255,0,0	6	135,231,105,129,45,114	0,150,6934,13763,18323,29465
KN186824.1	3815	3935	TMX4	1	+	3815	3935	255,0,0	1	120	0
KN195639.1	139	259	TMX4	1	+	139	259	255,0,0	1	120	0
KN184913.1	6545	6665	TMX4	1	+	6545	6665	255,0,0	1	120	0
KN186833.1	115079	186093	TNC	1	+	115079	186093	255,0,0	28	456,1407,261,120,159,264,189,90,258,270,273,132,264,273,276,273,270,126,144,117,144,132,129,156,96,162,159,114	0,3312,6157,7541,8429,11638,12631,13072,14594,24149,24990,26015,28659,31204,35471,38699,40525,48724,50249,52542,54261,55164,60930,63315,64054,65045,67468,70900
KN184662.1	266781	268619	TNF	1	+	266781	268619	255,0,0	3	420,45,186	0,741,1652
KN180307.1	52033	56502	TNFAIP1	1	+	52033	56502	255,0,0	6	204,168,93,51,195,237	0,837,1396,1558,2428,4232
KN176927.1	9696	10586	TNFAIP1	1	+	9696	10586	255,0,0	2	90,798	0,92
KN194279.1	387230	394712	TNFAIP2	1	+	387230	394712	255,0,0	6	141,120,126,114,117,216	0,2539,3418,4766,5263,7266
KN185228.1	576579	586133	TNFAIP3	1	+	576579	586133	255,0,0	10	282,180,141,171,525,183,171,148,192,294	0,855,1693,1858,2038,3650,4619,4933,5778,9260
ABVD02257136.1	24787	35181	TNFAIP6	1	+	24787	35181	255,0,0	4	138,162,231,168	0,1570,5958,10226
KN186840.1	1102351	1102930	TNFAIP8	1	+	1102351	1102930	255,0,0	1	579	0
KN189892.1	522190	522745	TNFAIP8L1	1	+	522190	522745	255,0,0	1	555	0
KN189768.1	214	766	TNFAIP8L2	1	+	214	766	255,0,0	1	552	0
ABVD02257978.1	2831	3383	TNFAIP8L2	1	+	2831	3383	255,0,0	1	552	0
KN179332.1	655	1207	TNFAIP8L2	1	+	655	1207	255,0,0	1	552	0
KN185200.1	108195	147623	TNFAIP8L3	1	+	108195	147623	255,0,0	2	108,561	0,38867
KN176851.1	6920	7409	TNFAIP8L3	1	+	6920	7409	255,0,0	3	216,93,117	0,264,372
ABVD02163726.1	15	114	TNFRSF10B	1	+	15	114	255,0,0	1	99	0
ABVD02291969.1	11952	12051	TNFRSF10B	1	+	11952	12051	255,0,0	1	99	0
KN191302.1	18098	18230	TNFRSF10B	1	+	18098	18230	255,0,0	1	132	0
KN190117.1	64312	102395	TNFRSF11A	1	+	64312	102395	255,0,0	7	114,180,297,102,90,144,126	0,23613,23823,28567,30532,33956,37957
KN182418.1	61655	69586	TNFRSF11B	1	+	61655	69586	255,0,0	4	387,225,192,372	0,2066,3897,7559
KN191701.1	493086	494374	TNFRSF12A	1	+	493086	494374	255,0,0	3	78,137,132	0,787,1156
KN196299.1	526175	528541	TNFRSF13B	1	+	526175	528541	255,0,0	2	114,135	0,2231
KN187971.1	88587	88767	TNFRSF13C	1	+	88587	88767	255,0,0	1	180	0
KN184749.1	6288	9052	TNFRSF17	1	+	6288	9052	255,0,0	3	234,147,45	0,1829,2719
KN180823.1	157590	205125	TNFRSF19	1	+	157590	205125	255,0,0	6	282,126,156,87,180,111	0,1982,2575,27464,36564,47424
KN183818.1	309186	312788	TNFRSF1A	1	+	309186	312788	255,0,0	6	156,129,153,75,114,303	0,389,849,1253,2232,3299
KN194143.1	404972	419293	TNFRSF1B	1	+	404972	419293	255,0,0	5	102,123,153,105,270	0,1742,2341,9767,14051
KN186700.1	471938	516823	TNFRSF21	1	+	471938	516823	255,0,0	5	558,495,264,231,228	0,2206,23394,43147,44657
KN195061.1	1035123	1037721	TNFRSF25	1	+	1035123	1037721	255,0,0	5	312,162,96,114,156	0,492,1289,1424,2442
KN195239.1	324447	324519	TNFRSF4	1	+	324447	324519	255,0,0	1	72	0
KN194644.1	594451	595003	TNFRSF6B	1	+	594451	595003	255,0,0	2	300,201	0,351
KN194143.1	328071	361781	TNFRSF8	1	+	328071	361781	255,0,0	5	144,120,108,186,243	0,9996,12745,29374,33467
KN196268.1	71618	88285	TNFRSF9	1	+	71618	88285	255,0,0	3	75,138,132	0,13596,16535
KN185241.1	45953	58960	TNFSF10	1	+	45953	58960	255,0,0	4	108,135,168,249	0,4659,12554,12758
KN184512.1	293841	326879	TNFSF11	1	+	293841	326879	255,0,0	5	63,120,171,93,426	0,105,9172,27467,32612
KN194590.1	391817	392069	TNFSF12	1	+	391817	392069	255,0,0	1	252	0
KN194590.1	393725	393989	TNFSF13	1	+	393725	393989	255,0,0	1	264	0
KN194347.1	312620	348936	TNFSF13B	1	+	312620	348936	255,0,0	4	276,111,153,111	0,32765,32964,36205
KN184222.1	171443	174701	TNFSF14	1	+	171443	174701	255,0,0	4	141,81,180,219	0,150,246,3039
KN186833.1	363994	381303	TNFSF15	1	+	363994	381303	255,0,0	3	117,45,477	0,14161,16832
KN184430.1	405408	405747	TNFSF18	1	+	405408	405747	255,0,0	2	54,222	0,117
KN184430.1	497345	515323	TNFSF4	1	+	497345	515323	255,0,0	2	333,156	0,17822
KN195218.1	156281	156488	TNFSF9	1	+	156281	156488	255,0,0	1	207	0
KN193937.1	159582	573537	TNIK	1	+	159582	573537	255,0,0	32	81,141,159,153,99,135,144,171,108,165,135,180,99,165,105,240,165,189,90,108,207,66,174,78,54,132,90,111,126,57,66,57	0,2238,2622,4332,6663,11437,14006,15803,17204,19945,25011,40395,47105,55949,64426,65518,68165,77045,78273,79159,101913,105820,112608,119739,121790,132507,134009,137526,149485,167375,321986,413898
KN193932.1	118987	147977	TNIP1	1	+	118987	147977	255,0,0	11	192,129,129,123,132,72,126,99,183,138,135	0,1186,3244,5085,8029,8434,14758,16696,21309,27519,28855
KN179965.1	18793	39176	TNIP3	1	+	18793	39176	255,0,0	5	63,51,126,129,60	0,3952,7170,14760,20323
KN194590.1	180212	184982	TNK1	1	+	180212	184982	255,0,0	12	162,75,192,156,276,144,126,93,183,147,96,111	0,255,453,776,1015,1494,1641,2891,3262,4089,4474,4659
KN184695.1	26185	46545	TNK2	1	+	26185	46545	255,0,0	12	483,81,201,90,150,123,279,153,222,84,180,78	0,1873,4477,9552,9763,10303,11953,12693,13771,15793,16830,20282
ABVD02260041.1	575	2365	TNK2	1	+	575	2365	255,0,0	3	1347,90,123	0,1431,1667
KN180818.1	13308	46795	TNKS	1	+	13308	46795	255,0,0	13	78,150,165,219,111,189,237,81,123,99,75,105,189	0,3195,4905,6511,7009,14282,17768,18617,28184,29432,31071,32558,33298
KN180482.1	15322	60838	TNKS	1	+	15322	60838	255,0,0	2	225,729	0,44787
KN180536.1	11396	47872	TNKS	1	+	11396	47872	255,0,0	8	96,90,129,180,66,96,78,36	0,193,1809,8178,9566,11057,35603,36440
KN192256.1	438556	456809	TNKS1BP1	1	+	438556	456809	255,0,0	15	57,159,138,150,72,276,690,114,543,342,222,417,162,261,621	0,310,1172,1435,1858,1951,6252,6978,7095,7917,8745,10860,11442,11610,17632
KN192679.1	167676	238320	TNKS2	1	+	167676	238320	255,0,0	26	198,225,99,78,96,66,189,120,93,75,174,81,147,165,219,111,189,252,84,120,99,72,108,186,159,60	0,11391,14247,23176,23643,26396,29716,30950,33732,33906,36836,39719,40083,42210,43840,45273,46099,48153,48876,50008,60530,61484,63063,68021,69649,70584
KN192350.1	34702	49892	TNMD	1	+	34702	49892	255,0,0	7	207,174,147,102,138,132,48	0,517,2080,5622,6339,14846,15142
KN180464.1	132870	202451	TNN	1	+	132870	202451	255,0,0	19	402,372,264,186,90,264,114,141,264,264,252,267,135,132,153,93,171,165,138	0,1873,2775,6348,7772,15613,28038,28155,30666,32066,33028,36347,38955,40135,40695,59456,60424,67618,69443
KN189000.1	156875	157781	TNNC1	1	+	156875	157781	255,0,0	3	135,117,147	0,366,759
KN186007.1	372560	373324	TNNC2	1	+	372560	373324	255,0,0	4	48,147,114,138	0,156,397,626
KN190357.1	489214	493325	TNNI1	1	+	489214	493325	255,0,0	5	45,129,93,177,105	0,709,1626,2920,4006
KN195827.1	699612	700919	TNNI2	1	+	699612	700919	255,0,0	5	45,126,93,177,93	0,128,442,614,1214
KN185106.1	113585	115605	TNNI3	1	+	113585	115605	255,0,0	4	78,177,93,129	0,692,1357,1891
KN185106.1	103367	107680	TNNT1	1	+	103367	107680	255,0,0	7	39,102,111,114,78,117,66	0,148,2198,2593,3562,3778,4247
KN190357.1	543120	547217	TNNT2	1	+	543120	547217	255,0,0	6	63,117,78,111,111,93	0,366,1407,2050,3400,4004
KN195827.1	763363	764417	TNNT3	1	+	763363	764417	255,0,0	5	84,78,114,108,93	0,185,553,770,961
KN186073.1	142152	142269	TNP1	1	+	142152	142269	255,0,0	1	117	0
KN195007.1	232590	234434	TNPO1	1	+	232590	234434	255,0,0	10	75,90,66,18,105,372,120,471,183,132	0,85,180,253,325,432,808,930,1482,1712
KN190475.1	496447	499123	TNPO1	1	+	496447	499123	255,0,0	9	126,377,342,240,138,93,225,621,174	0,134,521,865,1111,1251,1375,1688,2502
KN191887.1	367450	370109	TNPO1	1	+	367450	370109	255,0,0	9	114,360,357,186,243,378,462,300,171	0,120,526,885,1089,1334,1720,2184,2488
KN185236.1	67926	70444	TNPO1	1	+	67926	70444	255,0,0	12	120,285,228,171,78,186,537,123,243,108,297,39	0,124,412,646,848,928,1142,1680,1807,2066,2176,2479
KN184794.1	137156	139872	TNPO1	1	+	137156	139872	255,0,0	4	1318,269,966,129	0,1319,1615,2587
KN185787.1	27716	30020	TNPO1	1	+	27716	30020	255,0,0	4	285,141,1137,48	0,287,432,2256
KN192855.1	116232	175168	TNPO1	1	+	116232	175168	255,0,0	21	105,81,96,99,87,159,108,87,177,222,150,171,60,120,123,84,132,108,150,75,114	0,6185,8892,9185,11657,11825,12101,12985,14116,16269,17162,21137,21851,32365,34428,38427,44291,47598,52164,55885,58822
KN181478.1	21836	24531	TNPO1	1	+	21836	24531	255,0,0	4	1665,346,465,207	0,1675,2022,2488
KN194383.1	752026	762304	TNPO2	1	+	752026	762304	255,0,0	23	99,75,153,108,132,84,120,123,60,165,150,225,174,87,108,156,90,99,96,108,96,78,105	0,844,1000,2882,3074,3281,3447,3720,4385,4536,4822,6479,6905,7428,7602,7799,8298,8583,9196,9513,9847,10019,10173
KN189561.1	158156	224008	TNPO3	1	+	158156	224008	255,0,0	19	60,111,168,159,93,120,138,63,75,93,192,159,93,108,147,138,177,144,156	0,6946,10146,13157,14627,15621,17590,18605,20107,26192,29078,32380,34418,36134,49039,50499,51961,54608,65696
KN191520.1	45073	118344	TNR	1	+	45073	118344	255,0,0	21	120,162,162,96,153,132,129,144,120,147,120,270,267,87,186,270,150,114,264,477,312	0,1028,6386,10948,12464,26444,27549,28377,31795,35191,36247,37561,38469,39800,49903,55027,58078,60487,63342,69987,72959
KN189549.1	451495	533783	TNRC18	1	+	451495	533783	255,0,0	36	204,78,237,165,366,447,246,165,120,108,75,117,141,132,75,87,186,273,363,168,126,120,177,120,309,507,246,183,192,147,207,66,75,141,156,108	0,767,1037,5527,5710,6145,6610,7337,7867,11178,11431,11963,14731,15424,20152,20458,28755,33555,37182,38949,40675,40934,42026,46630,46762,47113,48744,48996,50971,51589,52079,52598,60689,61270,63668,82180
KN179855.1	111118	116828	TNRC6A	1	+	111118	116828	255,0,0	26	120,153,111,99,240,159,201,126,105,171,162,69,69,198,78,282,180,267,252,177,141,291,171,39,33,114	0,243,542,658,1276,1730,1893,2242,2388,2497,2722,2890,2960,3049,3255,3334,3740,3938,4209,4471,4858,5003,5297,5472,5516,5596
KN180612.1	226142	231739	TNRC6A	1	+	226142	231739	255,0,0	23	348,414,114,213,60,204,303,123,267,216,216,186,69,366,144,105,111,135,282,102,90,78,309	0,350,765,1050,1265,1327,1544,1853,2032,2311,2529,2749,3069,3270,3651,3797,3916,4146,4283,4591,4783,4888,5288
KN194267.1	64840	143288	TNRC6A	1	+	64840	143288	255,0,0	25	372,141,72,222,108,144,90,42,132,210,84,123,138,147,144,51,81,177,177,276,1422,831,276,3,90	0,946,1746,2092,3736,7341,8172,8274,17234,19716,20220,20726,21207,21502,22034,27998,28408,31189,32251,33725,34040,35468,45476,45866,78358
KN180591.1	224508	292147	TNRC6B	1	+	224508	292147	255,0,0	25	384,141,72,225,96,147,177,138,159,96,132,48,72,111,24,150,45,75,174,159,1380,780,120,339,93	0,1387,4227,4771,6963,7317,8849,11239,17707,18098,18476,27753,27807,31837,31972,33076,34461,35384,37946,41219,43772,45164,45998,48432,67546
KN185574.1	291990	359754	TNRC6C	1	+	291990	359754	255,0,0	22	357,144,69,195,96,147,192,168,147,60,81,120,78,174,138,60,168,216,1143,1437,222,54	0,950,1696,2701,5117,8577,9151,10225,13915,14086,14374,16566,18984,20611,22367,23409,28229,30306,39791,40964,67464,67710
KN190508.1	688003	776806	TNS1	1	+	688003	776806	255,0,0	30	141,69,171,72,78,93,132,87,96,402,408,102,84,93,75,198,186,474,864,117,66,129,66,60,114,84,63,126,48,168	0,4195,5002,5420,7064,7927,8329,9216,11655,11757,12255,15697,15811,23971,27512,28618,40862,41060,41564,74367,75591,77232,77859,78197,78681,82725,84286,84727,85972,88635
KN192122.1	258529	271157	TNS2	1	+	258529	271157	255,0,0	27	135,69,174,75,78,93,126,90,591,153,1209,102,72,126,75,60,114,81,66,123,51,177,45,39,42,108,75	0,473,631,1236,1466,1677,1955,2364,2573,3298,3601,5022,5215,5408,5794,6150,6303,6912,7364,7519,7967,8310,8719,8917,10283,10763,12553
KN191382.1	27489	115416	TNS3	1	+	27489	115416	255,0,0	15	483,123,180,168,225,99,537,87,132,96,78,78,171,69,141	0,486,621,831,1026,23554,61070,62308,66874,71699,74103,75018,84422,85604,87786
KN195032.1	696511	712142	TNS4	1	+	696511	712142	255,0,0	10	438,321,381,87,105,96,75,171,69,138	0,5596,7125,9690,10097,11474,11674,13732,14558,15493
KN182489.1	76973	125125	TNXB	1	+	76973	125125	255,0,0	43	102,162,162,96,153,132,144,120,144,126,333,327,267,282,288,330,321,324,324,330,300,318,318,297,327,312,258,309,285,309,294,315,141,291,282,369,249,261,156,117,1707,132,402	0,467,704,958,1146,1651,1874,2130,2439,2680,3060,3705,5288,6877,7580,8449,9196,11167,11937,13427,15796,17073,17772,19448,21153,21897,22343,23131,23666,25220,26484,30038,31783,32287,34426,35808,37370,38930,39362,44904,45528,47238,47750
KN179175.1	542470	543071	TOB1	1	+	542470	543071	255,0,0	2	111,402	0,199
KN195000.1	998322	999354	TOB1	1	+	998322	999354	255,0,0	1	1032	0
KN177211.1	169857	171517	TOB2	1	+	169857	171517	255,0,0	5	63,216,117,99,36	0,71,1100,1331,1624
KN192286.1	269997	271035	TOB2	1	+	269997	271035	255,0,0	3	243,171,618	0,246,420
KN184357.1	51844	54225	TOE1	1	+	51844	54225	255,0,0	7	615,159,258,159,96,42,144	0,702,1063,1591,1873,2114,2237
KN177955.1	482580	484093	TOE1	1	+	482580	484093	255,0,0	5	273,120,339,546,111	0,276,507,851,1402
KN188266.1	247355	249212	TOGARAM1	1	+	247355	249212	255,0,0	1	1857	0
KN188048.1	252181	283545	TOGARAM1	1	+	252181	283545	255,0,0	10	264,87,213,192,117,129,159,234,105,141	0,891,2691,5283,14538,16541,19545,20145,20670,31223
KN195311.1	2126	31976	TOGARAM1	1	+	2126	31976	255,0,0	7	153,174,90,99,225,237,240	0,1243,2518,22706,25610,28194,29610
KN187426.1	52615	92943	TOGARAM2	1	+	52615	92943	255,0,0	14	246,198,87,165,24,108,234,156,117,96,183,216,84,252	0,2832,14454,14833,18395,18443,20039,21983,25584,26084,27644,28720,35653,40076
KN195431.1	345181	355994	TOLLIP	1	+	345181	355994	255,0,0	5	150,186,153,90,147	0,1428,2572,4141,10666
KN194750.1	5739	27955	TOM1	1	+	5739	27955	255,0,0	13	87,81,169,138,141,117,138,93,120,75,60,66,66	0,3173,4171,4626,4922,7943,10416,12685,13482,17005,20468,22072,22150
KN180369.1	17574	17625	TOM1	1	+	17574	17625	255,0,0	1	51	0
KN194675.1	1385568	1385619	TOM1	1	+	1385568	1385619	255,0,0	1	51	0
KN180591.1	19675	19864	TOM1L1	1	+	19675	19864	255,0,0	1	189	0
KN191160.1	24170	25586	TOM1L1	1	+	24170	25586	255,0,0	2	906,504	0,912
KN195275.1	24474	25829	TOM1L1	1	+	24474	25829	255,0,0	3	453,633,123	0,597,1232
ABVD02144092.1	684	2100	TOM1L1	1	+	684	2100	255,0,0	2	906,504	0,912
ABVD02262736.1	22081	37783	TOM1L1	1	+	22081	37783	255,0,0	7	138,87,126,150,78,87,57	0,1136,2752,3495,9552,12906,15645
ABVD02150683.1	171	381	TOM1L1	1	+	171	381	255,0,0	1	210	0
ABVD02141601.1	3263	3431	TOM1L1	1	+	3263	3431	255,0,0	1	168	0
KN196299.1	1194355	1296604	TOM1L2	1	+	1194355	1296604	255,0,0	12	147,60,120,123,51,135,117,78,144,147,78,51	0,1873,9510,11125,11592,14033,20376,23079,24538,31449,38973,102198
KN193687.1	2535	13513	TOMM20	1	+	2535	13513	255,0,0	4	102,81,63,120	0,103,10780,10858
KN185206.1	768025	768337	TOMM20	1	+	768025	768337	255,0,0	1	312	0
KN185601.1	16712	17080	TOMM20	1	+	16712	17080	255,0,0	1	368	0
KN194999.1	81438	81847	TOMM20	1	+	81438	81847	255,0,0	1	409	0
KN194748.1	266741	267173	TOMM20	1	+	266741	267173	255,0,0	1	432	0
KN183878.1	31172	31604	TOMM20	1	+	31172	31604	255,0,0	1	432	0
KN185344.1	23993	40912	TOMM20	1	+	23993	40912	255,0,0	5	45,141,81,45,123	0,1479,8365,9973,16796
ABVD02153917.1	1	361	TOMM20	1	+	1	361	255,0,0	1	360	0
KN179669.1	6756	7141	TOMM20	1	+	6756	7141	255,0,0	2	129,249	0,136
KN191066.1	18754	19069	TOMM20	1	+	18754	19069	255,0,0	1	315	0
ABVD02260451.1	43915	44665	TOMM20L	1	+	43915	44665	255,0,0	2	54,141	0,609
KN181859.1	2253	13502	TOMM20L	1	+	2253	13502	255,0,0	2	84,135	0,11114
KN185757.1	31238	32632	TOMM22	1	+	31238	32632	255,0,0	4	117,117,117,75	0,402,972,1319
KN185278.1	1572	1998	TOMM22	1	+	1572	1998	255,0,0	1	426	0
KN185023.1	69174	91694	TOMM34	1	+	69174	91694	255,0,0	7	99,129,147,141,150,102,126	0,361,4690,7782,19176,20219,22394
KN194468.1	171750	174343	TOMM40L	1	+	171750	174343	255,0,0	9	138,105,75,123,108,99,96,66,114	0,278,606,796,1126,1381,1773,2157,2479
KN196355.1	313881	314010	TOMM5	1	+	313881	314010	255,0,0	1	129	0
KN191469.1	402681	403387	TOMM6	1	+	402681	403387	255,0,0	2	126,96	0,610
KN184441.1	9966	12904	TOMM7	1	+	9966	12904	255,0,0	3	51,90,102	0,2295,2836
KN195005.1	4782	48922	TOMM70	1	+	4782	48922	255,0,0	12	324,174,126,111,147,207,135,108,117,99,120,153	0,18801,21660,23049,25735,32584,35094,36565,37537,39764,40581,43987
KN193171.1	364198	373951	TONSL	1	+	364198	373951	255,0,0	20	192,135,177,171,300,78,156,78,171,75,93,84,126,156,144,90,168,132,186,141	0,1098,2092,2670,3007,3660,3804,4484,5281,5536,6007,6886,7089,7367,7643,8056,8242,8695,8932,9612
KN194582.1	920409	980054	TOP1	1	+	920409	980054	255,0,0	19	69,111,51,96,75,108,114,123,123,189,144,144,186,69,114,126,96,150,99	0,18179,18563,19840,20961,24163,29961,33391,34150,39892,40372,50695,51831,53085,53728,54941,58009,58318,59546
KN194682.1	602074	640623	TOP1MT	1	+	602074	640623	255,0,0	10	156,129,114,69,186,144,147,189,123,123	0,3850,5287,5569,7385,7746,18118,19836,20721,38426
KN195032.1	758675	784327	TOP2A	1	+	758675	784327	255,0,0	33	159,90,66,144,99,216,171,99,141,138,156,129,114,84,111,93,114,123,147,234,135,201,192,96,162,87,180,87,156,123,144,144,126	0,355,758,1863,2233,2556,3617,3996,4195,6051,6921,7297,7739,8014,8190,8545,9042,9259,9949,11880,12275,12534,12917,14403,14597,14881,15797,16586,23272,23670,24435,25065,25526
KN180292.1	37127	92481	TOP2B	1	+	37127	92481	255,0,0	34	144,90,114,78,171,162,144,195,81,156,96,192,201,135,234,147,123,114,93,111,108,108,126,159,138,141,99,174,213,102,141,66,93,168	0,1081,11980,13491,14186,15740,16126,18507,20979,21198,24139,24384,26506,27346,29204,29989,30342,33012,33217,33643,34646,34836,37843,38066,38555,40563,40792,42367,45502,46423,47408,52792,54168,55186
KN195819.1	184034	219609	TOP3A	1	+	184034	219609	255,0,0	20	177,147,243,144,117,168,114,123,186,207,84,75,102,171,147,105,75,114,57,180	0,1382,1604,1916,3017,5806,6053,9181,9490,11182,12219,20496,22204,22597,22879,24063,24756,25260,25918,35395
KN194659.1	312035	329432	TOP3B	1	+	312035	329432	255,0,0	18	69,132,105,78,195,159,111,93,156,105,147,174,129,150,99,204,270,60	0,1416,2637,3447,5145,5648,6002,8672,9888,10156,10589,10826,13252,13821,14323,14893,16661,17337
KN195321.1	2949	108755	TOPAZ1	1	+	2949	108755	255,0,0	21	78,315,333,126,48,882,207,207,141,87,126,63,150,117,174,102,165,165,207,183,201	0,105,432,783,912,1104,1998,2211,29865,30961,31768,33141,37071,40357,58551,59435,61715,86425,88174,100173,105605
KN195433.1	116594	167246	TOPBP1	1	+	116594	167246	255,0,0	26	141,162,90,132,162,111,168,225,186,159,120,108,174,288,213,171,309,111,114,162,93,183,195,183,144,135	0,8233,8556,9970,10546,13304,13660,14681,16340,18014,18818,22286,22488,28497,30098,34869,35713,38342,38477,38740,40559,41290,43408,44824,45654,50517
KN175053.1	15658	23485	TOPORS	1	+	15658	23485	255,0,0	4	168,327,63,2520	0,4908,5238,5307
KN182940.1	66216	72644	TOR1A	1	+	66216	72644	255,0,0	6	114,63,267,174,132,246	0,117,919,3237,3514,6182
KN184371.1	22126	52396	TOR1AIP1	1	+	22126	52396	255,0,0	6	144,330,42,66,42,450	0,147,17284,23295,26762,29820
KN190187.1	184729	186262	TOR1AIP1	1	+	184729	186262	255,0,0	3	210,144,1038	0,348,495
KN189814.1	5944	12798	TOR1AIP2	1	+	5944	12798	255,0,0	2	516,699	0,6155
KN189814.1	11013	11712	TOR1AIP2	1	+	11013	11712	255,0,0	1	699	0
KN182346.1	91883	92523	TOR1AIP2	1	+	91883	92523	255,0,0	2	306,87	0,553
KN184371.1	6167	6560	TOR1AIP2	1	+	6167	6560	255,0,0	1	393	0
ABVD02060562.1	163	487	TOR1AIP2	1	+	163	487	255,0,0	1	324	0
KN182940.1	76741	80928	TOR1B	1	+	76741	80928	255,0,0	5	237,132,174,267,153	0,562,1377,2971,4034
KN179093.1	138783	142029	TOR2A	1	+	138783	142029	255,0,0	5	244,129,174,267,150	0,544,1330,2253,3096
KN185014.1	21881	22839	TOR3A	1	+	21881	22839	255,0,0	2	120,246	0,712
KN188770.1	6076	10699	TOR3A	1	+	6076	10699	255,0,0	3	117,267,177	0,2512,4446
KN194595.1	135895	136981	TOR4A	1	+	135895	136981	255,0,0	2	804,276	0,810
KN184167.1	91400	402554	TOX	1	+	91400	402554	255,0,0	9	156,138,228,81,231,282,249,60,102	0,6537,6693,19673,30700,43979,141737,162055,311052
KN192337.1	15782	123123	TOX2	1	+	15782	123123	255,0,0	7	129,396,225,240,243,66,81	0,845,5475,8000,50619,82523,107260
KN186093.1	181200	282664	TOX3	1	+	181200	282664	255,0,0	6	87,255,270,228,81,738	0,76278,90089,94981,96664,100726
KN178851.1	178234	193616	TOX4	1	+	178234	193616	255,0,0	8	60,147,747,84,228,261,243,84	0,818,1785,2906,4507,5062,6177,15298
KN188722.1	44392	46233	TOX4	1	+	44392	46233	255,0,0	6	144,264,165,321,653,207	0,148,423,590,921,1634
KN186255.1	66995	68722	TOX4	1	+	66995	68722	255,0,0	4	296,426,648,111	0,297,878,1616
KN194590.1	474511	478201	TP53	1	+	474511	478201	255,0,0	9	81,111,87,138,108,114,177,138,75	0,668,1178,1427,1887,2265,2481,3133,3615
ABVD02006548.1	18901	94418	TP53BP1	1	+	18901	94418	255,0,0	14	159,405,54,201,126,156,1041,210,90,132,165,63,84,189	0,16815,35249,42008,42983,49520,49709,60254,62762,63612,65048,67104,74715,75328
KN181132.1	16427	29146	TP53BP1	1	+	16427	29146	255,0,0	10	270,150,432,192,213,219,96,201,144,186	0,923,1374,4280,4878,6864,10623,11267,12014,12533
KN185564.1	238168	286393	TP53BP2	1	+	238168	286393	255,0,0	17	147,111,84,102,171,183,168,228,108,156,459,750,138,135,165,201,39	0,18923,22369,26438,28541,29366,29931,30477,31987,32425,33174,34853,38086,38936,42175,45422,48186
KN193331.1	1037192	1040932	TP53I11	1	+	1037192	1040932	255,0,0	5	129,96,99,60,129	0,662,2263,2702,3611
KN180752.1	110605	111927	TP53I13	1	+	110605	111927	255,0,0	3	108,351,153	0,201,1169
KN184973.1	73412	78300	TP53INP1	1	+	73412	78300	255,0,0	3	111,315,249	0,748,4639
KN184390.1	60552	62208	TP53INP2	1	+	60552	62208	255,0,0	3	120,291,135	0,537,1521
KN185554.1	323275	325619	TP53RK	1	+	323275	325619	255,0,0	2	249,477	0,1867
KN193804.1	845599	846870	TP63	1	+	845599	846870	255,0,0	3	84,542,288	0,232,983
KN189812.1	411493	543945	TP63	1	+	411493	543945	255,0,0	13	294,96,141,156,138,81,135,111,114,186,255,132,132	0,3299,4712,6988,19459,21261,24150,24957,26748,28341,75354,131406,132320
KN186325.1	304507	306023	TP63	1	+	304507	306023	255,0,0	4	168,719,307,225	0,170,899,1291
KN194465.1	42254	44071	TP63	1	+	42254	44071	255,0,0	3	318,27,267	0,390,1550
KN180342.1	6893	8133	TP63	1	+	6893	8133	255,0,0	4	399,180,310,339	0,403,589,901
KN184539.1	136059	155450	TP73	1	+	136059	155450	255,0,0	9	84,132,126,87,141,111,114,186,240	0,456,1883,2635,3074,3535,5218,5540,19151
KN187623.1	607362	608622	TPBG	1	+	607362	608622	255,0,0	1	1260	0
KN193276.1	263174	264308	TPBGL	1	+	263174	264308	255,0,0	2	234,879	0,255
KN193608.1	523489	632711	TPCN1	1	+	523489	632711	255,0,0	25	108,36,180,114,132,84,39,57,99,117,123,63,45,57,78,99,78,90,114,48,69,84,129,81,78	0,48900,53742,85242,86198,87232,87961,88529,88856,90930,91227,92945,93639,99747,100717,101768,102923,103516,104950,105777,106372,106570,107475,107828,109144
KN194648.1	607248	629862	TPCN2	1	+	607248	629862	255,0,0	12	180,99,96,69,81,120,60,129,96,69,84,81	0,4189,6927,8633,8942,13517,13778,15455,18185,21678,22149,22533
KN184970.1	363246	382420	TPD52	1	+	363246	382420	255,0,0	3	135,117,154	0,15080,19020
KN189076.1	29025	29616	TPD52	1	+	29025	29616	255,0,0	3	105,318,150	0,118,441
ABVD02264639.1	3868	6886	TPD52	1	+	3868	6886	255,0,0	2	120,48	0,2970
KN188244.1	188156	188644	TPD52L1	1	+	188156	188644	255,0,0	1	488	0
KN193752.1	341864	394438	TPD52L1	1	+	341864	394438	255,0,0	6	102,75,39,102,150,123	0,4639,7599,13180,26514,52451
KN194644.1	722720	735176	TPD52L2	1	+	722720	735176	255,0,0	5	147,150,60,99,51	0,1990,3015,8260,12405
KN175780.1	61457	61844	TPD52L3	1	+	61457	61844	255,0,0	1	387	0
KN186090.1	151836	157516	TPGS1	1	+	151836	157516	255,0,0	2	180,330	0,5350
KN184025.1	117513	149541	TPGS2	1	+	117513	149541	255,0,0	7	72,81,87,120,114,162,207	0,8018,17409,19661,26690,28596,31821
KN184462.1	23753	24342	TPGS2	1	+	23753	24342	255,0,0	3	90,75,378	0,135,211
ABVD02265437.1	6248	6931	TPGS2	1	+	6248	6931	255,0,0	4	93,48,174,201	0,147,207,482
KN194316.1	54949	71763	TPH1	1	+	54949	71763	255,0,0	10	174,132,96,126,138,195,69,102,186,114	0,1668,2577,4117,4936,8928,9258,12583,13730,16700
KN180717.1	36793	74835	TPH2	1	+	36793	74835	255,0,0	7	105,120,186,102,66,195,138	0,2425,5175,5471,10294,32025,37904
KN192763.1	36641	78301	TPH2	1	+	36641	78301	255,0,0	4	174,132,96,126	0,301,12838,41534
KN184241.1	130606	133582	TPI1	1	+	130606	133582	255,0,0	7	225,123,87,129,90,87,117	0,1445,1682,1844,2262,2644,2859
KN194507.1	41838	42386	TPK1	1	+	41838	42386	255,0,0	2	342,198	0,350
KN183904.1	139035	139708	TPK1	1	+	139035	139708	255,0,0	3	84,42,487	0,142,186
KN186004.1	142535	143033	TPK1	1	+	142535	143033	255,0,0	3	147,120,177	0,158,321
KN193639.1	312956	313674	TPK1	1	+	312956	313674	255,0,0	3	249,78,189	0,254,529
KN188690.1	61872	62530	TPK1	1	+	61872	62530	255,0,0	3	132,335,123	0,193,535
KN179901.1	10617	11296	TPK1	1	+	10617	11296	255,0,0	3	372,138,90	0,427,589
KN196359.1	117445	118168	TPK1	1	+	117445	118168	255,0,0	3	69,144,497	0,75,226
KN187652.1	43879	44566	TPK1	1	+	43879	44566	255,0,0	1	687	0
KN189890.1	125731	126158	TPK1	1	+	125731	126158	255,0,0	3	81,153,108	0,82,319
KN180511.1	76358	76999	TPK1	1	+	76358	76999	255,0,0	1	641	0
KN196389.1	169818	170229	TPK1	1	+	169818	170229	255,0,0	1	411	0
KN193823.1	562909	563633	TPK1	1	+	562909	563633	255,0,0	3	222,150,300	0,273,424
KN178552.1	90933	91279	TPK1	1	+	90933	91279	255,0,0	2	93,93	0,253
KN194909.1	695178	695831	TPK1	1	+	695178	695831	255,0,0	3	252,240,81	0,305,572
KN185230.1	52985	53708	TPK1	1	+	52985	53708	255,0,0	3	150,188,303	0,153,420
KN184180.1	316689	317397	TPK1	1	+	316689	317397	255,0,0	3	231,173,261	0,246,447
KN184661.1	253707	254369	TPK1	1	+	253707	254369	255,0,0	2	568,93	0,569
KN178697.1	106861	107583	TPK1	1	+	106861	107583	255,0,0	3	401,120,189	0,409,533
KN191174.1	13414	14092	TPK1	1	+	13414	14092	255,0,0	2	198,471	0,207
KN188647.1	28524	29130	TPK1	1	+	28524	29130	255,0,0	3	174,57,360	0,188,246
KN184496.1	28656	131493	TPK1	1	+	28656	131493	255,0,0	5	147,96,76,69,78	0,5430,26890,51949,102759
KN184950.1	207357	208069	TPK1	1	+	207357	208069	255,0,0	2	123,470	0,242
KN195014.1	485746	486421	TPK1	1	+	485746	486421	255,0,0	5	81,96,63,207,138	0,83,260,328,537
KN188514.1	43438	44027	TPK1	1	+	43438	44027	255,0,0	2	303,207	0,382
KN192823.1	11954	12539	TPK1	1	+	11954	12539	255,0,0	1	585	0
KN193718.1	571005	571464	TPK1	1	+	571005	571464	255,0,0	2	397,60	0,399
KN185991.1	402726	403110	TPK1	1	+	402726	403110	255,0,0	1	384	0
KN196089.1	5844	6069	TPK1	1	+	5844	6069	255,0,0	1	225	0
KN192057.1	286302	286935	TPK1	1	+	286302	286935	255,0,0	1	633	0
KN195655.1	6074	6596	TPK1	1	+	6074	6596	255,0,0	1	522	0
KN179277.1	125707	125920	TPK1	1	+	125707	125920	255,0,0	1	213	0
KN186700.1	704300	704969	TPK1	1	+	704300	704969	255,0,0	2	123,543	0,126
KN182773.1	518887	519467	TPK1	1	+	518887	519467	255,0,0	2	413,165	0,415
KN194379.1	338722	338908	TPK1	1	+	338722	338908	255,0,0	1	186	0
KN184069.1	187891	188677	TPM1	1	+	187891	188677	255,0,0	1	786	0
KN180481.1	20390	21242	TPM1	1	+	20390	21242	255,0,0	1	852	0
KN183966.1	32219	57257	TPM1	1	+	32219	57257	255,0,0	14	81,72,78,129,63,75,75,78,120,132,132,168,129,114	0,1249,6373,7792,8214,8736,9258,9584,10808,12683,19447,23665,24018,24924
KN184177.1	572187	579344	TPM2	1	+	572187	579344	255,0,0	10	111,129,132,120,69,75,66,69,81,81	0,562,3504,3733,3949,4472,4724,4959,5957,7076
KN184969.1	21458	22310	TPM2	1	+	21458	22310	255,0,0	1	852	0
KN193687.1	67337	90371	TPM3	1	+	67337	90371	255,0,0	12	81,78,69,63,78,78,69,120,135,132,129,114	0,7520,8621,8868,9637,10260,11018,11210,12628,18250,22209,22920
KN183686.1	4600	4669	TPM3	1	+	4600	4669	255,0,0	1	69	0
KN184915.1	2613	13847	TPM4	1	+	2613	13847	255,0,0	7	78,69,63,75,72,120,132	0,4094,4245,7324,8238,8843,11102
KN181846.1	9711	22792	TPMT	1	+	9711	22792	255,0,0	5	102,72,45,132,93	0,6581,7208,9958,12988
KN189147.1	45335	45724	TPMT	1	+	45335	45724	255,0,0	2	168,150	0,239
KN194137.1	458606	459230	TPMT	1	+	458606	459230	255,0,0	1	624	0
KN179888.1	188119	230335	TPO	1	+	188119	230335	255,0,0	8	171,207,237,171,252,480,210,129	0,2716,4054,9617,11209,24725,39548,42087
KN194880.1	7335	23560	TPO	1	+	7335	23560	255,0,0	4	207,174,252,492	0,4585,6178,15733
ABVD02354943.1	32629	36583	TPO	1	+	32629	36583	255,0,0	2	171,135	0,3819
KN181892.1	21444	25956	TPP1	1	+	21444	25956	255,0,0	11	138,126,162,120,69,189,198,180,129,144,138	0,315,615,888,1453,1737,2098,2470,2797,3145,4374
KN190715.1	1314156	1317325	TPP2	1	+	1314156	1317325	255,0,0	2	2689,477	0,2692
KN191437.1	88829	179259	TPP2	1	+	88829	179259	255,0,0	28	87,120,207,129,96,153,39,78,246,138,96,102,117,156,105,78,159,168,117,150,99,126,78,156,147,126,96,126	0,2066,4008,9944,11050,23000,28487,30294,30639,32786,33718,35044,35379,38346,41136,46403,47161,48024,48720,59259,61157,62889,65327,66059,69192,72919,75996,90304
KN182190.1	24498	35230	TPPP	1	+	24498	35230	255,0,0	4	192,153,189,105	0,280,10435,10627
KN188132.1	79038	79797	TPPP3	1	+	79038	79797	255,0,0	3	186,153,189	0,303,570
KN194199.1	55952	117983	TPR	1	+	55952	117983	255,0,0	49	150,105,72,96,105,81,87,141,93,195,111,228,159,135,147,165,135,141,165,168,153,114,207,183,150,138,132,129,213,141,201,210,57,207,273,150,84,201,114,90,186,69,93,105,96,159,114,99,54	0,1604,3631,6734,7935,8999,9155,9978,10462,10839,13169,14831,15867,16479,16692,17916,19283,22604,23758,25034,26189,26769,28138,28447,29082,30877,31113,31894,33097,34276,34719,35815,36230,37035,38405,39433,40222,42686,43558,43865,49326,50599,50782,52981,54282,54504,58317,61231,61977
KN175187.1	96462	102671	TPRA1	1	+	96462	102671	255,0,0	11	117,141,87,72,78,114,60,105,81,90,147	0,253,2872,3065,3256,3898,4151,4432,4667,5954,6062
KN189812.1	1004186	1113386	TPRG1	1	+	1004186	1113386	255,0,0	4	192,150,177,96	0,13001,71884,109104
KN184539.1	231771	233923	TPRG1L	1	+	231771	233923	255,0,0	4	195,150,177,93	0,346,1620,2059
KN178555.1	89781	90822	TPRKB	1	+	89781	90822	255,0,0	3	171,216,69	0,206,972
KN192322.1	132106	132539	TPRKB	1	+	132106	132539	255,0,0	2	246,183	0,250
KN193350.1	166770	170060	TPRKB	1	+	166770	170060	255,0,0	4	84,177,123,141	0,648,2261,3149
KN188702.1	140941	141466	TPRKB	1	+	140941	141466	255,0,0	1	525	0
KN183954.1	77798	78315	TPRKB	1	+	77798	78315	255,0,0	2	330,69	0,448
KN180520.1	22360	22859	TPRKB	1	+	22360	22859	255,0,0	2	345,54	0,445
KN194595.1	67185	73364	TPRN	1	+	67185	73364	255,0,0	7	60,72,138,99,30,180,261	0,180,450,5261,5570,5603,5918
KN189056.1	13700	117572	TPST1	1	+	13700	117572	255,0,0	3	846,198,51	0,32171,103821
KN184238.1	287898	295823	TPST2	1	+	287898	295823	255,0,0	3	804,198,54	0,3784,7871
KN183868.1	608452	608782	TPT1	1	+	608452	608782	255,0,0	2	99,96	0,234
KN178812.1	332957	333429	TPT1	1	+	332957	333429	255,0,0	2	348,120	0,352
KN178682.1	53795	54311	TPT1	1	+	53795	54311	255,0,0	1	516	0
KN196431.1	198221	198704	TPT1	1	+	198221	198704	255,0,0	1	483	0
KN186908.1	59621	60001	TPT1	1	+	59621	60001	255,0,0	1	380	0
KN185636.1	118771	119287	TPT1	1	+	118771	119287	255,0,0	1	516	0
KN194080.1	64744	65260	TPT1	1	+	64744	65260	255,0,0	1	516	0
KN176364.1	2110	2627	TPT1	1	+	2110	2627	255,0,0	2	387,129	0,388
KN186250.1	58994	59510	TPT1	1	+	58994	59510	255,0,0	1	516	0
KN184155.1	54362	57484	TPT1	1	+	54362	57484	255,0,0	5	57,138,105,192,72	0,823,1816,2337,3050
ABVD02007104.1	939	1422	TPT1	1	+	939	1422	255,0,0	1	483	0
KN188196.1	185942	186457	TPT1	1	+	185942	186457	255,0,0	1	515	0
ABVD02121238.1	1048	1531	TPT1	1	+	1048	1531	255,0,0	1	483	0
ABVD02245470.1	2174	2657	TPT1	1	+	2174	2657	255,0,0	1	483	0
ABVD02257631.1	7634	8117	TPT1	1	+	7634	8117	255,0,0	1	483	0
KN177459.1	14874	15373	TPT1	1	+	14874	15373	255,0,0	2	237,261	0,238
ABVD02262999.1	2941	3419	TPT1	1	+	2941	3419	255,0,0	1	478	0
KN188961.1	705303	705800	TPT1	1	+	705303	705800	255,0,0	3	123,51,259	0,172,238
KN177069.1	134526	134796	TPT1	1	+	134526	134796	255,0,0	1	270	0
KN182653.1	194634	195146	TPT1	1	+	194634	195146	255,0,0	1	512	0
KN193496.1	378850	379357	TPT1	1	+	378850	379357	255,0,0	2	345,78	0,429
KN194513.1	2523	3039	TPT1	1	+	2523	3039	255,0,0	1	516	0
KN193618.1	50722	51109	TPT1	1	+	50722	51109	255,0,0	3	165,156,60	0,169,327
KN185247.1	428840	429349	TPT1	1	+	428840	429349	255,0,0	1	509	0
KN193095.1	221167	254660	TPX2	1	+	221167	254660	255,0,0	15	105,189,111,147,177,96,216,120,171,153,120,108,129,126,120	0,1900,2781,6894,7391,8685,15393,16305,18783,20041,21145,22804,23777,30581,33373
KN194162.1	19691	21934	TPX2	1	+	19691	21934	255,0,0	6	177,896,75,575,24,467	0,178,1096,1174,1750,1776
KN181052.1	405	2640	TPX2	1	+	405	2640	255,0,0	2	1071,1161	0,1074
KN193303.1	303266	314225	TRA2A	1	+	303266	314225	255,0,0	7	72,123,114,189,168,132,78	0,421,1459,4531,5627,10232,10881
KN183224.1	1003	1721	TRA2A	1	+	1003	1721	255,0,0	3	132,132,335	0,163,383
KN176591.1	8044	8679	TRA2A	1	+	8044	8679	255,0,0	3	183,132,201	0,214,434
KN194586.1	175230	176037	TRA2A	1	+	175230	176037	255,0,0	2	447,108	0,699
KN195228.1	31659	32489	TRA2A	1	+	31659	32489	255,0,0	1	830	0
KN194647.1	560165	560791	TRA2A	1	+	560165	560791	255,0,0	3	42,135,195	0,198,431
ABVD02090265.1	1794	2526	TRA2A	1	+	1794	2526	255,0,0	3	363,132,132	0,437,600
ABVD02135148.1	1479	2211	TRA2A	1	+	1479	2211	255,0,0	3	132,132,363	0,163,369
ABVD02037249.1	4219	4936	TRA2A	1	+	4219	4936	255,0,0	3	132,132,348	0,163,369
ABVD02135071.1	1377	2095	TRA2A	1	+	1377	2095	255,0,0	3	132,132,335	0,163,383
ABVD02246593.1	1499	2217	TRA2A	1	+	1499	2217	255,0,0	3	132,132,335	0,163,383
KN190082.1	245730	246594	TRA2B	1	+	245730	246594	255,0,0	1	864	0
KN191767.1	313157	314014	TRA2B	1	+	313157	314014	255,0,0	2	778,78	0,779
KN188131.1	634726	635331	TRA2B	1	+	634726	635331	255,0,0	2	177,426	0,179
KN183897.1	516275	525203	TRA2B	1	+	516275	525203	255,0,0	7	132,165,189,114,81,57,81	0,1228,2672,4628,6834,8032,8847
KN174835.1	61095	61882	TRA2B	1	+	61095	61882	255,0,0	2	510,270	0,517
KN175174.1	78289	79997	TRABD	1	+	78289	79997	255,0,0	3	165,138,114	0,278,1594
KN188960.1	177429	198839	TRABD2A	1	+	177429	198839	255,0,0	2	171,153	0,21257
KN192762.1	21569	242369	TRABD2B	1	+	21569	242369	255,0,0	7	132,270,90,177,147,543,102	0,9633,12875,27784,34056,218092,220698
KN194170.1	119645	122508	TRAC	1	+	119645	122508	255,0,0	2	108,105	0,2758
KN189710.1	708626	710678	TRADD	1	+	708626	710678	255,0,0	3	315,279,147	0,753,1905
KN194918.1	77590	94965	TRAF1	1	+	77590	94965	255,0,0	5	147,411,177,150,210	0,10966,12792,15326,17165
KN193953.1	188861	210092	TRAF2	1	+	188861	210092	255,0,0	9	186,81,99,153,78,162,177,150,216	0,855,1217,6825,16215,17801,18588,20165,21015
KN186472.1	182053	208903	TRAF3	1	+	182053	208903	255,0,0	10	570,174,141,99,72,87,162,105,57,240	0,1440,9357,11701,13420,15996,18507,19295,21863,26610
KN185693.1	53769	55188	TRAF3	1	+	53769	55188	255,0,0	4	201,120,498,90	0,270,680,1329
KN194042.1	330914	401261	TRAF3IP1	1	+	330914	401261	255,0,0	11	162,210,78,129,84,78,72,117,132,162,69	0,1637,37832,41143,44267,44832,65162,66672,66902,69775,70278
KN194042.1	404445	404493	TRAF3IP1	1	+	404445	404493	255,0,0	1	48	0
KN184156.1	282037	312301	TRAF3IP2	1	+	282037	312301	255,0,0	8	144,75,117,69,87,180,159,831	0,2695,6272,7554,11155,13240,20096,29433
KN185702.1	17451	35209	TRAF3IP3	1	+	17451	35209	255,0,0	9	348,96,69,141,141,135,87,144,108	0,4212,9599,11883,12148,13666,15577,16739,17650
KN196468.1	391334	396869	TRAF4	1	+	391334	396869	255,0,0	7	144,54,102,165,159,159,630	0,3162,3791,3963,4217,4462,4905
KN194561.1	106361	107246	TRAF4	1	+	106361	107246	255,0,0	1	885	0
KN184119.1	22325	40266	TRAF5	1	+	22325	40266	255,0,0	11	204,345,168,141,93,72,81,165,99,60,216	0,228,1247,2698,6368,8536,8940,9678,12233,15118,17725
KN194356.1	802	8581	TRAF6	1	+	802	8581	255,0,0	5	738,75,150,177,300	0,740,899,1065,7479
KN194356.1	688882	690485	TRAF6	1	+	688882	690485	255,0,0	7	510,222,75,147,207,24,300	0,516,740,899,1065,1277,1303
KN195665.1	6075	6935	TRAF6	1	+	6075	6935	255,0,0	4	84,216,222,129	0,179,396,731
KN188234.1	65082	76908	TRAF6	1	+	65082	76908	255,0,0	7	711,72,81,69,156,153,294	0,795,2779,4850,6339,7409,11532
KN192756.1	60783	62173	TRAF6	1	+	60783	62173	255,0,0	6	366,231,51,246,213,45	0,370,813,883,1130,1345
KN194870.1	152666	154266	TRAF6	1	+	152666	154266	255,0,0	2	455,825	0,775
KN191549.1	309523	311361	TRAF6	1	+	309523	311361	255,0,0	2	441,264	0,1574
KN186857.1	176941	185640	TRAF7	1	+	176941	185640	255,0,0	15	123,132,120,123,117,84,126,75,216,135,186,93,117,93,57	0,206,424,655,862,1529,1769,2171,2325,3162,3387,4527,4860,6784,8642
KN186752.1	1303	18898	TRAFD1	1	+	1303	18898	255,0,0	9	138,408,204,75,168,66,120,339,75	0,3090,4228,13652,14985,15156,16212,17028,17520
KN194825.1	93479	128840	TRAIP	1	+	93479	128840	255,0,0	12	96,51,90,126,93,114,87,90,87,93,150,57	0,16207,16788,19457,20822,21384,22247,22954,23470,32905,35042,35304
KN181908.1	35725	114157	TRAK1	1	+	35725	114157	255,0,0	20	195,63,75,78,117,102,108,78,129,75,138,78,237,471,297,153,102,408,141,195	0,18272,25433,40658,46678,48831,49816,51687,52756,53517,54193,58332,59613,60833,67865,68192,74953,77649,78060,78237
KN187258.1	411381	412930	TRAK2	1	+	411381	412930	255,0,0	7	132,111,72,129,135,48,558	0,162,397,571,718,907,991
KN192329.1	5385	25555	TRAK2	1	+	5385	25555	255,0,0	15	75,114,210,84,129,75,138,81,204,294,264,105,27,192,450	0,1397,2529,3365,4348,4927,6101,8067,8462,10078,15662,17769,19492,19525,19720
KN177791.1	46461	49186	TRAK2	1	+	46461	49186	255,0,0	12	591,276,249,162,156,66,144,240,96,150,141,222	0,593,883,1139,1328,1492,1566,1714,1997,2130,2352,2503
KN185313.1	37927	40567	TRAK2	1	+	37927	40567	255,0,0	10	531,129,243,147,129,84,183,255,510,105	0,616,754,1001,1156,1347,1455,1646,1995,2535
KN183436.1	42993	45622	TRAK2	1	+	42993	45622	255,0,0	10	93,174,144,93,315,483,81,216,195,435	0,254,429,640,762,1078,1606,1692,1988,2194
KN189997.1	122405	123924	TRAK2	1	+	122405	123924	255,0,0	7	123,108,117,165,63,513,132	0,180,410,529,720,863,1387
KN188507.1	188470	188958	TRAM1	1	+	188470	188958	255,0,0	1	488	0
KN187534.1	20329	21452	TRAM1	1	+	20329	21452	255,0,0	2	591,528	0,595
KN180329.1	13885	40339	TRAM1	1	+	13885	40339	255,0,0	10	162,141,105,69,84,60,117,123,63,123	0,1151,2094,2308,8659,10422,12215,12450,15890,26331
ABVD02313670.1	373	1495	TRAM1	1	+	373	1495	255,0,0	1	1122	0
KN188241.1	1455386	1456388	TRAM1L1	1	+	1455386	1456388	255,0,0	2	819,153	0,849
KN186408.1	66467	144953	TRAM2	1	+	66467	144953	255,0,0	11	72,165,141,105,69,84,60,114,111,63,120	0,1333,2410,2821,6829,7538,8450,15706,16329,36416,78366
KN181171.1	130719	171851	TRANK1	1	+	130719	171851	255,0,0	13	135,159,105,84,141,132,168,162,255,177,612,1071,1026	0,2872,5081,7679,7979,9871,24916,32659,35465,37377,38234,38936,40106
KN193416.1	13571	57174	TRANK1	1	+	13571	57174	255,0,0	12	198,141,147,156,90,105,132,144,2973,72,99,96	0,502,4787,16878,20124,21780,21999,26157,28354,31330,33695,43507
KN194047.1	121960	146303	TRAP1	1	+	121960	146303	255,0,0	13	87,135,75,162,108,72,153,120,69,150,186,138,147	0,1219,10528,13142,14291,14981,15485,16198,17109,20974,22516,22931,24196
KN187609.1	442962	444247	TRAPPC1	1	+	442962	444247	255,0,0	4	99,72,138,126	0,238,698,1159
ABVD02104434.1	680	1965	TRAPPC1	1	+	680	1965	255,0,0	4	126,138,72,99	0,449,975,1186
KN190562.1	470114	524984	TRAPPC10	1	+	470114	524984	255,0,0	21	171,51,192,174,126,96,123,159,138,516,144,93,78,114,147,249,114,198,195,138,78	0,201,521,9174,9926,12054,13382,14142,15676,16518,20057,22177,22861,23789,24495,26653,29290,32366,36346,47493,54792
KN182180.1	24138	24822	TRAPPC10	1	+	24138	24822	255,0,0	3	252,135,285	0,253,399
KN186119.1	23006	87879	TRAPPC11	1	+	23006	87879	255,0,0	28	204,168,72,114,99,78,96,135,147,96,105,78,54,144,63,132,129,159,189,147,123,120,66,153,111,90,138,168	0,2105,2927,3912,21954,22416,24186,25933,26727,34822,35623,35833,35997,36385,36967,37146,37872,40931,42554,42862,43183,43868,47455,47631,58672,61914,63219,64705
KN179066.1	25714	25873	TRAPPC11	1	+	25714	25873	255,0,0	1	159	0
KN189730.1	138940	284961	TRAPPC12	1	+	138940	284961	255,0,0	12	240,87,108,90,75,114,138,105,117,228,210,147	0,608,1484,23627,29573,56179,88271,90744,125645,144902,145259,145874
ABVD02263169.1	4361	6530	TRAPPC12	1	+	4361	6530	255,0,0	8	147,168,138,258,144,252,141,168	0,560,891,1067,1397,1549,1803,2001
KN194922.1	1760477	1761583	TRAPPC13	1	+	1760477	1761583	255,0,0	4	126,123,135,483	0,134,486,623
KN193036.1	7933	9087	TRAPPC13	1	+	7933	9087	255,0,0	5	225,204,114,153,165	0,254,466,598,989
ABVD02273309.1	724	25523	TRAPPC13	1	+	724	25523	255,0,0	7	99,195,132,48,69,129,81	0,1255,2518,7724,8843,18110,24718
KN179255.1	11746	15367	TRAPPC13	1	+	11746	15367	255,0,0	2	102,69	0,3552
KN194900.1	998898	1003042	TRAPPC13	1	+	998898	1003042	255,0,0	3	195,420,84	0,3630,4060
KN195014.1	1039686	1041150	TRAPPC13	1	+	1039686	1041150	255,0,0	3	309,265,93	0,1092,1371
KN194732.1	818024	819014	TRAPPC13	1	+	818024	819014	255,0,0	3	489,42,372	0,491,618
KN193323.1	1233281	1238440	TRAPPC13	1	+	1233281	1238440	255,0,0	5	132,195,99,150,105	0,1201,2552,4822,5054
KN184149.1	253825	254716	TRAPPC13	1	+	253825	254716	255,0,0	3	96,435,252	0,202,639
KN186937.1	31189	31964	TRAPPC13	1	+	31189	31964	255,0,0	3	54,351,247	0,170,528
KN194882.1	344826	346035	TRAPPC13	1	+	344826	346035	255,0,0	2	255,951	0,258
KN194867.1	1223081	1223630	TRAPPC13	1	+	1223081	1223630	255,0,0	2	171,336	0,213
KN190391.1	193938	195429	TRAPPC2L	1	+	193938	195429	255,0,0	3	87,132,174	0,241,1317
KN188194.1	355933	358258	TRAPPC3	1	+	355933	358258	255,0,0	4	99,117,183,117	0,313,1551,2208
KN193446.1	303201	303699	TRAPPC3	1	+	303201	303699	255,0,0	1	498	0
ABVD02008160.1	428	728	TRAPPC3	1	+	428	728	255,0,0	1	300	0
KN194475.1	643309	685419	TRAPPC3L	1	+	643309	685419	255,0,0	4	99,96,189,117	0,3460,38464,41993
KN183941.1	55340	59429	TRAPPC4	1	+	55340	59429	255,0,0	6	174,177,111,129,78,141	0,320,1114,1871,2362,3948
KN195663.1	120488	121052	TRAPPC5	1	+	120488	121052	255,0,0	1	564	0
KN190208.1	69247	70469	TRAPPC6A	1	+	69247	70469	255,0,0	4	66,117,87,99	0,195,856,1123
KN174757.1	29719	30052	TRAPPC6B	1	+	29719	30052	255,0,0	1	333	0
KN187496.1	20635	27175	TRAPPC6B	1	+	20635	27175	255,0,0	4	81,69,117,87	0,4516,5355,6453
KN189865.1	24298	55243	TRAPPC8	1	+	24298	55243	255,0,0	14	228,108,93,99,132,75,126,156,441,150,96,57,57,177	0,934,2780,2877,3379,5795,6376,8522,18888,21037,23222,28557,28717,30768
KN177989.1	11672	25155	TRAPPC8	1	+	11672	25155	255,0,0	10	105,102,150,117,159,75,93,156,171,93	0,2867,6435,7300,7781,7958,8688,10908,12394,13390
KN187031.1	203546	464443	TRAPPC9	1	+	203546	464443	255,0,0	6	165,225,90,156,111,141	0,509,139504,161848,226839,260756
KN181206.1	12766	128821	TRAPPC9	1	+	12766	128821	255,0,0	9	225,138,126,147,87,126,132,165,153	0,9603,59277,73909,83821,91711,95676,102261,115902
KN193730.1	29867	72291	TRAPPC9	1	+	29867	72291	255,0,0	5	132,123,132,147,582	0,6092,27354,30694,41842
KN195220.1	109244	132091	TRAT1	1	+	109244	132091	255,0,0	2	240,108	0,22739
KN178851.1	35842	35986	TRAV1-2	1	+	35842	35986	255,0,0	1	144	0
KN184223.1	213079	213361	TRAV10	1	+	213079	213361	255,0,0	1	282	0
KN184223.1	305209	305404	TRAV10	1	+	305209	305404	255,0,0	1	195	0
KN184223.1	199454	199995	TRAV12-2	1	+	199454	199995	255,0,0	2	231,42	0,499
KN184223.1	252845	253124	TRAV13-1	1	+	252845	253124	255,0,0	1	279	0
KN184223.1	335907	336186	TRAV13-1	1	+	335907	336186	255,0,0	1	279	0
KN180661.1	44356	44635	TRAV13-1	1	+	44356	44635	255,0,0	1	279	0
KN184223.1	236219	236507	TRAV14DV4	1	+	236219	236507	255,0,0	1	288	0
KN180661.1	35803	36085	TRAV14DV4	1	+	35803	36085	255,0,0	1	282	0
KN184223.1	193277	193547	TRAV16	1	+	193277	193547	255,0,0	1	270	0
KN184223.1	179259	179520	TRAV17	1	+	179259	179520	255,0,0	1	261	0
KN184223.1	298426	298696	TRAV17	1	+	298426	298696	255,0,0	1	270	0
KN182383.1	65880	66162	TRAV18	1	+	65880	66162	255,0,0	2	153,126	0,156
KN184223.1	173509	173794	TRAV18	1	+	173509	173794	255,0,0	2	126,156	0,129
KN182383.1	16822	17092	TRAV2	1	+	16822	17092	255,0,0	1	270	0
KN184223.1	150309	150588	TRAV20	1	+	150309	150588	255,0,0	1	279	0
KN184223.1	134108	134396	TRAV21	1	+	134108	134396	255,0,0	1	288	0
KN184223.1	114974	115250	TRAV22	1	+	114974	115250	255,0,0	1	276	0
KN184223.1	100417	100726	TRAV23DV6	1	+	100417	100726	255,0,0	1	309	0
KN194170.1	582521	582821	TRAV26-2	1	+	582521	582821	255,0,0	1	300	0
KN194170.1	608205	608493	TRAV26-2	1	+	608205	608493	255,0,0	1	288	0
KN184223.1	6691	6991	TRAV26-2	1	+	6691	6991	255,0,0	1	300	0
ABVD02132890.1	1	280	TRAV26-2	1	+	1	280	255,0,0	1	279	0
KN184223.1	81755	82034	TRAV27	1	+	81755	82034	255,0,0	1	279	0
KN182383.1	28252	28543	TRAV3	1	+	28252	28543	255,0,0	1	291	0
KN184223.1	37064	37340	TRAV34	1	+	37064	37340	255,0,0	1	276	0
KN194170.1	554494	554767	TRAV36DV7	1	+	554494	554767	255,0,0	1	273	0
KN194170.1	517876	518158	TRAV38-1	1	+	517876	518158	255,0,0	1	282	0
KN194170.1	526304	526586	TRAV38-1	1	+	526304	526586	255,0,0	1	282	0
KN194170.1	502476	502671	TRAV39	1	+	502476	502671	255,0,0	1	195	0
KN182383.1	34141	34420	TRAV4	1	+	34141	34420	255,0,0	1	279	0
KN194170.1	486892	487144	TRAV40	1	+	486892	487144	255,0,0	1	252	0
KN194170.1	464855	465122	TRAV41	1	+	464855	465122	255,0,0	1	267	0
KN182383.1	60913	61096	TRAV6	1	+	60913	61096	255,0,0	1	183	0
KN182383.1	120434	120716	TRAV8-3	1	+	120434	120716	255,0,0	1	282	0
KN182383.1	42236	42521	TRAV8-6	1	+	42236	42521	255,0,0	1	285	0
KN184223.1	119644	119938	TRAV8-6	1	+	119644	119938	255,0,0	1	294	0
KN180661.1	14802	14964	TRAV8-6	1	+	14802	14964	255,0,0	1	162	0
KN182383.1	97867	98158	TRAV9-1	1	+	97867	98158	255,0,0	1	291	0
KN184223.1	225708	225999	TRAV9-2	1	+	225708	225999	255,0,0	1	291	0
KN184223.1	314012	314279	TRAV9-2	1	+	314012	314279	255,0,0	1	267	0
KN180661.1	29241	29532	TRAV9-2	1	+	29241	29532	255,0,0	1	291	0
KN184859.1	202306	203412	TRBC2	1	+	202306	203412	255,0,0	2	384,114	0,992
KN184859.1	211457	212628	TRBC2	1	+	211457	212628	255,0,0	2	384,114	0,1057
KN184859.1	54073	54364	TRBV10-1	1	+	54073	54364	255,0,0	1	291	0
KN184859.1	22605	22896	TRBV10-3	1	+	22605	22896	255,0,0	1	291	0
KN184859.1	63257	63545	TRBV11-3	1	+	63257	63545	255,0,0	1	288	0
KN184559.1	78004	78232	TRBV4-2	1	+	78004	78232	255,0,0	1	228	0
KN184559.1	723	1017	TRBV5-5	1	+	723	1017	255,0,0	1	294	0
KN184559.1	22264	22438	TRBV5-5	1	+	22264	22438	255,0,0	1	174	0
KN184859.1	5371	5665	TRBV5-5	1	+	5371	5665	255,0,0	1	294	0
KN184559.1	43659	43938	TRBV5-6	1	+	43659	43938	255,0,0	1	279	0
KN184559.1	17338	17629	TRBV6-6	1	+	17338	17629	255,0,0	1	291	0
KN184559.1	9349	9631	TRBV7-2	1	+	9349	9631	255,0,0	1	282	0
KN184859.1	11490	11781	TRBV7-6	1	+	11490	11781	255,0,0	1	291	0
KN184559.1	46969	47260	TRBV9	1	+	46969	47260	255,0,0	1	291	0
KN194170.1	202975	204209	TRDC	1	+	202975	204209	255,0,0	2	96,264	0,970
KN175318.1	2298	3503	TRDC	1	+	2298	3503	255,0,0	2	237,69	0,1136
KN175318.1	46523	46787	TRDC	1	+	46523	46787	255,0,0	1	264	0
KN191642.1	88776	106741	TRDMT1	1	+	88776	106741	255,0,0	9	111,84,66,72,81,348,60,135,99	0,4112,7086,8437,9585,10934,13112,14184,17866
KN180469.1	138995	140093	TRDMT1	1	+	138995	140093	255,0,0	4	339,153,126,243	0,505,727,855
KN195642.1	73285	422271	TRDN	1	+	73285	422271	255,0,0	7	135,63,240,60,60,144,210	0,268189,274508,280961,301444,324879,348776
KN187746.1	1024100	1033105	TREH	1	+	1024100	1033105	255,0,0	10	54,114,219,195,129,99,102,90,102,57	0,770,1141,1914,2468,2975,3230,4532,4983,8948
KN196452.1	74412	74772	TREM1	1	+	74412	74772	255,0,0	3	123,63,75	0,195,285
KN196452.1	100939	101197	TREM1	1	+	100939	101197	255,0,0	2	123,63	0,195
KN181449.1	18395	18746	TREM2	1	+	18395	18746	255,0,0	1	351	0
KN181449.1	26227	29962	TREML1	1	+	26227	29962	255,0,0	3	318,87,306	0,2419,3429
KN196452.1	20822	24716	TREML2	1	+	20822	24716	255,0,0	2	192,312	0,3582
KN195696.1	700538	737507	TRERF1	1	+	700538	737507	255,0,0	16	819,54,531,42,156,279,312,72,138,108,72,90,123,198,213,321	0,828,888,2854,3568,4816,8331,10089,11227,11507,13010,21090,23582,30218,32953,36648
KN177755.1	239695	240634	TREX1	1	+	239695	240634	255,0,0	2	123,765	0,174
KN185906.1	4485	4884	TREX2	1	+	4485	4884	255,0,0	1	399	0
KN193473.1	84139	84448	TRGC1	1	+	84139	84448	255,0,0	1	309	0
KN193473.1	103518	103830	TRGC1	1	+	103518	103830	255,0,0	1	312	0
KN193473.1	118768	119077	TRGC1	1	+	118768	119077	255,0,0	1	309	0
KN193473.1	157518	157830	TRGC1	1	+	157518	157830	255,0,0	1	312	0
ABVD02276301.1	92637	94035	TRH	1	+	92637	94035	255,0,0	2	453,207	0,1191
KN186461.1	104402	267832	TRHDE	1	+	104402	267832	255,0,0	12	156,117,138,66,66,186,90,114,54,150,99,108	0,2810,23244,79787,100142,100843,106228,112646,112859,160805,162785,163322
KN192978.1	2029	103376	TRHDE	1	+	2029	103376	255,0,0	3	126,276,777	0,88658,100570
KN194745.1	305750	306173	TRHR	1	+	305750	306173	255,0,0	1	423	0
KN174452.1	24278	25070	TRHR	1	+	24278	25070	255,0,0	1	792	0
KN182406.1	80270	80675	TRHR	1	+	80270	80675	255,0,0	1	405	0
KN194967.1	608117	609367	TRIAP1	1	+	608117	609367	255,0,0	2	144,84	0,1166
KN195142.1	649429	649657	TRIAP1	1	+	649429	649657	255,0,0	1	228	0
KN191201.1	64710	64848	TRIAP1	1	+	64710	64848	255,0,0	1	138	0
KN195275.1	48979	49207	TRIAP1	1	+	48979	49207	255,0,0	1	228	0
KN186832.1	400426	405948	TRIB1	1	+	400426	405948	255,0,0	3	465,291,360	0,2874,5162
KN193824.1	261115	279694	TRIB2	1	+	261115	279694	255,0,0	3	270,294,468	0,4455,18111
KN192628.1	87403	95756	TRIB3	1	+	87403	95756	255,0,0	3	291,291,492	0,4317,7861
KN185137.1	270196	272632	TRIL	1	+	270196	272632	255,0,0	3	1335,312,756	0,1338,1680
KN194400.1	600620	600815	TRIM11	1	+	600620	600815	255,0,0	2	57,72	0,123
KN194400.1	614431	627290	TRIM11	1	+	614431	627290	255,0,0	5	543,102,234,99,408	0,1410,6928,9182,12451
KN189001.1	156929	158153	TRIM13	1	+	156929	158153	255,0,0	2	1068,153	0,1071
KN186884.1	530437	530581	TRIM14	1	+	530437	530581	255,0,0	1	144	0
KN193650.1	86485	93776	TRIM15	1	+	86485	93776	255,0,0	5	507,117,228,93,384	0,1764,3854,5484,6907
KN190086.1	46168	46270	TRIM16	1	+	46168	46270	255,0,0	1	102	0
KN194400.1	628750	629221	TRIM17	1	+	628750	629221	255,0,0	1	471	0
KN183937.1	179085	237307	TRIM2	1	+	179085	237307	255,0,0	11	132,276,150,183,723,102,171,165,75,138,153	0,5234,19722,21079,22139,33666,34016,42872,44132,48528,58069
KN182149.1	10858	11083	TRIM2	1	+	10858	11083	255,0,0	1	225	0
KN195015.1	194484	202525	TRIM21	1	+	194484	202525	255,0,0	5	243,147,99,225,561	0,258,868,2070,7480
KN186087.1	2177	8347	TRIM21	1	+	2177	8347	255,0,0	3	561,222,405	0,3901,5765
KN187313.1	3086	7227	TRIM21	1	+	3086	7227	255,0,0	2	561,225	0,3916
KN182537.1	8367	30293	TRIM23	1	+	8367	30293	255,0,0	7	84,159,126,279,183,216,135	0,4220,7734,10582,11456,18885,21791
KN195937.1	51122	185227	TRIM24	1	+	51122	185227	255,0,0	20	207,150,75,135,324,171,72,135,174,177,207,54,114,147,117,117,132,147,120,342	0,1027,2553,3781,4766,7256,8463,16364,18822,36008,40912,41125,43718,51537,55176,62791,66134,68203,72497,133763
KN188244.1	139314	143680	TRIM24	1	+	139314	143680	255,0,0	7	120,264,219,195,84,114,84	0,2501,2799,3090,3594,3686,4282
KN185518.1	709608	712123	TRIM24	1	+	709608	712123	255,0,0	12	354,114,45,327,234,63,318,99,66,189,111,117	0,374,489,536,1032,1276,1513,1833,1938,2064,2261,2398
ABVD02005586.1	9512	11581	TRIM24	1	+	9512	11581	255,0,0	6	96,195,306,150,156,129	0,521,959,1283,1566,1940
KN187375.1	1158080	1183183	TRIM25	1	+	1158080	1183183	255,0,0	4	597,81,228,519	0,4627,7912,24584
KN193650.1	57941	67587	TRIM26	1	+	57941	67587	255,0,0	5	438,96,231,123,684	0,630,2108,8144,8962
KN195066.1	656122	671978	TRIM27	1	+	656122	671978	255,0,0	5	594,117,231,96,420	0,4111,11402,14148,15436
KN183411.1	19415	27794	TRIM27	1	+	19415	27794	255,0,0	5	78,177,485,48,636	0,134,315,802,7743
KN195651.1	172564	177473	TRIM28	1	+	172564	177473	255,0,0	16	105,111,132,141,117,111,150,114,141,45,255,321,123,87,138,171	0,195,488,1874,2096,2285,2482,2715,2906,3267,3383,3713,4123,4329,4508,4738
KN185424.1	526587	551254	TRIM29	1	+	526587	551254	255,0,0	8	804,96,234,201,99,54,81,57	0,9108,10000,11387,16431,18693,21739,24610
KN195029.1	384439	400203	TRIM3	1	+	384439	400203	255,0,0	11	153,138,72,168,171,102,732,183,150,240,129	0,275,1424,1759,2140,7710,7911,8892,9315,9691,15635
KN195043.1	741645	748787	TRIM31	1	+	741645	748787	255,0,0	4	117,147,102,123	0,6725,6887,7019
KN191846.1	298980	299946	TRIM31	1	+	298980	299946	255,0,0	2	735,195	0,771
KN192613.1	93267	225338	TRIM33	1	+	93267	225338	255,0,0	21	210,51,153,75,126,348,162,66,132,201,162,276,117,147,117,117,132,144,120,396,90	0,288,1809,3681,5393,7475,8986,15656,16779,30402,32082,33042,34752,35355,37628,40175,58451,58742,59342,131543,131981
KN190278.1	23354	26689	TRIM33	1	+	23354	26689	255,0,0	3	2790,375,111	0,2837,3224
KN196122.1	165743	178287	TRIM35	1	+	165743	178287	255,0,0	5	435,96,231,117,579	0,3257,7198,11306,11965
KN196027.1	174625	183416	TRIM36	1	+	174625	183416	255,0,0	7	354,297,147,60,81,123,246	0,3663,5923,6073,6136,8155,8545
KN183059.1	1674	37807	TRIM36	1	+	1674	37807	255,0,0	5	96,147,327,237,60	0,12646,15704,24616,36073
KN179727.1	55328	232569	TRIM37	1	+	55328	232569	255,0,0	25	81,93,117,198,120,150,153,198,78,138,99,111,120,174,78,87,48,126,66,123,123,87,135,42,102	0,1598,33288,38241,38724,42070,42232,60405,71529,85436,86532,86640,87705,90057,101797,106380,107435,125298,137101,140583,143200,145140,152455,153992,177139
KN179727.1	232360	232441	TRIM37	1	+	232360	232441	255,0,0	1	81	0
KN184978.1	48751	61899	TRIM38	1	+	48751	61899	255,0,0	4	135,249,213,537	0,156,4247,12611
KN189092.1	609618	616066	TRIM4	1	+	609618	616066	255,0,0	3	432,222,264	0,4592,6184
KN193650.1	117829	118180	TRIM40	1	+	117829	118180	255,0,0	2	195,126	0,225
KN195587.1	108381	118407	TRIM41	1	+	108381	118407	255,0,0	8	390,129,129,231,96,366,243,183	0,2398,2887,3816,5817,9216,9591,9843
KN195016.1	172492	191695	TRIM42	1	+	172492	191695	255,0,0	5	84,225,825,696,339	0,6840,9921,15424,18864
KN188246.1	11747	94754	TRIM44	1	+	11747	94754	255,0,0	3	240,78,660	0,41703,82347
KN184005.1	56338	64462	TRIM45	1	+	56338	64462	255,0,0	6	147,126,117,126,735,468	0,1200,3267,4011,5482,7656
KN187467.1	241103	249862	TRIM46	1	+	241103	249862	255,0,0	10	393,333,300,123,252,96,141,345,261,63	0,1409,2797,4142,4537,5494,5701,6520,7110,8696
KN195362.1	46585	50673	TRIM47	1	+	46585	50673	255,0,0	6	291,63,96,228,201,636	0,737,1779,2059,2482,3452
KN195095.1	371307	371391	TRIM5	1	+	371307	371391	255,0,0	1	84	0
KN184762.1	5911	7875	TRIM5	1	+	5911	7875	255,0,0	4	138,96,138,198	0,162,288,1766
KN191914.1	236981	240838	TRIM50	1	+	236981	240838	255,0,0	3	96,132,588	0,2154,3269
KN194598.1	80217	81003	TRIM52	1	+	80217	81003	255,0,0	3	159,114,129	0,516,657
KN195265.1	145238	163510	TRIM54	1	+	145238	163510	255,0,0	7	165,177,171,96,234,120,87	0,14306,15051,16694,17345,17949,18185
KN194453.1	30376	76288	TRIM55	1	+	30376	76288	255,0,0	8	165,174,168,96,231,123,282,120	0,723,8802,10793,21952,22642,25769,45792
KN195558.1	225058	227299	TRIM56	1	+	225058	227299	255,0,0	2	1101,873	0,1368
KN192864.1	1621	14845	TRIM58	1	+	1621	14845	255,0,0	3	273,231,567	0,5206,12657
ABVD02245135.1	1906	7356	TRIM58	1	+	1906	7356	255,0,0	3	105,150,273	0,5024,5177
KN194921.1	142417	143509	TRIM59	1	+	142417	143509	255,0,0	4	330,96,270,189	0,367,538,903
KN179727.1	152513	153550	TRIM59	1	+	152513	153550	255,0,0	3	489,204,327	0,505,710
KN189769.1	92678	93884	TRIM59	1	+	92678	93884	255,0,0	1	1206	0
KN182428.1	53958	54396	TRIM6	1	+	53958	54396	255,0,0	2	138,276	0,162
KN185490.1	327502	327912	TRIM6-TRIM34	1	+	327502	327912	255,0,0	2	267,129	0,281
KN192686.1	416573	417306	TRIM60	1	+	416573	417306	255,0,0	3	369,186,114	0,415,619
KN185302.1	129818	130886	TRIM60	1	+	129818	130886	255,0,0	5	105,48,100,261,63	0,120,288,488,1005
KN182702.1	2575	3816	TRIM60	1	+	2575	3816	255,0,0	5	345,234,87,213,237	0,352,610,781,1004
KN186322.1	224460	253352	TRIM62	1	+	224460	253352	255,0,0	5	405,99,255,117,549	0,12687,18295,19400,28343
KN185888.1	139123	146367	TRIM63	1	+	139123	146367	255,0,0	6	126,234,96,171,174,156	0,1079,2482,3372,6005,7088
KN195362.1	32875	37049	TRIM65	1	+	32875	37049	255,0,0	4	249,234,153,555	0,2335,2657,3619
KN189931.1	227080	254416	TRIM66	1	+	227080	254416	255,0,0	18	147,132,117,117,147,117,516,318,168,447,195,174,294,126,75,153,219,57	0,997,1432,2775,3485,5867,7377,7959,9561,19991,20653,23602,24091,24868,25323,25776,26335,27279
KN179132.1	18514	68080	TRIM67	1	+	18514	68080	255,0,0	12	66,162,303,138,147,159,117,120,96,282,489,180	0,1278,5096,6867,9117,11420,12764,13881,15489,48513,48825,49386
KN195015.1	344117	349356	TRIM68	1	+	344117	349356	255,0,0	6	185,354,261,93,135,288	0,193,1848,2926,4812,4951
KN185561.1	4416	27330	TRIM69	1	+	4416	27330	255,0,0	4	459,84,234,540	0,1285,3852,22374
KN192037.1	118257	184333	TRIM71	1	+	118257	184333	255,0,0	7	129,273,336,114,165,138,1449	0,135,411,756,47040,60154,64627
KN196397.1	267171	273521	TRIM72	1	+	267171	273521	255,0,0	5	555,126,231,96,390	0,1435,2658,2976,5960
KN192473.1	335938	342890	TRIM77	1	+	335938	342890	255,0,0	3	480,96,318	0,5820,6634
KN186300.1	307485	319125	TRIM8	1	+	307485	319125	255,0,0	5	570,96,234,117,606	0,9023,9419,10560,11034
KN179867.1	96602	145252	TRIM9	1	+	96602	145252	255,0,0	9	63,162,303,138,156,153,111,126,93	0,1930,4648,21460,24417,32031,33316,46056,48557
KN196014.1	63666	70068	TRIML1	1	+	63666	70068	255,0,0	4	525,96,234,396	0,2937,4338,6006
KN194804.1	732805	733921	TRIML2	1	+	732805	733921	255,0,0	3	396,486,165	0,435,951
KN183918.1	159896	160876	TRIML2	1	+	159896	160876	255,0,0	4	144,243,294,204	0,174,480,776
ABVD02265262.1	2921	4022	TRIML2	1	+	2921	4022	255,0,0	3	273,399,378	0,297,723
ABVD02275865.1	5254	6273	TRIML2	1	+	5254	6273	255,0,0	1	1019	0
KN191354.1	62516	63546	TRIML2	1	+	62516	63546	255,0,0	1	1030	0
KN188668.1	582874	583507	TRIML2	1	+	582874	583507	255,0,0	2	309,207	0,426
KN179193.1	121823	341007	TRIO	1	+	121823	341007	255,0,0	52	537,138,204,78,123,162,138,249,231,141,147,75,177,192,78,51,93,90,69,102,66,147,96,171,294,243,102,144,99,210,111,93,90,69,108,66,117,195,123,114,114,153,189,123,165,195,174,168,195,123,228,135	0,1111,3586,12149,15540,15866,17088,18622,22887,23262,23409,23581,25803,27391,28551,28821,29573,30212,32294,34162,35485,36569,41885,44595,46118,88050,105173,106064,109870,111883,114502,116874,119707,120428,121463,122193,123038,123254,129495,133275,136625,140366,140956,142727,150196,151203,154772,156027,180207,196176,208427,219049
KN178155.1	254009	308962	TRIOBP	1	+	254009	308962	255,0,0	32	159,87,117,156,105,150,528,111,90,108,57,138,84,279,78,93,57,195,120,648,690,408,66,63,69,171,102,63,33,126,135,84	0,860,1909,2100,2820,4259,10971,13026,14066,14300,17286,26164,28421,31288,31573,31678,31951,32044,33024,36589,37243,38044,38458,38533,38602,38692,38905,39187,46986,47052,48610,54869
KN185191.1	304154	311241	TRIP10	1	+	304154	311241	255,0,0	14	192,123,114,135,105,168,156,147,129,105,63,147,60,114	0,305,524,852,2687,3019,4284,4553,5262,5469,5793,5934,6827,6973
KN187597.1	147021	209682	TRIP11	1	+	147021	209682	255,0,0	21	138,111,93,183,66,171,276,21,216,2418,585,144,183,165,105,99,81,108,120,144,219	0,8035,10443,10539,12607,14162,14793,15099,20894,21765,24210,27283,27968,31093,32402,34516,57103,57975,58522,59854,62442
ABVD02068261.1	2924	5900	TRIP11	1	+	2924	5900	255,0,0	3	75,1602,1155	0,207,1821
ABVD02246413.1	6681	9657	TRIP11	1	+	6681	9657	255,0,0	3	1155,1602,75	0,1167,2901
ABVD02004308.1	10637	13505	TRIP11	1	+	10637	13505	255,0,0	2	2658,84	0,2784
ABVD02020341.1	4226	7083	TRIP11	1	+	4226	7083	255,0,0	4	1752,126,642,84	0,1797,2006,2773
ABVD02138681.1	3775	5509	TRIP11	1	+	3775	5509	255,0,0	2	84,1524	0,210
ABVD02026078.1	0	1734	TRIP11	1	+	0	1734	255,0,0	2	1524,84	0,1650
ABVD02040994.1	2	1286	TRIP11	1	+	2	1286	255,0,0	3	174,855,84	0,219,1200
ABVD02088236.1	118	1183	TRIP11	1	+	118	1183	255,0,0	2	855,84	0,981
KN190379.1	742366	863387	TRIP12	1	+	742366	863387	255,0,0	36	195,105,93,114,165,165,156,114,99,156,141,153,150,195,141,174,99,210,120,225,75,156,114,165,72,159,93,96,147,99,69,138,102,807,126,96	0,871,1426,3182,4817,7977,8941,9408,17214,18667,19873,20701,25026,26431,28865,30298,30689,33129,35549,35988,37431,39378,39652,42110,42365,44127,44490,45413,48691,74353,75540,78443,81946,95820,97443,120925
KN195945.1	4936	25245	TRIP13	1	+	4936	25245	255,0,0	13	84,69,111,156,105,87,66,72,90,57,129,165,90	0,751,3221,8181,9497,9894,11851,14251,16725,17139,18216,19572,20219
KN185733.1	42157	43134	TRIP13	1	+	42157	43134	255,0,0	4	69,69,534,147	0,71,164,830
KN194473.1	50503	149392	TRIP4	1	+	50503	149392	255,0,0	14	102,168,135,214,78,129,216,129,54,102,126,90,108,63	0,4248,5863,12591,14197,15943,18014,40224,43428,43512,62599,63806,90736,98826
KN178089.1	215109	216579	TRIP4	1	+	215109	216579	255,0,0	3	96,294,850	0,258,620
KN195558.1	91596	94890	TRIP6	1	+	91596	94890	255,0,0	9	108,120,135,243,96,171,177,123,129	0,348,585,1032,1626,1828,2471,2903,3165
KN187705.1	901482	901551	TRIQK	1	+	901482	901551	255,0,0	1	69	0
KN187119.1	623942	629327	TRIQK	1	+	623942	629327	255,0,0	2	108,87	0,5298
KN184017.1	165150	165222	TRIQK	1	+	165150	165222	255,0,0	1	72	0
KN194383.1	743766	746347	TRIR	1	+	743766	746347	255,0,0	4	57,234,79,120	0,63,2129,2461
KN186769.1	172705	216770	TRIT1	1	+	172705	216770	255,0,0	11	174,141,87,144,141,111,114,78,105,120,165	0,23916,27551,28276,35346,37226,37706,38076,40664,41082,43900
KN186884.1	341619	353918	TRMO	1	+	341619	353918	255,0,0	4	210,117,156,177	0,7705,10137,12122
KN194383.1	464166	470651	TRMT1	1	+	464166	470651	255,0,0	16	246,55,138,186,114,114,147,81,75,138,87,108,75,123,129,48	0,333,638,950,2477,2672,3646,4019,4180,4347,4571,4806,4996,5900,6099,6437
KN194310.1	249254	261884	TRMT10A	1	+	249254	261884	255,0,0	8	186,162,69,75,153,105,144,48	0,1084,1983,3341,4965,11054,12372,12582
KN195216.1	72420	73258	TRMT10A	1	+	72420	73258	255,0,0	2	377,447	0,391
KN186513.1	30459	31308	TRMT10A	1	+	30459	31308	255,0,0	4	72,78,407,171	0,81,160,678
KN194106.1	404684	405887	TRMT10C	1	+	404684	405887	255,0,0	3	81,405,699	0,96,504
KN182274.1	92083	93319	TRMT10C	1	+	92083	93319	255,0,0	4	81,180,42,233	0,191,904,1003
KN182205.1	87353	91913	TRMT10C	1	+	87353	91913	255,0,0	4	246,102,162,87	0,386,4131,4473
ABVD02272887.1	11123	11818	TRMT10C	1	+	11123	11818	255,0,0	3	297,171,42	0,452,653
KN184630.1	118414	197745	TRMT11	1	+	118414	197745	255,0,0	13	72,66,75,81,93,135,156,81,165,72,132,120,129	0,20714,21844,27830,27996,28331,29253,37436,41129,43355,43553,51889,79202
KN193977.1	107452	108924	TRMT11	1	+	107452	108924	255,0,0	5	318,416,252,165,72	0,410,854,1110,1400
KN185486.1	456725	457411	TRMT112	1	+	456725	457411	255,0,0	4	105,117,102,75	0,163,416,611
KN192316.1	355297	356605	TRMT12	1	+	355297	356605	255,0,0	2	1083,222	0,1086
KN186048.1	61941	88081	TRMT13	1	+	61941	88081	255,0,0	9	189,435,72,75,171,117,72,66,147	0,494,3788,11477,13494,14197,15062,23056,25993
KN187192.1	129686	130915	TRMT13	1	+	129686	130915	255,0,0	1	1229	0
KN192767.1	399469	440240	TRMT1L	1	+	399469	440240	255,0,0	11	189,129,63,165,81,192,219,243,81,123,129	0,294,2677,3426,5501,31553,33121,33727,38619,39172,40642
KN192060.1	210814	213892	TRMT2A	1	+	210814	213892	255,0,0	10	135,93,114,126,111,117,114,180,108,438	0,229,433,802,1386,1579,1786,2070,2428,2640
KN176320.1	33889	35170	TRMT2B	1	+	33889	35170	255,0,0	2	120,108	0,1173
KN193698.1	1023195	1065660	TRMT44	1	+	1023195	1065660	255,0,0	13	162,114,138,114,186,105,72,108,69,219,117,240,213	0,16457,19613,19844,21894,23052,30468,32247,33190,34001,35678,41874,42252
KN193873.1	572003	573521	TRMT5	1	+	572003	573521	255,0,0	2	1107,408	0,1110
KN188028.1	26004	41170	TRMT5	1	+	26004	41170	255,0,0	4	321,327,126,654	0,324,12545,14512
KN182186.1	58365	68540	TRMT6	1	+	58365	68540	255,0,0	11	129,123,111,93,81,123,360,87,102,87,189	0,3457,4876,5557,5745,6088,6947,7687,8396,8601,9986
KN181694.1	40506	45230	TRMT61A	1	+	40506	45230	255,0,0	4	327,270,156,78	0,2840,4466,4646
KN188818.1	124501	124564	TRMT61B	1	+	124501	124564	255,0,0	1	63	0
KN184567.1	416639	427491	TRMT9B	1	+	416639	427491	255,0,0	4	690,315,174,153	0,702,5351,10699
KN181702.1	185369	207794	TRMU	1	+	185369	207794	255,0,0	10	81,168,111,123,174,84,102,141,84,84	0,2521,6163,9682,16289,18233,19828,21240,21781,22341
KN195451.1	187849	207018	TRNAU1AP	1	+	187849	207018	255,0,0	7	99,99,51,135,120,162,135	0,3354,4080,5536,6787,9501,19034
KN185711.1	267514	268030	TRNP1	1	+	267514	268030	255,0,0	2	138,108	0,408
KN183437.1	10299	32915	TRNT1	1	+	10299	32915	255,0,0	6	195,135,126,195,255,243	0,15150,18763,20867,21878,22373
ABVD02261874.1	11112	12326	TRNT1	1	+	11112	12326	255,0,0	10	189,222,24,174,60,141,30,138,93,24	0,205,475,501,676,752,907,950,1093,1190
KN183482.1	10185	11830	TRNT1	1	+	10185	11830	255,0,0	3	558,389,276	0,976,1369
KN180490.1	13116	14353	TRNT1	1	+	13116	14353	255,0,0	2	889,344	0,893
KN184751.1	27919	32235	TRO	1	+	27919	32235	255,0,0	7	246,906,108,81,93,78,63	0,267,1673,2207,2785,3619,4253
KN184559.1	239924	241363	TROAP	1	+	239924	241363	255,0,0	3	66,177,226	0,865,1213
KN183950.1	86016	91795	TROAP	1	+	86016	91795	255,0,0	7	156,156,141,84,240,411,198	0,933,1176,1495,4667,4937,5581
KN190419.1	243929	245846	TROAP	1	+	243929	245846	255,0,0	4	351,255,297,963	0,381,639,954
ABVD02066609.1	2540	4327	TROAP	1	+	2540	4327	255,0,0	4	84,226,126,108	0,236,1398,1679
ABVD02121490.1	2	830	TROAP	1	+	2	830	255,0,0	2	240,558	0,270
KN195885.1	330528	332142	TROVE2	1	+	330528	332142	255,0,0	1	1614	0
KN195885.1	334233	343370	TROVE2	1	+	334233	343370	255,0,0	8	579,222,147,138,117,108,153,150	0,4083,4783,5197,5930,6730,7113,8987
KN191695.1	320903	371077	TRPA1	1	+	320903	371077	255,0,0	22	177,108,114,132,132,51,99,102,168,165,117,168,60,69,159,84,171,123,192,69,114,195	0,3807,6830,7127,8238,11200,15785,16537,17881,18136,19859,20945,25562,29407,30032,30704,32294,33931,34510,43111,47608,49979
KN186244.1	466397	467009	TRPC1	1	+	466397	467009	255,0,0	1	612	0
KN189846.1	6686	13692	TRPC1	1	+	6686	13692	255,0,0	3	132,198,339	0,2845,6667
KN176736.1	8740	31875	TRPC1	1	+	8740	31875	255,0,0	6	141,141,180,201,189,231	0,2357,18823,21264,21793,22904
KN182831.1	13235	35994	TRPC1	1	+	13235	35994	255,0,0	5	204,102,156,102,66	0,4216,10684,22588,22693
ABVD02261925.1	41202	41973	TRPC3	1	+	41202	41973	255,0,0	1	771	0
KN194408.1	243289	403713	TRPC4	1	+	243289	403713	255,0,0	10	720,93,39,165,195,315,144,336,522,375	0,2186,2407,12189,15680,22373,28999,45305,111835,160049
KN179175.1	541065	542339	TRPC4AP	1	+	541065	542339	255,0,0	6	141,111,272,72,174,102	0,249,415,692,828,1172
KN191923.1	13739	93323	TRPC4AP	1	+	13739	93323	255,0,0	18	132,117,57,54,129,207,186,165,135,60,99,84,93,141,108,111,210,132	0,3931,28110,29976,37519,40753,48997,60390,66305,70281,72449,73788,74779,75981,76736,77997,79038,79452
KN191617.1	61476	163361	TRPC5	1	+	61476	163361	255,0,0	6	195,324,144,333,522,378	0,7938,13063,14530,59892,101507
KN194819.1	194629	295680	TRPC6	1	+	194629	295680	255,0,0	12	150,75,102,204,195,270,231,216,165,63,108,774	0,676,2017,52928,53812,55156,57225,63195,68405,70966,71044,100277
KN191898.1	622082	797669	TRPC7	1	+	622082	797669	255,0,0	11	168,78,78,219,195,267,234,216,177,183,765	0,2398,10299,11037,16399,40761,44836,54672,62993,106571,174822
KN184404.1	165415	348558	TRPM1	1	+	165415	348558	255,0,0	27	264,120,798,129,201,141,174,252,129,132,120,228,294,138,51,135,174,102,72,123,174,171,126,213,150,81,51	0,306,474,23387,24644,26863,29302,41307,43569,45241,45563,54914,56146,61001,63871,64713,66164,72600,73543,74448,75004,105104,106160,106948,108023,110211,183092
KN190562.1	176714	185779	TRPM2	1	+	176714	185779	255,0,0	4	117,114,84,81	0,2386,3742,8984
KN192586.1	52672	615166	TRPM3	1	+	52672	615166	255,0,0	26	1452,129,198,150,210,252,129,141,168,231,288,141,39,51,135,102,72,132,177,72,171,150,213,207,78,123	0,11035,15259,15556,60530,66375,71806,77190,82379,84704,85627,91870,92170,100927,103447,104977,126782,191745,218255,241230,257257,271996,275108,290279,291793,562371
KN193231.1	316433	316505	TRPM4	1	+	316433	316505	255,0,0	1	72	0
KN193231.1	320309	346566	TRPM4	1	+	320309	346566	255,0,0	21	180,180,165,194,57,195,102,114,213,129,129,144,117,222,114,135,162,168,156,132,105	0,345,646,949,4561,4725,5172,10042,10361,10866,15546,15846,16963,18999,19239,24151,24360,24752,25276,25664,26152
KN193212.1	106808	206637	TRPM6	1	+	106808	206637	255,0,0	31	180,213,126,195,162,117,72,99,138,144,93,219,222,150,138,129,252,174,114,192,129,327,102,351,60,60,294,81,207,54,105	0,3198,6603,10813,14781,16420,18555,18747,22907,26753,28917,31070,32359,35456,38791,44133,45501,46709,47083,51535,54784,68976,69552,69762,78823,85408,87271,87836,88649,95323,99724
KN175023.1	11105	120758	TRPM7	1	+	11105	120758	255,0,0	32	108,51,207,81,285,66,51,720,129,183,126,174,279,129,144,156,228,207,36,132,144,51,135,102,72,123,174,171,129,210,201,39	0,218,2841,3212,3417,4290,4432,22069,23421,24228,25661,37187,40976,43111,45446,45666,51396,52960,53206,53792,54198,65345,68909,79334,81168,82260,83954,85917,86944,90104,93310,109614
KN194261.1	1264070	1291774	TRPM8	1	+	1264070	1291774	255,0,0	6	96,192,180,171,144,93	0,9716,22562,24887,26174,27611
ABVD02102124.1	22321	62803	TRPM8	1	+	22321	62803	255,0,0	16	102,75,165,177,201,174,69,198,102,120,291,96,129,147,111,219	0,1907,8533,9545,11201,19889,21787,24235,29668,30889,33713,35495,36390,37524,39753,40263
KN185029.1	177709	371159	TRPS1	1	+	177709	371159	255,0,0	5	1059,123,609,1131,909	0,3767,163124,178262,192541
KN185486.1	380916	383541	TRPT1	1	+	380916	383541	255,0,0	6	90,114,180,171,81,72	0,237,660,965,2242,2553
KN185723.1	388435	407302	TRPV1	1	+	388435	407302	255,0,0	15	162,24,168,153,141,309,180,159,69,69,165,66,300,132,108	0,186,857,1103,1690,1988,3160,5753,7072,8372,14199,14769,16861,18102,18759
KN188240.1	173729	191845	TRPV2	1	+	173729	191845	255,0,0	12	81,78,39,225,66,165,156,123,300,261,135,189	0,1759,1849,2561,2992,4284,6352,6969,10519,12198,15143,17927
KN183866.1	11000	44980	TRPV3	1	+	11000	44980	255,0,0	17	117,102,78,147,177,141,282,177,159,96,72,165,66,273,114,81,93	0,9900,10181,10981,11806,17427,19446,22151,23316,24208,25446,27695,29364,30756,32326,33542,33887
KN188633.1	195448	216727	TRPV4	1	+	195448	216727	255,0,0	15	378,171,132,141,300,180,159,93,72,165,66,315,129,123,156	0,3925,7389,8361,9109,10418,11969,12410,12766,13512,13916,16277,18818,20424,21123
KN195018.1	1867655	1881876	TRPV5	1	+	1867655	1881876	255,0,0	2	75,204	0,14017
KN178902.1	83630	98281	TRPV6	1	+	83630	98281	255,0,0	15	246,99,123,138,99,177,147,210,93,69,165,66,267,111,153	0,8143,8405,8918,9404,9637,10343,10573,11095,11290,11608,12099,12524,13899,14498
KN193938.1	50014	189584	TRRAP	1	+	50014	189584	255,0,0	73	96,54,108,108,84,57,126,78,87,99,138,75,237,123,195,99,192,195,165,258,201,150,198,219,198,261,162,96,120,171,69,54,120,120,165,183,198,129,264,210,159,135,111,147,216,123,147,198,120,219,180,147,120,285,141,111,135,195,228,264,105,201,162,90,204,261,225,219,90,84,207,195,282	0,466,18049,19118,20264,21736,23257,24376,24660,25585,28174,31186,32838,33829,33994,34284,34863,35396,37519,41318,44866,47651,49453,50944,51285,52304,53073,59309,60637,61043,65146,67549,69331,69764,70260,70514,70861,71433,73303,75462,76430,76742,78089,79248,80853,81766,83747,84624,85442,85897,88401,89973,93194,93520,93975,94807,95387,102705,103559,104384,105189,110493,111903,113517,114912,115950,123569,124694,126963,127063,136447,136741,139288
KN187259.1	18131	18801	TRUB1	1	+	18131	18801	255,0,0	4	135,141,78,189	0,201,346,481
KN185199.1	7659	12342	TRUB1	1	+	7659	12342	255,0,0	5	75,138,57,174,78	0,1466,3617,4428,4605
KN184012.1	57889	76203	TRUB1	1	+	57889	76203	255,0,0	3	285,99,57	0,3975,18257
KN195044.1	612085	622791	TRUB2	1	+	612085	622791	255,0,0	6	111,63,81,75,135,309	0,3273,4770,6324,7845,10397
KN190310.1	108548	109743	TRUB2	1	+	108548	109743	255,0,0	3	231,66,444	0,454,751
KN189877.1	101077	102052	TRUB2	1	+	101077	102052	255,0,0	1	975	0
ABVD02285451.1	15511	27452	TRUB2	1	+	15511	27452	255,0,0	5	99,111,81,135,309	0,443,7530,10658,11632
ABVD02308285.1	13576	24423	TRUB2	1	+	13576	24423	255,0,0	4	132,75,135,243	0,8059,9571,10604
ABVD02262794.1	6991	9778	TRUB2	1	+	6991	9778	255,0,0	3	270,135,75	0,1134,2712
KN189246.1	2722	6597	TRUB2	1	+	2722	6597	255,0,0	5	117,45,72,57,222	0,3298,3516,3595,3653
KN193804.1	1192033	1192243	TSACC	1	+	1192033	1192243	255,0,0	1	210	0
KN188975.1	197711	205890	TSACC	1	+	197711	205890	255,0,0	2	213,93	0,8086
KN188103.1	232666	276598	TSC1	1	+	232666	276598	255,0,0	20	162,354,162,186,123,111,183,168,561,105,66,117,111,183,177,72,156,141,153,105	0,168,965,1218,4907,5718,6788,9466,11526,12389,12988,15921,16349,16740,17631,33285,34435,36615,42695,43827
KN186857.1	260080	292784	TSC2	1	+	260080	292784	255,0,0	38	96,99,93,75,141,189,87,78,171,288,204,75,117,132,165,93,102,93,192,132,126,147,105,126,102,165,84,102,144,141,126,72,126,120,147,108,87,138	0,229,409,679,1618,1912,2402,2639,2872,3052,5248,5802,6428,6659,7007,9679,9999,10251,11105,12366,12725,16976,17351,18301,21447,21925,23317,23755,24416,24855,25821,27034,27428,28273,29325,30010,31737,32566
KN190109.1	1099199	1099461	TSC22D1	1	+	1099199	1099461	255,0,0	2	75,180	0,82
KN183914.1	581773	581955	TSC22D1	1	+	581773	581955	255,0,0	2	99,78	0,104
KN190329.1	123456	233275	TSC22D1	1	+	123456	233275	255,0,0	6	1035,246,162,1380,54,255	0,1044,1293,1464,108406,109564
KN185462.1	24021	69381	TSC22D2	1	+	24021	69381	255,0,0	5	954,993,72,54,258	0,975,13137,44018,45102
KN177049.1	3317	5552	TSC22D3	1	+	3317	5552	255,0,0	3	114,54,228	0,857,2007
KN189092.1	1121110	1129430	TSC22D4	1	+	1121110	1129430	255,0,0	4	207,51,168,756	0,601,5284,7564
KN184235.1	359395	359627	TSEN15	1	+	359395	359627	255,0,0	2	75,135	0,97
KN196443.1	271600	271966	TSEN15	1	+	271600	271966	255,0,0	1	366	0
KN194959.1	280378	280624	TSEN15	1	+	280378	280624	255,0,0	1	246	0
KN192530.1	597940	622326	TSEN15	1	+	597940	622326	255,0,0	4	144,135,84,87	0,21465,21908,24299
KN184616.1	236971	289757	TSEN2	1	+	236971	289757	255,0,0	9	60,87,114,135,48,72,165,84,186	0,1816,12929,21609,23894,36882,38097,51049,52600
KN186076.1	38023	42443	TSEN34	1	+	38023	42443	255,0,0	4	189,255,228,249	0,3280,3695,4171
KN195362.1	328120	335581	TSEN54	1	+	328120	335581	255,0,0	10	138,117,579,87,51,99,84,66,168,54	0,591,1782,2665,3779,6343,6762,6928,7091,7407
KN186932.1	22008	35536	TSFM	1	+	22008	35536	255,0,0	5	93,408,123,129,174	0,5609,11818,12583,13354
KN194141.1	457822	458876	TSG101	1	+	457822	458876	255,0,0	3	531,168,350	0,533,704
ABVD02006066.1	32704	33835	TSG101	1	+	32704	33835	255,0,0	3	735,243,66	0,738,1065
KN195068.1	1356217	1426364	TSGA10	1	+	1356217	1426364	255,0,0	14	126,171,78,150,114,153,57,171,111,183,213,201,102,153	0,4153,4414,5426,30115,32431,35621,36813,42557,46215,56535,66479,68330,69994
KN186827.1	32123	41187	TSGA10IP	1	+	32123	41187	255,0,0	4	129,99,173,84	0,257,2845,8980
KN189879.1	163719	171941	TSGA13	1	+	163719	171941	255,0,0	4	144,36,141,129	0,177,7513,8093
KN194732.1	363114	364009	TSHB	1	+	363114	364009	255,0,0	2	162,252	0,643
KN176901.1	4820	181837	TSHR	1	+	4820	181837	255,0,0	8	1410,189,78,69,78,75,81,171	0,2952,36992,45793,52866,54327,56931,176846
KN181299.1	195878	199085	TSHZ1	1	+	195878	199085	255,0,0	4	1146,513,948,435	0,1167,1701,2772
KN182046.1	234189	482341	TSHZ2	1	+	234189	482341	255,0,0	3	36,48,3018	0,245083,245134
KN182046.1	674865	675087	TSHZ2	1	+	674865	675087	255,0,0	1	222	0
KN185630.1	206493	209697	TSHZ3	1	+	206493	209697	255,0,0	1	3204	0
KN193231.1	729760	745111	TSKS	1	+	729760	745111	255,0,0	12	153,126,138,171,198,288,84,90,90,60,141,171	0,287,1468,2244,2808,3403,4250,4558,4850,14161,14248,15180
KN194920.1	80262	81321	TSKU	1	+	80262	81321	255,0,0	1	1059	0
KN192483.1	206597	213651	TSN	1	+	206597	213651	255,0,0	6	84,111,90,120,78,231	0,1235,2124,4060,4897,6823
KN189773.1	158524	158899	TSNAX	1	+	158524	158899	255,0,0	1	375	0
KN178894.1	6396	11932	TSNAXIP1	1	+	6396	11932	255,0,0	13	105,99,93,201,135,168,159,132,123,162,129,105,231	0,263,1469,2051,2669,3139,3388,3626,3863,4128,4765,4973,5305
KN177938.1	68812	72748	TSPAN1	1	+	68812	72748	255,0,0	7	57,207,75,99,138,84,42	0,2566,2981,3160,3339,3601,3894
KN184566.1	441281	441758	TSPAN10	1	+	441281	441758	255,0,0	1	477	0
KN192283.1	103866	143037	TSPAN11	1	+	103866	143037	255,0,0	7	117,192,75,105,159,84,60	0,13283,27430,28346,31314,31821,39111
KN194597.1	870816	938194	TSPAN12	1	+	870816	938194	255,0,0	6	303,108,75,138,81,66	0,28263,32158,54364,55315,67312
KN185045.1	87186	87799	TSPAN13	1	+	87186	87799	255,0,0	2	132,480	0,133
KN186863.1	206294	206848	TSPAN13	1	+	206294	206848	255,0,0	3	111,111,329	0,113,225
KN195776.1	134953	162866	TSPAN13	1	+	134953	162866	255,0,0	6	63,168,81,114,114,72	0,22199,23046,23677,25456,27841
KN184447.1	297078	297573	TSPAN13	1	+	297078	297573	255,0,0	1	495	0
KN188304.1	144756	155559	TSPAN14	1	+	144756	155559	255,0,0	7	72,123,39,126,171,147,51	0,1802,3429,4659,6872,8814,10752
KN193836.1	108787	156987	TSPAN15	1	+	108787	156987	255,0,0	7	150,111,117,93,75,186,96	0,700,8201,10079,18478,19857,48104
KN194383.1	1266576	1273000	TSPAN16	1	+	1266576	1273000	255,0,0	3	150,108,180	0,1833,6244
KN186715.1	248405	249001	TSPAN17	1	+	248405	249001	255,0,0	2	135,231	0,365
KN195995.1	35034	35574	TSPAN17	1	+	35034	35574	255,0,0	3	177,96,129	0,182,411
KN185045.1	200577	209898	TSPAN17	1	+	200577	209898	255,0,0	9	99,51,147,171,126,57,111,69,51	0,3501,3636,4578,6829,7765,8413,8631,9270
KN190691.1	513939	514666	TSPAN17	1	+	513939	514666	255,0,0	3	135,261,240	0,215,487
KN194732.1	388400	426966	TSPAN2	1	+	388400	426966	255,0,0	8	63,84,72,99,72,99,102,69	0,2692,8687,9938,10889,12331,22694,38497
KN193962.1	429947	431335	TSPAN3	1	+	429947	431335	255,0,0	2	351,303	0,1085
KN185236.1	85502	85903	TSPAN3	1	+	85502	85903	255,0,0	3	183,150,48	0,185,353
KN194141.1	239970	273549	TSPAN3	1	+	239970	273549	255,0,0	7	63,192,75,102,153,81,93	0,21235,21665,23279,24362,24801,33486
KN193227.1	409428	410138	TSPAN3	1	+	409428	410138	255,0,0	2	285,171	0,539
KN189549.1	513762	513837	TSPAN3	1	+	513762	513837	255,0,0	1	75	0
KN182207.1	13264	13896	TSPAN3	1	+	13264	13896	255,0,0	3	33,90,444	0,96,188
KN186932.1	68984	71136	TSPAN31	1	+	68984	71136	255,0,0	6	72,114,135,81,168,63	0,166,543,995,1366,2089
KN191385.1	38401	38611	TSPAN31	1	+	38401	38611	255,0,0	1	210	0
KN195827.1	1062990	1072132	TSPAN32	1	+	1062990	1072132	255,0,0	3	126,57,24	0,9034,9118
KN189890.1	108387	127857	TSPAN33	1	+	108387	127857	255,0,0	8	102,57,129,75,96,126,162,102	0,13447,14158,14619,15896,18477,18966,19368
KN195431.1	707466	709889	TSPAN4	1	+	707466	709889	255,0,0	6	69,81,132,102,75,192	0,288,445,663,1735,2231
KN186484.1	23443	64318	TSPAN5	1	+	23443	64318	255,0,0	7	66,114,48,126,171,147,57	0,2335,2563,4489,6879,11933,40818
ABVD02020909.1	4368	5169	TSPAN5	1	+	4368	5169	255,0,0	2	708,90	0,711
ABVD02148237.1	1183	1984	TSPAN5	1	+	1183	1984	255,0,0	2	708,90	0,711
ABVD02154108.1	4368	5169	TSPAN5	1	+	4368	5169	255,0,0	2	708,90	0,711
KN178646.1	6464	11137	TSPAN6	1	+	6464	11137	255,0,0	6	87,189,75,99,135,72	0,987,1481,2450,3151,4601
KN194698.1	68846	68927	TSPAN7	1	+	68846	68927	255,0,0	1	81	0
KN190841.1	7656	8400	TSPAN7	1	+	7656	8400	255,0,0	2	672,69	0,675
KN180747.1	7234	33012	TSPAN7	1	+	7234	33012	255,0,0	6	69,81,156,96,75,195	0,12151,18007,19677,22242,25583
KN195259.1	24589	25323	TSPAN7	1	+	24589	25323	255,0,0	2	432,300	0,434
KN186381.1	813309	822937	TSPAN8	1	+	813309	822937	255,0,0	3	51,69,102	0,8714,9526
KN192283.1	158495	241711	TSPAN9	1	+	158495	241711	255,0,0	7	72,90,132,102,75,192,63	0,1995,2462,3336,4599,5031,83153
KN190562.1	65133	140867	TSPEAR	1	+	65133	140867	255,0,0	10	222,186,156,132,228,183,231,186,102,150	0,29926,34627,36202,37598,40485,41559,55558,57778,75584
KN182226.1	156636	159565	TSPO	1	+	156636	159565	255,0,0	3	183,138,183	0,1631,2746
KN187722.1	61258	62361	TSPO2	1	+	61258	62361	255,0,0	3	183,141,165	0,424,938
KN184614.1	85374	106464	TSPOAP1	1	+	85374	106464	255,0,0	24	138,108,129,180,123,84,87,126,105,207,174,114,111,831,153,378,189,45,732,132,156,90,72,111	0,1158,1505,2211,2943,4572,4900,5187,5584,8385,9122,10618,10948,13518,14520,14981,16064,16824,16935,18516,19273,19831,20732,20979
KN185002.1	42811	43438	TSPYL1	1	+	42811	43438	255,0,0	1	627	0
KN174475.1	34945	39038	TSPYL2	1	+	34945	39038	255,0,0	10	534,237,75,114,147,153,141,42,72,60	0,555,2279,2468,2695,3499,3682,3898,3943,4033
KN182300.1	42045	43287	TSPYL4	1	+	42045	43287	255,0,0	4	723,87,162,36	0,756,969,1206
KN194197.1	137451	138642	TSPYL5	1	+	137451	138642	255,0,0	2	366,816	0,375
ABVD02273595.1	50364	50721	TSPYL6	1	+	50364	50721	255,0,0	2	141,156	0,201
KN187236.1	102410	111631	TSR1	1	+	102410	111631	255,0,0	15	99,105,222,135,429,153,111,177,168,108,132,117,141,72,180	0,289,661,961,1474,2425,3002,4024,4869,5404,6242,8085,8585,8840,9041
KN187729.1	17193	21211	TSR2	1	+	17193	21211	255,0,0	5	75,96,93,177,132	0,206,2831,3474,3886
KN186845.1	717678	719509	TSR3	1	+	717678	719509	255,0,0	5	66,177,195,174,108	0,199,858,1424,1723
KN195827.1	1126670	1127255	TSSC4	1	+	1126670	1127255	255,0,0	3	108,306,33	0,210,552
KN193068.1	271502	272456	TSSK1B	1	+	271502	272456	255,0,0	1	954	0
KN193294.1	72358	73906	TSSK3	1	+	72358	73906	255,0,0	2	144,660	0,888
KN188578.1	175583	177809	TSSK4	1	+	175583	177809	255,0,0	4	225,216,366,174	0,598,1231,2052
KN191383.1	1056807	1057626	TSSK6	1	+	1056807	1057626	255,0,0	1	819	0
KN194960.1	861969	868228	TST	1	+	861969	868228	255,0,0	2	297,594	0,5665
KN184604.1	14712	17839	TSTA3	1	+	14712	17839	255,0,0	9	99,78,66,63,138,72,129,114,147	0,312,547,852,1004,1354,1534,2543,2980
KN183834.1	93373	94206	TSTD1	1	+	93373	94206	255,0,0	2	120,168	0,665
KN186884.1	17057	46074	TSTD2	1	+	17057	46074	255,0,0	8	231,138,159,120,105,123,255,168	0,1863,2584,3145,5752,6661,15702,28849
KN196023.1	89621	125838	TTBK1	1	+	89621	125838	255,0,0	16	108,147,72,144,105,66,93,123,159,231,165,567,174,1206,153,249	0,5425,5980,6222,7178,7753,8250,8428,9913,11059,11556,14589,20561,33764,34982,35968
KN192918.1	101483	246048	TTBK2	1	+	101483	246048	255,0,0	13	462,1038,231,588,222,216,159,141,93,66,105,141,75	0,24593,25643,28808,30913,37155,49019,105975,106822,114148,130528,132344,144490
KN185654.1	43487	44363	TTC1	1	+	43487	44363	255,0,0	1	876	0
KN184472.1	2620	42232	TTC12	1	+	2620	42232	255,0,0	14	147,81,123,87,63,174,84,51,87,96,138,102,102,222	0,1326,2257,9760,16868,17375,19664,22255,22336,28881,30718,31288,34319,39390
KN196006.1	233124	302847	TTC13	1	+	233124	302847	255,0,0	24	114,78,81,78,135,114,81,87,93,132,129,159,174,144,81,108,111,117,93,66,72,75,96,192	0,1570,1788,3356,4512,7224,10706,11583,12677,13365,14075,19420,21194,21644,23423,25867,29129,31758,34570,36233,45599,48952,50373,69531
KN195002.1	779559	782501	TTC14	1	+	779559	782501	255,0,0	9	435,36,213,51,231,198,54,120,27	0,1339,1489,1738,1866,2392,2597,2788,2915
KN192994.1	10862	20100	TTC14	1	+	10862	20100	255,0,0	13	393,510,111,117,123,120,72,156,129,90,210,126,159	0,399,1772,3167,4882,5112,5649,6117,6725,7002,8189,8508,9079
KN179037.1	2321	5437	TTC14	1	+	2321	5437	255,0,0	10	108,213,120,60,102,147,96,210,81,315	0,169,386,508,598,708,864,2125,2343,2801
KN179093.1	125544	137740	TTC16	1	+	125544	137740	255,0,0	10	171,144,135,213,174,141,123,144,18,51	0,732,2194,4278,5116,6302,7834,8450,12010,12145
KN191888.1	107036	244593	TTC17	1	+	107036	244593	255,0,0	24	159,93,168,114,132,108,147,138,162,114,147,114,168,78,225,183,264,153,120,159,84,120,144,129	0,26238,32820,33658,34030,38024,38698,39288,40769,42351,44972,46531,46800,48270,48480,62624,81899,82627,87117,89422,90518,133992,135720,137428
KN188240.1	527693	549377	TTC19	1	+	527693	549377	255,0,0	7	162,156,96,63,54,111,138	0,1405,16286,18472,18829,19944,21546
ABVD02003534.1	8528	9014	TTC19	1	+	8528	9014	255,0,0	3	120,138,105	0,241,381
KN193779.1	53540	54396	TTC19	1	+	53540	54396	255,0,0	2	456,399	0,457
ABVD02267407.1	2054	2654	TTC19	1	+	2054	2654	255,0,0	3	228,138,123	0,230,477
ABVD02152020.1	1	610	TTC19	1	+	1	610	255,0,0	4	228,138,108,120	0,230,370,489
ABVD02244491.1	50	659	TTC19	1	+	50	659	255,0,0	3	120,138,228	0,241,381
ABVD02265254.1	2676	3285	TTC19	1	+	2676	3285	255,0,0	3	120,138,228	0,241,381
KN174536.1	2694	3303	TTC19	1	+	2694	3303	255,0,0	3	120,138,228	0,241,381
KN178111.1	2676	3285	TTC19	1	+	2676	3285	255,0,0	4	60,102,138,228	0,137,241,381
ABVD02025608.1	2888	3428	TTC19	1	+	2888	3428	255,0,0	4	159,138,108,120	0,161,301,420
KN193936.1	177717	207490	TTC21A	1	+	177717	207490	255,0,0	26	141,165,153,120,157,111,192,99,198,132,159,216,240,69,141,102,192,111,78,153,159,186,225,120,63,72	0,981,1768,3759,5784,8521,11438,15312,15576,16451,18163,18571,19753,20849,21441,21755,23112,24293,25105,27541,27924,28230,28502,29258,29542,29701
KN175233.1	315227	388989	TTC21B	1	+	315227	388989	255,0,0	26	75,123,225,195,162,153,81,111,189,108,138,108,75,240,222,159,129,201,99,192,99,162,126,165,111,129	0,5429,14244,18129,20362,20747,26003,27096,28326,37630,42735,43607,44322,45942,47914,49668,51612,53627,54138,54751,56611,62339,64591,70395,73431,73633
KN185996.1	232036	253615	TTC22	1	+	232036	253615	255,0,0	6	567,117,120,162,150,504	0,15167,15930,17374,20386,21075
KN174855.1	51921	135890	TTC23	1	+	51921	135890	255,0,0	8	180,123,153,126,174,129,150,81	0,3200,6679,6994,24927,62123,66532,83888
KN193610.1	50427	82814	TTC23L	1	+	50427	82814	255,0,0	5	111,177,123,156,123	0,17159,21146,22651,32264
KN188975.1	6280	11034	TTC24	1	+	6280	11034	255,0,0	5	96,114,129,207,666	0,2703,2971,3669,4088
KN187229.1	256030	277517	TTC25	1	+	256030	277517	255,0,0	12	114,135,153,60,159,225,204,87,195,102,81,81	0,1818,2610,3408,3773,5175,5619,9934,11693,16694,18621,21406
KN195797.1	86605	180421	TTC26	1	+	86605	180421	255,0,0	17	138,93,114,51,141,177,96,102,54,57,63,90,84,66,105,135,102	0,2649,5425,7109,22140,23050,52773,67030,68387,69529,70510,80634,80940,88652,89590,92141,93714
KN193350.1	195673	197767	TTC26	1	+	195673	197767	255,0,0	6	66,386,192,687,66,114	0,67,998,1202,1899,1980
KN184527.1	114292	114812	TTC27	1	+	114292	114812	255,0,0	4	81,96,132,114	0,83,183,406
ABVD02265656.1	17999	104228	TTC27	1	+	17999	104228	255,0,0	7	96,123,225,102,54,165,198	0,12599,38725,60095,68394,77091,86031
KN182426.1	17033	42801	TTC27	1	+	17033	42801	255,0,0	4	135,165,102,135	0,1829,19678,25633
KN185348.1	8451	8523	TTC27	1	+	8451	8523	255,0,0	1	72	0
KN193798.1	128410	462516	TTC28	1	+	128410	462516	255,0,0	22	147,273,132,507,1338,528,108,132,219,165,141,147,180,714,129,228,81,129,108,1077,303,171	0,9078,10318,143657,214440,217076,221114,222833,224967,227142,293688,308201,318969,321637,323533,324869,325675,328059,331005,332498,333587,333935
KN177786.1	69866	234389	TTC29	1	+	69866	234389	255,0,0	7	96,87,219,186,216,126,222	0,1924,43394,48510,77967,157867,164301
KN196409.1	509266	511358	TTC3	1	+	509266	511358	255,0,0	3	84,150,126	0,573,1966
KN185194.1	241641	261923	TTC3	1	+	241641	261923	255,0,0	6	93,129,99,141,405,261	0,3295,10084,13109,19268,20021
KN191730.1	2180	59655	TTC3	1	+	2180	59655	255,0,0	17	159,249,339,138,63,102,123,111,114,81,138,165,60,57,63,90,120	0,6477,17722,20013,21173,23989,24622,27325,29414,31385,32365,41523,46433,49858,51114,52287,57355
KN186304.1	173149	175141	TTC30B	1	+	173149	175141	255,0,0	1	1992	0
KN186304.1	247008	249003	TTC30B	1	+	247008	249003	255,0,0	1	1995	0
KN186304.1	250725	252702	TTC30B	1	+	250725	252702	255,0,0	1	1977	0
KN194971.1	596590	599277	TTC31	1	+	596590	599277	255,0,0	8	102,231,84,63,111,90,141,105	0,207,629,1092,1447,2102,2279,2582
KN194624.1	254708	254867	TTC32	1	+	254708	254867	255,0,0	1	159	0
KN195049.1	581041	582070	TTC32	1	+	581041	582070	255,0,0	2	123,168	0,861
KN194703.1	20886	21141	TTC32	1	+	20886	21141	255,0,0	1	255	0
ABVD02109705.1	1230	1488	TTC32	1	+	1230	1488	255,0,0	1	258	0
KN180701.1	114429	114681	TTC32	1	+	114429	114681	255,0,0	1	252	0
KN183790.1	34447	34669	TTC33	1	+	34447	34669	255,0,0	1	222	0
KN185549.1	220665	221451	TTC33	1	+	220665	221451	255,0,0	1	786	0
ABVD02116970.1	429	4807	TTC33	1	+	429	4807	255,0,0	2	351,102	0,4276
KN184539.1	918823	949594	TTC34	1	+	918823	949594	255,0,0	6	750,660,219,207,162,525	0,10686,12646,13640,18155,30246
KN187746.1	919469	922259	TTC36	1	+	919469	922259	255,0,0	3	120,192,93	0,1527,2697
KN183779.1	224337	296376	TTC37	1	+	224337	296376	255,0,0	27	90,144,90,78,141,141,102,141,102,123,183,123,252,102,174,147,78,63,57,66,75,138,96,132,123,219,75	0,4490,5708,6217,7795,32376,35510,36422,40479,41049,41806,42333,43334,44515,47059,47321,47637,47806,47984,58008,59663,60382,61736,66075,66988,69909,71964
KN181702.1	127457	149010	TTC38	1	+	127457	149010	255,0,0	12	96,84,174,171,78,120,60,81,168,156,75,90	0,1535,2989,5001,7465,10071,12939,14817,16510,17939,18307,21463
KN195319.1	236793	267741	TTC39A	1	+	236793	267741	255,0,0	17	108,132,78,69,96,99,66,108,69,57,162,105,123,111,114,117,120	0,8107,9617,10939,12716,14691,16060,17987,18560,18722,19675,24529,26187,28449,28964,30167,30828
KN183736.1	176642	225337	TTC39B	1	+	176642	225337	255,0,0	16	90,117,93,102,129,93,159,60,72,105,66,105,69,66,135,111	0,2983,11944,18499,20788,23207,23907,25525,25676,26408,28063,28951,37571,40454,46199,48584
KN194076.1	14065	29474	TTC39C	1	+	14065	29474	255,0,0	5	51,129,114,357,174	0,2131,5816,13129,15235
KN189978.1	8988	26147	TTC39C	1	+	8988	26147	255,0,0	7	90,108,114,123,96,108,87	0,2116,8572,10010,13702,14866,17072
KN178497.1	21677	50735	TTC4	1	+	21677	50735	255,0,0	7	102,75,84,195,126,117,108	0,2255,4480,5161,17078,28270,28950
KN196266.1	130322	147053	TTC5	1	+	130322	147053	255,0,0	9	117,144,213,147,57,90,150,213,132	0,2060,8055,8445,9127,11836,14317,14836,16599
KN190017.1	25372	25699	TTC5	1	+	25372	25699	255,0,0	1	327	0
ABVD02261589.1	26126	27065	TTC6	1	+	26126	27065	255,0,0	2	144,138	0,801
KN185614.1	29397	142363	TTC6	1	+	29397	142363	255,0,0	22	96,93,156,222,123,174,135,171,120,153,84,162,135,150,141,114,120,213,153,171,225,132	0,15455,29207,29456,29986,30931,33244,51110,54439,55950,60582,61996,73855,75688,77828,79268,85802,99989,103008,103976,112179,112834
KN186736.1	208575	338671	TTC7A	1	+	208575	338671	255,0,0	18	183,165,168,132,117,78,156,63,138,84,105,108,162,117,96,132,207,219	0,7955,15254,43176,46507,61104,61940,62698,69936,70583,74935,82446,88982,104622,107569,110909,118477,129877
KN190928.1	230090	481753	TTC7B	1	+	230090	481753	255,0,0	19	156,168,132,123,78,171,63,138,81,108,117,57,72,162,114,96,144,204,219	0,4264,40983,53427,93933,100322,111540,115370,130643,131697,133600,135730,141453,144130,183596,190183,205820,220211,251444
KN188202.1	83418	148847	TTC8	1	+	83418	148847	255,0,0	14	114,123,60,162,99,45,84,90,111,138,177,123,84,114	0,15417,17142,17307,17688,20026,35389,38814,43751,58380,59875,60391,63112,65315
KN183815.1	81827	113701	TTC9	1	+	81827	113701	255,0,0	3	81,180,405	0,2069,31469
KN191751.1	144864	147230	TTC9B	1	+	144864	147230	255,0,0	3	108,183,414	0,1161,1952
KN185252.1	78076	84391	TTC9C	1	+	78076	84391	255,0,0	3	93,183,237	0,1166,6078
KN192381.1	79477	79986	TTC9C	1	+	79477	79986	255,0,0	2	288,219	0,290
KN179727.1	227530	228043	TTC9C	1	+	227530	228043	255,0,0	1	513	0
KN194407.1	342579	372972	TTF1	1	+	342579	372972	255,0,0	9	168,84,69,234,132,78,186,207,351	0,930,9596,13473,14877,25330,26216,27549,30042
KN184273.1	68438	70616	TTF1	1	+	68438	70616	255,0,0	2	713,306	0,1872
KN192975.1	4122	8804	TTF1	1	+	4122	8804	255,0,0	4	54,204,210,42	0,108,1080,4640
KN184005.1	10932	46876	TTF2	1	+	10932	46876	255,0,0	20	102,81,69,153,216,129,81,72,150,105,177,159,87,126,171,57,135,84,72,144	0,2055,11114,12327,13080,15753,17316,19154,20473,22406,24215,25125,25583,26884,27758,30688,31580,32433,34124,35800
KN184840.1	815671	842604	TTI1	1	+	815671	842604	255,0,0	7	2301,93,150,141,204,87,183	0,6557,9404,12622,14646,15113,26750
KN191371.1	16009	24947	TTI2	1	+	16009	24947	255,0,0	7	102,165,144,186,93,186,576	0,1035,3040,3261,5185,5791,8362
KN196252.1	519541	580274	TTK	1	+	519541	580274	255,0,0	17	138,225,105,144,117,96,150,135,129,87,156,150,126,81,177,84,81	0,2778,3391,5692,6302,6743,24971,28263,29550,35861,49589,49881,51044,52381,59775,60232,60652
ABVD02265410.1	11090	13297	TTK	1	+	11090	13297	255,0,0	9	81,261,135,78,162,165,168,495,222	0,85,375,514,628,832,1258,1460,1985
KN188367.1	149899	151955	TTK	1	+	149899	151955	255,0,0	10	162,267,210,231,99,51,48,177,78,261	0,230,498,720,956,1075,1284,1338,1688,1795
KN184589.1	116218	140431	TTL	1	+	116218	140431	255,0,0	6	78,231,135,270,147,111	0,4701,9071,10126,18164,24102
KN182226.1	40625	74522	TTLL1	1	+	40625	74522	255,0,0	9	126,165,87,141,108,135,183,207,114	0,13800,15940,19839,23456,23858,24983,25881,33783
KN195239.1	295742	313900	TTLL10	1	+	295742	313900	255,0,0	7	117,132,171,171,138,117,93	0,242,1831,2924,3640,17635,18065
KN182716.1	23131	23840	TTLL11	1	+	23131	23840	255,0,0	2	387,183	0,526
KN187672.1	264797	399015	TTLL11	1	+	264797	399015	255,0,0	5	225,102,189,117,99	0,29896,38880,133265,134119
KN185455.1	12349	51786	TTLL11	1	+	12349	51786	255,0,0	3	579,135,93	0,32235,39344
KN182226.1	164521	178524	TTLL12	1	+	164521	178524	255,0,0	13	123,138,72,81,150,111,192,114,48,132,159,201,66	0,678,1397,3838,4398,5417,5900,6190,7791,10212,10428,11090,13937
KN187203.1	142134	148922	TTLL13P	1	+	142134	148922	255,0,0	13	171,66,126,186,105,72,183,183,234,84,144,156,135	0,536,629,1411,1917,2031,2415,4098,4729,5280,5737,6236,6653
KN188539.1	213038	214616	TTLL2	1	+	213038	214616	255,0,0	2	282,1131	0,447
KN186105.1	1182369	1182498	TTLL3	1	+	1182369	1182498	255,0,0	1	129	0
KN186105.1	1184030	1199608	TTLL3	1	+	1184030	1199608	255,0,0	4	99,111,171,99	0,13917,15035,15479
KN184089.1	157242	171280	TTLL4	1	+	157242	171280	255,0,0	18	477,120,696,114,126,111,75,192,81,132,123,99,132,138,105,210,78,249	0,483,612,2330,5535,6122,6682,7407,7699,8024,8755,9181,9605,10190,11438,12486,12840,13789
KN194560.1	257454	469882	TTLL5	1	+	257454	469882	255,0,0	27	75,105,84,108,132,81,69,84,102,93,108,81,60,96,114,93,60,159,306,123,147,102,129,72,276,189,156	0,5218,18777,20155,40379,46122,52637,53163,62792,64684,65550,94676,96313,97629,106733,107129,132323,152495,153617,158403,161233,162494,164099,166691,167498,175480,212272
KN194518.1	72414	98463	TTLL6	1	+	72414	98463	255,0,0	10	165,117,132,156,144,84,228,168,192,186	0,2028,2255,3879,4841,5510,10379,11909,14298,25863
KN189344.1	753348	869230	TTLL7	1	+	753348	869230	255,0,0	19	120,171,168,81,135,204,201,90,135,72,150,93,159,165,216,159,72,120,132	0,13576,16481,31941,34941,36209,44960,48830,54786,63602,63760,77627,82405,87308,90925,102938,106970,107909,115750
KN196043.1	38750	63711	TTLL8	1	+	38750	63711	255,0,0	5	153,114,129,120,87	0,7163,10434,15385,24874
KN183261.1	40993	42671	TTLL8	1	+	40993	42671	255,0,0	2	375,243	0,1435
KN193095.1	81787	122901	TTLL9	1	+	81787	122901	255,0,0	13	75,126,111,198,60,87,45,90,66,69,186,111,101	0,3897,5044,6688,7697,13517,14479,16177,17041,17801,27688,28643,41013
KN196315.1	5782	41372	TTMP	1	+	5782	41372	255,0,0	4	183,66,126,111	0,3211,23400,35479
KN185171.1	35455	221060	TTN	1	+	35455	221060	255,0,0	139	90,201,288,87,243,132,186,156,132,114,135,132,54,216,135,282,66,258,63,213,144,207,234,243,273,165,168,1695,282,264,273,261,258,261,264,258,258,258,141,165,234,285,123,192,375,576,57,783,111,690,462,351,279,564,282,279,279,279,288,279,282,279,279,279,288,279,282,279,279,279,288,279,282,279,282,279,288,279,276,282,288,288,282,276,279,282,288,279,276,282,81,75,42,75,324,279,276,141,126,264,267,264,141,126,267,267,267,141,123,147,123,267,96,168,267,267,279,411,123,267,270,303,303,189,114,285,153,147,177,120,288,297,186,117,300,297,102,201,315	0,1725,3765,4526,4706,8467,8611,9177,10048,11513,13579,14184,17295,17367,17688,18957,19505,20294,20759,20937,22073,23153,23869,24214,25339,25727,25990,26259,28092,28780,29149,29546,29906,31849,32615,32972,33359,34022,34806,35035,38793,40468,40973,47674,48954,49983,53177,64846,65650,65854,66574,67234,68344,70319,71381,71763,72467,72843,73245,73649,74020,74397,74788,75169,75573,75988,76425,76808,77191,77581,77967,78502,79003,80266,80662,81725,82109,82552,82928,83314,83725,84125,84970,85538,85941,86369,86743,87212,87584,87961,155237,156245,159484,160042,160120,160611,161138,161569,162016,162234,162752,163138,163490,163768,164021,164400,165652,166010,166523,167516,171198,171896,173804,174392,174652,175026,175385,175756,176271,176498,177570,177929,178330,178896,179178,179399,179781,180623,180933,181266,181479,182585,183030,183682,183887,184409,184801,185005,185290
KN193216.1	42294	64756	TTPA	1	+	42294	64756	255,0,0	5	141,153,195,111,168	0,10970,18116,19983,22294
KN190942.1	313653	321077	TTPAL	1	+	313653	321077	255,0,0	4	444,192,114,276	0,3213,4490,7148
KN194079.1	171239	177385	TTR	1	+	171239	177385	255,0,0	4	105,150,126,63	0,3147,5043,6083
KN183956.1	30894	46640	TTYH1	1	+	30894	46640	255,0,0	11	138,189,108,219,99,72,75,96,99,138,51	0,3031,5006,5791,8954,10454,10775,11562,11791,15451,15695
KN182721.1	36249	67167	TTYH2	1	+	36249	67167	255,0,0	11	78,189,141,90,57,57,99,219,117,174,129	0,565,1469,3039,4050,4365,10269,14761,19609,23397,30789
KN189676.1	131948	211964	TUB	1	+	131948	211964	255,0,0	11	54,162,144,168,123,195,114,120,99,171,129	0,69298,72797,74146,75310,75868,76321,77284,78899,79220,79887
KN182011.1	142591	143606	TUBA1A	1	+	142591	143606	255,0,0	3	102,141,279	0,417,736
KN185825.1	906829	906997	TUBA1A	1	+	906829	906997	255,0,0	1	168	0
KN190146.1	93829	93877	TUBA1A	1	+	93829	93877	255,0,0	1	48	0
KN196185.1	8291	9269	TUBA1A	1	+	8291	9269	255,0,0	1	978	0
KN186339.1	8729	10559	TUBA1B	1	+	8729	10559	255,0,0	3	222,150,978	0,359,852
KN191394.1	151069	152420	TUBA1B	1	+	151069	152420	255,0,0	2	324,1022	0,329
KN194999.1	350268	351251	TUBA1B	1	+	350268	351251	255,0,0	3	492,300,186	0,496,797
KN178227.1	104706	105924	TUBA1B	1	+	104706	105924	255,0,0	6	72,24,207,48,96,312	0,318,429,675,805,906
KN194360.1	1067902	1069129	TUBA1B	1	+	1067902	1069129	255,0,0	3	357,408,414	0,359,813
KN192607.1	461268	462131	TUBA1B	1	+	461268	462131	255,0,0	3	174,444,117	0,268,746
KN184953.1	128406	128499	TUBA1B	1	+	128406	128499	255,0,0	1	93	0
KN185924.1	389879	391232	TUBA1B	1	+	389879	391232	255,0,0	1	1353	0
KN182324.1	364421	365718	TUBA1B	1	+	364421	365718	255,0,0	4	410,588,60,235	0,412,1001,1062
KN193696.1	1305296	1306617	TUBA1B	1	+	1305296	1306617	255,0,0	6	291,174,192,102,425,69	0,293,480,679,797,1252
KN193315.1	68038	69373	TUBA1C	1	+	68038	69373	255,0,0	3	138,435,749	0,150,586
KN183937.1	263645	264987	TUBA1C	1	+	263645	264987	255,0,0	2	1127,214	0,1128
KN190212.1	499293	500394	TUBA1C	1	+	499293	500394	255,0,0	3	144,602,243	0,201,858
KN184970.1	159760	161111	TUBA1C	1	+	159760	161111	255,0,0	1	1351	0
KN184400.1	25331	26682	TUBA1C	1	+	25331	26682	255,0,0	1	1351	0
KN183950.1	35767	39306	TUBA1C	1	+	35767	39306	255,0,0	3	222,153,976	0,363,2563
KN184006.1	108506	109252	TUBA1C	1	+	108506	109252	255,0,0	2	200,357	0,389
KN189135.1	5045	9744	TUBA3C	1	+	5045	9744	255,0,0	6	216,144,240,165,270,294	0,1016,1436,1679,1847,4405
ABVD02280234.1	0	1697	TUBA3C	1	+	0	1697	255,0,0	3	330,150,222	0,563,1475
KN185242.1	12385	14525	TUBA3E	1	+	12385	14525	255,0,0	3	222,150,687	0,1070,1453
KN194659.1	900627	904660	TUBA3E	1	+	900627	904660	255,0,0	6	69,201,204,474,150,213	0,71,1892,2100,2850,3820
KN177211.1	152578	154480	TUBA4A	1	+	152578	154480	255,0,0	3	969,150,222	0,1218,1680
KN189097.1	47994	48757	TUBA4A	1	+	47994	48757	255,0,0	2	225,486	0,277
KN192057.1	893191	898878	TUBA8	1	+	893191	898878	255,0,0	3	150,681,291	0,1552,5396
KN195387.1	263004	265769	TUBAL3	1	+	263004	265769	255,0,0	3	942,150,243	0,1807,2522
KN193739.1	198951	202274	TUBB	1	+	198951	202274	255,0,0	4	57,108,111,1056	0,1483,1870,2267
KN187886.1	42180	45861	TUBB1	1	+	42180	45861	255,0,0	4	57,114,105,1077	0,1809,2371,2604
KN185610.1	39034	39970	TUBB2B	1	+	39034	39970	255,0,0	2	534,240	0,696
KN195771.1	74829	77139	TUBB3	1	+	74829	77139	255,0,0	3	111,120,1074	0,530,1236
KN195218.1	133069	137319	TUBB4A	1	+	133069	137319	255,0,0	4	1056,122,108,57	0,3302,3528,4193
KN193515.1	27075	28342	TUBB4B	1	+	27075	28342	255,0,0	2	81,171	0,1096
KN189589.1	210001	228834	TUBB6	1	+	210001	228834	255,0,0	3	108,120,1059	0,1537,17774
KN187172.1	149726	150989	TUBD1	1	+	149726	150989	255,0,0	1	1263	0
KN181567.1	48799	64504	TUBD1	1	+	48799	64504	255,0,0	6	99,183,114,219,141,171	0,1266,2729,12347,13371,15534
KN185299.1	85226	100524	TUBE1	1	+	85226	100524	255,0,0	11	156,177,141,141,174,189,120,117,60,54,81	0,489,1320,4346,5293,5697,7417,8450,11580,14526,15217
KN192535.1	738091	739369	TUBE1	1	+	738091	739369	255,0,0	3	834,60,372	0,835,906
KN185448.1	357700	362283	TUBG1	1	+	357700	362283	255,0,0	11	48,108,168,78,78,129,87,150,150,165,195	0,373,676,1734,2083,2580,3047,3247,3795,4028,4388
KN185448.1	403518	407834	TUBG2	1	+	403518	407834	255,0,0	11	48,108,168,72,78,129,87,150,150,165,195	0,322,625,1104,1493,1940,2799,3000,3587,3820,4121
KN194915.1	6189	16418	TUBGCP2	1	+	6189	16418	255,0,0	12	219,201,189,147,180,183,171,132,126,144,159,135	0,532,1010,1922,3093,4264,5798,6238,7027,7628,9222,10094
KN192574.1	215040	300192	TUBGCP3	1	+	215040	300192	255,0,0	12	156,117,138,132,90,135,69,135,192,108,111,168	0,2778,10927,23340,23614,43547,47951,48858,51263,57512,57956,84984
ABVD02262666.1	2305	10126	TUBGCP3	1	+	2305	10126	255,0,0	5	138,69,123,93,174	0,503,3636,4548,7647
KN185128.1	253902	257702	TUBGCP4	1	+	253902	257702	255,0,0	2	78,129	0,3671
KN181132.1	31707	54611	TUBGCP4	1	+	31707	54611	255,0,0	14	138,114,138,174,144,108,105,51,126,165,201,81,60,126	0,757,2306,2971,5454,6064,7707,10125,13644,14020,16339,19859,21865,22778
KN194060.1	521289	548191	TUBGCP5	1	+	521289	548191	255,0,0	8	183,153,243,84,126,123,75,99	0,1459,2505,5035,5121,21412,22500,26803
KN194725.1	875764	1130801	TUBGCP5	1	+	875764	1130801	255,0,0	6	72,18,123,84,129,144	0,993,1044,246536,247362,254893
KN194994.1	5568	41232	TUBGCP5	1	+	5568	41232	255,0,0	21	57,105,99,81,135,114,90,93,243,204,114,270,198,189,186,84,120,141,126,87,132	0,180,10764,11245,11754,15773,16438,17288,18221,20007,21109,22443,23544,24353,25068,30409,30607,31246,32518,33291,35532
KN195811.1	51262	89223	TUBGCP5	1	+	51262	89223	255,0,0	9	99,81,75,126,75,108,96,156,171	0,6230,11124,29978,30106,31094,35374,37087,37790
KN187040.1	264151	264382	TUBGCP5	1	+	264151	264382	255,0,0	1	231	0
KN181604.1	105133	105530	TUBGCP5	1	+	105133	105530	255,0,0	2	126,267	0,130
KN175174.1	91420	109669	TUBGCP6	1	+	91420	109669	255,0,0	19	87,201,213,132,195,144,165,498,123,84,150,141,93,108,126,168,210,162,741	0,160,449,730,940,1276,1503,2608,3960,4946,7538,8484,8705,9219,9639,10769,14993,16489,17508
KN194550.1	684820	687827	TUFM	1	+	684820	687827	255,0,0	9	171,123,150,105,129,171,102,165,195	0,694,924,1209,1389,1657,1916,2216,2812
KN195865.1	481765	506353	TUFT1	1	+	481765	506353	255,0,0	11	63,99,87,102,120,117,69,87,87,102,75	0,644,1615,2497,5224,17291,19887,21357,22532,24010,24513
KN185295.1	392657	402688	TULP1	1	+	392657	402688	255,0,0	9	129,171,99,114,171,105,135,75,108	0,1664,3997,5188,5455,7717,8641,9430,9923
KN193231.1	141800	146984	TULP2	1	+	141800	146984	255,0,0	4	102,165,117,132	0,390,1571,5052
KN192283.1	452056	481530	TULP3	1	+	452056	481530	255,0,0	7	129,168,84,117,111,186,162	0,725,1307,4413,7586,9502,29312
ABVD02262367.1	227260	266484	TULP4	1	+	227260	266484	255,0,0	10	117,1383,1023,138,96,144,147,231,228,165	0,2406,3981,10882,13762,17799,20476,25386,26733,39059
KN195421.1	510351	510495	TUNAR	1	+	510351	510495	255,0,0	1	144	0
KN190159.1	296654	297278	TUSC1	1	+	296654	297278	255,0,0	3	60,273,225	0,93,399
KN184288.1	400896	402393	TUSC2	1	+	400896	402393	255,0,0	4	72,81,117,63	0,81,1148,1434
KN184064.1	511	103978	TUSC3	1	+	511	103978	255,0,0	5	90,141,141,120,168	0,33233,36883,44944,103299
KN185252.1	185869	203200	TUT1	1	+	185869	203200	255,0,0	11	108,189,312,99,471,111,111,96,468,438,162	0,1394,12245,12757,13840,15098,15372,15672,16197,16725,17169
KN194543.1	22881	51909	TVP23A	1	+	22881	51909	255,0,0	5	126,129,90,147,84	0,1613,1978,2639,28944
KN194676.1	27246	31801	TVP23C	1	+	27246	31801	255,0,0	3	90,129,126	0,1275,4429
KN189631.1	108868	109027	TVP23C-CDRT4	1	+	108868	109027	255,0,0	1	159	0
KN194606.1	234314	243764	TWF1	1	+	234314	243764	255,0,0	8	168,123,150,126,105,96,180,78	0,1933,2218,2626,4453,5866,7074,9372
KN186367.1	558542	564536	TWF2	1	+	558542	564536	255,0,0	8	165,123,150,123,105,96,180,78	0,603,864,1680,1960,2274,3781,5916
ABVD02103019.1	62	1568	TWF2	1	+	62	1568	255,0,0	4	150,123,105,96	0,816,1096,1410
KN186150.1	648999	649596	TWIST1	1	+	648999	649596	255,0,0	1	597	0
KN186142.1	94380	94860	TWIST2	1	+	94380	94860	255,0,0	1	480	0
KN186150.1	165132	180068	TWISTNB	1	+	165132	180068	255,0,0	4	252,144,207,318	0,5830,13057,14618
KN187355.1	35999	36556	TWISTNB	1	+	35999	36556	255,0,0	2	303,252	0,305
KN188182.1	368840	372479	TWNK	1	+	368840	372479	255,0,0	5	300,144,108,240,1242	0,1227,1647,2005,2397
KN175974.1	12038	12346	TWSG1	1	+	12038	12346	255,0,0	2	171,135	0,173
KN185320.1	154532	218121	TWSG1	1	+	154532	218121	255,0,0	4	180,282,99,123	0,3175,32840,63466
KN192273.1	282278	335980	TXK	1	+	282278	335980	255,0,0	10	159,120,66,216,171,75,129,78,66,189	0,1017,5574,7308,26610,29326,35030,36078,49879,53513
KN186037.1	303443	314596	TXLNA	1	+	303443	314596	255,0,0	11	93,186,129,93,171,195,120,72,96,96,168	0,745,934,2465,4970,6630,8636,9003,9668,10153,10985
KN194148.1	41988	70624	TXLNB	1	+	41988	70624	255,0,0	7	81,93,171,195,120,72,96	0,5901,9747,16685,18929,22475,28540
KN195759.1	134475	148526	TXLNG	1	+	134475	148526	255,0,0	6	144,96,93,75,120,198	0,1232,7977,10810,12288,13853
KN177100.1	16851	70848	TXLNG	1	+	16851	70848	255,0,0	4	102,303,93,171	0,40522,46456,53826
KN190397.1	921344	921655	TXN	1	+	921344	921655	255,0,0	1	311	0
KN180195.1	197220	201754	TXN	1	+	197220	201754	255,0,0	3	57,69,90	0,484,4444
KN188278.1	39857	40169	TXN	1	+	39857	40169	255,0,0	1	312	0
KN190956.1	31722	32034	TXN	1	+	31722	32034	255,0,0	1	312	0
KN194511.1	172188	172413	TXN	1	+	172188	172413	255,0,0	1	225	0
KN194960.1	367124	375986	TXN2	1	+	367124	375986	255,0,0	3	111,123,264	0,6794,8598
KN193999.1	68211	140795	TXNDC11	1	+	68211	140795	255,0,0	8	84,216,99,132,93,120,201,783	0,11616,14879,26254,35218,64337,66513,71801
KN180972.1	4053	16146	TXNDC12	1	+	4053	16146	255,0,0	5	84,69,75,54,63	0,830,2479,3397,12030
KN192738.1	831211	831611	TXNDC12	1	+	831211	831611	255,0,0	2	194,205	0,195
KN194999.1	884930	885780	TXNDC15	1	+	884930	885780	255,0,0	4	45,237,192,372	0,47,285,478
KN194970.1	8024	32091	TXNDC15	1	+	8024	32091	255,0,0	5	81,456,168,132,195	0,14979,16960,22285,23872
KN185295.1	405340	405982	TXNDC15	1	+	405340	405982	255,0,0	3	144,207,93	0,281,549
KN185206.1	678075	678836	TXNDC15	1	+	678075	678836	255,0,0	2	138,552	0,209
KN192219.1	506372	576663	TXNDC16	1	+	506372	576663	255,0,0	11	273,186,162,138,78,135,171,54,144,99,168	0,10120,11475,16035,18235,57311,57795,62404,63009,65631,70123
KN190147.1	254904	255186	TXNDC17	1	+	254904	255186	255,0,0	1	282	0
KN194972.1	49615	49837	TXNDC17	1	+	49615	49837	255,0,0	1	222	0
KN189127.1	454539	456500	TXNDC17	1	+	454539	456500	255,0,0	4	144,81,75,66	0,689,1169,1895
KN176251.1	249984	250288	TXNDC17	1	+	249984	250288	255,0,0	2	171,114	0,190
ABVD02147979.1	49	331	TXNDC17	1	+	49	331	255,0,0	1	282	0
KN194083.1	827445	827675	TXNDC17	1	+	827445	827675	255,0,0	1	230	0
KN194896.1	62658	63702	TXNDC2	1	+	62658	63702	255,0,0	2	369,240	0,804
KN190133.1	1185837	1186955	TXNDC5	1	+	1185837	1186955	255,0,0	2	720,390	0,728
KN191789.1	79238	100826	TXNDC5	1	+	79238	100826	255,0,0	8	150,102,117,90,138,81,129,120	0,4343,13058,15373,16159,19184,20214,21468
KN195068.1	1014489	1024192	TXNDC9	1	+	1014489	1024192	255,0,0	4	222,117,255,117	0,3624,5417,9586
KN193512.1	109792	112159	TXNIP	1	+	109792	112159	255,0,0	7	249,75,147,102,258,147,156	0,800,986,1346,1594,1954,2211
KN180022.1	307172	335150	TXNL1	1	+	307172	335150	255,0,0	7	99,96,177,120,72,174,108	0,7157,8716,15175,24094,25580,27870
KN185849.1	375078	375942	TXNL1	1	+	375078	375942	255,0,0	1	864	0
ABVD02033247.1	1	460	TXNL1	1	+	1	460	255,0,0	1	459	0
KN193013.1	207510	220262	TXNL4A	1	+	207510	220262	255,0,0	3	171,123,162	0,5164,12590
KN177590.1	58423	67128	TXNL4B	1	+	58423	67128	255,0,0	3	162,153,132	0,7034,8573
KN189134.1	54693	95825	TXNRD1	1	+	54693	95825	255,0,0	12	129,72,120,144,114,228,93,78,156,108,96,138	0,1586,3414,5260,5826,7392,10603,11306,16608,36560,37895,40994
KN192060.1	30439	35124	TXNRD2	1	+	30439	35124	255,0,0	4	126,72,93,96	0,2940,4054,4589
KN185611.1	37695	99141	TXNRD3	1	+	37695	99141	255,0,0	15	105,111,105,72,120,141,117,228,93,78,156,108,90,135,66	0,13371,14945,15323,17119,24618,26294,37481,38854,43718,44340,47915,57182,60983,61380
KN192303.1	547192	570856	TYK2	1	+	547192	570856	255,0,0	21	168,123,147,162,219,183,159,180,72,87,126,135,216,147,96,192,120,174,111,120,120	0,6936,7199,7598,9466,10391,10656,13261,16251,16548,17697,18730,18950,20343,20950,21302,21817,22056,22391,23334,23544
KN188374.1	311340	313922	TYMP	1	+	311340	313922	255,0,0	7	156,204,96,132,120,162,81	0,269,687,1212,1686,2248,2501
KN194191.1	76949	103016	TYMS	1	+	76949	103016	255,0,0	7	135,72,177,99,174,75,126	0,1279,16324,17706,20276,22262,25941
KN186395.1	234533	235283	TYMS	1	+	234533	235283	255,0,0	2	237,504	0,246
KN180682.1	51688	52542	TYMS	1	+	51688	52542	255,0,0	2	591,249	0,605
KN185895.1	179107	179914	TYMS	1	+	179107	179914	255,0,0	2	311,440	0,367
KN187286.1	13079	13851	TYMS	1	+	13079	13851	255,0,0	2	180,240	0,532
KN181324.1	11893	12584	TYMS	1	+	11893	12584	255,0,0	2	183,255	0,436
KN188247.1	1688561	1787880	TYR	1	+	1688561	1787880	255,0,0	5	816,219,147,180,210	0,21172,43013,81725,99109
KN188845.1	101870	115571	TYRO3	1	+	101870	115571	255,0,0	19	183,102,171,87,117,177,144,147,132,99,93,81,93,123,111,159,138,198,165	0,388,1230,2897,3758,5491,6413,7068,7602,7823,8204,8609,9167,9702,10178,10478,10873,13320,13536
KN181663.1	13628	15109	TYROBP	1	+	13628	15109	255,0,0	2	63,126	0,1355
KN186837.1	674935	692998	TYRP1	1	+	674935	692998	255,0,0	7	381,324,207,168,180,147,201	0,1502,4362,8284,10776,15042,17862
KN177024.1	52232	59207	TYSND1	1	+	52232	59207	255,0,0	4	570,567,186,216	0,597,4013,6759
KN194184.1	65516	152346	TYW1B	1	+	65516	152346	255,0,0	10	138,177,108,66,117,120,177,195,102,123	0,12877,23258,32376,52710,70825,78168,79648,81349,86707
KN180571.1	7792	8329	TYW3	1	+	7792	8329	255,0,0	1	537	0
KN180800.1	41275	61184	TYW3	1	+	41275	61184	255,0,0	6	171,84,99,63,132,180	0,2520,4045,8472,10701,19729
KN193905.1	46881	58949	TYW5	1	+	46881	58949	255,0,0	7	258,114,87,138,45,73,156	0,2282,2784,4597,5607,7672,11912
KN180455.1	53667	55185	U2AF1L4	1	+	53667	55185	255,0,0	6	45,84,72,99,135,96	0,188,646,920,1175,1422
KN185106.1	525281	543530	U2AF2	1	+	525281	543530	255,0,0	12	48,135,45,99,156,117,138,78,123,102,249,132	0,3941,4800,5159,5655,7105,8057,13827,13987,14413,14739,18117
KN189143.1	540980	544107	U2SURP	1	+	540980	544107	255,0,0	12	48,135,126,87,318,126,198,204,105,186,165,276	0,51,189,434,1417,1737,1865,2073,2281,2448,2638,2851
KN194679.1	732171	735135	U2SURP	1	+	732171	735135	255,0,0	9	465,156,332,483,786,168,87,177,156	0,476,715,1069,1564,2362,2534,2629,2808
KN177544.1	30580	74104	U2SURP	1	+	30580	74104	255,0,0	26	138,177,117,111,165,63,93,156,123,87,78,162,165,75,102,42,213,165,84,93,69,135,114,99,132,45	0,1244,2623,5123,8424,11903,12686,13327,14811,15846,16910,17421,18915,19151,19920,23136,24106,24517,25698,25991,26647,29136,29717,32645,33977,43479
KN191545.1	228899	233151	UACA	1	+	228899	233151	255,0,0	6	63,1737,630,108,108,1587	0,66,1805,2447,2556,2665
KN190193.1	27926	116993	UACA	1	+	27926	116993	255,0,0	15	129,87,66,57,72,105,186,69,108,96,48,2739,156,66,69	0,4151,11773,12628,27679,27854,31840,36291,37720,42710,61988,63761,68238,84015,88998
KN180784.1	20058	53807	UAP1	1	+	20058	53807	255,0,0	10	279,207,171,177,192,141,189,48,66,90	0,9678,14938,16542,23362,24382,26678,29526,32792,33659
KN182589.1	8024	11088	UAP1L1	1	+	8024	11088	255,0,0	7	207,174,174,180,144,180,72	0,429,848,1097,1699,2330,2992
KN185246.1	106650	121621	UBA1	1	+	106650	121621	255,0,0	25	117,60,168,132,111,90,129,102,147,177,102,75,156,168,189,87,195,75,189,90,93,189,105,102,132	0,254,419,691,3576,3949,4150,4833,5034,5319,5632,5829,6238,8075,8382,9668,9990,10854,11061,12630,13004,13215,14355,14561,14839
KN187049.1	254546	284837	UBA2	1	+	254546	284837	255,0,0	17	138,81,72,63,102,120,69,117,102,168,93,111,156,96,105,138,180	0,3224,4324,5550,6765,8432,10748,11272,15548,16591,18481,18664,21120,22916,26586,28330,30111
KN183937.1	358374	359964	UBA2	1	+	358374	359964	255,0,0	4	525,159,774,126	0,528,689,1464
KN182184.1	199043	203859	UBA2	1	+	199043	203859	255,0,0	6	627,75,57,273,247,408	0,629,705,3862,4160,4408
KN190033.1	55527	57521	UBA2	1	+	55527	57521	255,0,0	2	1149,768	0,1226
KN185692.1	766916	767793	UBA2	1	+	766916	767793	255,0,0	2	279,318	0,559
KN188303.1	82402	84249	UBA2	1	+	82402	84249	255,0,0	4	219,864,231,507	0,243,1108,1340
ABVD02037810.1	377	494	UBA2	1	+	377	494	255,0,0	1	117	0
KN179973.1	36586	57834	UBA3	1	+	36586	57834	255,0,0	16	42,120,81,84,84,42,63,156,102,114,54,84,102,63,54,87	0,1887,3358,7182,9398,13275,13662,14036,15335,15588,18789,19753,20165,20397,20571,21161
KN187059.1	55512	56507	UBA3	1	+	55512	56507	255,0,0	3	600,228,144	0,602,851
KN178728.1	9201	10541	UBA3	1	+	9201	10541	255,0,0	2	549,789	0,551
KN192034.1	78732	80114	UBA3	1	+	78732	80114	255,0,0	3	822,164,387	0,829,995
KN192349.1	161998	244381	UBA6	1	+	161998	244381	255,0,0	26	132,96,90,126,192,123,69,69,54,129,81,90,108,180,75,81,81,144,66,111,120,123,114,96,102,63	0,6252,7203,8224,9106,10482,14782,16216,17387,18905,22205,22397,24576,25943,30098,34525,35248,37677,42423,45459,47432,51441,58169,58810,63178,82320
KN194825.1	163693	171838	UBA7	1	+	163693	171838	255,0,0	20	168,132,111,90,87,135,180,105,81,156,171,201,183,66,189,90,105,87,84,129	0,264,528,856,1094,1570,2048,2427,2691,2856,3102,3353,3808,4076,4396,5391,5571,5685,7295,8016
KN182939.1	180594	185309	UBAC1	1	+	180594	185309	255,0,0	5	183,132,69,282,216	0,206,4013,4121,4499
KN186155.1	589659	622155	UBAC1	1	+	589659	622155	255,0,0	11	90,111,72,108,102,96,120,117,87,138,114	0,6021,7021,9466,10793,11246,12024,12159,14618,15450,32382
ABVD02261874.1	15001	16004	UBAC1	1	+	15001	16004	255,0,0	4	138,99,93,75	0,145,757,928
KN182203.1	4471	5313	UBAC1	1	+	4471	5313	255,0,0	3	51,276,63	0,275,779
KN181908.1	174675	175618	UBAC2	1	+	174675	175618	255,0,0	5	222,84,162,288,138	0,246,332,514,805
KN195215.1	102921	103785	UBAC2	1	+	102921	103785	255,0,0	3	394,324,96	0,442,768
KN184027.1	86683	86785	UBALD1	1	+	86683	86785	255,0,0	1	102	0
KN184027.1	87384	88347	UBALD1	1	+	87384	88347	255,0,0	3	117,183,84	0,147,879
KN184635.1	291229	296118	UBALD2	1	+	291229	296118	255,0,0	3	96,210,63	0,105,4826
KN193979.1	71953	99342	UBAP1	1	+	71953	99342	255,0,0	6	138,102,180,78,849,123	0,753,1550,8428,8512,27266
KN192359.1	136589	148731	UBAP1L	1	+	136589	148731	255,0,0	6	129,102,207,96,222,120	0,1050,8567,10867,11209,12022
KN182103.1	41182	43816	UBAP2	1	+	41182	43816	255,0,0	6	183,105,300,153,387,75	0,537,671,1064,1278,2559
KN175028.1	10782	17326	UBAP2	1	+	10782	17326	255,0,0	3	150,114,60	0,4403,6484
KN193687.1	113236	148963	UBAP2L	1	+	113236	148963	255,0,0	25	90,75,114,201,96,48,114,51,84,174,198,279,171,192,174,75,192,93,54,81,219,105,69,204,96	0,1292,1913,7215,7792,8264,8835,12692,14379,15587,18398,19532,19975,21179,22509,23033,24147,24419,26075,26750,27833,28512,33087,34113,35631
KN194701.1	713457	716137	UBAP2L	1	+	713457	716137	255,0,0	5	1591,219,252,434,174	0,1592,1812,2068,2506
KN192957.1	215334	254795	UBASH3A	1	+	215334	254795	255,0,0	11	132,108,159,93,183,102,213,168,201,177,45	0,2491,5552,6199,8028,13627,26325,27281,30270,33436,39416
KN181225.1	82019	219610	UBASH3B	1	+	82019	219610	255,0,0	14	135,111,111,141,96,120,123,129,210,171,198,186,54,162	0,1347,2748,6769,14451,15907,16630,19969,24741,32872,34720,36234,37129,137429
KN193265.1	431703	432387	UBC	1	+	431703	432387	255,0,0	1	684	0
KN188240.1	217973	218429	UBC	1	+	217973	218429	255,0,0	1	456	0
KN196113.1	104470	104939	UBC	1	+	104470	104939	255,0,0	4	108,111,99,120	0,110,236,349
ABVD02105863.1	573	1386	UBC	1	+	573	1386	255,0,0	1	813	0
ABVD02052077.1	1121	1805	UBC	1	+	1121	1805	255,0,0	1	684	0
KN195043.1	555524	555992	UBD	1	+	555524	555992	255,0,0	1	468	0
KN192954.1	66931	73296	UBE2A	1	+	66931	73296	255,0,0	5	42,84,90,90,126	0,136,4733,5820,6239
KN184022.1	223358	234841	UBE2B	1	+	223358	234841	255,0,0	5	126,90,90,84,42	0,1174,3842,9258,11441
KN186140.1	404619	404905	UBE2B	1	+	404619	404905	255,0,0	2	51,234	0,52
KN188120.1	74026	74305	UBE2B	1	+	74026	74305	255,0,0	1	279	0
KN184699.1	14472	14887	UBE2B	1	+	14472	14887	255,0,0	2	156,258	0,157
KN186007.1	378199	380937	UBE2C	1	+	378199	380937	255,0,0	5	57,60,204,93,102	0,436,598,1481,2636
KN176041.1	13393	13609	UBE2C	1	+	13393	13609	255,0,0	2	75,114	0,102
KN195224.1	165887	166296	UBE2D1	1	+	165887	166296	255,0,0	1	409	0
KN191814.1	261962	262400	UBE2D1	1	+	261962	262400	255,0,0	1	438	0
KN194833.1	128020	128415	UBE2D1	1	+	128020	128415	255,0,0	2	132,262	0,133
KN194812.1	160194	167272	UBE2D1	1	+	160194	167272	255,0,0	5	63,78,105,96,42	0,2315,3408,6198,7036
KN185335.1	274950	275378	UBE2D1	1	+	274950	275378	255,0,0	2	237,189	0,239
KN189766.1	14275	14691	UBE2D1	1	+	14275	14691	255,0,0	1	416	0
KN189722.1	68314	87089	UBE2D2	1	+	68314	87089	255,0,0	5	66,78,105,96,42	0,10043,10205,17180,18733
KN194709.1	858446	858832	UBE2D2	1	+	858446	858832	255,0,0	1	386	0
KN188890.1	1039630	1040047	UBE2D2	1	+	1039630	1040047	255,0,0	1	417	0
KN192932.1	39291	39591	UBE2D2	1	+	39291	39591	255,0,0	1	300	0
KN186910.1	295661	295892	UBE2D2	1	+	295661	295892	255,0,0	1	231	0
KN177872.1	57595	58031	UBE2D2	1	+	57595	58031	255,0,0	2	350,84	0,352
KN194751.1	570221	570577	UBE2D3	1	+	570221	570577	255,0,0	2	150,201	0,155
KN185734.1	606302	606649	UBE2D3	1	+	606302	606649	255,0,0	2	195,147	0,200
KN188030.1	682994	683410	UBE2D3	1	+	682994	683410	255,0,0	2	219,195	0,221
KN191533.1	394404	394725	UBE2D3	1	+	394404	394725	255,0,0	1	321	0
KN194271.1	317253	317499	UBE2D3	1	+	317253	317499	255,0,0	1	246	0
KN194735.1	66708	78043	UBE2D3	1	+	66708	78043	255,0,0	5	42,96,105,78,63	0,1996,3784,5211,11272
KN179746.1	80807	81119	UBE2D3	1	+	80807	81119	255,0,0	1	312	0
KN185747.1	2497	2936	UBE2D3	1	+	2497	2936	255,0,0	2	348,90	0,349
ABVD02117208.1	437	784	UBE2D3	1	+	437	784	255,0,0	2	147,195	0,152
ABVD02038740.1	7289	7612	UBE2D3	1	+	7289	7612	255,0,0	1	323	0
ABVD02360061.1	7294	7567	UBE2D3	1	+	7294	7567	255,0,0	1	273	0
KN192014.1	976979	977318	UBE2D3	1	+	976979	977318	255,0,0	1	339	0
ABVD02021184.1	2304	2571	UBE2D3	1	+	2304	2571	255,0,0	1	267	0
ABVD02251984.1	3442	3715	UBE2D3	1	+	3442	3715	255,0,0	1	273	0
ABVD02139195.1	359	632	UBE2D3	1	+	359	632	255,0,0	1	273	0
KN184564.1	195628	195862	UBE2D3	1	+	195628	195862	255,0,0	1	234	0
KN194888.1	5803	6229	UBE2D3	1	+	5803	6229	255,0,0	1	426	0
KN183826.1	33676	34111	UBE2D3	1	+	33676	34111	255,0,0	1	435	0
KN179771.1	11126	11195	UBE2D3	1	+	11126	11195	255,0,0	1	69	0
ABVD02291609.1	3431	3704	UBE2D3	1	+	3431	3704	255,0,0	1	273	0
ABVD02362536.1	7372	7639	UBE2D3	1	+	7372	7639	255,0,0	1	267	0
KN194802.1	101021	101219	UBE2D3	1	+	101021	101219	255,0,0	1	198	0
KN194475.1	350790	351087	UBE2D3	1	+	350790	351087	255,0,0	1	297	0
KN189752.1	117499	117913	UBE2D3	1	+	117499	117913	255,0,0	2	60,353	0,61
KN185284.1	61309	61648	UBE2D3	1	+	61309	61648	255,0,0	1	339	0
KN182216.1	15326	15395	UBE2D3	1	+	15326	15395	255,0,0	1	69	0
KN195053.1	42981	50538	UBE2D4	1	+	42981	50538	255,0,0	2	78,75	0,7482
KN190186.1	1020062	1095101	UBE2E1	1	+	1020062	1095101	255,0,0	2	153,135	0,74904
KN187415.1	462446	463021	UBE2E1	1	+	462446	463021	255,0,0	2	173,354	0,221
KN179378.1	2490	3036	UBE2E1	1	+	2490	3036	255,0,0	1	546	0
KN184984.1	34386	34858	UBE2E1	1	+	34386	34858	255,0,0	3	42,321,105	0,44,367
KN190186.1	317285	733358	UBE2E2	1	+	317285	733358	255,0,0	4	174,54,135,149	0,14157,370612,415924
KN195676.1	21472	22043	UBE2E3	1	+	21472	22043	255,0,0	2	417,149	0,422
KN194960.1	656184	656805	UBE2E3	1	+	656184	656805	255,0,0	1	621	0
KN192659.1	303856	304430	UBE2E3	1	+	303856	304430	255,0,0	1	574	0
KN174404.1	683	1304	UBE2E3	1	+	683	1304	255,0,0	1	621	0
KN185459.1	146911	147532	UBE2E3	1	+	146911	147532	255,0,0	1	621	0
KN180046.1	184762	189131	UBE2E3	1	+	184762	189131	255,0,0	3	96,147,135	0,1694,4234
KN194635.1	28244	30285	UBE2E3	1	+	28244	30285	255,0,0	2	54,192	0,1849
KN196101.1	67563	68605	UBE2E3	1	+	67563	68605	255,0,0	2	231,294	0,748
ABVD02162366.1	123	315	UBE2E3	1	+	123	315	255,0,0	1	192	0
KN193173.1	326039	326126	UBE2F	1	+	326039	326126	255,0,0	1	87	0
KN192988.1	623953	624040	UBE2F	1	+	623953	624040	255,0,0	1	87	0
KN186008.1	97920	101100	UBE2F	1	+	97920	101100	255,0,0	2	60,72	0,3108
ABVD02024125.1	378	465	UBE2F	1	+	378	465	255,0,0	1	87	0
ABVD02105524.1	866	953	UBE2F	1	+	866	953	255,0,0	1	87	0
KN190442.1	201763	219155	UBE2G1	1	+	201763	219155	255,0,0	4	84,180,96,102	0,4799,10337,17290
KN196450.1	180636	181129	UBE2G1	1	+	180636	181129	255,0,0	2	267,213	0,280
KN190234.1	130626	131130	UBE2G1	1	+	130626	131130	255,0,0	1	504	0
ABVD02129045.1	209	487	UBE2G1	1	+	209	487	255,0,0	1	278	0
KN179188.1	7034	7312	UBE2G1	1	+	7034	7312	255,0,0	1	278	0
KN191612.1	678539	679039	UBE2G2	1	+	678539	679039	255,0,0	3	72,132,162	0,196,338
KN180170.1	216549	239555	UBE2G2	1	+	216549	239555	255,0,0	2	42,51	0,22955
KN181848.1	4778	5161	UBE2G2	1	+	4778	5161	255,0,0	1	383	0
ABVD02258512.1	10423	16938	UBE2G2	1	+	10423	16938	255,0,0	3	117,138,111	0,3300,6404
KN191848.1	496573	497122	UBE2H	1	+	496573	497122	255,0,0	1	549	0
KN193283.1	225230	246570	UBE2H	1	+	225230	246570	255,0,0	4	123,129,51,42	0,4434,19931,21298
KN187391.1	37187	37736	UBE2H	1	+	37187	37736	255,0,0	1	549	0
KN186845.1	690213	698070	UBE2I	1	+	690213	698070	255,0,0	6	66,84,75,105,90,60	0,170,1362,5130,5370,7797
KN188825.1	12441	13050	UBE2I	1	+	12441	13050	255,0,0	2	330,144	0,465
KN188889.1	99749	112771	UBE2J1	1	+	99749	112771	255,0,0	7	276,120,129,111,81,132,75	0,5362,6767,9016,9410,11815,12947
KN195239.1	392128	406294	UBE2J2	1	+	392128	406294	255,0,0	6	282,81,141,102,42,132	0,895,1444,1661,11260,14034
KN186197.1	18093	18267	UBE2J2	1	+	18093	18267	255,0,0	1	174	0
KN182670.1	108329	108866	UBE2K	1	+	108329	108866	255,0,0	1	537	0
KN188507.1	75047	160228	UBE2K	1	+	75047	160228	255,0,0	7	63,93,60,84,96,132,72	0,58958,63588,73449,80405,84861,85109
ABVD02251527.1	817	880	UBE2K	1	+	817	880	255,0,0	1	63	0
ABVD02251528.1	245	308	UBE2K	1	+	245	308	255,0,0	1	63	0
KN194659.1	584900	616425	UBE2L3	1	+	584900	616425	255,0,0	3	153,186,96	0,6908,31429
KN189752.1	483016	483400	UBE2L3	1	+	483016	483400	255,0,0	1	384	0
KN179735.1	21498	21934	UBE2L3	1	+	21498	21934	255,0,0	2	129,306	0,130
KN181735.1	100148	100607	UBE2L5	1	+	100148	100607	255,0,0	2	309,51	0,408
KN192256.1	677236	694074	UBE2L6	1	+	677236	694074	255,0,0	3	150,186,96	0,8677,16742
KN178633.1	95313	95772	UBE2L6	1	+	95313	95772	255,0,0	2	84,339	0,120
KN195651.1	182143	184223	UBE2M	1	+	182143	184223	255,0,0	6	138,66,102,39,96,108	0,226,606,814,963,1972
KN190191.1	96537	96989	UBE2N	1	+	96537	96989	255,0,0	1	452	0
KN183851.1	209418	209826	UBE2N	1	+	209418	209826	255,0,0	1	408	0
KN192096.1	499193	499639	UBE2N	1	+	499193	499639	255,0,0	2	255,189	0,257
KN184217.1	128608	128782	UBE2N	1	+	128608	128782	255,0,0	1	174	0
KN184217.1	167120	167474	UBE2N	1	+	167120	167474	255,0,0	1	354	0
KN185702.1	129100	129556	UBE2N	1	+	129100	129556	255,0,0	1	456	0
KN191396.1	47660	47988	UBE2N	1	+	47660	47988	255,0,0	2	201,54	0,274
KN191444.1	827492	827657	UBE2N	1	+	827492	827657	255,0,0	1	165	0
KN194768.1	367393	367769	UBE2N	1	+	367393	367769	255,0,0	2	237,128	0,248
KN190116.1	467474	467926	UBE2N	1	+	467474	467926	255,0,0	1	452	0
KN195074.1	679309	679765	UBE2N	1	+	679309	679765	255,0,0	1	456	0
KN194852.1	677048	677497	UBE2N	1	+	677048	677497	255,0,0	2	210,237	0,212
KN194073.1	49790	50015	UBE2N	1	+	49790	50015	255,0,0	1	225	0
KN184000.1	167663	168096	UBE2N	1	+	167663	168096	255,0,0	1	433	0
KN183736.1	79557	79749	UBE2N	1	+	79557	79749	255,0,0	1	192	0
KN184881.1	74845	75277	UBE2N	1	+	74845	75277	255,0,0	2	93,231	0,201
ABVD02361850.1	1310	1766	UBE2N	1	+	1310	1766	255,0,0	1	456	0
KN174675.1	2468	2924	UBE2N	1	+	2468	2924	255,0,0	1	456	0
ABVD02258645.1	2105	3411	UBE2N	1	+	2105	3411	255,0,0	3	42,138,261	0,738,1045
KN188926.1	2269	2725	UBE2N	1	+	2269	2725	255,0,0	1	456	0
KN188902.1	81906	82358	UBE2N	1	+	81906	82358	255,0,0	2	322,126	0,326
KN191380.1	69674	70123	UBE2N	1	+	69674	70123	255,0,0	2	339,108	0,341
KN195037.1	326028	326484	UBE2N	1	+	326028	326484	255,0,0	1	456	0
KN174990.1	575	1031	UBE2N	1	+	575	1031	255,0,0	1	456	0
KN183669.1	5083	5516	UBE2N	1	+	5083	5516	255,0,0	2	284,147	0,286
KN187983.1	42524	42979	UBE2N	1	+	42524	42979	255,0,0	2	213,237	0,218
KN179835.1	10886	11230	UBE2N	1	+	10886	11230	255,0,0	2	72,270	0,74
ABVD02142571.1	2	287	UBE2N	1	+	2	287	255,0,0	1	285	0
KN179074.1	190410	190786	UBE2N	1	+	190410	190786	255,0,0	1	376	0
ABVD02279555.1	31521	31818	UBE2N	1	+	31521	31818	255,0,0	2	57,159	0,138
KN187640.1	19357	19624	UBE2N	1	+	19357	19624	255,0,0	1	267	0
KN186712.1	348213	348444	UBE2N	1	+	348213	348444	255,0,0	1	231	0
KN195748.1	184444	184895	UBE2N	1	+	184444	184895	255,0,0	2	342,60	0,391
KN195091.1	319852	320308	UBE2N	1	+	319852	320308	255,0,0	1	456	0
KN192238.1	55780	56233	UBE2N	1	+	55780	56233	255,0,0	1	453	0
KN193178.1	126251	126461	UBE2N	1	+	126251	126461	255,0,0	1	210	0
KN183851.1	240100	240253	UBE2N	1	+	240100	240253	255,0,0	1	153	0
KN184635.1	129942	181574	UBE2O	1	+	129942	181574	255,0,0	19	96,60,111,96,66,144,108,153,471,156,114,129,84,198,498,141,204,57,669	0,39882,40144,42064,42632,43417,43977,44198,44568,45443,45844,46042,46809,47851,48052,48766,50462,50755,50963
KN193687.1	417937	425559	UBE2Q1	1	+	417937	425559	255,0,0	12	69,99,45,60,90,63,84,141,54,102,105,264	0,434,815,960,1138,1447,1791,2110,3852,4537,4966,7358
KN196211.1	120956	122009	UBE2Q1	1	+	120956	122009	255,0,0	4	78,437,389,108	0,116,555,945
KN194610.1	335927	337046	UBE2Q1	1	+	335927	337046	255,0,0	2	444,581	0,538
KN195549.1	327819	328766	UBE2Q1	1	+	327819	328766	255,0,0	1	947	0
KN185451.1	22519	23518	UBE2Q1	1	+	22519	23518	255,0,0	2	581,408	0,591
KN193795.1	4830	5830	UBE2Q1	1	+	4830	5830	255,0,0	3	395,189,405	0,396,595
KN182343.1	14805	15799	UBE2Q1	1	+	14805	15799	255,0,0	3	405,189,389	0,415,605
KN196089.1	333220	334103	UBE2Q1	1	+	333220	334103	255,0,0	4	441,21,96,138	0,519,546,745
KN191510.1	230129	231254	UBE2Q2	1	+	230129	231254	255,0,0	2	975,108	0,1017
KN179900.1	42188	43090	UBE2Q2	1	+	42188	43090	255,0,0	5	114,207,84,81,132	0,382,596,684,770
KN194802.1	25967	26327	UBE2QL1	1	+	25967	26327	255,0,0	1	360	0
KN180249.1	61440	163342	UBE2R2	1	+	61440	163342	255,0,0	5	219,135,96,87,177	0,3301,23167,31373,101725
KN185989.1	96762	97296	UBE2R2	1	+	96762	97296	255,0,0	3	138,75,225	0,143,309
KN185106.1	323183	326545	UBE2S	1	+	323183	326545	255,0,0	4	138,129,192,150	0,174,1743,3212
KN192273.1	19049	19195	UBE2S	1	+	19049	19195	255,0,0	1	146	0
KN188928.1	429907	432108	UBE2T	1	+	429907	432108	255,0,0	5	108,66,108,99,84	0,686,1649,1873,2117
KN185422.1	559291	568677	UBE2U	1	+	559291	568677	255,0,0	3	99,99,87	0,2953,9299
KN195939.1	171616	171925	UBE2U	1	+	171616	171925	255,0,0	1	309	0
KN193776.1	216992	217127	UBE2V1	1	+	216992	217127	255,0,0	1	135	0
KN195002.1	168736	169041	UBE2V1	1	+	168736	169041	255,0,0	2	87,204	0,101
KN181174.1	29184	29316	UBE2V1	1	+	29184	29316	255,0,0	1	132	0
KN188247.1	1050251	1050674	UBE2V1	1	+	1050251	1050674	255,0,0	2	207,213	0,210
KN195819.1	212072	212345	UBE2V1	1	+	212072	212345	255,0,0	1	273	0
KN192685.1	1100	1349	UBE2V1	1	+	1100	1349	255,0,0	1	249	0
KN191405.1	495836	496079	UBE2V1	1	+	495836	496079	255,0,0	3	120,69,42	0,130,201
KN191405.1	501688	501787	UBE2V1	1	+	501688	501787	255,0,0	1	99	0
KN179826.1	66004	66274	UBE2V1	1	+	66004	66274	255,0,0	1	270	0
KN186474.1	560217	560411	UBE2V1	1	+	560217	560411	255,0,0	2	60,129	0,65
KN194368.1	237	657	UBE2V1	1	+	237	657	255,0,0	1	420	0
KN194924.1	226577	226841	UBE2V1	1	+	226577	226841	255,0,0	1	264	0
KN194473.1	79768	80188	UBE2V1	1	+	79768	80188	255,0,0	1	420	0
KN192560.1	505678	506513	UBE2V1	1	+	505678	506513	255,0,0	2	240,180	0,655
KN190414.1	672589	672859	UBE2V1	1	+	672589	672859	255,0,0	1	270	0
KN191500.1	360019	360130	UBE2V1	1	+	360019	360130	255,0,0	1	111	0
KN194501.1	559555	559675	UBE2V1	1	+	559555	559675	255,0,0	1	120	0
KN190715.1	348239	348368	UBE2V1	1	+	348239	348368	255,0,0	1	129	0
KN195155.1	258978	259249	UBE2V1	1	+	258978	259249	255,0,0	2	207,63	0,208
KN184515.1	411917	412118	UBE2V1	1	+	411917	412118	255,0,0	1	201	0
KN180249.1	101356	104915	UBE2V1	1	+	101356	104915	255,0,0	2	198,171	0,3388
KN193897.1	90462	92844	UBE2V1	1	+	90462	92844	255,0,0	2	240,159	0,2223
KN196405.1	392087	392360	UBE2V1	1	+	392087	392360	255,0,0	1	273	0
KN195091.1	1567579	1567804	UBE2V1	1	+	1567579	1567804	255,0,0	1	225	0
KN194998.1	482123	482393	UBE2V1	1	+	482123	482393	255,0,0	1	270	0
KN189786.1	231682	231924	UBE2V1	1	+	231682	231924	255,0,0	2	123,114	0,128
KN194665.1	73113	73516	UBE2V1	1	+	73113	73516	255,0,0	1	403	0
KN194665.1	165112	165361	UBE2V1	1	+	165112	165361	255,0,0	1	249	0
KN188286.1	361958	362258	UBE2V1	1	+	361958	362258	255,0,0	2	102,105	0,195
KN196454.1	100734	100920	UBE2V1	1	+	100734	100920	255,0,0	1	186	0
KN194281.1	84361	84708	UBE2V1	1	+	84361	84708	255,0,0	4	102,54,114,39	0,131,187,308
KN182356.1	227407	227643	UBE2V1	1	+	227407	227643	255,0,0	1	236	0
KN178913.1	35837	36068	UBE2V1	1	+	35837	36068	255,0,0	1	231	0
KN190082.1	256005	256092	UBE2V1	1	+	256005	256092	255,0,0	1	87	0
KN178913.1	36135	36243	UBE2V1	1	+	36135	36243	255,0,0	1	108	0
KN195016.1	207461	207874	UBE2V1	1	+	207461	207874	255,0,0	1	413	0
KN192192.1	72418	72688	UBE2V1	1	+	72418	72688	255,0,0	1	270	0
KN174855.1	160257	160522	UBE2V1	1	+	160257	160522	255,0,0	2	201,48	0,217
KN194395.1	48038	49675	UBE2V1	1	+	48038	49675	255,0,0	2	297,144	0,1493
KN189371.1	811	1084	UBE2V1	1	+	811	1084	255,0,0	1	273	0
KN183863.1	16174	16447	UBE2V1	1	+	16174	16447	255,0,0	1	273	0
KN175920.1	4617	5574	UBE2V1	1	+	4617	5574	255,0,0	2	141,129	0,828
ABVD02261809.1	49616	49876	UBE2V1	1	+	49616	49876	255,0,0	1	260	0
KN191662.1	10824	11078	UBE2V1	1	+	10824	11078	255,0,0	3	42,93,114	0,46,140
KN190082.1	256150	256411	UBE2V1	1	+	256150	256411	255,0,0	1	261	0
KN194488.1	50193	50417	UBE2V1	1	+	50193	50417	255,0,0	1	224	0
KN185700.1	32827	33095	UBE2V1	1	+	32827	33095	255,0,0	2	84,120	0,148
KN192294.1	6036	6303	UBE2V1	1	+	6036	6303	255,0,0	2	183,63	0,204
ABVD02256443.1	7415	7688	UBE2V1	1	+	7415	7688	255,0,0	1	273	0
KN193513.1	371	1777	UBE2V1	1	+	371	1777	255,0,0	2	66,144	0,1262
KN185339.1	35273	35384	UBE2V1	1	+	35273	35384	255,0,0	1	111	0
KN185339.1	35422	35688	UBE2V1	1	+	35422	35688	255,0,0	2	162,102	0,164
KN188222.1	7871	8072	UBE2V1	1	+	7871	8072	255,0,0	1	201	0
KN180741.1	157925	158157	UBE2V1	1	+	157925	158157	255,0,0	2	126,45	0,187
KN180741.1	165593	165704	UBE2V1	1	+	165593	165704	255,0,0	1	111	0
KN194400.1	560878	561283	UBE2V1	1	+	560878	561283	255,0,0	1	405	0
ABVD02023696.1	1366	1505	UBE2V1	1	+	1366	1505	255,0,0	2	93,42	0,97
KN176644.1	151201	151342	UBE2V1	1	+	151201	151342	255,0,0	1	141	0
ABVD02356554.1	9692	9839	UBE2V1	1	+	9692	9839	255,0,0	1	147	0
KN191191.1	477266	477685	UBE2V1	1	+	477266	477685	255,0,0	2	207,210	0,209
KN195059.1	558259	558532	UBE2V1	1	+	558259	558532	255,0,0	1	273	0
KN195002.1	168623	168728	UBE2V1	1	+	168623	168728	255,0,0	1	105	0
KN195021.1	405240	405669	UBE2V2	1	+	405240	405669	255,0,0	2	96,332	0,97
KN193129.1	17282	17544	UBE2V2	1	+	17282	17544	255,0,0	1	262	0
KN194594.1	71981	89092	UBE2V2	1	+	71981	89092	255,0,0	3	150,126,144	0,4633,16967
KN180390.1	111330	111519	UBE2V2	1	+	111330	111519	255,0,0	1	189	0
KN193166.1	206703	207123	UBE2V2	1	+	206703	207123	255,0,0	1	420	0
KN187785.1	292759	293196	UBE2V2	1	+	292759	293196	255,0,0	2	174,252	0,185
KN188898.1	10687	10948	UBE2V2	1	+	10687	10948	255,0,0	1	261	0
KN185683.1	282072	282507	UBE2V2	1	+	282072	282507	255,0,0	1	435	0
KN195885.1	238464	238895	UBE2V2	1	+	238464	238895	255,0,0	2	183,243	0,188
KN194923.1	549563	549833	UBE2V2	1	+	549563	549833	255,0,0	1	270	0
KN184272.1	1213639	1213915	UBE2V2	1	+	1213639	1213915	255,0,0	1	276	0
KN194012.1	296535	296970	UBE2V2	1	+	296535	296970	255,0,0	1	435	0
KN193909.1	26253	26674	UBE2V2	1	+	26253	26674	255,0,0	2	240,120	0,301
KN194654.1	14467	14722	UBE2V2	1	+	14467	14722	255,0,0	1	255	0
KN180682.1	99688	100014	UBE2V2	1	+	99688	100014	255,0,0	1	326	0
KN185403.1	177817	181472	UBE2V2	1	+	177817	181472	255,0,0	4	159,96,102,42	0,164,261,3613
KN180633.1	4892	5300	UBE2V2	1	+	4892	5300	255,0,0	1	408	0
KN181317.1	56165	56577	UBE2V2	1	+	56165	56577	255,0,0	2	156,195	0,217
ABVD02156788.1	143	344	UBE2V2	1	+	143	344	255,0,0	1	201	0
KN194383.1	853831	854266	UBE2V2	1	+	853831	854266	255,0,0	1	435	0
KN190226.1	65818	66094	UBE2V2	1	+	65818	66094	255,0,0	1	276	0
KN187248.1	748842	749118	UBE2V2	1	+	748842	749118	255,0,0	1	276	0
KN192254.1	129669	129962	UBE2V2	1	+	129669	129962	255,0,0	1	293	0
KN190562.1	12491	12839	UBE2V2	1	+	12491	12839	255,0,0	1	348	0
KN174549.1	81651	82065	UBE2V2	1	+	81651	82065	255,0,0	1	414	0
KN187377.1	216154	216586	UBE2V2	1	+	216154	216586	255,0,0	1	432	0
KN184089.1	426522	426974	UBE2W	1	+	426522	426974	255,0,0	2	189,262	0,190
KN182948.1	118199	133686	UBE2W	1	+	118199	133686	255,0,0	4	105,102,156,75	0,2441,11368,15412
KN188989.1	871211	871490	UBE2W	1	+	871211	871490	255,0,0	2	105,72	0,207
KN182493.1	192482	192920	UBE2W	1	+	192482	192920	255,0,0	1	438	0
ABVD02299647.1	9013	9467	UBE2W	1	+	9013	9467	255,0,0	2	249,204	0,250
ABVD02264473.1	15980	16376	UBE2W	1	+	15980	16376	255,0,0	2	78,317	0,79
KN194064.1	148883	160154	UBE2Z	1	+	148883	160154	255,0,0	7	171,90,111,111,189,75,234	0,2447,3123,4364,6868,8975,11037
KN189047.1	101720	101894	UBE2Z	1	+	101720	101894	255,0,0	1	174	0
KN179290.1	242839	244265	UBE3A	1	+	242839	244265	255,0,0	5	212,355,390,240,78	0,214,570,992,1348
ABVD02257921.1	100216	145977	UBE3A	1	+	100216	145977	255,0,0	9	120,153,75,156,165,210,141,1254,276	0,991,20585,20756,23400,24190,29424,38166,45485
KN174317.1	86996	87439	UBE3B	1	+	86996	87439	255,0,0	2	159,123	0,320
KN188633.1	433184	459059	UBE3B	1	+	433184	459059	255,0,0	14	192,90,111,183,63,63,138,111,177,120,99,117,117,174	0,1173,4665,5242,8099,9877,10277,13104,13345,17589,22373,23254,23985,25701
KN187306.1	254930	255821	UBE3B	1	+	254930	255821	255,0,0	2	282,165	0,726
KN180484.1	11766	39341	UBE3B	1	+	11766	39341	255,0,0	8	171,165,180,120,105,87,84,96	0,1323,4186,14666,15095,25179,26168,27479
KN196326.1	10713	143751	UBE3C	1	+	10713	143751	255,0,0	22	54,72,150,114,159,153,216,147,186,90,156,234,105,87,99,132,246,216,186,69,132,168	0,3237,3812,7038,12512,16102,16631,17373,19849,29955,35112,35415,41406,47291,53885,55107,59194,85830,91174,91466,101325,132870
KN189535.1	170250	289043	UBE3D	1	+	170250	289043	255,0,0	8	141,165,111,69,66,156,81,186	0,81331,84690,85775,93184,102330,116385,118607
KN187746.1	784886	811482	UBE4A	1	+	784886	811482	255,0,0	19	120,177,111,153,159,201,189,336,120,306,132,189,102,114,174,183,147,156,126	0,3237,4760,5743,6412,6867,7299,8226,9648,11346,13051,14234,16208,16405,18664,22684,23310,24565,26470
KN196443.1	114650	212109	UBE4B	1	+	114650	212109	255,0,0	28	189,135,87,147,228,213,174,144,99,117,84,57,117,99,111,198,141,102,126,96,234,123,150,135,189,177,147,60	0,21186,24831,26238,27959,28611,28848,35483,37209,38357,41696,44264,44904,45108,45786,47402,52877,60380,69791,70767,71634,79399,82248,87877,90496,96192,96932,97399
KN182371.1	136431	147823	UBFD1	1	+	136431	147823	255,0,0	6	108,84,108,63,210,330	0,2694,7014,7291,9934,11062
KN194789.1	283133	284087	UBIAD1	1	+	283133	284087	255,0,0	3	350,99,386	0,468,568
KN180387.1	39410	47654	UBIAD1	1	+	39410	47654	255,0,0	2	528,483	0,7761
KN195830.1	8007	19290	UBIAD1	1	+	8007	19290	255,0,0	3	471,129,294	0,10858,10989
KN186743.1	255755	265682	UBL3	1	+	255755	265682	255,0,0	4	108,87,78,51	0,4881,9420,9876
KN190497.1	141770	142121	UBL3	1	+	141770	142121	255,0,0	1	351	0
KN181865.1	6535	7318	UBL4A	1	+	6535	7318	255,0,0	4	108,93,120,108	0,223,334,675
KN186029.1	109488	109746	UBL4B	1	+	109488	109746	255,0,0	1	258	0
KN192303.1	982302	983353	UBL5	1	+	982302	983353	255,0,0	3	39,84,54	0,743,997
KN190256.1	489355	503893	UBL7	1	+	489355	503893	255,0,0	10	138,123,159,54,129,60,84,87,117,183	0,6138,6864,7290,7603,8489,9138,10008,13481,14355
KN194644.1	837261	837962	UBL7	1	+	837261	837962	255,0,0	3	111,108,171	0,180,530
KN193496.1	388431	389381	UBLCP1	1	+	388431	389381	255,0,0	4	583,45,174,144	0,584,631,806
KN194183.1	1323885	1325119	UBLCP1	1	+	1323885	1325119	255,0,0	3	141,93,132	0,344,1102
KN193365.1	25046	26000	UBLCP1	1	+	25046	26000	255,0,0	1	954	0
KN183999.1	106509	116004	UBLCP1	1	+	106509	116004	255,0,0	7	153,93,84,117,99,99,123	0,1033,1481,1649,2767,5988,9372
KN192569.1	537925	561249	UBN1	1	+	537925	561249	255,0,0	14	90,189,1170,54,129,123,126,69,435,105,135,96,87,249	0,387,2073,4593,5966,6305,6589,7970,16880,17991,18880,19371,19953,23075
KN195797.1	244705	273761	UBN2	1	+	244705	273761	255,0,0	8	282,186,93,102,138,105,108,378	0,285,5131,18261,24448,25281,28567,28678
KN182624.1	4848	18746	UBN2	1	+	4848	18746	255,0,0	4	1545,234,60,54	0,7514,8227,13844
KN185227.1	101734	114262	UBOX5	1	+	101734	114262	255,0,0	4	207,168,1194,54	0,5310,9973,12474
KN184899.1	171335	172903	UBP1	1	+	171335	172903	255,0,0	7	228,285,180,72,81,303,231	0,232,518,733,806,935,1337
KN186546.1	25941	62353	UBP1	1	+	25941	62353	255,0,0	13	153,78,105,105,150,117,108,102,93,93,51,144,48	0,7876,16978,17516,19224,19464,20022,25130,27343,30105,33137,35527,36364
KN189106.1	12550	14034	UBP1	1	+	12550	14034	255,0,0	7	180,186,72,210,347,60,249	0,281,468,541,788,1139,1235
KN190376.1	410431	411857	UBP1	1	+	410431	411857	255,0,0	5	69,141,177,546,393	0,72,222,483,1033
KN193787.1	27962	29253	UBP1	1	+	27962	29253	255,0,0	4	213,78,373,231	0,438,682,1060
KN194097.1	160159	161883	UBQLN1	1	+	160159	161883	255,0,0	2	1005,144	0,1580
ABVD02262720.1	6313	19935	UBQLN1	1	+	6313	19935	255,0,0	8	153,165,117,84,144,237,156,267	0,1973,2393,3705,6659,12314,12710,13355
KN187056.1	31020	32877	UBQLN2	1	+	31020	32877	255,0,0	2	1011,834	0,1023
KN193758.1	41739	43704	UBQLN3	1	+	41739	43704	255,0,0	1	1965	0
KN195435.1	146286	160411	UBQLN4	1	+	146286	160411	255,0,0	11	153,186,117,84,138,228,159,258,216,153,108	0,2326,2750,3035,3698,4918,9085,10911,11755,12342,14017
KN193758.1	34433	35750	UBQLNL	1	+	34433	35750	255,0,0	2	510,801	0,516
KN194950.1	73555	73636	UBR1	1	+	73555	73636	255,0,0	1	81	0
KN188795.1	6599	41096	UBR1	1	+	6599	41096	255,0,0	9	183,132,96,159,99,90,105,126,63	0,3890,4566,7003,8087,9721,33618,34067,34434
KN188109.1	58703	118124	UBR1	1	+	58703	118124	255,0,0	21	138,102,177,75,108,126,90,150,69,96,57,147,81,102,144,96,195,180,90,84,99	0,1620,3059,6430,10659,12217,13396,16051,17248,24223,25607,27715,29011,31568,32506,33427,34908,38177,39306,41799,59322
KN189762.1	5997	23463	UBR1	1	+	5997	23463	255,0,0	12	63,108,63,105,63,126,54,102,48,156,99,87	0,344,1336,1658,2939,5221,12576,13698,14678,15437,16981,17379
KN186626.1	88719	157287	UBR2	1	+	88719	157287	255,0,0	33	141,102,168,78,60,102,120,90,135,66,96,105,162,93,201,174,81,108,102,156,48,102,54,126,63,123,66,111,66,180,129,99,165	0,1456,2886,4093,8109,9253,10448,18456,19173,20486,20803,29857,31885,33444,35563,36306,36779,36968,40000,41391,42059,42882,45867,55338,56489,56689,59017,59775,60066,64804,66763,68213,68403
KN188776.1	37234	123385	UBR3	1	+	37234	123385	255,0,0	21	87,66,90,129,51,132,90,141,96,138,108,174,459,90,150,135,111,201,135,66,87	0,7385,7539,8855,9066,9203,9695,11451,14183,32844,36326,37473,39566,47326,63343,69182,74804,78835,80240,84861,86064
KN181903.1	43011	140420	UBR4	1	+	43011	140420	255,0,0	78	63,162,93,246,198,126,144,111,222,96,171,192,120,108,129,87,81,198,123,177,78,144,111,156,129,129,84,93,342,132,123,141,237,195,87,84,153,162,243,78,228,150,210,117,111,96,174,141,102,177,132,111,123,141,174,135,66,213,216,162,201,174,81,174,117,102,147,72,192,63,189,195,105,102,207,159,99,129	0,2473,3324,5931,9087,10455,11096,12157,13209,15466,17254,17917,18842,19515,21006,21625,24467,25191,26363,28366,30149,30626,31431,32266,32545,35549,35845,36235,38033,39180,39429,40312,40833,42684,43147,43832,44156,44801,46337,47375,48298,49772,53802,54946,57803,58572,64927,65959,67656,68207,68504,70303,71085,72091,73095,74303,74868,77431,78504,79144,80186,80637,84784,86005,86897,87020,87584,87818,88490,89847,90335,90889,91331,91724,94062,95044,96130,97280
KN194954.1	1796650	1941365	UBR5	1	+	1796650	1941365	255,0,0	59	210,87,144,117,153,87,174,63,129,147,108,246,99,123,219,117,168,78,231,210,270,258,132,111,126,237,159,129,129,120,144,93,150,96,126,96,153,126,210,198,156,114,141,111,108,186,117,156,111,117,213,150,162,186,120,78,84,45,60	0,1759,3144,3747,4197,5793,6118,9640,12232,13245,14059,15677,17979,18162,19558,20768,20975,22360,22942,24961,25339,26170,26820,27936,28677,34492,34854,36123,36343,36560,36778,38136,38739,39697,45480,45981,46534,50690,51765,55387,57043,57418,57629,59143,60062,62471,65692,66597,67591,67781,78799,80773,81536,81885,98295,99813,100354,100823,144655
KN180438.1	222283	269117	UBTD1	1	+	222283	269117	255,0,0	3	69,228,384	0,45309,46450
KN185584.1	26019	35632	UBTD2	1	+	26019	35632	255,0,0	3	120,225,288	0,9080,9325
KN194106.1	459258	459655	UBTD2	1	+	459258	459655	255,0,0	2	105,287	0,110
KN195703.1	29260	29953	UBTD2	1	+	29260	29953	255,0,0	3	132,325,233	0,134,460
KN183086.1	16744	24662	UBTD2	1	+	16744	24662	255,0,0	2	237,396	0,7522
ABVD02008311.1	14860	15392	UBTD2	1	+	14860	15392	255,0,0	2	322,209	0,323
KN195447.1	26386	26892	UBTD2	1	+	26386	26892	255,0,0	1	506	0
KN193776.1	58370	68936	UBTF	1	+	58370	68936	255,0,0	21	123,144,78,48,189,90,111,90,63,162,108,45,138,135,111,123,63,156,84,177,57	0,206,441,616,1526,1813,2320,2531,2627,3025,3283,3538,3908,4204,4680,5145,5506,7941,8193,8841,10509
KN185252.1	117660	120025	UBXN1	1	+	117660	120025	255,0,0	9	60,54,105,69,192,60,108,195,57	0,202,353,539,854,1140,1343,1950,2308
KN188731.1	229681	230527	UBXN10	1	+	229681	230527	255,0,0	3	189,192,456	0,195,390
KN192479.1	110611	137829	UBXN11	1	+	110611	137829	255,0,0	9	72,75,123,216,81,111,105,144,132	0,12439,17227,23798,24342,25153,25392,26857,27086
KN194924.1	209669	264647	UBXN2A	1	+	209669	264647	255,0,0	5	135,111,135,159,171	0,18312,32101,34188,54807
ABVD02271940.1	9290	10087	UBXN2A	1	+	9290	10087	255,0,0	2	423,330	0,467
ABVD02264801.1	14868	15664	UBXN2A	1	+	14868	15664	255,0,0	3	330,291,129	0,374,667
ABVD02203431.1	2	614	UBXN2A	1	+	2	614	255,0,0	3	144,327,87	0,188,525
KN190349.1	24540	25065	UBXN2A	1	+	24540	25065	255,0,0	2	212,249	0,276
KN185155.1	1572	2325	UBXN2A	1	+	1572	2325	255,0,0	1	753	0
KN194725.1	181816	182501	UBXN2A	1	+	181816	182501	255,0,0	2	530,135	0,550
KN185520.1	15084	15821	UBXN2A	1	+	15084	15821	255,0,0	5	116,141,102,216,123	0,146,291,396,614
KN196443.1	444688	445425	UBXN2A	1	+	444688	445425	255,0,0	4	87,225,162,60	0,218,447,677
KN188894.1	95799	96503	UBXN2A	1	+	95799	96503	255,0,0	2	135,363	0,341
KN194943.1	140173	140822	UBXN2A	1	+	140173	140822	255,0,0	2	563,78	0,571
KN194820.1	30524	31257	UBXN2A	1	+	30524	31257	255,0,0	2	306,294	0,439
KN194433.1	554820	555432	UBXN2A	1	+	554820	555432	255,0,0	4	129,93,147,48	0,225,412,564
KN196110.1	1028571	1057532	UBXN2B	1	+	1028571	1057532	255,0,0	8	84,105,153,84,111,135,162,162	0,6952,8288,10685,11580,17685,27507,28799
KN190368.1	311022	312017	UBXN2B	1	+	311022	312017	255,0,0	3	455,132,369	0,493,626
KN194107.1	465098	465308	UBXN4	1	+	465098	465308	255,0,0	1	210	0
KN185211.1	2442	3979	UBXN4	1	+	2442	3979	255,0,0	5	267,78,195,456,326	0,272,523,723,1211
KN193497.1	87270	100496	UBXN4	1	+	87270	100496	255,0,0	7	54,168,126,102,135,201,138	0,815,1703,8660,10491,11170,13088
KN180394.1	54776	57821	UBXN4	1	+	54776	57821	255,0,0	2	105,51	0,2994
KN189892.1	671483	682829	UBXN6	1	+	671483	682829	255,0,0	11	84,162,66,126,99,72,87,219,123,150,78	0,3026,3684,4322,8333,8914,9635,9825,10258,10592,11268
KN191913.1	10784	22335	UBXN7	1	+	10784	22335	255,0,0	5	144,93,135,81,159	0,2561,3391,10004,11392
KN188612.1	9605	31061	UBXN7	1	+	9605	31061	255,0,0	2	69,72	0,21384
ABVD02166054.1	6003	6081	UBXN7	1	+	6003	6081	255,0,0	1	78	0
KN186164.1	36954	37628	UBXN8	1	+	36954	37628	255,0,0	4	81,102,63,282	0,83,224,392
KN191117.1	191640	216407	UBXN8	1	+	191640	216407	255,0,0	3	90,129,159	0,9305,24608
KN194704.1	132529	132913	UBXN8	1	+	132529	132913	255,0,0	1	384	0
KN184987.1	360189	360919	UBXN8	1	+	360189	360919	255,0,0	3	117,192,108	0,394,622
KN190437.1	258760	259571	UBXN8	1	+	258760	259571	255,0,0	3	336,78,219	0,337,592
KN185564.1	757313	757582	UCHL1	1	+	757313	757582	255,0,0	2	75,183	0,86
KN194801.1	821594	821840	UCHL1	1	+	821594	821840	255,0,0	1	246	0
KN190281.1	291381	292051	UCHL1	1	+	291381	292051	255,0,0	1	670	0
KN187328.1	31187	40698	UCHL1	1	+	31187	40698	255,0,0	6	126,153,87,48,66,91	0,3026,5297,5466,6292,9420
KN191232.1	15808	16057	UCHL1	1	+	15808	16057	255,0,0	1	249	0
KN194276.1	245878	246566	UCHL3	1	+	245878	246566	255,0,0	1	688	0
ABVD02281874.1	62373	114023	UCHL3	1	+	62373	114023	255,0,0	5	45,132,156,87,75	0,14874,23818,24542,51575
KN181196.1	65349	66015	UCHL3	1	+	65349	66015	255,0,0	1	666	0
KN190944.1	11483	66698	UCHL5	1	+	11483	66698	255,0,0	11	42,99,81,102,69,129,60,126,105,66,75	0,10778,13369,14231,20045,21695,21903,22049,33778,35310,55140
KN193277.1	2004323	2004871	UCK1	1	+	2004323	2004871	255,0,0	2	249,298	0,250
KN177211.1	103218	103549	UCK1	1	+	103218	103549	255,0,0	2	108,219	0,112
KN180175.1	131991	136997	UCK1	1	+	131991	136997	255,0,0	7	108,162,96,144,96,48,180	0,549,1603,1926,2158,4248,4826
KN190613.1	249580	250076	UCK1	1	+	249580	250076	255,0,0	2	120,249	0,247
KN185435.1	52247	53089	UCK1	1	+	52247	53089	255,0,0	2	449,365	0,477
KN182090.1	13297	78938	UCK2	1	+	13297	78938	255,0,0	7	99,159,99,141,99,48,138	0,49518,50496,54849,61006,64089,65503
KN194644.1	794833	799664	UCKL1	1	+	794833	799664	255,0,0	11	78,156,45,96,99,63,189,72,171,108,177	0,154,379,852,1018,3322,3492,4047,4210,4460,4654
KN196096.1	64758	73198	UCMA	1	+	64758	73198	255,0,0	3	75,96,90	0,5026,8350
KN195265.1	164474	164852	UCN	1	+	164474	164852	255,0,0	2	282,90	0,288
KN177755.1	159201	159321	UCN2	1	+	159201	159321	255,0,0	1	120	0
KN195387.1	250649	251144	UCN3	1	+	250649	251144	255,0,0	2	210,273	0,222
KN178530.1	8198	10823	UCP2	1	+	8198	10823	255,0,0	6	120,216,192,102,183,113	0,267,1265,1536,1978,2512
KN183890.1	37668	38509	UCP2	1	+	37668	38509	255,0,0	4	201,120,327,141	0,203,367,700
KN190497.1	250502	255256	UCP3	1	+	250502	255256	255,0,0	7	123,210,117,78,99,186,111	0,677,1185,1305,2492,3080,4643
KN192222.1	243351	289185	UEVLD	1	+	243351	289185	255,0,0	5	102,171,174,126,165	0,30034,31196,42792,45669
KN179841.1	59616	92444	UEVLD	1	+	59616	92444	255,0,0	3	42,84,66	0,30098,32762
KN188643.1	3129	9253	UEVLD	1	+	3129	9253	255,0,0	3	120,135,165	0,915,5959
KN194468.1	230285	233601	UFC1	1	+	230285	233601	255,0,0	6	75,93,75,66,66,123	0,274,620,990,1249,3193
KN191130.1	112398	112741	UFC1	1	+	112398	112741	255,0,0	2	144,189	0,154
KN193068.1	485578	499795	UFD1	1	+	485578	499795	255,0,0	9	72,84,87,66,69,72,132,120,132	0,5174,6173,6996,7758,9961,10817,12235,14085
KN189821.1	316138	349091	UFL1	1	+	316138	349091	255,0,0	19	75,147,27,102,111,132,60,141,180,180,120,123,120,111,138,78,84,183,216	0,1217,2378,3085,3771,6066,9876,11917,13342,14750,17350,19822,23475,24752,24940,30184,31285,31911,32737
KN195387.1	298477	300841	UFL1	1	+	298477	300841	255,0,0	5	536,270,308,156,282	0,1235,1555,1864,2082
KN195696.1	146357	156433	UFM1	1	+	146357	156433	255,0,0	4	60,39,57,57	0,2576,5667,10019
KN188292.1	42880	52574	UFM1	1	+	42880	52574	255,0,0	2	57,36	0,9658
KN195558.1	108753	109179	UFSP1	1	+	108753	109179	255,0,0	1	426	0
KN192737.1	59837	76858	UFSP2	1	+	59837	76858	255,0,0	10	75,129,75,123,162,144,192,159,186,69	0,3220,4250,5725,6061,9009,10452,11044,13618,16952
KN194578.1	126042	127115	UGCG	1	+	126042	127115	255,0,0	5	180,239,182,96,354	0,186,427,614,719
KN190116.1	350882	386987	UGCG	1	+	350882	386987	255,0,0	9	168,192,87,180,111,102,102,141,99	0,1416,2107,3724,6127,7699,8518,15720,36006
KN196070.1	93915	95395	UGDH	1	+	93915	95395	255,0,0	1	1480	0
KN194026.1	83760	121137	UGDH	1	+	83760	121137	255,0,0	11	108,111,93,135,132,93,147,198,201,102,162	0,4663,4886,5460,5855,8007,9432,10052,10359,16968,37215
ABVD02303665.1	4967	6431	UGDH	1	+	4967	6431	255,0,0	4	846,111,427,75	0,847,960,1389
KN177162.1	116478	154480	UGGT1	1	+	116478	154480	255,0,0	20	141,117,117,162,180,84,93,90,87,84,159,192,78,105,93,129,132,207,105,117	0,556,5313,6516,7660,10305,11577,12241,13227,16017,16630,20027,21235,22260,26525,28676,29604,30514,34795,37885
KN180893.1	35790	86952	UGGT1	1	+	35790	86952	255,0,0	17	138,87,126,114,174,96,78,102,99,63,90,153,120,84,132,132,165	0,4321,6252,19591,21460,22988,23720,26821,27693,28920,33840,35668,38297,39475,45097,47090,50997
KN193317.1	1009757	1269059	UGGT2	1	+	1009757	1269059	255,0,0	25	153,84,132,111,174,99,72,99,102,63,150,138,105,159,126,99,63,183,129,108,105,75,192,150,87	0,20139,56817,57410,70747,102599,105709,110949,118933,121790,143029,155993,172358,181390,181899,182120,185128,208210,209725,214694,219163,221773,256767,258713,259215
KN190191.1	465711	465933	UGP2	1	+	465711	465933	255,0,0	1	222	0
KN195041.1	125378	126231	UGP2	1	+	125378	126231	255,0,0	5	240,63,222,78,78	0,242,364,682,775
KN192908.1	11420	12513	UGP2	1	+	11420	12513	255,0,0	2	108,114	0,979
ABVD02267133.1	16591	26108	UGP2	1	+	16591	26108	255,0,0	7	105,108,240,198,300,132,186	0,1207,3823,4626,6470,7936,9331
KN190025.1	41665	43161	UGP2	1	+	41665	43161	255,0,0	6	261,195,96,240,78,540	0,284,491,604,874,956
KN196464.1	2773	2797	UGT1A3	1	+	2773	2797	255,0,0	1	24	0
ABVD02264202.1	6623	7338	UGT1A3	1	+	6623	7338	255,0,0	2	240,216	0,499
KN195426.1	5762	6590	UGT1A6	1	+	5762	6590	255,0,0	1	828	0
KN195386.1	2880	3708	UGT1A6	1	+	2880	3708	255,0,0	1	828	0
ABVD02038273.1	2899	3733	UGT1A6	1	+	2899	3733	255,0,0	3	93,156,531	0,129,303
ABVD02267090.1	3340	4168	UGT1A6	1	+	3340	4168	255,0,0	1	828	0
KN177865.1	8499	27273	UGT2A1	1	+	8499	27273	255,0,0	4	234,222,132,165	0,9274,15989,18609
KN193802.1	89010	160627	UGT2A1	1	+	89010	160627	255,0,0	8	699,678,150,132,87,219,276,147	0,11837,46771,49108,50658,51212,55930,71470
ABVD02307083.1	19582	37009	UGT2A1	1	+	19582	37009	255,0,0	5	279,222,84,132,150	0,5012,5718,8162,17277
KN189588.1	28461	28776	UGT2A3	1	+	28461	28776	255,0,0	1	315	0
KN192106.1	1198	11493	UGT2A3	1	+	1198	11493	255,0,0	3	156,324,138	0,9605,10157
ABVD02068632.1	26665	42909	UGT2A3	1	+	26665	42909	255,0,0	2	231,156	0,16088
KN190381.1	49781	78031	UGT3A2	1	+	49781	78031	255,0,0	7	75,273,168,66,135,225,270	0,14203,14518,15881,15980,17587,27980
KN190250.1	14873	41136	UGT3A2	1	+	14873	41136	255,0,0	7	75,273,168,66,135,225,270	0,20293,20608,22372,22471,24092,25993
KN196419.1	305059	394578	UGT8	1	+	305059	394578	255,0,0	5	822,141,75,222,363	0,62928,64475,71751,89156
KN177526.1	230317	231081	UHMK1	1	+	230317	231081	255,0,0	7	60,33,81,108,51,78,147	0,62,99,199,381,537,617
KN195860.1	160655	161847	UHMK1	1	+	160655	161847	255,0,0	3	354,485,165	0,493,1027
KN175303.1	27083	53400	UHMK1	1	+	27083	53400	255,0,0	8	144,90,99,78,93,192,294,267	0,3386,12711,12958,21702,23931,24593,26050
KN189892.1	222056	258538	UHRF1	1	+	222056	258538	255,0,0	16	144,105,171,138,165,105,108,105,123,186,99,216,159,204,153,135	0,2381,3572,5473,5696,7219,7442,8655,8849,9735,10049,21971,23561,25457,35083,36347
KN196012.1	36600	66337	UHRF1BP1	1	+	36600	66337	255,0,0	20	171,90,192,141,168,195,87,171,141,141,189,1083,372,195,156,153,261,108,108,126	0,1005,5702,6193,6754,7603,16865,17539,18125,18674,19069,19454,20546,24883,26085,26325,28154,28868,29102,29611
KN193814.1	627287	743272	UHRF1BP1L	1	+	627287	743272	255,0,0	22	117,192,108,255,147,138,180,432,999,192,144,120,180,84,180,171,141,192,90,165,75,42	0,2112,21109,21523,24884,25705,51002,51506,51959,54334,64588,68108,68708,69192,72005,77346,78553,81334,88999,91674,101956,115943
KN181260.1	37379	55217	UHRF2	1	+	37379	55217	255,0,0	3	108,81,153	0,150,17685
KN185267.1	154827	216121	UIMC1	1	+	154827	216121	255,0,0	5	207,156,72,135,105	0,20227,22475,53835,61189
KN175142.1	6766	47273	UIMC1	1	+	6766	47273	255,0,0	6	78,45,738,111,123,87	0,1996,8057,9093,9919,40420
KN194461.1	13608	13773	ULBP3	1	+	13608	13773	255,0,0	1	165	0
KN195087.1	195813	214058	ULK1	1	+	195813	214058	255,0,0	22	51,162,117,171,165,111,192,282,81,90,87,66,60,87,87,63,99,75,174,39,93,105	0,814,1326,1546,1824,3013,3341,3699,4321,4872,5331,6471,6549,7531,8469,8707,9538,9830,9991,12450,17959,18140
KN186993.1	388647	475182	ULK2	1	+	388647	475182	255,0,0	18	96,42,171,78,99,60,84,63,174,135,147,288,162,150,207,297,159,141	0,1244,16326,17310,18938,20361,25956,34616,39880,54688,61264,66350,67001,80631,82712,84030,84642,86394
KN183442.1	31276	34342	ULK2	1	+	31276	34342	255,0,0	7	84,947,48,180,468,603,411	0,86,1055,1130,1425,1897,2655
KN193757.1	274556	277563	ULK2	1	+	274556	277563	255,0,0	10	96,126,198,150,135,123,684,519,348,321	0,100,228,456,681,828,1110,1813,2334,2686
KN194156.1	128215	133140	ULK3	1	+	128215	133140	255,0,0	13	48,75,66,99,39,108,156,84,147,102,123,141,102	0,119,285,492,839,1073,1366,2040,2316,3219,3844,4047,4823
ABVD02255658.1	2783	4707	ULK4	1	+	2783	4707	255,0,0	2	102,138	0,1786
KN188007.1	4430	224680	ULK4	1	+	4430	224680	255,0,0	20	141,162,99,87,69,99,183,45,108,84,162,183,123,135,120,60,51,96,51,147	0,3068,6389,7061,14070,22314,27502,28547,74563,84880,111202,120967,146492,178903,180468,180767,192405,192556,219953,220103
KN194485.1	154919	155317	UMAD1	1	+	154919	155317	255,0,0	3	111,198,78	0,112,320
KN194903.1	692508	692877	UMAD1	1	+	692508	692877	255,0,0	3	120,117,102	0,121,267
KN194013.1	5416	222971	UMAD1	1	+	5416	222971	255,0,0	3	90,60,255	0,206817,217300
KN187784.1	294728	303328	UMOD	1	+	294728	303328	255,0,0	7	84,165,246,147,210,108,771	0,631,3173,5281,6196,7632,7829
KN186910.1	51846	108660	UMODL1	1	+	51846	108660	255,0,0	15	81,138,198,93,255,111,216,141,255,114,210,285,147,234,162	0,105,11372,13430,26287,28790,30449,33313,43315,45430,48118,51618,55908,56210,56652
KN194715.1	338076	350647	UMPS	1	+	338076	350647	255,0,0	6	156,156,717,177,114,165	0,3685,5496,7679,9411,12406
KN195885.1	24357	31123	UMPS	1	+	24357	31123	255,0,0	5	195,217,363,150,363	0,206,426,6246,6403
KN196389.1	51779	56862	UMPS	1	+	51779	56862	255,0,0	5	318,132,117,111,546	0,337,4215,4423,4537
KN196468.1	235859	240783	UNC119	1	+	235859	240783	255,0,0	5	105,201,105,114,204	0,357,676,1264,4720
KN194967.1	397781	406036	UNC119B	1	+	397781	406036	255,0,0	5	108,171,108,108,243	0,1929,2231,5397,8012
KN191383.1	127744	167555	UNC13A	1	+	127744	167555	255,0,0	37	297,159,93,57,147,81,57,123,153,87,78,84,144,96,129,84,135,132,90,69,150,165,117,168,141,225,222,78,108,78,75,198,150,81,123,117,99	0,1428,2207,4605,5205,5916,6400,10409,11772,12085,12289,13278,14060,14483,14747,15026,16309,18047,18390,18705,19019,19480,20710,21314,21561,22189,22812,23715,25453,26040,26145,26241,32650,35763,36490,38253,39712
KN186251.1	33801	256212	UNC13B	1	+	33801	256212	255,0,0	57	288,156,93,57,147,81,57,123,153,87,78,78,144,96,129,84,129,129,90,69,150,165,117,174,138,225,222,75,83,54,231,867,1125,93,222,96,681,129,504,153,555,96,282,354,327,903,771,333,270,117,165,555,234,75,123,117,99	0,414,753,1674,3309,4435,4721,4886,5131,5524,6322,6966,7353,7723,8038,13043,13724,30187,30610,32041,33575,36419,37628,38167,39659,40396,51491,52226,54886,57331,70205,70451,71351,102405,104632,107282,107387,108116,108275,108809,108989,109748,109871,110456,110846,111236,112175,113012,113582,113897,114026,114197,118690,195260,215284,217234,222312
KN192663.1	417633	1114629	UNC13C	1	+	417633	1114629	255,0,0	31	279,159,90,150,81,57,123,153,87,78,78,144,96,129,84,135,129,90,69,156,165,117,168,141,225,219,72,78,999,657,1305	0,3380,5031,88406,101264,110625,112993,118108,122907,148729,157176,164109,165666,171847,271123,294919,356588,366876,369824,379923,401555,403412,406355,444169,445524,456520,468605,470879,694008,695016,695691
KN195362.1	74501	85926	UNC13D	1	+	74501	85926	255,0,0	25	117,111,72,183,66,69,108,90,102,114,126,90,129,120,144,99,204,72,78,108,72,120,123,195,114	0,1104,1452,1753,2440,2696,2920,3134,3303,4584,4818,5053,5703,5920,6425,6776,6972,7341,8219,8841,9028,9656,9997,10480,11311
KN189757.1	334976	349589	UNC45A	1	+	334976	349589	255,0,0	20	90,213,171,177,93,168,168,171,174,300,96,141,138,126,66,114,114,120,156,255	0,306,1464,2192,4555,5130,6603,7092,8007,8792,10409,10784,11331,11688,12005,12413,12747,13690,13912,14358
KN182725.1	155114	185040	UNC45B	1	+	155114	185040	255,0,0	18	168,177,90,168,168,171,174,300,96,144,141,126,69,114,114,120,156,258	0,2170,4193,5884,6788,9767,14214,16435,17926,18181,19077,21688,22727,23538,23930,24890,26935,29668
KN184298.1	235308	242193	UNC50	1	+	235308	242193	255,0,0	5	135,99,138,123,309	0,1784,1972,5681,6576
KN185267.1	67560	131190	UNC5A	1	+	67560	131190	255,0,0	15	60,219,147,102,180,168,183,309,84,171,234,147,168,177,165	0,48862,54597,54979,55216,56916,58071,58350,61012,61302,61611,62008,62291,63056,63465
KN182734.1	283554	363319	UNC5B	1	+	283554	363319	255,0,0	16	165,180,168,147,234,168,90,387,195,165,168,180,102,144,234,69	0,2146,3023,3910,5987,6352,7313,8012,8695,11104,12098,12876,14375,14954,18474,79696
KN188169.1	344203	385026	UNC5C	1	+	344203	385026	255,0,0	9	165,177,165,150,234,171,90,342,189	0,885,7591,9675,23818,25993,35635,38611,40634
KN186249.1	22646	319165	UNC5C	1	+	22646	319165	255,0,0	5	183,102,147,219,102	0,31279,51342,80832,296417
KN187722.1	69932	77911	UNC5CL	1	+	69932	77911	255,0,0	8	381,303,264,102,69,99,114,222	0,903,1976,2902,5130,6055,6295,7757
KN184180.1	8415	182021	UNC5D	1	+	8415	182021	255,0,0	14	108,180,168,165,39,186,378,84,171,228,147,168,177,204	0,70153,71160,73090,95011,110372,113259,118050,137420,139174,146848,153677,160418,173402
KN195142.1	443455	696039	UNC79	1	+	443455	696039	255,0,0	46	198,78,198,186,177,90,78,105,111,69,174,87,114,141,105,87,111,108,1221,162,186,282,180,204,183,156,147,81,141,231,219,141,126,189,231,174,228,39,90,69,126,57,90,171,306,117	0,27259,29189,30857,32040,34219,39477,47994,54664,57574,60615,67756,67931,90596,92810,96236,98836,102242,109112,113567,114343,125033,134508,136016,137951,140572,144162,144393,146789,150949,153165,156772,158918,159602,161833,163381,165272,180247,180920,185651,226800,227593,232081,240721,244729,252467
KN188930.1	226053	462024	UNC80	1	+	226053	462024	255,0,0	62	228,201,111,84,57,135,183,162,186,207,126,123,126,201,231,96,171,96,138,135,270,183,99,90,96,183,87,102,144,132,186,132,183,141,105,201,102,165,132,138,213,174,96,105,213,99,165,147,150,147,369,270,141,216,135,264,138,123,303,156,51,90	0,1086,1879,2940,9844,12409,15418,16965,17663,20542,21489,22855,23940,26229,33848,35803,38925,60230,60969,62050,63556,64786,66767,67601,69591,71243,74471,75547,79129,85862,86598,89147,89851,93084,94378,102376,104277,111432,117302,120432,128523,144123,150626,152124,153382,158285,159093,161172,162959,168004,171585,173081,177688,178460,180811,182073,196097,216580,231549,232731,234888,235881
KN188539.1	248331	298268	UNC93A	1	+	248331	298268	255,0,0	7	234,114,138,120,228,189,63	0,23942,30911,40113,42435,44469,49874
KN186886.1	277172	285800	UNC93B1	1	+	277172	285800	255,0,0	11	141,153,162,135,93,126,183,270,120,186,120	0,757,2761,3134,3637,4280,5102,5740,7220,8310,8508
KN188477.1	789223	791813	UNCX	1	+	789223	791813	255,0,0	3	306,177,87	0,2157,2503
KN190166.1	360442	361197	UNG	1	+	360442	361197	255,0,0	2	264,489	0,266
KN193853.1	163994	173214	UNG	1	+	163994	173214	255,0,0	7	138,180,90,96,96,312,102	0,3442,4372,5147,7346,8248,9118
KN189223.1	103163	103997	UNG	1	+	103163	103997	255,0,0	1	834	0
KN195362.1	88907	121349	UNK	1	+	88907	121349	255,0,0	15	153,261,180,189,102,177,201,138,84,120,135,132,174,210,105	0,995,1864,4200,4570,5546,6873,7517,8880,9981,10651,11307,11628,12783,32337
KN185697.1	594985	596791	UNK	1	+	594985	596791	255,0,0	1	1806	0
KN175160.1	200405	219874	UPB1	1	+	200405	219874	255,0,0	7	159,81,168,162,93,90,171	0,2037,5136,7131,8733,17560,19298
KN191383.1	698939	710789	UPF1	1	+	698939	710789	255,0,0	22	135,90,165,186,159,120,99,105,156,126,162,117,141,216,117,156,144,177,81,162,216,120	0,822,2458,2785,3731,4184,4448,5262,5450,5685,6055,6291,7028,7454,8636,9022,9542,10133,10471,11182,11427,11730
KN186406.1	300891	304127	UPF2	1	+	300891	304127	255,0,0	16	126,321,282,333,87,102,78,90,111,219,174,174,24,75,363,168	0,134,481,770,1115,1205,1335,1483,1574,1693,1914,2092,2268,2294,2698,3068
KN188621.1	9332	81121	UPF2	1	+	9332	81121	255,0,0	13	111,114,117,186,204,273,186,141,105,99,165,144,123	0,7007,9153,13895,16000,16954,19456,31960,44549,44954,53016,70232,71666
KN195774.1	16596	49542	UPF2	1	+	16596	49542	255,0,0	7	87,105,150,198,162,777,354	0,5609,7004,10001,20554,29053,32592
ABVD02255743.1	2	10177	UPF3B	1	+	2	10177	255,0,0	9	201,159,186,45,111,99,108,108,153	0,518,2932,3605,4729,6573,8728,9004,10022
KN180455.1	100623	107195	UPK1A	1	+	100623	107195	255,0,0	6	84,180,108,75,201,72	0,1881,2776,2986,5143,6500
KN192419.1	861592	888158	UPK1B	1	+	861592	888158	255,0,0	6	198,75,120,180,87,48	0,2578,3310,16677,19622,26518
KN187746.1	1221314	1221757	UPK2	1	+	1221314	1221757	255,0,0	2	135,135	0,308
KN183941.1	8417	9745	UPK2	1	+	8417	9745	255,0,0	4	135,135,72,123	0,308,618,1205
KN189880.1	242216	250181	UPK3A	1	+	242216	250181	255,0,0	6	42,156,279,78,132,156	0,1059,2730,4637,6047,7809
KN194691.1	305468	308957	UPK3B	1	+	305468	308957	255,0,0	5	141,132,48,177,156	0,541,2499,2559,3333
KN190613.1	93916	102589	UPP1	1	+	93916	102589	255,0,0	5	159,117,210,141,138	0,1734,7219,7744,8535
KN182613.1	25534	55411	UPP2	1	+	25534	55411	255,0,0	6	114,159,114,210,147,132	0,6318,9079,15626,18020,29745
KN186852.1	21373	21760	UPRT	1	+	21373	21760	255,0,0	1	387	0
KN179198.1	8276	26075	UPRT	1	+	8276	26075	255,0,0	6	105,105,165,66,66,42	0,4956,5716,7758,12187,17757
KN185284.1	42961	145447	UQCC1	1	+	42961	145447	255,0,0	8	105,96,66,66,153,78,114,129	0,15072,32631,38123,53291,90664,100059,102357
KN191375.1	282041	299183	UQCC2	1	+	282041	299183	255,0,0	3	72,72,141	0,835,17001
KN185252.1	122199	122343	UQCC3	1	+	122199	122343	255,0,0	1	144	0
KN195021.1	128111	129965	UQCR10	1	+	128111	129965	255,0,0	2	36,150	0,1704
KN189322.1	34948	35056	UQCR11	1	+	34948	35056	255,0,0	1	108	0
KN181662.1	20741	20900	UQCRB	1	+	20741	20900	255,0,0	1	159	0
KN184341.1	79249	79582	UQCRB	1	+	79249	79582	255,0,0	1	333	0
KN180942.1	277310	277442	UQCRB	1	+	277310	277442	255,0,0	1	132	0
KN192238.1	204927	205074	UQCRB	1	+	204927	205074	255,0,0	1	147	0
KN180765.1	146472	146697	UQCRB	1	+	146472	146697	255,0,0	1	225	0
KN179746.1	58972	59131	UQCRB	1	+	58972	59131	255,0,0	1	159	0
KN190956.1	51843	52083	UQCRB	1	+	51843	52083	255,0,0	1	240	0
ABVD02257102.1	17869	18091	UQCRB	1	+	17869	18091	255,0,0	1	222	0
KN180651.1	28119	28356	UQCRB	1	+	28119	28356	255,0,0	1	237	0
ABVD02038117.1	600	711	UQCRB	1	+	600	711	255,0,0	1	111	0
KN193652.1	774844	775175	UQCRB	1	+	774844	775175	255,0,0	2	192,138	0,193
KN191084.1	246599	246737	UQCRB	1	+	246599	246737	255,0,0	1	138	0
KN190984.1	2633	2816	UQCRB	1	+	2633	2816	255,0,0	1	183	0
KN190984.1	9569	9737	UQCRB	1	+	9569	9737	255,0,0	1	168	0
KN190133.1	1295202	1295460	UQCRB	1	+	1295202	1295460	255,0,0	1	258	0
KN184247.1	405752	405920	UQCRB	1	+	405752	405920	255,0,0	1	168	0
KN190311.1	134098	137693	UQCRB	1	+	134098	137693	255,0,0	3	69,174,69	0,1162,3526
KN179003.1	143908	144031	UQCRB	1	+	143908	144031	255,0,0	1	123	0
KN177755.1	113852	122686	UQCRC1	1	+	113852	122686	255,0,0	12	141,89,132,198,81,117,141,162,84,90,75,63	0,1769,2950,4202,4995,6559,6906,7150,7419,7845,8250,8771
KN192538.1	462476	463860	UQCRC2	1	+	462476	463860	255,0,0	1	1384	0
KN184995.1	150611	151975	UQCRC2	1	+	150611	151975	255,0,0	3	598,477,219	0,602,1145
KN184410.1	58318	101954	UQCRC2	1	+	58318	101954	255,0,0	6	112,153,84,201,96,93	0,1431,5988,24799,25318,43543
KN188616.1	218185	219553	UQCRC2	1	+	218185	219553	255,0,0	4	348,435,291,108	0,354,812,1260
KN179110.1	6197	7119	UQCRC2	1	+	6197	7119	255,0,0	3	96,150,84	0,590,838
KN185772.1	235396	238714	UQCRFS1	1	+	235396	238714	255,0,0	2	213,609	0,2709
KN177938.1	183227	183377	UQCRH	1	+	183227	183377	255,0,0	1	150	0
KN177938.1	183480	183651	UQCRH	1	+	183480	183651	255,0,0	1	171	0
KN194357.1	321145	322062	UQCRQ	1	+	321145	322062	255,0,0	2	90,153	0,764
KN193196.1	133675	218922	URB1	1	+	133675	218922	255,0,0	33	144,138,144,135,87,129,120,198,138,174,117,114,120,114,138,168,117,60,180,858,204,60,111,174,102,162,108,111,141,114,195,243,606	0,4373,5095,6118,19231,20399,21525,27661,30104,32385,34342,35662,37570,39101,39779,40463,41607,41742,44562,46106,47968,57188,59802,64182,64827,78046,78669,79798,80455,81756,82906,83437,84641
KN193100.1	244739	275495	URB2	1	+	244739	275495	255,0,0	8	192,141,84,252,384,2922,180,123	0,5306,8169,10722,22381,22789,28603,30633
ABVD02300612.1	6676	11265	URGCP	1	+	6676	11265	255,0,0	3	972,1584,51	0,1002,4538
ABVD02246585.1	414	516	URGCP-MRPS24	1	+	414	516	255,0,0	1	102	0
KN187638.1	56128	56937	URI1	1	+	56128	56937	255,0,0	3	165,66,141	0,201,668
KN186040.1	63078	64296	URI1	1	+	63078	64296	255,0,0	7	90,192,165,120,81,24,114	0,104,386,724,858,940,1104
KN180903.1	356457	358014	URI1	1	+	356457	358014	255,0,0	3	693,213,534	0,801,1023
KN196128.1	121219	147093	URI1	1	+	121219	147093	255,0,0	10	78,135,90,60,63,96,117,141,249,177	0,969,15693,15985,17606,17678,19836,21842,22783,25697
KN190064.1	55738	57240	URI1	1	+	55738	57240	255,0,0	7	159,210,114,191,294,147,213	0,161,379,518,844,1139,1289
KN181436.1	532	1766	URI1	1	+	532	1766	255,0,0	5	186,490,210,81,81	0,199,797,1016,1153
KN184951.1	399556	400526	URI1	1	+	399556	400526	255,0,0	5	213,339,99,99,66	0,225,653,761,904
KN193842.1	417715	419042	URI1	1	+	417715	419042	255,0,0	5	177,117,66,333,87	0,184,307,810,1240
KN196450.1	402168	403562	URI1	1	+	402168	403562	255,0,0	4	201,227,156,243	0,233,841,1151
KN195044.1	549246	568280	URM1	1	+	549246	568280	255,0,0	4	66,48,87,51	0,400,1958,18983
KN182104.1	17026	17326	URM1	1	+	17026	17326	255,0,0	1	300	0
KN195055.1	900769	956706	UROC1	1	+	900769	956706	255,0,0	18	132,99,84,99,105,120,78,96,177,66,147,66,63,129,63,93,135,120	0,2673,8147,14856,17811,31836,33568,35138,36122,36667,41621,41883,45313,45523,45991,47057,49205,55817
KN178089.1	68376	70973	UROD	1	+	68376	70973	255,0,0	9	108,78,63,201,162,138,105,66,159	0,226,381,683,1009,1532,1828,2032,2438
KN180318.1	5011	22565	UROS	1	+	5011	22565	255,0,0	6	81,81,75,96,84,63	0,9391,12690,15372,17233,17491
KN190210.1	83132	89817	USB1	1	+	83132	89817	255,0,0	6	87,105,54,183,168,87	0,922,2482,3601,5579,6598
KN191383.1	1180783	1183408	USE1	1	+	1180783	1183408	255,0,0	6	183,171,168,81,39,102	0,417,1665,1927,2134,2523
KN183834.1	89580	92151	USF1	1	+	89580	92151	255,0,0	9	48,117,99,198,90,57,93,129,90	0,186,634,977,1403,1616,1823,2159,2481
KN185826.1	346822	355110	USF2	1	+	346822	355110	255,0,0	9	90,138,96,57,90,150,204,123,54	0,171,472,6678,6990,7187,7718,8008,8234
KN187971.1	63464	64291	USF2	1	+	63464	64291	255,0,0	2	57,126	0,701
KN184307.1	27157	45150	USF3	1	+	27157	45150	255,0,0	6	48,81,102,1725,384,4326	0,3679,8647,11543,13271,13667
KN183185.1	2014	9200	USF3	1	+	2014	9200	255,0,0	18	72,219,435,1110,276,114,318,492,861,255,441,132,294,501,96,321,249,123	0,157,386,824,1952,2232,2397,2717,3211,4073,4358,4805,4984,5284,5793,5967,6293,7063
KN190476.1	306067	342276	USH1C	1	+	306067	342276	255,0,0	17	57,111,99,54,45,123,66,144,57,57,87,84,60,108,141,141,69	0,1390,5539,5971,6697,24369,25452,26547,26964,27163,28207,29612,30017,30406,34353,34633,36140
KN191191.1	224320	227889	USH1G	1	+	224320	227889	255,0,0	2	165,1218	0,2351
KN185873.1	22539	696866	USH2A	1	+	22539	696866	255,0,0	58	135,63,294,186,219,93,195,132,195,645,162,159,492,39,201,174,228,132,126,102,180,132,273,204,81,75,114,114,162,162,168,144,153,159,177,153,141,624,159,174,123,165,204,201,114,201,168,195,225,192,198,156,198,108,192,159,156,354	0,53799,60127,60919,61604,63002,98048,101010,140713,144261,176044,205742,213413,214939,215008,216755,232519,300929,309048,318403,320422,321611,324213,328904,329231,331937,332018,359147,361237,397184,398666,406124,425196,430462,461997,497727,498444,508529,518879,519040,520096,530770,551742,553307,557310,578537,584674,593712,604987,609748,614747,615468,617642,630355,636725,658520,660157,673973
KN191383.1	1157070	1163361	USHBP1	1	+	1157070	1163361	255,0,0	9	54,444,138,141,162,252,216,111,189	0,741,2542,2846,3251,4001,4764,5454,6102
KN187662.1	125099	125368	USMG5	1	+	125099	125368	255,0,0	2	87,87	0,182
KN185667.1	153720	153888	USMG5	1	+	153720	153888	255,0,0	1	168	0
KN187940.1	127107	249107	USO1	1	+	127107	249107	255,0,0	21	66,87,66,75,102,102,57,120,174,147,87,156,210,114,120,180,120,141,162,99,216	0,17206,17376,35570,58088,58581,58840,63530,70605,73452,76346,76849,78006,85115,85538,85811,86242,88920,94350,105511,121784
KN186332.1	178637	186871	USP1	1	+	178637	186871	255,0,0	11	435,276,201,171,75,435,174,159,105,114,168	0,453,1728,2855,3756,3840,4278,5367,6097,6718,8066
KN188999.1	51937	53721	USP1	1	+	51937	53721	255,0,0	4	463,435,801,72	0,466,910,1712
KN182538.1	78391	79687	USP1	1	+	78391	79687	255,0,0	4	390,267,325,234	0,417,692,1062
KN193269.1	94437	162367	USP10	1	+	94437	162367	255,0,0	14	72,60,867,174,93,108,54,102,99,174,168,144,63,189	0,15795,21156,22026,33828,34435,34962,35245,37924,39241,42301,45522,46398,67741
KN184907.1	9280	17524	USP11	1	+	9280	17524	255,0,0	19	105,120,120,57,87,180,156,222,87,93,207,51,105,72,114,147,117,84,135	0,290,772,1590,1777,2296,2569,3091,3482,3675,4539,5733,5808,6023,6279,7382,7613,7921,8109
KN190139.1	421043	462957	USP12	1	+	421043	462957	255,0,0	8	99,81,198,84,72,234,213,81	0,1249,3657,12731,12930,18871,28504,41833
ABVD02030718.1	1374	2484	USP12	1	+	1374	2484	255,0,0	1	1110	0
KN192259.1	86086	230180	USP13	1	+	86086	230180	255,0,0	20	93,81,153,171,138,123,87,177,153,126,93,72,189,96,186,141,123,60,126,120	0,1758,21029,22537,24388,30600,33054,41237,43636,44884,66772,67226,70358,71488,81255,91853,98843,107248,114038,143974
KN194143.1	569520	570968	USP14	1	+	569520	570968	255,0,0	5	342,189,243,183,126	0,484,687,1071,1322
KN174452.1	375704	377185	USP14	1	+	375704	377185	255,0,0	2	648,789	0,692
KN183359.1	2438	33980	USP14	1	+	2438	33980	255,0,0	11	60,129,84,84,114,66,93,129,60,108,147	0,4518,6833,7295,8093,10163,10365,11704,30280,30687,31395
KN192420.1	23907	25383	USP14	1	+	23907	25383	255,0,0	3	75,416,983	0,76,493
KN180047.1	102723	104167	USP14	1	+	102723	104167	255,0,0	8	129,219,177,501,84,63,36,159	0,154,376,561,1063,1149,1216,1285
KN195035.1	738918	740383	USP14	1	+	738918	740383	255,0,0	6	255,156,316,57,192,303	0,331,542,901,965,1162
KN196257.1	3855	5034	USP14	1	+	3855	5034	255,0,0	4	459,225,195,216	0,486,761,963
KN176374.1	12038	14789	USP15	1	+	12038	14789	255,0,0	5	591,486,579,126,914	0,643,1130,1710,1837
KN175322.1	66886	119040	USP15	1	+	66886	119040	255,0,0	14	180,87,102,147,117,72,270,117,189,96,84,177,141,84	0,5333,9708,11938,12744,13236,13686,14141,15117,15401,15586,26840,46127,52070
KN196398.1	220638	244433	USP16	1	+	220638	244433	255,0,0	17	102,159,84,96,321,306,177,57,93,87,132,99,180,99,105,180,60	0,220,5317,6368,7784,8135,10443,11504,11906,14455,14854,15568,16240,17379,18265,21926,23735
KN188030.1	137762	140675	USP16	1	+	137762	140675	255,0,0	12	102,237,234,114,171,216,129,72,72,69,36,336	0,105,375,621,831,1029,1293,1435,2212,2299,2509,2577
KN194012.1	117847	118530	USP17L8	1	+	117847	118530	255,0,0	3	372,75,201	0,374,482
KN174398.1	16516	30399	USP18	1	+	16516	30399	255,0,0	7	138,129,99,147,84,144,96	0,3643,4336,5333,5738,12422,13787
KN186773.1	170888	180141	USP19	1	+	170888	180141	255,0,0	26	117,225,180,162,150,210,114,318,132,120,141,102,111,111,159,135,195,150,117,72,156,204,303,138,168,120	0,533,1682,1943,2205,2438,2746,2964,3388,3729,3936,4822,5006,5637,5832,6095,6313,6669,6928,7146,7326,7609,7936,8313,8541,9133
KN185424.1	1207468	1223203	USP2	1	+	1207468	1223203	255,0,0	14	246,156,351,51,123,111,114,63,105,81,75,105,117,87	0,258,423,11860,12405,12705,12915,13207,13460,13653,13846,14974,15261,15648
KN179810.1	43064	68481	USP20	1	+	43064	68481	255,0,0	15	156,72,102,111,81,171,123,183,45,99,171,117,144,366,72	0,657,2202,3391,7055,7256,7846,8049,9374,22613,23455,23887,24333,24967,25345
KN194468.1	223492	228262	USP21	1	+	223492	228262	255,0,0	12	87,120,102,81,87,105,66,165,102,120,60,600	0,283,489,837,1197,1467,1820,2369,2716,3043,3341,4170
KN188952.1	293669	295341	USP21	1	+	293669	295341	255,0,0	7	48,491,75,114,144,108,216	0,69,793,900,1195,1343,1456
KN189706.1	641954	643637	USP21	1	+	641954	643637	255,0,0	1	1683	0
KN196299.1	470567	511013	USP22	1	+	470567	511013	255,0,0	12	132,114,102,171,147,105,156,129,90,66,150,39	0,8200,10193,11205,15456,20975,22000,36348,37300,38853,39607,40407
KN181590.1	6461	122679	USP24	1	+	6461	122679	255,0,0	55	117,102,96,150,141,126,219,120,144,81,99,126,120,144,120,189,63,159,75,153,159,231,99,93,156,96,87,171,99,111,69,114,54,141,78,111,132,153,105,48,162,96,108,105,114,162,75,63,66,123,144,69,165,102,180	0,1577,2343,3372,3968,5220,5662,6281,6620,7156,8163,8897,9664,11933,14164,15226,17262,19369,20254,22531,23496,24358,24711,31138,34704,35914,36170,39140,39396,40240,40498,42043,43159,43402,44502,46086,47025,47802,48617,54041,54266,54519,54810,56129,56435,57721,58461,61551,65158,73545,74382,83938,85268,115876,116038
KN190235.1	36308	190392	USP25	1	+	36308	190392	255,0,0	23	72,150,120,162,90,135,81,72,150,126,96,162,228,72,228,201,135,177,81,81,126,195,165	0,3265,11078,35726,53569,61740,73737,80831,89075,94926,95444,96640,97415,100761,101599,103234,113073,135154,137157,142002,149364,153415,153919
KN181904.1	40586	41897	USP27X	1	+	40586	41897	255,0,0	1	1311	0
KN184059.1	15361	63320	USP28	1	+	15361	63320	255,0,0	24	78,132,102,162,90,138,72,72,177,126,96,135,138,69,231,159,141,96,177,81,81,123,195,174	0,852,11016,11941,17275,18078,19053,20119,23333,24883,27420,30763,32391,33452,34887,38848,39541,41674,42421,42718,43575,44867,46495,47785
KN195224.1	35668	38377	USP29	1	+	35668	38377	255,0,0	6	420,747,444,120,309,327	0,462,1230,1704,2064,2382
KN185837.1	154229	156943	USP3	1	+	154229	156943	255,0,0	4	162,69,114,120	0,1970,2200,2594
KN185459.1	5018	125835	USP3	1	+	5018	125835	255,0,0	11	78,105,148,111,117,81,81,81,132,102,90	0,223,3696,20977,46457,47914,49211,52254,85191,89148,120727
KN193853.1	180113	209767	USP30	1	+	180113	209767	255,0,0	10	264,120,213,81,87,63,93,45,102,102	0,827,4022,4338,5090,5678,23922,25115,25750,29552
KN183965.1	94571	94652	USP30	1	+	94571	94652	255,0,0	1	81	0
KN193533.1	12356	41077	USP31	1	+	12356	41077	255,0,0	11	180,111,96,78,129,117,228,156,201,1464,99	0,2677,3418,8546,9204,15318,17322,23298,25034,27155,28622
KN195018.1	519728	520872	USP32	1	+	519728	520872	255,0,0	6	516,78,117,99,93,54	0,518,598,731,958,1090
KN183053.1	3734	12852	USP32	1	+	3734	12852	255,0,0	5	192,288,426,93,171	0,1667,7182,8339,8947
KN185978.1	21152	115979	USP32	1	+	21152	115979	255,0,0	18	159,129,108,114,63,84,60,105,102,90,174,144,117,156,81,75,138,108	0,32198,36314,50673,51180,53315,64222,74608,82839,82944,84468,85129,87922,91207,92678,93699,94313,94719
ABVD02033580.1	810	6338	USP32	1	+	810	6338	255,0,0	5	186,174,153,102,213	0,845,2511,3585,5315
ABVD02262640.1	250	13936	USP33	1	+	250	13936	255,0,0	7	81,417,141,102,171,99,183	0,1271,2533,8710,10128,10396,13503
KN195503.1	42677	62974	USP33	1	+	42677	62974	255,0,0	10	138,60,60,156,102,69,111,81,417,141	0,327,793,1936,4557,6395,8893,17622,18893,20156
KN187981.1	531569	618099	USP34	1	+	531569	618099	255,0,0	43	606,159,141,144,78,126,123,105,108,126,81,156,633,147,105,45,105,51,150,75,168,90,78,66,48,75,66,99,51,78,156,174,93,78,57,147,66,159,183,123,54,105,153	0,814,2190,2423,4764,12880,14027,14268,15553,16357,18036,19637,21753,26339,27464,28231,28354,28541,31513,32762,32942,33514,35311,37525,37703,37829,38000,41593,41808,43394,44783,47654,52022,52544,52714,52855,54324,62528,63148,83675,83896,85398,86377
KN179346.1	1710	68921	USP34	1	+	1710	68921	255,0,0	23	195,81,93,126,129,129,189,411,213,117,126,93,96,81,150,117,99,159,129,147,102,210,126	0,12704,12872,20377,20690,21829,22260,22452,25329,27822,28036,45993,47786,49121,52005,53156,55171,55394,58360,58585,63130,63454,67085
KN181671.1	57940	74026	USP35	1	+	57940	74026	255,0,0	12	168,723,483,105,93,192,159,102,132,132,360,183	0,1279,2068,3143,4123,5728,10273,12044,12520,14172,15348,15903
KN194842.1	1402229	1438384	USP36	1	+	1402229	1438384	255,0,0	16	252,225,108,108,66,72,84,111,141,102,234,288,90,120,117,129	0,1495,7943,8751,13994,14587,15320,16612,23833,24522,28687,28930,29266,29981,35523,36026
KN187189.1	96796	97204	USP36	1	+	96796	97204	255,0,0	2	168,219	0,189
KN185297.1	90497	90972	USP36	1	+	90497	90972	255,0,0	2	162,309	0,166
KN184546.1	11481	54545	USP37	1	+	11481	54545	255,0,0	7	87,96,81,60,102,171,156	0,1411,12054,12476,15734,17225,42908
KN193699.1	17483	50458	USP38	1	+	17483	50458	255,0,0	10	678,138,132,102,159,192,93,105,1365,159	0,2262,8267,10660,15298,17315,22827,25272,26514,32816
KN183963.1	291819	294722	USP38	1	+	291819	294722	255,0,0	13	246,366,396,246,177,141,45,210,96,150,102,411,195	0,252,655,1057,1305,1486,1631,1677,1898,2038,2190,2293,2708
KN191248.1	208501	237406	USP39	1	+	208501	237406	255,0,0	12	87,135,144,189,66,78,225,153,138,96,78,267	0,1833,9785,16224,16914,18137,20576,22715,24060,25214,26604,28638
KN191191.1	923035	958868	USP4	1	+	923035	958868	255,0,0	16	102,120,138,126,144,66,141,111,177,159,222,87,96,189,96,219	0,1996,7839,9914,10643,10921,20753,21670,23921,26007,27027,27752,28815,31410,32227,35614
KN195426.1	33883	106506	USP40	1	+	33883	106506	255,0,0	19	198,114,162,150,141,129,108,300,81,174,81,72,144,102,126,51,57,78,99	0,4411,7128,9034,18455,20844,30294,38377,41378,43002,44920,46113,48389,48605,50985,52453,69441,70268,72524
KN176357.1	109836	149988	USP42	1	+	109836	149988	255,0,0	19	135,162,207,159,213,111,291,294,156,99,141,111,84,72,66,102,111,204,240	0,165,1448,1718,2123,5032,5161,5455,7141,8393,8670,9671,10836,11839,12696,14339,15885,37607,39912
KN192843.1	84166	149337	USP43	1	+	84166	149337	255,0,0	16	93,258,123,93,138,135,135,114,102,60,123,351,159,168,426,345	0,135,6571,21480,29964,32588,33997,37091,40942,45902,46802,47012,54501,55615,64175,64826
KN190450.1	10805	11590	USP44	1	+	10805	11590	255,0,0	3	287,189,303	0,291,482
KN175185.1	2992	12011	USP44	1	+	2992	12011	255,0,0	4	108,201,870,552	0,2240,5829,8467
ABVD02235573.1	0	1386	USP44	1	+	0	1386	255,0,0	2	510,873	0,513
KN187445.1	28387	30965	USP44	1	+	28387	30965	255,0,0	10	102,246,162,192,366,78,63,126,84,201	0,136,394,559,867,1238,1391,2085,2213,2377
KN185351.1	1720	2499	USP44	1	+	1720	2499	255,0,0	3	281,189,303	0,285,476
KN190290.1	719255	777267	USP45	1	+	719255	777267	255,0,0	8	99,108,108,102,57,96,144,87	0,9987,11384,24553,44442,45417,50399,57925
ABVD02256231.1	3648	10065	USP45	1	+	3648	10065	255,0,0	4	87,102,318,129	0,4718,5895,6288
KN189570.1	429098	468327	USP46	1	+	429098	468327	255,0,0	8	99,81,198,84,75,231,213,81	0,1651,9360,13228,20866,35388,37037,39148
KN181669.1	34084	34597	USP46	1	+	34084	34597	255,0,0	3	195,45,54	0,211,459
KN187608.1	298599	408306	USP47	1	+	298599	408306	255,0,0	28	57,207,111,138,99,144,81,150,96,153,168,132,75,57,111,105,207,117,120,171,591,174,81,114,120,138,129,174	0,5980,12617,22482,26688,30361,31520,33630,67115,67290,71889,82518,83128,83776,85545,86407,90296,92481,95524,97052,97235,102400,102940,104466,104944,106855,108596,109533
KN184442.1	2617	50631	USP48	1	+	2617	50631	255,0,0	18	105,105,129,63,123,126,45,126,117,249,150,129,180,84,132,108,126,129	0,1998,2429,15301,15647,15929,22914,26405,27495,28388,32576,33367,36697,39534,40314,46035,46680,47885
KN191469.1	410126	418967	USP49	1	+	410126	418967	255,0,0	5	129,207,105,207,1356	0,1130,1844,5949,7485
KN184241.1	116026	129080	USP5	1	+	116026	129080	255,0,0	20	111,126,66,135,144,183,96,195,72,87,126,153,177,87,192,144,147,153,81,93	0,3726,4118,4381,4665,5001,5626,6443,7388,7787,7991,8590,9090,9904,10525,11217,11442,11780,12231,12961
ABVD02304529.1	73566	74761	USP50	1	+	73566	74761	255,0,0	3	129,225,543	0,424,652
ABVD02277819.1	85782	124044	USP53	1	+	85782	124044	255,0,0	12	144,93,132,105,81,105,147,150,159,126,144,726	0,10405,13888,16692,16881,20455,21013,21923,34321,34935,36408,37536
KN192601.1	105146	108327	USP53	1	+	105146	108327	255,0,0	9	774,243,348,210,132,390,276,285,141	0,831,1075,1429,1643,1783,2214,2548,3040
KN195775.1	531218	598951	USP54	1	+	531218	598951	255,0,0	25	144,96,135,111,84,105,147,150,165,174,132,381,231,135,168,117,177,132,312,441,135,321,120,165,543	0,2704,29935,31580,31827,32348,32564,34069,35840,37362,40106,40414,41029,42237,49349,51612,52663,54686,54842,55169,55640,55781,61483,65400,67190
KN184537.1	1026179	1158489	USP6NL	1	+	1026179	1158489	255,0,0	16	207,714,279,114,150,96,66,96,120,48,111,111,78,81,69,69	0,228,972,1305,25386,27584,27773,28451,31706,33670,36064,44298,58738,75896,78082,132241
KN187091.1	23453	26640	USP6NL	1	+	23453	26640	255,0,0	7	87,78,198,225,129,144,869	0,264,347,1459,1765,2172,2318
KN189402.1	165674	197789	USP7	1	+	165674	197789	255,0,0	30	111,201,138,90,108,132,54,81,90,78,111,159,147,129,136,102,105,93,66,102,150,72,105,81,99,102,120,72,87,108	0,5367,7063,7832,11038,11772,12398,13471,13652,15852,17909,19518,20548,21000,22007,22578,22875,23761,23945,24369,25432,26212,26759,26960,28786,30294,30831,31160,31392,32007
KN184457.1	7080	7182	USP8	1	+	7080	7182	255,0,0	1	102	0
KN192204.1	19941	65332	USP8	1	+	19941	65332	255,0,0	14	57,147,162,144,222,585,84,267,210,213,234,147,132,180	0,4734,19886,22539,22996,33037,38074,38502,40565,41084,42289,43227,44920,45211
KN184271.1	6123	9869	USP8	1	+	6123	9869	255,0,0	2	69,162	0,3584
KN190033.1	96519	194887	USP9X	1	+	96519	194887	255,0,0	44	138,93,261,159,87,222,186,132,222,126,753,144,174,189,219,222,147,147,108,168,126,129,276,132,120,150,243,210,96,345,87,135,135,207,108,150,141,249,117,219,114,81,144,96	0,1249,1730,2149,4857,5035,5530,8091,8768,9632,10167,12132,15593,21325,23297,25330,26279,27026,27403,31554,32928,34669,36488,36977,46499,47468,47969,48710,49366,51085,53936,70028,71987,74022,75231,76247,77943,78158,78620,88825,89715,92045,94425,98272
KN194479.1	23861	60053	USPL1	1	+	23861	60053	255,0,0	14	99,126,153,309,114,132,120,150,171,84,264,69,243,336	0,654,4165,4501,12076,16888,25881,32211,34305,34569,35088,35445,35520,35856
KN188781.1	38528	270047	UST	1	+	38528	270047	255,0,0	5	156,78,156,45,222	0,9861,23060,90711,231297
KN194915.1	69048	69246	UTF1	1	+	69048	69246	255,0,0	1	198	0
KN194273.1	4887	5630	UTP11	1	+	4887	5630	255,0,0	2	390,351	0,392
KN179918.1	39027	47989	UTP11	1	+	39027	47989	255,0,0	8	63,60,102,114,93,132,105,87	0,3593,4786,5281,5858,6058,8099,8875
ABVD02069201.1	6	507	UTP11	1	+	6	507	255,0,0	1	501	0
KN184404.1	500799	503127	UTP14A	1	+	500799	503127	255,0,0	3	1398,333,564	0,1401,1764
KN189697.1	45575	47737	UTP14A	1	+	45575	47737	255,0,0	5	303,66,126,330,471	0,1097,1229,1358,1691
KN180544.1	239714	241231	UTP14A	1	+	239714	241231	255,0,0	5	30,338,374,159,449	0,31,374,750,1068
ABVD02105558.1	50	1453	UTP14A	1	+	50	1453	255,0,0	4	449,159,374,255	0,608,769,1148
KN192241.1	137100	149170	UTP15	1	+	137100	149170	255,0,0	12	216,60,138,96,150,87,135,132,171,186,96,87	0,1200,1432,1755,2575,3574,5157,6850,7409,10390,10689,11983
KN188452.1	23553	68399	UTP18	1	+	23553	68399	255,0,0	11	144,174,129,87,102,174,126,90,99,105,183	0,7584,12626,19092,19464,22851,23125,24852,41354,43010,44663
KN193090.1	105035	201432	UTP20	1	+	105035	201432	255,0,0	61	153,147,126,144,123,72,186,135,129,183,69,78,111,132,171,117,135,168,168,99,159,138,177,84,138,138,141,156,153,141,84,153,222,78,144,210,168,126,84,90,186,210,81,75,159,63,150,108,90,150,180,135,153,150,135,87,183,132,66,81,45	0,433,1785,2195,2351,4790,5513,7252,7887,8803,9117,9637,11575,12056,12449,13902,15567,16367,18086,19119,22491,22865,24050,24478,24850,28731,29314,29805,31157,31668,36036,37253,37714,44308,45124,50270,52074,57903,58618,59766,62405,65830,66300,69073,73621,74921,75609,76923,79394,79626,83629,87249,87484,88223,88833,89313,91247,91895,92143,95319,96352
KN193553.1	393118	393762	UTP23	1	+	393118	393762	255,0,0	3	225,213,108	0,318,536
KN183448.1	306733	315322	UTP23	1	+	306733	315322	255,0,0	4	189,183,285,90	0,7275,8211,8499
ABVD02109147.1	859	1503	UTP23	1	+	859	1503	255,0,0	3	108,213,225	0,113,419
KN188849.1	146154	147597	UTP3	1	+	146154	147597	255,0,0	3	240,747,357	0,333,1086
KN189980.1	275642	313697	UTP4	1	+	275642	313697	255,0,0	14	114,189,90,108,156,123,102,93,171,216,84,84,195,159	0,2524,4315,5460,7426,8031,10121,11472,11669,29021,32195,33743,34729,37896
KN188924.1	94050	143173	UTP6	1	+	94050	143173	255,0,0	18	93,84,42,93,63,120,78,78,81,75,102,75,150,78,105,69,72,156	0,2456,5552,6497,9695,11083,12181,13032,13600,25166,25247,26439,29521,31451,31729,32612,47943,48967
KN180400.1	139804	296054	UTRN	1	+	139804	296054	255,0,0	37	63,93,78,90,177,114,147,207,177,150,120,111,177,171,84,243,210,156,171,180,135,147,162,126,177,153,174,180,123,177,150,174,162,222,120,201,156	0,18169,19687,20104,22108,24997,25787,28593,29683,30508,31798,36203,36596,37548,42392,51693,56223,65289,68153,70402,74062,75720,77095,77683,78429,79814,83725,88039,90284,90653,102455,103572,131125,138915,141006,144200,156094
KN194890.1	19997	214913	UTRN	1	+	19997	214913	255,0,0	19	144,171,156,126,258,141,81,60,75,201,84,150,171,114,138,63,66,156,243	0,76452,89309,108218,119054,124777,127457,143323,144600,151515,157716,161359,162620,166546,178048,183391,184349,194270,194673
KN190534.1	319128	320061	UTS2R	1	+	319128	320061	255,0,0	3	129,102,672	0,141,261
KN185541.1	78132	141351	UTY	1	+	78132	141351	255,0,0	21	90,129,102,222,135,144,96,378,375,396,132,105,207,66,75,147,117,186,144,126,171	0,2299,6997,7244,8027,8629,10326,11070,18122,18503,24355,25591,26321,28874,29015,29600,40169,44404,45377,61348,63048
KN194920.1	763972	1185099	UVRAG	1	+	763972	1185099	255,0,0	15	699,93,75,168,51,90,84,126,108,81,75,162,36,117,117	0,22774,72787,125404,133106,134275,135942,152445,183614,261379,295923,305864,329836,361547,421010
KN196409.1	2791	4669	UVRAG	1	+	2791	4669	255,0,0	5	564,282,51,276,470	0,572,940,993,1408
KN175567.1	77747	115785	UVSSA	1	+	77747	115785	255,0,0	8	90,102,93,183,138,87,333,99	0,676,3263,3905,4758,22967,36234,37939
KN196137.1	6773	74277	UXS1	1	+	6773	74277	255,0,0	11	51,63,180,105,60,120,126,63,57,105,126	0,6290,15226,30680,34491,37081,47943,59146,62092,64155,67378
KN192680.1	141949	142532	UXT	1	+	141949	142532	255,0,0	2	261,87	0,496
ABVD02010370.1	1265	2930	UXT	1	+	1265	2930	255,0,0	4	108,75,84,66	0,387,574,1599
KN174679.1	222	309	UXT	1	+	222	309	255,0,0	1	87	0
KN185012.1	166558	286555	VAC14	1	+	166558	286555	255,0,0	19	105,150,168,69,108,111,105,138,84,63,147,66,147,132,174,117,75,156,159	0,28237,28607,29574,30231,30813,31235,32149,32777,44859,53809,54166,68629,81996,111028,112485,114260,115250,119838
KN183818.1	176736	177220	VAMP1	1	+	176736	177220	255,0,0	2	81,159	0,325
KN194097.1	137147	137953	VAMP2	1	+	137147	137953	255,0,0	3	57,159,123	0,144,683
KN185413.1	741581	741746	VAMP3	1	+	741581	741746	255,0,0	1	165	0
KN188685.1	20145	20280	VAMP3	1	+	20145	20280	255,0,0	1	135	0
KN188116.1	21754	21901	VAMP3	1	+	21754	21901	255,0,0	1	147	0
KN196438.1	155576	156736	VAMP3	1	+	155576	156736	255,0,0	2	159,51	0,1109
KN188786.1	637812	638224	VAMP4	1	+	637812	638224	255,0,0	1	412	0
ABVD02132106.1	0	219	VAMP4	1	+	0	219	255,0,0	1	219	0
KN185744.1	18580	18799	VAMP4	1	+	18580	18799	255,0,0	1	219	0
KN191992.1	6790	7063	VAMP4	1	+	6790	7063	255,0,0	1	273	0
KN188178.1	192541	192897	VAMP4	1	+	192541	192897	255,0,0	2	138,99	0,257
KN187828.1	159599	159968	VAMP4	1	+	159599	159968	255,0,0	3	99,159,105	0,100,264
KN192157.1	246254	274774	VAMP4	1	+	246254	274774	255,0,0	6	51,81,99,48,48,66	0,2109,3186,13420,23205,28454
KN191444.1	46145	46460	VAMP4	1	+	46145	46460	255,0,0	1	315	0
KN194610.1	901727	902092	VAMP4	1	+	901727	902092	255,0,0	2	195,168	0,197
KN179979.1	4741	5134	VAMP4	1	+	4741	5134	255,0,0	3	174,120,96	0,176,297
ABVD02264541.1	4391	4700	VAMP4	1	+	4391	4700	255,0,0	1	309	0
KN188526.1	5995	6304	VAMP4	1	+	5995	6304	255,0,0	1	309	0
KN196021.1	228654	229193	VAMP7	1	+	228654	229193	255,0,0	2	204,330	0,209
ABVD02276053.1	1577	2237	VAMP7	1	+	1577	2237	255,0,0	1	660	0
KN195601.1	21615	22271	VAMP7	1	+	21615	22271	255,0,0	2	102,495	0,161
KN189847.1	3863	4455	VAMP7	1	+	3863	4455	255,0,0	2	432,159	0,433
ABVD02257789.1	5137	20250	VAMP7	1	+	5137	20250	255,0,0	4	90,138,57,147	0,9664,11654,14966
KN184407.1	29125	29606	VAMP7	1	+	29125	29606	255,0,0	2	120,345	0,136
ABVD02120415.1	462	890	VAMP7	1	+	462	890	255,0,0	2	357,66	0,362
KN189155.1	117710	118306	VAMP7	1	+	117710	118306	255,0,0	3	210,69,174	0,303,422
KN196028.1	241667	241811	VAMP7	1	+	241667	241811	255,0,0	1	144	0
KN196341.1	670300	670685	VAMP7	1	+	670300	670685	255,0,0	2	225,156	0,229
KN196341.1	695576	696222	VAMP7	1	+	695576	696222	255,0,0	4	264,57,129,183	0,269,333,463
KN184015.1	39931	40515	VAMP7	1	+	39931	40515	255,0,0	2	135,431	0,153
KN190987.1	325240	325789	VAMP7	1	+	325240	325789	255,0,0	3	129,72,249	0,180,300
ABVD02135109.1	3302	3888	VAMP7	1	+	3302	3888	255,0,0	2	432,153	0,433
ABVD02006624.1	1755	2415	VAMP7	1	+	1755	2415	255,0,0	1	660	0
KN191248.1	262875	264432	VAMP8	1	+	262875	264432	255,0,0	2	132,141	0,1416
KN194913.1	338415	373787	VANGL1	1	+	338415	373787	255,0,0	7	258,237,132,135,609,129,72	0,4198,5353,6929,23666,28128,35300
KN185409.1	644149	653655	VANGL2	1	+	644149	653655	255,0,0	7	69,123,606,138,135,234,258	0,218,2868,4330,4988,8187,9248
KN194944.1	785754	786096	VAPA	1	+	785754	786096	255,0,0	1	342	0
KN193887.1	5416	32776	VAPA	1	+	5416	32776	255,0,0	5	153,105,81,174,156	0,2905,3455,23302,27204
KN194896.1	29988	30066	VAPA	1	+	29988	30066	255,0,0	1	78	0
KN195450.1	511233	588167	VAPB	1	+	511233	588167	255,0,0	6	156,177,81,105,153,57	0,2794,4861,8360,26873,76877
KN193304.1	1366585	1367219	VAPB	1	+	1366585	1367219	255,0,0	2	258,366	0,268
KN192692.1	131222	131915	VAPB	1	+	131222	131915	255,0,0	2	414,51	0,642
KN184662.1	96420	108542	VARS	1	+	96420	108542	255,0,0	28	384,138,135,129,84,102,120,165,78,120,108,96,126,102,156,93,105,69,129,102,72,75,126,159,207,114,324,66	0,1483,1713,2068,2286,2605,2854,4982,5418,6011,6216,6416,7212,7472,7663,7934,8170,8366,8517,9001,9184,9350,9554,9961,10316,10602,10850,12056
KN193739.1	366817	377518	VARS2	1	+	366817	377518	255,0,0	28	240,102,123,66,96,78,120,111,90,90,129,102,84,78,72,96,72,126,102,69,81,123,153,207,111,174,129,78	0,551,959,1186,1342,2109,2341,2905,3707,4319,4649,4884,5181,5570,5730,6111,6405,6611,6943,7202,7395,7602,7866,8893,9805,10035,10386,10623
KN193112.1	162344	176364	VASH1	1	+	162344	176364	255,0,0	7	72,114,378,75,57,90,309	0,976,2719,4894,6585,7811,13711
KN188702.1	49954	83722	VASH2	1	+	49954	83722	255,0,0	7	276,90,57,75,381,117,69	0,7456,11285,11894,17063,18627,33699
KN190484.1	142630	144586	VASN	1	+	142630	144586	255,0,0	2	879,1011	0,945
KN185651.1	666338	671082	VASP	1	+	666338	671082	255,0,0	7	60,108,102,243,87,168,177	0,601,1895,2103,3057,4248,4567
KN196095.1	24965	25744	VASP	1	+	24965	25744	255,0,0	2	261,84	0,695
KN183975.1	143018	147830	VAT1	1	+	143018	147830	255,0,0	6	270,207,174,90,243,81	0,2930,3535,3799,4322,4731
KN177872.1	18236	189967	VAT1L	1	+	18236	189967	255,0,0	9	96,84,195,57,105,141,216,129,231	0,5206,83674,87472,89692,96405,134071,139552,171500
KN194744.1	15072	159424	VAV2	1	+	15072	159424	255,0,0	23	120,57,69,102,99,69,99,102,96,66,90,84,135,111,99,87,129,75,117,87,123,87,156	0,57911,83601,104450,107273,108952,110029,116424,117338,118029,123831,125744,126485,129101,130349,130725,135668,136975,139310,141303,142389,143205,144196
KN194764.1	670000	867839	VAV3	1	+	670000	867839	255,0,0	20	153,126,87,117,69,138,102,99,111,135,84,87,69,96,102,102,69,93,108,60	0,19479,25377,26030,42447,70827,141633,142034,170791,171302,172935,175265,176968,180120,183599,184964,186918,188288,190329,197779
KN187431.1	91615	95391	VAX1	1	+	91615	95391	255,0,0	4	279,138,186,240	0,328,2263,3536
KN182070.1	180126	205246	VAX2	1	+	180126	205246	255,0,0	3	246,189,408	0,13689,24712
KN190332.1	499476	500067	VBP1	1	+	499476	500067	255,0,0	1	591	0
KN185693.1	45141	45673	VBP1	1	+	45141	45673	255,0,0	3	159,66,183	0,160,349
KN181157.1	0	29228	VBP1	1	+	0	29228	255,0,0	5	66,66,102,138,66	0,4880,6003,26747,29162
KN187285.1	443269	443825	VBP1	1	+	443269	443825	255,0,0	2	375,162	0,394
KN177562.1	14261	14842	VBP1	1	+	14261	14842	255,0,0	2	372,201	0,380
KN184116.1	54589	55105	VBP1	1	+	54589	55105	255,0,0	3	132,206,108	0,201,408
KN184377.1	11429	11892	VBP1	1	+	11429	11892	255,0,0	3	81,60,159	0,173,304
KN195373.1	111614	128737	VCAM1	1	+	111614	128737	255,0,0	8	279,318,261,276,318,267,270,147	0,2487,4025,8290,10582,11692,13420,16976
KN189689.1	299507	389865	VCAN	1	+	299507	389865	255,0,0	34	102,273,174,129,315,255,279,225,75,150,273,120,318,444,495,525,135,1569,387,150,282,66,78,234,93,285,537,111,114,162,81,144,183,123	0,105,3454,3719,23721,32345,32606,32891,33155,33236,33620,33920,34043,34367,34820,51015,51609,52320,53985,54390,54579,54867,54945,55026,55263,55362,55722,59492,61827,67098,68565,86037,89904,90235
KN195775.1	109848	211274	VCL	1	+	109848	211274	255,0,0	22	144,105,204,207,183,126,306,108,147,129,201,189,177,156,147,96,156,126,105,150,72,168	0,1642,2147,4315,7316,8754,10094,11489,13149,16793,18089,19504,24161,25075,28234,29214,36748,38608,40506,41011,59882,101258
KN186251.1	411127	421971	VCP	1	+	411127	421971	255,0,0	16	111,171,144,132,132,102,135,135,111,168,120,216,309,156,153,105	0,297,1622,2296,2569,4450,6437,6657,7101,7627,7887,8233,8648,9103,10423,10739
KN196045.1	256391	288412	VCPIP1	1	+	256391	288412	255,0,0	3	2694,87,867	0,12818,31154
KN187157.1	97826	98490	VCPKMT	1	+	97826	98490	255,0,0	3	309,255,90	0,310,574
KN191456.1	114207	117039	VCPKMT	1	+	114207	117039	255,0,0	5	246,111,72,120,105	0,342,623,1618,2727
KN194994.1	88635	89480	VDAC1	1	+	88635	89480	255,0,0	2	329,501	0,344
KN179159.1	75317	95735	VDAC1	1	+	75317	95735	255,0,0	8	66,51,150,57,228,150,57,90	0,656,1301,1546,13618,16803,19346,20328
ABVD02265211.1	10085	10934	VDAC1	1	+	10085	10934	255,0,0	1	849	0
ABVD02265239.1	905	12056	VDAC2	1	+	905	12056	255,0,0	8	93,54,150,228,54,153,51,66	0,2162,5403,6143,6943,7091,10294,11085
KN185601.1	315196	316045	VDAC3	1	+	315196	316045	255,0,0	1	849	0
ABVD02063626.1	454	654	VDAC3	1	+	454	654	255,0,0	1	200	0
ABVD02151834.1	1	262	VDAC3	1	+	1	262	255,0,0	1	261	0
KN185711.1	256505	256769	VDAC3	1	+	256505	256769	255,0,0	1	264	0
KN191310.1	595008	595327	VDAC3	1	+	595008	595327	255,0,0	1	319	0
KN194029.1	37919	38387	VDAC3	1	+	37919	38387	255,0,0	1	468	0
KN185284.1	255982	256776	VDAC3	1	+	255982	256776	255,0,0	3	138,141,510	0,142,284
KN178551.1	151493	163295	VDAC3	1	+	151493	163295	255,0,0	8	90,57,150,228,54,153,51,66	0,525,999,2469,3826,4722,10906,11736
KN184630.1	86715	86832	VDAC3	1	+	86715	86832	255,0,0	1	117	0
KN184425.1	73078	73922	VDAC3	1	+	73078	73922	255,0,0	2	424,416	0,428
KN176300.1	2486	2939	VDAC3	1	+	2486	2939	255,0,0	1	453	0
KN176945.1	167402	195797	VDR	1	+	167402	195797	255,0,0	7	258,117,153,150,162,132,147	0,1161,1460,8179,10761,18373,28248
KN187348.1	332427	344069	VEGFA	1	+	332427	344069	255,0,0	6	138,117,81,195,285,312	0,1164,3557,4386,11018,11330
KN185486.1	391491	392617	VEGFB	1	+	391491	392617	255,0,0	3	195,78,219	0,358,907
KN184071.1	38762	78685	VEGFC	1	+	38762	78685	255,0,0	6	216,189,153,105,333,111	0,1660,15828,35535,35932,39812
ABVD02256409.1	39820	55168	VEGFD	1	+	39820	55168	255,0,0	6	126,195,99,153,189,201	0,764,7011,8342,11346,15147
KN194915.1	58718	59055	VENTX	1	+	58718	59055	255,0,0	2	105,159	0,178
KN195047.1	422410	627055	VEPH1	1	+	422410	627055	255,0,0	13	138,213,177,162,216,213,216,399,138,138,117,138,234	0,25820,39594,66829,76923,105956,122103,122900,147942,151779,175642,200047,204411
KN181820.1	10538	18126	VEZF1	1	+	10538	18126	255,0,0	5	426,129,186,63,699	0,3428,4814,6056,6889
KN192515.1	216465	306573	VEZT	1	+	216465	306573	255,0,0	13	198,264,210,102,192,333,147,138,276,177,93,96,42	0,207,8828,10833,16733,20295,33289,36304,39073,41179,46899,54877,90066
KN195558.1	275591	277058	VGF	1	+	275591	277058	255,0,0	3	177,885,384	0,180,1083
KN178453.1	162032	172651	VGLL1	1	+	162032	172651	255,0,0	3	261,57,213	0,360,10406
KN194772.1	229275	234038	VGLL2	1	+	229275	234038	255,0,0	4	78,312,186,132	0,2226,4391,4631
KN194998.1	343761	365594	VGLL3	1	+	343761	365594	255,0,0	4	537,210,69,123	0,9489,9717,21710
KN185428.1	331589	494091	VGLL4	1	+	331589	494091	255,0,0	6	270,93,219,192,81,66	0,884,6452,42385,77396,162436
KN182513.1	86562	91901	VHL	1	+	86562	91901	255,0,0	3	171,123,339	0,1395,5000
KN192795.1	4163	4703	VHL	1	+	4163	4703	255,0,0	2	129,360	0,180
KN190508.1	1226340	1252953	VIL1	1	+	1226340	1252953	255,0,0	18	75,75,198,108,111,201,75,99,153,99,138,159,183,144,144,192,132,111	0,582,1448,2556,2862,4642,4954,5219,6066,6883,7090,7743,8966,9719,10696,11332,14167,26502
KN190973.1	134893	147701	VILL	1	+	134893	147701	255,0,0	16	111,117,135,183,147,144,138,138,96,87,75,159,111,108,204,69	0,375,528,1129,2914,3764,4474,5319,7599,8401,8599,9028,9510,10879,12266,12739
KN191642.1	25868	32629	VIM	1	+	25868	32629	255,0,0	8	42,84,57,222,126,162,99,561	0,816,1321,1790,2338,3010,3254,6200
KN186320.1	256340	256606	VIM	1	+	256340	256606	255,0,0	1	266	0
KN193911.1	145804	150669	VIP	1	+	145804	150669	255,0,0	5	45,132,105,120,99	0,888,1787,2869,4766
KN179738.1	14999	30921	VIPAS39	1	+	14999	30921	255,0,0	12	102,93,84,96,135,75,81,105,96,57,66,147	0,521,1158,2392,3488,4082,5821,9821,11284,13485,14268,15775
KN183943.1	96063	97542	VIPAS39	1	+	96063	97542	255,0,0	1	1479	0
KN189947.1	334345	350303	VIPR1	1	+	334345	350303	255,0,0	7	189,129,93,156,141,102,113	0,1095,3401,4831,7452,9340,15845
KN195428.1	413836	413938	VIPR2	1	+	413836	413938	255,0,0	1	102	0
KN185374.1	49506	139165	VIRMA	1	+	49506	139165	255,0,0	21	63,117,81,54,168,120,273,1140,495,153,84,93,543,237,252,219,132,153,156,99,165	0,18197,22364,25459,26915,29166,29855,31938,41600,43107,51677,53849,54086,55134,55799,57733,76188,86128,86775,87812,89494
KN184525.1	34709	115367	VIT	1	+	34709	115367	255,0,0	11	177,513,228,102,147,78,195,72,132,159,66	0,3488,6518,11203,31069,35393,48561,56461,61027,65394,80592
KN196397.1	355790	357487	VKORC1	1	+	355790	357487	255,0,0	3	174,111,208	0,897,1489
KN182399.1	46345	50383	VKORC1L1	1	+	46345	50383	255,0,0	2	225,111	0,3927
KN196239.1	54655	54992	VKORC1L1	1	+	54655	54992	255,0,0	2	144,189	0,148
KN194980.1	804438	804790	VKORC1L1	1	+	804438	804790	255,0,0	2	90,249	0,103
KN193329.1	1029333	1060680	VLDLR	1	+	1029333	1060680	255,0,0	17	120,123,120,372,120,123,114,126,168,231,108,144,141,150,81,81,174	0,19237,20740,22556,23033,23236,23805,24022,24641,25408,26545,27256,27718,28706,29713,30132,31173
KN193496.1	244821	250903	VMA21	1	+	244821	250903	255,0,0	3	141,111,51	0,719,6031
KN194945.1	175420	176671	VMAC	1	+	175420	176671	255,0,0	2	192,228	0,1023
ABVD02003937.1	31416	32269	VMO1	1	+	31416	32269	255,0,0	3	294,117,105	0,543,748
KN192014.1	311404	313787	VMP1	1	+	311404	313787	255,0,0	4	240,171,483,132	0,1555,1728,2251
KN195294.1	17304	62934	VMP1	1	+	17304	62934	255,0,0	6	132,168,114,87,138,75	0,7455,39983,41298,42835,45555
KN196406.1	244014	254705	VNN1	1	+	244014	254705	255,0,0	5	120,174,357,291,195	0,1140,8704,9503,10496
KN178356.1	2838	6515	VNN2	1	+	2838	6515	255,0,0	3	198,138,198	0,3218,3479
ABVD02258984.1	29812	34558	VNN2	1	+	29812	34558	255,0,0	4	93,174,378,288	0,1339,3021,4458
ABVD02258984.1	13641	21793	VNN3	1	+	13641	21793	255,0,0	7	123,174,375,291,195,129,213	0,801,1693,2826,4556,7722,7939
KN193849.1	150839	169003	VOPP1	1	+	150839	169003	255,0,0	2	189,135	0,18029
KN194659.1	251267	251567	VPREB1	1	+	251267	251567	255,0,0	1	300	0
KN194659.1	205970	206282	VPREB3	1	+	205970	206282	255,0,0	1	312	0
KN188707.1	164324	166449	VPS11	1	+	164324	166449	255,0,0	5	108,222,174,198,147	0,282,1384,1689,1978
KN183941.1	88791	99504	VPS11	1	+	88791	99504	255,0,0	17	189,186,135,162,252,201,150,189,144,189,162,141,198,174,222,172,36	0,725,1001,1466,2204,3183,3779,6443,7288,7590,7884,8290,8522,8851,9905,10301,10677
KN186406.1	28687	280533	VPS13A	1	+	28687	280533	255,0,0	61	96,99,111,60,57,126,111,171,111,93,144,189,117,138,120,156,153,84,150,117,102,171,300,153,123,126,171,219,234,93,357,102,159,255,156,105,285,396,105,147,129,132,132,231,156,147,81,72,105,114,147,81,114,75,165,45,126,96,87,123,75	0,355,5137,5939,8182,20141,20471,21346,23503,24508,24960,35699,35971,39469,41776,70423,70966,73805,78735,79561,79755,87508,89390,105304,108106,114827,115336,116065,116987,128625,129206,131579,132945,133282,134905,150101,151926,155943,156600,156801,187249,187785,195100,211367,214899,215580,216285,217250,218191,221244,222200,223542,224477,225432,225594,226057,226206,232734,244581,249211,251771
KN192294.1	16883	274107	VPS13B	1	+	16883	274107	255,0,0	30	333,333,138,405,207,207,186,195,183,348,162,156,264,87,174,171,198,195,147,282,129,198,123,798,177,171,177,105,249,246	0,354,23645,48436,82946,85800,86680,155008,164974,166399,172012,197932,206143,207047,207311,207921,208895,210179,213795,215944,218512,218828,232212,235969,241086,243326,249963,252236,252891,256978
KN189895.1	8868	513357	VPS13B	1	+	8868	513357	255,0,0	23	102,123,138,87,189,171,195,126,168,147,168,111,144,129,234,219,207,171,111,147,402,111,201	0,597,1194,2441,5165,13396,16925,28858,87400,189951,190851,282231,286128,318589,350627,373319,395705,433985,434595,437029,440303,446342,504288
KN192689.1	65253	263333	VPS13C	1	+	65253	263333	255,0,0	75	99,45,99,99,66,60,81,126,108,171,63,129,93,144,192,114,138,120,117,135,141,153,81,162,114,105,168,303,150,111,99,153,81,60,159,117,105,168,303,147,123,114,171,216,231,90,366,99,102,261,159,123,297,390,105,165,129,132,234,144,138,84,72,111,114,141,81,111,78,165,42,126,117,84,129	0,15400,19695,21226,25821,30372,33381,36367,37913,38563,39980,62252,62997,75060,76020,77255,78042,80080,82141,85779,87502,92479,94287,99091,100217,101184,101475,102123,105404,106296,109329,110278,111612,112177,113733,115702,117032,117508,119520,121266,132180,134223,136975,138440,139811,141298,143876,144701,146172,146438,147310,148485,149119,150708,152648,153456,155196,155602,173171,176759,177904,178822,179024,179702,179926,181867,183638,184656,185591,186053,186780,189019,189671,194918,197951
KN194143.1	447436	577246	VPS13D	1	+	447436	577246	255,0,0	38	96,78,192,81,117,102,174,96,168,102,198,183,132,72,168,135,132,2214,150,1035,90,129,180,189,213,171,111,213,267,135,156,207,78,210,87,141,126,72	0,13871,16488,16780,19066,21677,23014,23650,24644,26449,26716,27685,28376,29583,30101,31252,32639,34706,38843,42139,46325,48055,50095,81003,87974,90189,90545,94566,97945,99363,101732,102925,104313,106765,108178,125130,127224,129738
KN182499.1	127209	127338	VPS13D	1	+	127209	127338	255,0,0	1	129	0
KN181794.1	119374	125789	VPS16	1	+	119374	125789	255,0,0	22	141,105,99,168,78,108,99,108,135,111,132,132,75,93,90,57,123,117,144,129,99,90	0,257,1112,1290,1554,1914,2106,2295,2493,2792,3260,3500,4078,4301,4531,4971,5134,5358,5576,5800,6009,6325
KN178599.1	195853	203036	VPS18	1	+	195853	203036	255,0,0	5	729,1866,93,147,87	0,1513,3528,5860,7096
KN185448.1	485463	489311	VPS25	1	+	485463	489311	255,0,0	5	54,174,90,72,111	0,274,1400,2271,3737
KN195021.1	994283	995264	VPS26A	1	+	994283	995264	255,0,0	1	981	0
KN179116.1	6771	9185	VPS26A	1	+	6771	9185	255,0,0	3	168,156,75	0,1056,2339
ABVD02062058.1	577	727	VPS26A	1	+	577	727	255,0,0	1	150	0
KN184978.1	518309	518841	VPS26A	1	+	518309	518841	255,0,0	4	66,54,117,249	0,70,137,283
KN184247.1	206041	206959	VPS26A	1	+	206041	206959	255,0,0	2	123,794	0,124
KN186712.1	29778	30297	VPS26A	1	+	29778	30297	255,0,0	2	326,186	0,333
KN196025.1	726114	728114	VPS26A	1	+	726114	728114	255,0,0	4	153,78,147,432	0,1204,1284,1568
KN186013.1	304223	305033	VPS26A	1	+	304223	305033	255,0,0	6	99,72,117,138,72,114	0,101,199,318,475,696
KN190179.1	305891	306490	VPS26A	1	+	305891	306490	255,0,0	3	225,108,168	0,286,431
KN180159.1	184991	186052	VPS26A	1	+	184991	186052	255,0,0	2	153,828	0,233
KN185431.1	13507	14474	VPS26A	1	+	13507	14474	255,0,0	2	426,540	0,427
KN189395.1	357763	376107	VPS26B	1	+	357763	376107	255,0,0	6	147,141,174,168,156,222	0,530,2264,4947,9183,18122
KN193171.1	360399	362045	VPS28	1	+	360399	362045	255,0,0	6	114,93,54,102,105,90	0,180,379,803,993,1556
KN181171.1	118712	119173	VPS29	1	+	118712	119173	255,0,0	3	51,288,111	0,55,350
KN186163.1	50710	51128	VPS29	1	+	50710	51128	255,0,0	2	231,186	0,232
KN192270.1	289118	292118	VPS29	1	+	289118	292118	255,0,0	3	192,237,111	0,2405,2889
KN182299.1	50831	51330	VPS29	1	+	50831	51330	255,0,0	1	499	0
KN193571.1	6536	6854	VPS29	1	+	6536	6854	255,0,0	3	135,78,21	0,174,297
KN189933.1	126744	148411	VPS33A	1	+	126744	148411	255,0,0	13	102,66,126,189,117,177,192,126,66,132,141,174,177	0,1569,2096,3072,6289,6704,13453,14882,15974,16904,18471,20942,21490
KN175160.1	234539	235576	VPS33A	1	+	234539	235576	255,0,0	3	423,207,105	0,430,932
KN187203.1	106845	130160	VPS33B	1	+	106845	130160	255,0,0	22	78,120,75,99,75,138,42,57,63,75,90,87,75,78,96,105,96,45,66,63,84,96	0,361,574,840,1413,2127,3271,4278,4440,4744,5064,5345,5706,5994,6296,6795,7200,8393,18036,19479,19859,23219
KN195548.1	5593	5692	VPS35	1	+	5593	5692	255,0,0	1	99	0
KN178854.1	46923	49298	VPS35	1	+	46923	49298	255,0,0	5	521,778,594,282,102	0,546,1392,1987,2273
ABVD02064696.1	618	717	VPS35	1	+	618	717	255,0,0	1	99	0
KN180210.1	212281	312637	VPS35L	1	+	212281	312637	255,0,0	29	111,168,123,106,129,84,60,99,48,93,75,144,45,111,117,54,78,66,87,81,63,99,78,114,141,165,120,147,96	0,1903,3630,7897,11742,17566,22358,27764,28567,29897,33622,34197,43865,44705,45355,47634,50595,54642,55529,56784,58929,61234,62849,63747,79685,87478,92793,99680,100260
KN188786.1	359632	360220	VPS36	1	+	359632	360220	255,0,0	4	84,186,72,87	0,88,425,501
KN185119.1	131700	132581	VPS36	1	+	131700	132581	255,0,0	4	251,78,96,270	0,256,450,611
KN180823.1	294076	295217	VPS36	1	+	294076	295217	255,0,0	2	345,795	0,346
ABVD02245360.1	5139	12407	VPS36	1	+	5139	12407	255,0,0	7	78,135,66,63,87,75,93	0,672,2188,5316,5978,7011,7175
KN194636.1	277712	278925	VPS37A	1	+	277712	278925	255,0,0	2	1065,90	0,1123
KN189989.1	372156	436305	VPS37A	1	+	372156	436305	255,0,0	11	78,144,69,57,129,69,222,99,114,75,90	0,1105,10648,10797,10940,12677,14217,37858,38556,42519,64059
KN184032.1	16870	18023	VPS37A	1	+	16870	18023	255,0,0	2	348,804	0,349
KN186383.1	684334	717435	VPS37B	1	+	684334	717435	255,0,0	4	90,168,87,486	0,30367,31706,32615
KN185188.1	16318	17183	VPS37B	1	+	16318	17183	255,0,0	3	69,279,272	0,131,593
KN193978.1	235926	238320	VPS37C	1	+	235926	238320	255,0,0	5	225,231,129,84,171	0,363,597,1501,2223
KN184056.1	201735	203434	VPS37D	1	+	201735	203434	255,0,0	3	360,84,183	0,960,1516
KN194745.1	542037	584409	VPS39	1	+	542037	584409	255,0,0	24	75,90,135,150,105,129,117,99,78,84,141,144,144,129,120,123,183,96,99,93,63,36,63,72	0,973,1290,1587,2943,3700,4343,5085,5557,5948,6178,6788,8957,18103,20996,21200,24541,27407,27967,28978,30629,31183,35442,42300
KN194544.1	72505	89892	VPS39	1	+	72505	89892	255,0,0	9	156,294,114,177,204,186,69,141,105	0,429,812,928,1199,16567,16997,17068,17282
KN182839.1	202216	239737	VPS41	1	+	202216	239737	255,0,0	11	78,75,99,135,138,60,135,51,42,144,129	0,623,2451,18453,19890,22000,31202,33770,33974,35861,37392
KN179052.1	4875	68353	VPS41	1	+	4875	68353	255,0,0	10	66,126,150,63,99,129,117,57,81,93	0,22408,23679,30415,49258,52739,54419,55850,60178,63385
KN185724.1	5004	52144	VPS41	1	+	5004	52144	255,0,0	4	63,75,78,108	0,5935,40922,47032
KN186082.1	18911	39731	VPS45	1	+	18911	39731	255,0,0	13	93,135,60,75,72,138,111,135,114,162,165,108,123	0,723,2197,5945,7062,7255,7829,10188,10767,11284,19420,19792,20697
KN176723.1	28685	30113	VPS45	1	+	28685	30113	255,0,0	4	525,507,258,102	0,529,1044,1326
KN189980.1	102240	109373	VPS4A	1	+	102240	109373	255,0,0	10	99,141,222,81,147,156,120,60,147,117	0,991,2819,3329,3833,4565,5197,5410,6773,7016
KN181650.1	26806	28055	VPS4A	1	+	26806	28055	255,0,0	5	141,379,168,96,180	0,309,717,968,1069
KN193827.1	618960	620271	VPS4A	1	+	618960	620271	255,0,0	1	1311	0
KN194969.1	740213	770697	VPS4B	1	+	740213	770697	255,0,0	10	114,156,84,120,159,147,81,222,141,99	0,1550,8451,10942,16565,20529,21168,22631,28667,30385
KN185878.1	26293	27449	VPS4B	1	+	26293	27449	255,0,0	4	156,402,201,156	0,344,748,1000
KN194145.1	4955	95305	VPS50	1	+	4955	95305	255,0,0	14	102,93,96,129,144,96,45,81,120,69,54,72,126,81	0,456,10491,13719,48861,57709,59533,73214,74524,75305,76200,78549,79662,90269
KN190457.1	974197	975022	VPS50	1	+	974197	975022	255,0,0	5	78,147,78,174,312	0,91,251,338,513
KN185421.1	290513	352011	VPS50	1	+	290513	352011	255,0,0	12	117,189,123,162,93,150,81,123,108,117,177,93	0,2762,8906,23236,24444,25619,33025,48634,56366,58635,58992,61405
KN193823.1	627551	646568	VPS51	1	+	627551	646568	255,0,0	10	222,132,147,219,720,213,219,120,93,258	0,699,15087,15316,15759,16882,17265,17900,18118,18759
KN191429.1	59657	74364	VPS52	1	+	59657	74364	255,0,0	20	90,81,54,78,66,177,150,99,132,60,132,153,117,126,96,108,63,114,117,147	0,911,1153,1393,1660,2014,2554,2988,3200,3455,3888,4502,5118,5523,5949,6146,6475,13894,14231,14560
KN185096.1	636779	639436	VPS53	1	+	636779	639436	255,0,0	2	87,81	0,2576
KN186190.1	3603	94234	VPS53	1	+	3603	94234	255,0,0	10	48,69,87,117,120,81,144,144,144,102	0,1525,40992,43829,45533,67257,69921,70529,72970,90529
KN186525.1	50253	87999	VPS53	1	+	50253	87999	255,0,0	7	75,147,78,87,147,243,99	0,4826,16956,18004,26301,29056,37647
KN181407.1	59811	123653	VPS54	1	+	59811	123653	255,0,0	16	135,243,78,129,387,129,108,342,129,180,114,66,105,87,123,81	0,5790,9686,14503,17770,26413,27479,52400,55396,56143,56804,61074,61889,62876,63524,63761
KN196276.1	100770	101307	VPS72	1	+	100770	101307	255,0,0	3	72,87,375	0,73,162
KN186728.1	271143	272074	VPS72	1	+	271143	272074	255,0,0	4	225,189,90,168	0,230,424,763
KN189768.1	18624	22951	VPS72	1	+	18624	22951	255,0,0	3	384,147,174	0,741,4153
KN180250.1	6032	10019	VPS72	1	+	6032	10019	255,0,0	3	117,153,117	0,291,3870
KN181174.1	459860	460924	VPS8	1	+	459860	460924	255,0,0	2	153,69	0,995
KN187190.1	13794	178081	VPS8	1	+	13794	178081	255,0,0	29	129,96,45,57,126,87,69,150,63,108,81,171,75,93,90,219,93,51,72,123,72,117,60,81,84,99,87,48,150	0,1918,5523,6499,15584,18884,21374,22729,22982,24609,28309,30918,39088,41278,43400,83930,87192,89169,116244,116625,120791,125143,126334,129283,130108,130920,137307,144731,164137
KN174604.1	20473	27203	VPS9D1	1	+	20473	27203	255,0,0	11	93,165,111,63,90,84,93,132,75,105,84	0,198,1689,1879,2514,2771,3380,4339,4897,6257,6646
KN185609.1	1038208	1039186	VRK1	1	+	1038208	1039186	255,0,0	1	978	0
KN189257.1	16565	17751	VRK1	1	+	16565	17751	255,0,0	1	1186	0
KN185286.1	108794	122195	VRK1	1	+	108794	122195	255,0,0	8	177,63,123,132,90,111,84,69	0,3466,3803,4708,6836,7069,12325,13332
KN185686.1	45381	46034	VRK2	1	+	45381	46034	255,0,0	3	78,443,63	0,101,590
KN195047.1	938722	939197	VRK2	1	+	938722	939197	255,0,0	3	99,216,138	0,112,337
KN175536.1	33524	33659	VRK2	1	+	33524	33659	255,0,0	1	135	0
KN185636.1	133870	171074	VRK2	1	+	133870	171074	255,0,0	5	114,63,84,108,96	0,24881,26298,35822,37108
ABVD02262866.1	45780	71239	VRK2	1	+	45780	71239	255,0,0	4	135,120,60,168	0,8356,21422,25291
KN194572.1	2072	2603	VRK2	1	+	2072	2603	255,0,0	2	444,78	0,453
KN181376.1	57576	57711	VRK2	1	+	57576	57711	255,0,0	1	135	0
KN189048.1	749941	769963	VRK3	1	+	749941	769963	255,0,0	7	168,66,108,90,138,126,123	0,5457,7415,10455,11594,12803,19899
KN179326.1	96205	98317	VRTN	1	+	96205	98317	255,0,0	3	1110,600,306	0,1161,1806
KN189399.1	1815	19122	VSIG1	1	+	1815	19122	255,0,0	4	117,156,198,162	0,492,8401,17145
KN185570.1	15576	50534	VSIG10	1	+	15576	50534	255,0,0	8	72,282,300,258,288,111,69,111	0,6397,14645,17524,28882,31093,34736,34847
KN193306.1	273786	278921	VSIG10L	1	+	273786	278921	255,0,0	7	117,297,280,274,243,351,150	0,1359,1822,2588,3715,4346,4985
KN195110.1	81115	88157	VSIG10L2	1	+	81115	88157	255,0,0	7	105,204,276,273,291,291,126	0,126,558,2202,5352,6014,6916
KN185481.1	71213	75349	VSIG2	1	+	71213	75349	255,0,0	6	159,207,159,120,138,132	0,755,1738,2882,3097,4004
KN186463.1	54844	73136	VSIG4	1	+	54844	73136	255,0,0	4	237,102,279,357	0,2869,17103,17935
KN185409.1	87030	90746	VSIG8	1	+	87030	90746	255,0,0	7	105,168,180,117,225,201,174	0,114,1205,1663,2559,2907,3542
KN192411.1	30145	90457	VSNL1	1	+	30145	90457	255,0,0	3	162,216,195	0,46986,60117
KN194175.1	204119	229512	VSTM2A	1	+	204119	229512	255,0,0	5	87,75,336,171,78	0,134,18717,23311,25315
KN182504.1	145607	148435	VSTM2B	1	+	145607	148435	255,0,0	3	105,258,192	0,117,2636
KN184840.1	870201	902883	VSTM2L	1	+	870201	902883	255,0,0	4	219,54,168,120	0,8150,9779,32562
KN181755.1	88305	177607	VSTM4	1	+	88305	177607	255,0,0	7	147,249,69,108,108,63,123	0,150,20126,26484,59363,60842,89179
KN186237.1	48158	71034	VSTM5	1	+	48158	71034	255,0,0	3	93,324,141	0,22299,22735
KN194386.1	123184	123661	VSTM5	1	+	123184	123661	255,0,0	2	264,159	0,318
KN193962.1	772986	777408	VSX1	1	+	772986	777408	255,0,0	3	186,123,372	0,1138,4050
KN179326.1	773	17192	VSX2	1	+	773	17192	255,0,0	5	366,87,123,180,327	0,1661,5036,15154,16092
KN193759.1	218091	305846	VTA1	1	+	218091	305846	255,0,0	7	144,42,93,75,129,93,114	0,14576,25471,47992,48649,50334,87641
KN194018.1	134133	134304	VTCN1	1	+	134133	134304	255,0,0	2	51,117	0,54
KN186030.1	1199865	1200678	VTCN1	1	+	1199865	1200678	255,0,0	2	195,582	0,231
KN194703.1	463534	464248	VTCN1	1	+	463534	464248	255,0,0	4	63,417,102,129	0,64,482,585
KN184005.1	109396	124906	VTCN1	1	+	109396	124906	255,0,0	4	69,276,348,72	0,3522,6970,15438
ABVD02129337.1	434	587	VTCN1	1	+	434	587	255,0,0	2	51,99	0,54
KN194742.1	28856	303245	VTI1A	1	+	28856	303245	255,0,0	5	75,87,72,60,93	0,11113,135635,136394,274296
KN186557.1	519677	540787	VTI1A	1	+	519677	540787	255,0,0	3	96,57,111	0,7516,20999
KN180346.1	142812	164356	VTI1B	1	+	142812	164356	255,0,0	5	84,69,168,193,60	0,1528,3254,5815,21484
KN192495.1	35725	35845	VTI1B	1	+	35725	35845	255,0,0	1	120	0
KN196468.1	114883	115998	VTN	1	+	114883	115998	255,0,0	4	165,138,81,117	0,411,628,998
KN190692.1	7696	10231	VTN	1	+	7696	10231	255,0,0	7	105,165,153,156,138,81,117	0,339,1142,1420,1821,2038,2418
KN195239.1	568564	571278	VWA1	1	+	568564	571278	255,0,0	3	558,288,165	0,2039,2549
KN185539.1	80716	111311	VWA2	1	+	80716	111311	255,0,0	11	75,132,111,192,120,135,57,108,573,549,129	0,1142,8400,15056,18554,19121,23282,25566,26576,29260,30466
KN196176.1	245319	276610	VWA3A	1	+	245319	276610	255,0,0	19	123,150,147,141,114,132,99,69,189,147,72,123,96,102,135,123,105,123,90	0,841,1414,2311,5306,6377,7365,8833,13394,14029,14366,18731,20312,22113,22305,24188,26742,27041,31201
KN180465.1	51310	173485	VWA3B	1	+	51310	173485	255,0,0	20	195,243,162,120,96,195,129,132,132,96,177,126,156,120,51,174,111,120,144,78	0,10642,13975,15898,29230,38355,42320,48781,49887,61111,67811,74862,83186,99209,104049,106423,117311,118446,119467,122097
KN195011.1	21988	44070	VWA5A	1	+	21988	44070	255,0,0	10	123,216,165,117,87,135,126,186,204,207	0,9984,11040,11949,16205,16692,17423,21062,21374,21875
KN188731.1	408701	457735	VWA5B1	1	+	408701	457735	255,0,0	18	138,138,269,147,129,126,177,111,198,117,186,177,189,135,288,138,117,504	0,1985,3957,5211,6255,7018,10957,15238,16872,17510,19056,32929,34013,37705,38350,40533,46456,48530
KN193080.1	204134	215394	VWA5B2	1	+	204134	215394	255,0,0	18	138,171,219,180,132,123,159,111,207,108,192,174,264,186,105,237,138,552	0,219,2676,3051,3818,4219,4751,5470,5661,5958,6562,7607,7923,8657,8947,9058,9983,10708
KN184662.1	109378	117010	VWA7	1	+	109378	117010	255,0,0	17	234,54,222,99,108,198,174,108,120,186,132,153,93,303,132,189,60	0,505,562,1314,2026,2593,2900,4057,4393,4990,5474,5776,6038,6470,6848,7167,7572
KN192893.1	28083	268623	VWA8	1	+	28083	268623	255,0,0	30	129,111,165,165,51,108,105,132,135,78,159,114,171,78,117,105,69,78,78,135,114,207,156,129,198,69,66,126,105,156	0,2886,26695,31098,31627,32793,34931,49084,54078,54303,83415,85819,103588,105693,111081,124576,130814,154489,181973,183939,186254,195271,197605,227725,230376,236951,237934,238426,239613,240384
KN178678.1	60080	191632	VWC2	1	+	60080	191632	255,0,0	4	150,129,333,363	0,106190,130850,131189
KN195060.1	603084	630815	VWC2L	1	+	603084	630815	255,0,0	2	393,132	0,27599
KN181147.1	645838	670092	VWCE	1	+	645838	670092	255,0,0	19	108,105,135,123,117,117,129,33,396,93,84,84,120,84,96,87,90,81,96	0,2651,2827,3273,5726,7788,8683,10298,10337,10811,14434,17757,18476,19085,20556,22386,23608,23780,24158
KN194995.1	35775	36058	VWDE	1	+	35775	36058	255,0,0	2	90,87	0,196
KN189645.1	12769	78827	VWF	1	+	12769	78827	255,0,0	30	102,135,138,147,141,114,156,156,135,1275,117,141,147,165,180,216,192,342,195,105,105,207,147,111,180,99,129,42,93,189	0,1372,2958,5387,7935,8279,9875,10828,11912,14143,16721,16932,17341,20516,21869,28440,29770,30166,32174,39029,41488,42765,47042,49144,51420,62036,62824,63466,65299,65869
KN186378.1	272390	348027	WAC	1	+	272390	348027	255,0,0	14	33,199,108,115,114,306,246,123,150,114,33,147,126,69	0,1450,42713,47096,47851,53492,66332,67957,69062,71385,73012,73057,74250,75568
KN194954.1	1519718	1521626	WAC	1	+	1519718	1521626	255,0,0	6	120,375,66,495,246,338	0,122,586,699,1223,1570
KN194790.1	580689	581990	WAC	1	+	580689	581990	255,0,0	5	212,277,126,381,111	0,271,594,744,1190
KN194790.1	786816	787777	WAC	1	+	786816	787777	255,0,0	3	189,450,213	0,242,748
KN195781.1	21450	22660	WAC	1	+	21450	22660	255,0,0	5	150,319,54,356,215	0,215,536,591,995
KN183948.1	7134	86719	WAPL	1	+	7134	86719	255,0,0	21	63,96,90,210,162,117,174,78,99,111,228,114,135,153,96,120,144,24,696,108,498	0,382,5166,7226,11496,12156,12604,25777,26873,27338,30642,32903,34211,34626,35859,57622,59830,60022,60049,60760,79087
KN181307.1	107344	131036	WARS	1	+	107344	131036	255,0,0	9	165,135,177,111,99,183,123,108,213	0,1325,6670,6974,9208,14409,15131,22322,23479
KN195033.1	742707	792623	WARS2	1	+	742707	792623	255,0,0	5	444,117,87,81,261	0,2026,17578,21122,49655
KN181521.1	54484	59388	WAS	1	+	54484	59388	255,0,0	10	120,126,216,153,42,153,102,93,135,129	0,363,493,924,1278,2444,3758,3961,4311,4775
KN194683.1	433871	465434	WASF1	1	+	433871	465434	255,0,0	8	156,630,180,171,120,150,132,135	0,1070,3101,4969,6625,7814,15400,31428
KN182753.1	113830	135832	WASF2	1	+	113830	135832	255,0,0	8	156,516,150,123,120,153,132,132	0,1092,3347,5608,6760,9189,9870,21870
KN190139.1	33432	64883	WASF3	1	+	33432	64883	255,0,0	8	135,132,150,123,174,96,366,156	0,11036,13550,16111,21680,25877,27444,31295
KN176887.1	57938	114960	WASHC2A	1	+	57938	114960	255,0,0	25	123,165,63,174,93,63,48,129,63,123,90,132,168,102,183,111,84,117,66,213,150,288,75,93,138	0,797,6832,9380,12066,12810,16596,18015,19745,22116,27247,32371,35131,38360,44574,49354,49616,50270,51318,51741,53565,53886,54917,54998,56884
KN188137.1	61644	66712	WASHC2C	1	+	61644	66712	255,0,0	6	357,213,180,90,249,195	0,721,1055,1265,4528,4873
KN186040.1	98814	156273	WASHC3	1	+	98814	156273	255,0,0	7	51,108,66,105,114,66,81	0,603,8570,10215,13869,41541,57378
KN193149.1	282445	291929	WASHC4	1	+	282445	291929	255,0,0	6	60,138,54,66,45,69	0,2907,7509,7667,8444,9415
KN186330.1	8217	92382	WASHC4	1	+	8217	92382	255,0,0	26	87,45,105,123,120,129,162,129,129,105,150,81,102,117,168,156,72,108,135,108,66,87,150,96,198,99	0,1442,1967,2678,3238,3467,4408,15613,19717,33557,34180,34458,44764,45456,46720,47834,49562,49929,64951,66676,70850,71377,79678,82782,83539,84066
KN186832.1	729191	790331	WASHC5	1	+	729191	790331	255,0,0	28	186,144,87,99,192,156,114,171,129,129,114,162,81,111,141,81,102,180,126,162,102,81,105,129,96,153,90,51	0,652,1418,2153,4228,7473,10661,12200,20655,22541,25159,26586,26866,28006,28559,30095,33703,34525,36061,43109,43691,43879,47800,48662,50162,54149,58499,61089
KN186800.1	69107	135230	WASL	1	+	69107	135230	255,0,0	10	90,135,87,96,171,42,153,522,108,60	0,31096,33182,34472,49438,50323,51384,56240,60355,66063
KN188192.1	288693	289694	WASL	1	+	288693	289694	255,0,0	4	240,204,120,213	0,242,449,788
ABVD02294586.1	1542	1976	WASL	1	+	1542	1976	255,0,0	3	102,69,222	0,104,212
ABVD02092304.1	122	556	WASL	1	+	122	556	255,0,0	3	222,69,102	0,261,332
KN193321.1	10687	11017	WASL	1	+	10687	11017	255,0,0	2	69,222	0,108
ABVD02290770.1	11209	11647	WASL	1	+	11209	11647	255,0,0	3	117,69,102	0,265,336
ABVD02246152.1	2125	2563	WASL	1	+	2125	2563	255,0,0	3	117,69,102	0,265,336
ABVD02075628.1	169	608	WASL	1	+	169	608	255,0,0	3	96,69,117	0,105,322
KN194971.1	575887	577949	WBP1	1	+	575887	577949	255,0,0	6	69,108,105,177,165,267	0,385,1023,1257,1615,1795
KN189964.1	973701	974089	WBP11	1	+	973701	974089	255,0,0	2	288,99	0,289
KN188962.1	105604	106873	WBP11	1	+	105604	106873	255,0,0	1	1269	0
KN188657.1	473797	475720	WBP11	1	+	473797	475720	255,0,0	1	1923	0
KN184087.1	36005	36368	WBP11	1	+	36005	36368	255,0,0	1	363	0
KN184087.1	36862	38578	WBP11	1	+	36862	38578	255,0,0	1	1716	0
KN181471.1	184884	187305	WBP11	1	+	184884	187305	255,0,0	4	322,453,196,431	0,323,1722,1990
KN185409.1	588540	590335	WBP11	1	+	588540	590335	255,0,0	6	129,338,249,96,45,252	0,367,843,1093,1316,1543
KN190331.1	345855	359280	WBP11	1	+	345855	359280	255,0,0	10	69,96,198,135,195,199,102,294,183,432	0,1350,4073,5194,5540,6312,8416,8929,11626,12993
KN194535.1	64375	66244	WBP11	1	+	64375	66244	255,0,0	5	147,300,459,114,764	0,148,502,990,1105
KN194139.1	182973	184738	WBP11	1	+	182973	184738	255,0,0	6	141,258,237,402,282,156	0,145,404,798,1318,1609
KN193653.1	217194	222785	WBP11	1	+	217194	222785	255,0,0	4	396,117,401,678	0,398,4511,4913
KN195745.1	382692	384211	WBP11	1	+	382692	384211	255,0,0	3	717,354,390	0,723,1129
KN191970.1	31531	37665	WBP11	1	+	31531	37665	255,0,0	4	270,863,488,280	0,3833,4697,5854
KN194867.1	246280	248100	WBP11	1	+	246280	248100	255,0,0	6	66,255,165,264,312,186	0,144,520,729,1317,1634
KN186300.1	431924	443853	WBP1L	1	+	431924	443853	255,0,0	5	102,159,222,174,330	0,9697,11191,11416,11599
KN185202.1	491482	492371	WBP1L	1	+	491482	492371	255,0,0	5	123,60,114,78,258	0,128,190,481,631
KN195362.1	62826	72125	WBP2	1	+	62826	72125	255,0,0	8	60,111,135,93,135,123,78,45	0,5166,6355,7428,8173,8514,9071,9254
KN185740.1	20218	20724	WBP2NL	1	+	20218	20724	255,0,0	2	138,93	0,413
KN194174.1	67778	97433	WBP4	1	+	67778	97433	255,0,0	7	213,75,144,99,123,63,72	0,6018,10192,24115,26919,27129,29583
ABVD02264333.1	15345	16453	WBP4	1	+	15345	16453	255,0,0	3	471,225,288	0,472,820
KN194924.1	286962	294516	WDCP	1	+	286962	294516	255,0,0	6	135,99,276,708,21,723	0,1515,5715,6015,6783,6831
KN192712.1	27277	85276	WDFY1	1	+	27277	85276	255,0,0	8	525,108,111,153,54,72,69,135	0,15168,17007,18737,23480,35821,39855,57864
KN194815.1	847953	849102	WDFY2	1	+	847953	849102	255,0,0	6	300,84,228,210,84,90	0,320,406,759,971,1059
KN185170.1	47757	47895	WDFY2	1	+	47757	47895	255,0,0	1	138	0
KN187595.1	107167	234420	WDFY2	1	+	107167	234420	255,0,0	10	108,135,99,111,123,111,153,54,72,69	0,1981,2972,8091,18637,37160,45434,65266,116907,127184
KN193392.1	373647	374335	WDFY2	1	+	373647	374335	255,0,0	3	105,138,396	0,135,292
KN191775.1	255810	351342	WDFY3	1	+	255810	351342	255,0,0	38	120,198,117,321,96,183,180,153,156,150,210,93,159,102,117,120,54,84,84,120,147,165,168,39,228,78,159,183,111,228,165,96,234,180,138,237,213,123	0,10300,10958,11725,14416,15850,19008,21259,22331,23574,25966,26401,29689,31927,35616,38949,39345,41550,52884,54214,55373,58020,58689,61150,67852,70326,71503,72557,74118,75318,76643,78711,86162,87726,89344,90526,94980,95409
KN186009.1	56817	167002	WDFY3	1	+	56817	167002	255,0,0	27	180,123,108,165,192,186,168,468,102,195,456,84,180,213,117,231,99,219,183,234,156,114,192,153,72,162,99	0,18935,33467,37009,40510,41936,44074,49842,51188,53790,61510,63379,67759,68783,72786,77256,79399,79657,84307,86322,87854,90194,102297,103714,108516,108666,110086
KN178007.1	165093	301469	WDFY4	1	+	165093	301469	255,0,0	35	168,210,75,186,99,231,156,162,171,120,168,189,102,165,156,189,111,153,225,180,213,78,225,219,93,30,489,192,456,159,183,198,132,108,120	0,4807,11542,32870,34547,36588,39096,41123,44022,48437,50433,51396,54017,56567,59579,62086,63114,64103,65762,75840,77103,78620,79099,81467,96109,109266,109356,117399,122783,124820,128435,130811,133800,135312,136256
KN194279.1	188881	257305	WDHD1	1	+	188881	257305	255,0,0	23	75,114,147,114,48,99,93,105,141,213,189,183,243,138,156,117,132,189,84,165,108,144,195	0,11919,16828,17662,19698,20689,23148,24042,24369,28950,31534,36542,39985,43065,44773,49156,49939,56213,56531,59245,60011,66296,68229
KN177604.1	3693	76077	WDPCP	1	+	3693	76077	255,0,0	6	126,189,609,201,135,114	0,2556,31148,66508,69945,72270
KN187979.1	384673	427290	WDR1	1	+	384673	427290	255,0,0	14	105,132,174,111,87,153,90,234,81,78,180,150,90,120	0,1852,3813,6061,8368,10060,11965,14794,15307,15805,24493,25492,30104,42497
KN195194.1	138724	140820	WDR1	1	+	138724	140820	255,0,0	3	153,99,171	0,1810,1925
KN186727.1	403126	439831	WDR11	1	+	403126	439831	255,0,0	13	87,111,153,174,183,159,123,195,105,180,87,105,78	0,1127,9171,10834,13099,15320,15912,16895,17396,22831,25663,32812,36627
KN176573.1	5502	23142	WDR11	1	+	5502	23142	255,0,0	13	105,117,171,111,60,63,105,96,165,99,144,81,141	0,519,1065,9700,10704,11976,12739,13417,14032,14698,15231,16145,17499
KN193271.1	203360	204450	WDR12	1	+	203360	204450	255,0,0	1	1090	0
KN196108.1	37615	75193	WDR12	1	+	37615	75193	255,0,0	12	75,75,132,105,141,90,42,156,114,108,96,93	0,861,2637,2917,3135,28210,31020,32380,32978,33983,34769,37485
KN189002.1	32182	33085	WDR12	1	+	32182	33085	255,0,0	1	903	0
KN178235.1	4322	10669	WDR13	1	+	4322	10669	255,0,0	8	243,108,129,312,180,141,120,183	0,929,1135,1863,3094,3374,5614,6164
KN192636.1	11382	127994	WDR17	1	+	11382	127994	255,0,0	28	66,129,189,225,252,123,180,171,78,93,162,198,150,132,126,156,63,135,93,99,132,129,141,105,99,99,183,120	0,6123,12329,14622,23121,57678,66586,67433,78433,80224,83649,85993,87228,87463,87875,88983,91452,94615,95220,96395,98793,101756,106650,107100,108173,113705,114130,116492
KN194859.1	182202	187525	WDR18	1	+	182202	187525	255,0,0	8	126,159,126,135,144,135,111,210	0,318,1061,1466,1986,2436,4479,5113
KN184385.1	56268	74165	WDR19	1	+	56268	74165	255,0,0	10	105,75,126,144,81,126,96,78,69,114	0,414,1610,2663,4051,5401,7008,9732,16262,17783
KN181562.1	1935	37721	WDR19	1	+	1935	37721	255,0,0	16	129,147,81,84,141,63,105,111,162,204,147,150,123,105,114,174	0,471,1846,2396,2583,4811,9120,11321,11612,13916,14248,20231,33574,34417,35409,35612
KN196460.1	296513	296678	WDR19	1	+	296513	296678	255,0,0	1	165	0
ABVD02264701.1	8526	18165	WDR19	1	+	8526	18165	255,0,0	4	117,117,108,177	0,4080,9069,9462
KN194898.1	12295	25432	WDR20	1	+	12295	25432	255,0,0	3	189,66,1278	0,2776,11859
KN196434.1	963017	963266	WDR20	1	+	963017	963266	255,0,0	1	249	0
KN186845.1	212249	216968	WDR24	1	+	212249	216968	255,0,0	8	168,186,336,108,123,678,177,492	0,270,566,985,1181,2321,3111,4227
KN193555.1	700226	735365	WDR25	1	+	700226	735365	255,0,0	4	219,141,171,132	0,564,2086,35007
KN181307.1	146658	147492	WDR25	1	+	146658	147492	255,0,0	3	189,210,396	0,210,438
KN178787.1	136299	167563	WDR26	1	+	136299	167563	255,0,0	13	186,132,75,144,120,141,141,153,96,138,105,99,420	0,3336,3699,4088,5978,8240,13115,18464,19658,23073,28707,28912,30844
KN196352.1	135822	138943	WDR26	1	+	135822	138943	255,0,0	3	579,185,252	0,593,2869
KN194884.1	16083	184718	WDR27	1	+	16083	184718	255,0,0	13	189,141,126,51,117,24,48,93,138,102,126,81,99	0,11855,17049,30839,32988,34302,34353,46699,54724,66271,86417,126429,168536
KN190089.1	355804	380575	WDR3	1	+	355804	380575	255,0,0	23	153,96,129,42,96,66,141,114,105,51,138,87,99,99,225,108,99,102,96,81,117,210,171	0,450,2113,3573,4767,5370,6312,6597,6931,7848,8514,8830,9673,11712,14241,14977,16095,16466,18236,19231,20878,23455,24600
KN196338.1	294709	307636	WDR31	1	+	294709	307636	255,0,0	8	159,162,144,66,102,144,72,132	0,1706,3720,4791,6073,6274,9051,12795
KN177955.1	147039	211794	WDR33	1	+	147039	211794	255,0,0	21	204,69,105,93,153,99,129,150,84,108,96,87,141,153,1086,111,438,165,93,216,228	0,4704,6049,10359,10637,12437,44919,46114,46361,46892,47394,47640,47962,48734,49484,53243,56348,61036,61315,62109,64527
KN195044.1	256684	308404	WDR34	1	+	256684	308404	255,0,0	9	150,249,108,159,105,174,225,159,234	0,29386,48043,48738,49513,50154,50635,51128,51486
KN195049.1	603058	674558	WDR35	1	+	603058	674558	255,0,0	25	147,243,156,144,162,111,138,150,201,135,81,213,108,72,147,57,186,126,144,162,132,129,93,72,117	0,448,3586,4372,5393,6522,8573,9382,10399,10923,12771,21237,21919,27153,30946,42926,46941,49239,52633,52912,53965,56684,58353,60314,71383
KN185088.1	155138	156614	WDR36	1	+	155138	156614	255,0,0	3	840,495,126	0,845,1350
KN184070.1	629	22307	WDR36	1	+	629	22307	255,0,0	12	147,114,165,111,78,108,96,147,120,81,180,147	0,3441,4055,4469,6471,16445,17905,18401,18899,19214,20269,21531
KN175574.1	13315	33082	WDR36	1	+	13315	33082	255,0,0	10	183,99,114,135,51,132,180,123,63,87	0,4824,5859,13980,15620,16945,17375,17903,18508,19680
KN188741.1	1713	41645	WDR37	1	+	1713	41645	255,0,0	7	45,78,234,141,132,117,129	0,1480,8043,9512,35241,35916,39803
KN176045.1	198118	202293	WDR37	1	+	198118	202293	255,0,0	3	96,123,108	0,238,4067
KN179130.1	31391	33571	WDR38	1	+	31391	33571	255,0,0	5	84,153,132,123,117	0,531,829,1851,2063
KN186711.1	758958	801816	WDR4	1	+	758958	801816	255,0,0	7	87,75,129,159,120,180,84	0,4402,5217,19832,20531,39696,42774
KN185002.1	451371	505387	WDR41	1	+	451371	505387	255,0,0	9	150,135,90,120,186,114,114,135,48	0,2765,3862,4770,7322,28411,35242,52617,53968
KN185984.1	6850	9308	WDR41	1	+	6850	9308	255,0,0	2	117,60	0,2398
KN188818.1	12604	58823	WDR43	1	+	12604	58823	255,0,0	16	87,78,105,66,96,132,132,87,171,66,102,141,120,120,138,225	0,4901,5507,7811,10100,13568,15226,16616,20296,21968,24486,27610,28514,35374,37495,45994
KN176381.1	508	29733	WDR44	1	+	508	29733	255,0,0	11	114,66,138,153,105,87,135,99,135,258,276	0,12311,13921,16206,17091,24708,25606,26796,27970,28598,28949
KN184645.1	30958	32183	WDR44	1	+	30958	32183	255,0,0	2	966,258	0,967
KN181079.1	131308	132797	WDR45	1	+	131308	132797	255,0,0	4	494,78,114,93	0,546,634,1396
KN192890.1	32436	35784	WDR45	1	+	32436	35784	255,0,0	10	57,75,108,108,93,84,207,111,144,108	0,179,341,1311,1558,2162,2362,2649,2846,3240
KN188178.1	7448	58124	WDR45B	1	+	7448	58124	255,0,0	10	105,123,99,87,192,96,87,105,75,66	0,1331,1821,2856,4221,12536,13552,14514,43543,50610
KN191429.1	43668	50260	WDR46	1	+	43668	50260	255,0,0	12	129,114,87,60,105,153,135,99,309,99,96,120	0,462,695,983,1314,1520,1795,2044,5493,5926,6184,6472
KN183091.1	173569	180149	WDR47	1	+	173569	180149	255,0,0	11	180,327,216,144,183,123,102,222,96,228,789	0,224,986,4601,4749,4937,5068,5171,5403,5561,5791
KN185104.1	5823	48601	WDR47	1	+	5823	48601	255,0,0	13	141,222,129,177,171,180,246,177,123,804,87,84,156	0,2534,11499,12402,13842,17432,24464,24884,26522,34373,37382,40703,42622
KN190530.1	8262	11775	WDR47	1	+	8262	11775	255,0,0	11	66,210,240,384,534,132,51,99,279,507,75	0,72,288,1337,1763,2309,2447,2525,2626,2929,3438
KN196100.1	159632	165855	WDR47	1	+	159632	165855	255,0,0	6	1315,159,135,336,132,612	0,1344,4998,5136,5475,5611
KN193936.1	111716	159994	WDR48	1	+	111716	159994	255,0,0	19	45,144,78,81,129,87,99,228,75,102,99,108,96,93,102,93,78,189,96	0,12213,14303,15094,15294,17303,17777,26615,29356,30772,31731,37980,38419,39023,42364,43393,45628,47346,48182
KN182022.1	58275	60305	WDR48	1	+	58275	60305	255,0,0	6	252,93,386,411,483,135	0,274,559,985,1401,1895
KN187651.1	4855	73576	WDR49	1	+	4855	73576	255,0,0	9	234,162,117,132,99,189,198,135,102	0,12506,17106,26516,28833,41681,42539,57269,68619
KN192310.1	212403	239435	WDR49	1	+	212403	239435	255,0,0	3	441,168,153	0,24979,26879
KN190911.1	171187	188052	WDR5	1	+	171187	188052	255,0,0	12	81,105,78,90,90,84,54,42,78,75,87,99	0,818,1348,1773,2094,2335,6112,11683,13371,15189,15860,16766
KN195112.1	1207115	1213255	WDR53	1	+	1207115	1213255	255,0,0	2	591,450	0,5690
KN181495.1	31942	32983	WDR53	1	+	31942	32983	255,0,0	1	1041	0
ABVD02119949.1	0	327	WDR53	1	+	0	327	255,0,0	1	327	0
KN194971.1	546724	549891	WDR54	1	+	546724	549891	255,0,0	9	219,63,69,54,126,105,162,75,126	0,372,797,958,1328,2352,2557,2891,3041
ABVD02264681.1	38414	42447	WDR55	1	+	38414	42447	255,0,0	7	300,165,102,177,84,123,192	0,383,637,831,1105,1253,3841
KN175166.1	32414	72305	WDR59	1	+	32414	72305	255,0,0	7	51,54,135,84,84,90,117	0,20024,26660,29345,30590,36307,39774
KN180809.1	8416	44620	WDR59	1	+	8416	44620	255,0,0	12	96,156,69,156,132,75,120,150,72,126,144,234	0,800,1480,2404,11764,13013,17334,19872,20130,21129,21409,35970
KN196408.1	7871	7976	WDR59	1	+	7871	7976	255,0,0	1	105	0
ABVD02259780.1	739	13110	WDR59	1	+	739	13110	255,0,0	6	78,156,81,132,120,192	0,1607,5013,6130,10480,12179
KN191812.1	627533	628517	WDR5B	1	+	627533	628517	255,0,0	1	984	0
KN186773.1	93798	100260	WDR6	1	+	93798	100260	255,0,0	8	141,471,1026,921,84,117,123,459	0,2818,3304,4351,5380,5558,5783,6003
KN195428.1	8278	90481	WDR60	1	+	8278	90481	255,0,0	20	60,156,57,180,123,57,216,108,126,111,90,129,171,162,114,66,102,132,219,192	0,1132,15896,17767,17950,27084,33203,36642,41291,42733,44466,46154,49905,51264,55641,55861,62933,63237,74801,82011
KN185260.1	121603	134558	WDR61	1	+	121603	134558	255,0,0	8	90,78,90,96,96,150,168,108	0,1767,2592,4543,7714,8040,12318,12847
KN184075.1	133157	133554	WDR61	1	+	133157	133554	255,0,0	3	84,137,78	0,177,319
KN182735.1	1202	21971	WDR62	1	+	1202	21971	255,0,0	18	138,174,90,129,66,123,78,111,126,57,219,87,126,294,75,228,84,138	0,1572,3143,4834,7523,7672,8688,9576,10404,13550,15663,17623,17984,19071,19407,19527,20520,20631
KN193543.1	178731	241605	WDR63	1	+	178731	241605	255,0,0	20	180,105,144,204,108,195,123,93,87,129,72,147,84,123,66,129,201,96,120,132	0,6370,8343,9119,12705,15554,19047,21105,24273,25232,26566,30273,32667,47303,49246,54666,56652,58280,59920,62742
KN180004.1	8288	38977	WDR64	1	+	8288	38977	255,0,0	11	75,114,78,105,150,108,105,141,81,96,102	0,2941,3911,8120,9568,13043,18580,23293,25575,26761,30587
KN190204.1	53654	159369	WDR64	1	+	53654	159369	255,0,0	11	135,132,114,213,138,78,141,126,150,123,177	0,5320,36129,50941,54331,62385,71488,94045,99467,101787,105538
KN188816.1	174004	258790	WDR66	1	+	174004	258790	255,0,0	17	105,102,228,144,93,153,120,180,174,153,252,189,213,84,108,111,138	0,1238,2048,22391,22742,30960,31750,39511,40765,42565,43054,44052,46045,74756,75013,82482,84648
KN189055.1	494444	494645	WDR7	1	+	494444	494645	255,0,0	1	201	0
KN180022.1	59095	249418	WDR7	1	+	59095	249418	255,0,0	20	240,111,123,120,102,87,762,216,195,222,249,141,105,144,123,75,174,78,108,156	0,48799,89163,91134,93638,104649,106025,126648,136668,153410,154406,154886,156978,157441,162491,164672,167970,180262,185643,190167
KN195034.1	710366	712073	WDR70	1	+	710366	712073	255,0,0	5	96,290,114,270,714	0,254,575,691,993
KN188830.1	659048	660853	WDR70	1	+	659048	660853	255,0,0	3	201,51,1460	0,258,345
KN181681.1	26290	118581	WDR70	1	+	26290	118581	255,0,0	6	66,84,120,84,51,66	0,3533,11337,20743,20848,92225
KN181610.1	97141	217367	WDR72	1	+	97141	217367	255,0,0	14	183,78,780,198,222,246,144,99,180,120,174,78,108,153	0,6126,17823,91914,94397,96907,99038,102785,103224,104333,106200,107654,113927,120073
KN193044.1	126634	136313	WDR73	1	+	126634	136313	255,0,0	4	192,363,90,90	0,1273,7282,9589
KN177681.1	11566	16748	WDR74	1	+	11566	16748	255,0,0	11	174,57,147,54,99,99,147,75,126,105,63	0,451,644,1107,1253,2707,2961,3226,4720,4933,5119
KN196235.1	386176	418167	WDR75	1	+	386176	418167	255,0,0	20	195,90,147,63,165,93,96,177,159,177,108,57,159,87,123,69,123,90,132,78	0,615,1091,4654,5285,6075,7074,8503,9144,10577,11840,12048,14327,18759,19334,20397,22007,25465,28598,31913
KN188535.1	14158	44867	WDR76	1	+	14158	44867	255,0,0	8	87,111,156,159,216,153,51,255	0,4263,7709,13169,24247,26501,29006,30454
KN190188.1	2518	12739	WDR77	1	+	2518	12739	255,0,0	7	114,186,138,72,63,108,156	0,368,1550,4447,8062,8715,10065
KN187969.1	243472	244423	WDR77	1	+	243472	244423	255,0,0	2	752,192	0,759
KN175109.1	16972	17712	WDR77	1	+	16972	17712	255,0,0	2	624,114	0,626
KN194522.1	389420	504193	WDR78	1	+	389420	504193	255,0,0	14	183,114,156,144,156,192,126,87,150,156,123,99,228,156	0,1307,20557,40529,55644,73294,94757,96921,98416,101498,101971,110912,111679,114617
ABVD02255581.1	37191	46963	WDR81	1	+	37191	46963	255,0,0	12	318,186,141,690,168,162,192,192,108,162,1416,1965	0,1387,1903,2709,3915,4163,4576,4857,5294,6208,6385,7807
KN186367.1	581995	595734	WDR82	1	+	581995	595734	255,0,0	8	144,69,156,120,99,66,96,162	0,725,1232,1632,2249,5958,8728,13577
KN190786.1	16890	17627	WDR82	1	+	16890	17627	255,0,0	4	399,30,141,159	0,404,436,578
KN194383.1	778074	782204	WDR83	1	+	778074	782204	255,0,0	8	147,114,105,69,135,105,123,102	0,2264,2459,2663,3104,3633,3824,4028
KN184143.1	52084	76552	WDR86	1	+	52084	76552	255,0,0	5	162,141,165,255,132	0,8778,13250,13421,24336
KN184750.1	369652	379523	WDR87	1	+	369652	379523	255,0,0	20	171,2037,264,483,174,87,138,54,267,117,621,123,162,135,483,102,48,276,336,456	0,569,2681,2972,3914,4549,4741,4921,4987,5953,6103,6730,6880,7078,7246,8581,8719,8770,9073,9415
KN180130.1	248539	251464	WDR88	1	+	248539	251464	255,0,0	2	75,186	0,2739
KN195131.1	192346	199216	WDR88	1	+	192346	199216	255,0,0	3	69,126,132	0,5240,6738
KN184390.1	80033	81021	WDR89	1	+	80033	81021	255,0,0	4	192,150,426,114	0,239,446,874
KN185198.1	98568	99723	WDR89	1	+	98568	99723	255,0,0	1	1155	0
KN186845.1	179576	198080	WDR90	1	+	179576	198080	255,0,0	24	90,171,105,153,87,117,168,123,117,240,99,102,90,120,165,111,174,123,177,132,123,102,84,147	0,409,653,956,1274,3265,4184,4442,4644,5084,6192,6956,9341,9725,9977,10798,11054,16798,17094,17356,17576,17800,17999,18357
KN187340.1	37656	87042	WDR91	1	+	37656	87042	255,0,0	16	123,177,210,84,132,156,144,105,78,153,93,171,108,114,198,159	0,1518,2263,4158,5245,6551,33963,36483,36594,38076,39620,39893,44354,45269,46696,49227
KN182602.1	243449	244480	WDR92	1	+	243449	244480	255,0,0	1	1031	0
KN194269.1	140676	163845	WDR92	1	+	140676	163845	255,0,0	8	183,102,129,102,117,135,96,204	0,7963,10431,12678,16680,17447,19677,22965
KN190346.1	135297	157874	WDR93	1	+	135297	157874	255,0,0	9	222,120,84,75,168,108,81,201,297	0,1512,2687,3342,4754,16722,17529,21488,22280
KN190931.1	44862	45312	WDR93	1	+	44862	45312	255,0,0	1	450	0
KN193171.1	31990	39346	WDR97	1	+	31990	39346	255,0,0	13	450,120,132,150,144,237,90,135,123,129,198,114,174	0,671,959,1106,1805,2037,2353,2612,2839,3432,5679,5956,7182
KN178748.1	399746	465071	WDSUB1	1	+	399746	465071	255,0,0	9	396,186,90,96,60,111,171,141,156	0,1914,6127,9227,26839,26979,27866,46683,65169
KN182753.1	17533	35508	WDTC1	1	+	17533	35508	255,0,0	13	51,111,189,180,93,120,75,102,183,240,156,195,195	0,490,3084,5593,6540,7036,8865,9560,10469,13754,15544,16603,17780
ABVD02275260.1	19574	41886	WDYHV1	1	+	19574	41886	255,0,0	6	51,99,51,147,129,102	0,12489,13366,17426,20312,22210
KN185280.1	1194798	1195174	WDYHV1	1	+	1194798	1195174	255,0,0	2	265,108	0,268
KN194949.1	94201	107457	WEE1	1	+	94201	107457	255,0,0	12	294,273,204,63,174,120,150,93,87,168,150,150	0,297,2027,2714,2968,3613,6980,10502,10687,11774,12041,13106
KN193935.1	124710	144276	WEE2	1	+	124710	144276	255,0,0	8	171,144,120,150,87,171,141,150	0,6657,8083,13224,14293,15105,17016,19416
KN192970.1	381924	383282	WEE2	1	+	381924	383282	255,0,0	5	354,126,282,426,105	0,402,530,813,1253
KN194005.1	139519	139603	WFDC1	1	+	139519	139603	255,0,0	1	84	0
KN186007.1	514981	515041	WFDC10A	1	+	514981	515041	255,0,0	1	60	0
KN186007.1	499060	499195	WFDC11	1	+	499060	499195	255,0,0	1	135	0
KN186007.1	521672	521795	WFDC13	1	+	521672	521795	255,0,0	1	123	0
ABVD02271095.1	1689	1812	WFDC13	1	+	1689	1812	255,0,0	1	123	0
KN186007.1	407775	415399	WFDC3	1	+	407775	415399	255,0,0	4	114,147,129,192	0,749,5806,7432
ABVD02256057.1	845	1244	WFDC5	1	+	845	1244	255,0,0	2	162,141	0,258
KN186007.1	582388	582511	WFDC8	1	+	582388	582511	255,0,0	1	123	0
KN186007.1	547494	547620	WFDC9	1	+	547494	547620	255,0,0	1	126	0
KN186845.1	164044	166011	WFIKKN1	1	+	164044	166011	255,0,0	4	171,486,150,291	0,946,1520,1676
KN195000.1	974675	978945	WFIKKN2	1	+	974675	978945	255,0,0	2	144,1515	0,2755
KN189875.1	538401	570762	WFS1	1	+	538401	570762	255,0,0	8	306,1494,147,84,171,144,84,231	0,312,6191,9281,11047,13015,17571,32130
KN186833.1	624848	717890	WHRN	1	+	624848	717890	255,0,0	12	51,546,219,126,204,210,210,69,537,180,120,183	0,75,25012,36875,70175,72506,73528,87712,89209,91529,92472,92859
KN184553.1	2736	63230	WIF1	1	+	2736	63230	255,0,0	7	99,96,96,141,108,141,147	0,5665,6724,10258,19245,59732,60347
KN183894.1	42180	57255	WIPF1	1	+	42180	57255	255,0,0	6	51,117,213,795,177,129	0,3327,4143,8000,11170,14946
KN195032.1	879318	893121	WIPF2	1	+	879318	893121	255,0,0	5	102,213,654,116,132	0,1465,11857,12862,13671
KN189924.1	19978	21250	WIPF2	1	+	19978	21250	255,0,0	1	1272	0
KN185075.1	157671	215273	WIPF3	1	+	157671	215273	255,0,0	8	90,135,129,195,195,141,105,78	0,36297,38811,44197,44752,47278,48212,57524
KN185763.1	396365	422809	WIPI1	1	+	396365	422809	255,0,0	12	105,117,105,168,114,69,93,99,99,165,81,81	0,561,1343,2189,6503,8355,9104,9887,16317,20780,22385,26363
KN194556.1	367984	369178	WIPI2	1	+	367984	369178	255,0,0	3	96,330,723	0,129,471
KN189549.1	358864	385478	WIPI2	1	+	358864	385478	255,0,0	11	81,168,96,99,93,69,111,165,105,132,96	0,14375,15935,16436,16921,20604,22583,23644,24721,25488,26518
KN193037.1	514524	526818	WISP1	1	+	514524	526818	255,0,0	4	297,189,156,276	0,2045,5476,12018
KN181583.1	140973	148570	WISP2	1	+	140973	148570	255,0,0	3	207,249,219	0,5079,7378
KN185299.1	72651	83794	WISP3	1	+	72651	83794	255,0,0	4	303,237,186,279	0,6277,9599,10864
KN179243.1	281498	302922	WIZ	1	+	281498	302922	255,0,0	19	162,189,417,525,540,51,141,171,504,147,324,186,276,54,315,402,183,339,207	0,927,1356,1957,3560,4666,4729,4873,5990,7355,11374,12761,12950,13250,13394,13880,14306,14507,21217
KN188429.1	149382	271802	WLS	1	+	149382	271802	255,0,0	12	108,153,84,144,66,96,168,138,162,123,276,105	0,11967,20302,21643,24820,25255,45457,48489,49708,53239,79248,122315
KN182054.1	13458	14220	WNK1	1	+	13458	14220	255,0,0	2	207,426	0,336
KN192342.1	16014	35290	WNK1	1	+	16014	35290	255,0,0	2	180,240	0,19036
KN189845.1	4139	40372	WNK1	1	+	4139	40372	255,0,0	22	87,222,165,123,186,84,153,459,246,165,117,171,57,120,216,225,909,81,84,54,666,204	0,1772,3033,3246,4167,12288,18115,19400,21455,22642,23414,23786,24155,24349,24908,25136,25373,27566,29484,32720,34649,36029
KN189845.1	13015	14317	WNK1	1	+	13015	14317	255,0,0	1	1302	0
KN185022.1	344680	490111	WNK2	1	+	344680	490111	255,0,0	16	213,174,219,159,87,222,288,201,18,84,141,171,117,183,123,258	0,56285,58297,66330,74548,76611,82900,87261,95284,95320,95434,100244,100524,108769,109886,145173
KN179067.1	121002	124525	WNK2	1	+	121002	124525	255,0,0	3	216,156,342	0,2995,3181
KN189630.1	3109	9406	WNK3	1	+	3109	9406	255,0,0	6	540,390,84,156,120,147	0,546,1344,2827,4663,6150
KN177326.1	15576	21009	WNK3	1	+	15576	21009	255,0,0	5	231,291,216,132,231	0,3515,3809,4676,5202
KN185448.1	491102	505447	WNK4	1	+	491102	505447	255,0,0	18	498,177,219,159,87,221,264,120,54,120,117,138,381,222,228,180,195,102	0,1873,3076,3598,4255,4444,6257,6758,7104,7262,7652,11681,12554,12944,13370,13610,13879,14243
KN186339.1	130590	133396	WNT1	1	+	130590	133396	255,0,0	4	486,267,252,105	0,965,1915,2701
KN184089.1	387359	399278	WNT10A	1	+	387359	399278	255,0,0	4	111,264,378,498	0,1124,8794,11421
KN186339.1	141477	145144	WNT10B	1	+	141477	145144	255,0,0	4	72,264,351,456	0,198,2229,3211
KN194920.1	692751	711993	WNT11	1	+	692751	711993	255,0,0	5	84,234,276,294,174	0,9193,10572,13599,19068
KN194597.1	1393105	1402625	WNT16	1	+	1393105	1402625	255,0,0	4	96,198,285,465	0,282,2303,9055
KN195007.1	906082	1107253	WNT2	1	+	906082	1107253	255,0,0	5	84,228,276,258,216	0,2167,7574,182950,200955
KN186581.1	261404	275000	WNT2B	1	+	261404	275000	255,0,0	6	66,117,222,276,264,228	0,72,6921,8179,9124,13368
KN176415.1	181860	226633	WNT3	1	+	181860	226633	255,0,0	4	477,267,240,81	0,1043,4910,44692
KN194400.1	15948	23047	WNT3A	1	+	15948	23047	255,0,0	2	261,483	0,6616
KN186655.1	382001	392189	WNT4	1	+	382001	392189	255,0,0	4	465,144,132,234	0,1286,1523,9954
KN194652.1	596139	606715	WNT5A	1	+	596139	606715	255,0,0	4	135,249,294,456	0,1322,6139,10120
KN180908.1	222393	232955	WNT5B	1	+	222393	232955	255,0,0	3	249,294,456	0,4730,10106
KN184089.1	367710	380526	WNT6	1	+	367710	380526	255,0,0	4	81,219,336,459	0,10088,10557,12357
KN182275.1	384480	453217	WNT7A	1	+	384480	453217	255,0,0	4	477,273,225,72	0,40831,63647,68665
KN186842.1	363612	367581	WNT8A	1	+	363612	367581	255,0,0	4	138,126,144,504	0,1303,2150,3465
```
