## Supplemental Data Files for "Pervasive duplication of tumor suppressors in Afrotherians during the evolution of large bodies and reduced cancer risk": dasNov3_RBB.bed

```
seqnames	start	end	name	score	strand	itemRgb	thickStart	thickEnd	blockCount	blockStart	blockWidth
```
