## Supplemental Data Files for "Pervasive duplication of tumor suppressors in Afrotherians during the evolution of large bodies and reduced cancer risk": echTel2_RBB.bed (part 1 of 2)

```
seqnames	start	end	name	score	strand	itemRgb	thickStart	thickEnd	blockCount	blockStart	blockWidth
JH980399	4062020	4065266	A1BG_1	1	-	25500	4062020	4065266	3	11512972	116137275
JH980301	41263159	41323377	A1CF_1	1	-	25500	41263159	41323377	10	13880443093941142e26	15298134206272979e10
JH980443	870494	924988	A2M_1	1	-	25500	870494	924988	18	11743351537917522e64	10192110221221175e35
JH980443	646107	710724	A2ML1_1	1	+	25500	646107	710724	27	1898165916239169e112	5618215816183124e57
JH980313	11376147	11377646	A3GALT2_1	1	+	25500	11376147	11377646	2	1829	134671
JH980300	7572188	7573228	A4GALT_1	1	+	25500	7572188	7573228	2	1799	782242
JH980352	9107184	9111314	A4GNT_1	1	+	25500	9107184	9111314	4	19735204021	92308476110
JH980346	100	12751	AAAS_1	1	+	25500	100	12751	14	1641439650025369e45	1191319286143122e18
JH980331	14909315	14954690	AACS_1	1	+	25500	14909315	14954690	15	18081967417618257e52	12810712211098114e25
JH980406	3714791	3770828	AADACL2_1	1	+	25500	3714791	3770828	5	19517161771633054e3	152173122158104
JH980406	3806723	3846181	AADACL2_2	1	+	25500	3806723	3846181	3	11083438857	206167602
JH980313	32041917	32050407	AADACL3_1	1	-	25500	32041917	32050407	4	12774578288	248149314203
JH980313	32166539	32188182	AADACL4_1	1	+	25500	32166539	32188182	4	1209162104821393	20395260251
JH980293	28163289	28187128	AADAT_1	1	-	25500	28163289	28187128	7	1532680351114713e13	98746521568131170
JH980384	956224	962381	AAED1_1	1	-	25500	956224	962381	5	12000480750646092	1251341015365
JH980351	2447828	2472231	AAGAB_1	1	-	25500	2447828	2472231	7	1833130619390232e12	7150104808998185
JH980428	1313710	1314564	AAGAB_2	1	+	25500	1313710	1314564	2	1628	260227
JH980337	1991572	2181100	AAK1_1	1	+	25500	1991572	2181100	21	19591011562411718e103	1611191071431228e42
JH980327	6352398	6379695	AAMDC_1	1	+	25500	6352398	6379695	3	12474727161	164104137
JH980313	26074969	26075187	AAMDC_2	1	-	25500	26074969	26075187	1	1	218
JH980336	1962693	1963058	AAMDC_3	1	-	25500	1962693	1963058	1	1	365
JH980302	44685096	44689841	AAMP_1	1	-	25500	44685096	44689841	12	1469741940118414e26	7115886104116831e16
JH980329	4809969	4811391	AANAT_1	1	-	25500	4809969	4811391	3	17731262	311146161
JH980296	28233196	28244453	AAR2_1	1	+	25500	28233196	28244453	3	1217811103	755242155
JH980295	22622045	22622152	AARD_1	1	-	25500	22622045	22622152	1	1	107
JH980312	12140646	12154811	AARS_1	1	-	25500	12140646	12154811	20	153878296014292e63	18511086119113117e42
JH980339	10505072	10515913	AARS2_1	1	-	25500	10505072	10515913	12	15727853060330535e27	1641078614011316e19
JH980315	21985196	22010242	AASDH_1	1	+	25500	21985196	22010242	15	11406427410131137e52	242116104191245e29
JH980307	50132228	50133076	AASDHPPT_1	1	+	25500	50132228	50133076	1	1	848
JH980314	23603900	23604740	AASDHPPT_2	1	-	25500	23603900	23604740	2	1349	284492
JH980328	6219800	6247111	AASDHPPT_3	1	-	25500	6219800	6247111	6	11750110931177224e8	15874161122224172
JH980335	2339796	2340682	AASDHPPT_4	1	-	25500	2339796	2340682	2	1840	83747
JH980293	54561424	54562338	AASDHPPT_5	1	+	25500	54561424	54562338	1	1	914
JH980396	3047705	3051097	AASDHPPT_6	1	-	25500	3047705	3051097	2	13079	68314
JH980321	15044900	15094741	AASS_1	1	-	25500	15044900	15094741	17	1743485611312121e62	17986101143110114e30
JH980319	12054931	12140777	AATF_1	1	-	25500	12054931	12140777	12	11019312309382766e39	7480658915814911e15
JH980329	1422770	1447132	AATK_1	1	+	25500	1422770	1447132	15	1118811661517075e55	53134801168911294e22
JH980314	37372927	37399258	ABAT_1	1	+	25500	37372927	37399258	10	15748162961688725e28	9812580566515216e10
JH980341	7728629	7831445	ABCA1_1	1	+	25500	7728629	7831445	47	110956164013368e220	6595137712317691e114
JH980329	12063201	12104841	ABCA10_1	1	+	25500	12063201	12104841	22	11181136912004117e87	7410411017611918e40
JH980302	41012179	41203059	ABCA12_1	1	-	25500	41012179	41203059	45	12416540265468988e204	9213710792101134e111
JH980323	17035828	17445526	ABCA13_1	1	-	25500	17035828	17445526	47	11395416012180806e249	9510113414911011e115
JH980382	752967	767595	ABCA2_1	1	+	25500	752967	767595	47	11205142417642366e185	9511313413120915e120
JH980314	30925040	30963652	ABCA3_1	1	+	25500	30925040	30963652	8	11413710129855346e17	12815512220018514e6
JH980314	30840359	30864721	ABCA3_2	1	-	25500	30840359	30864721	27	11198171919873362e101	1251701851941582e62
JH980298	24768042	24937829	ABCA4_1	1	+	25500	24768042	24937829	42	11660218183223774e214	6592137134131193e102
JH980329	11652012	11729304	ABCA5_1	1	+	25500	11652012	11729304	35	12947377855358414e150	1012031618623014e79
JH980430	464738	481055	ABCA7_1	1	-	25500	464738	481055	35	14346769401221146e128	248891011371401e83
JH980329	11739619	11810460	ABCA8_1	1	-	25500	11739619	11810460	26	15692750876748482e105	5911995801588914e55
JH980329	11863973	11978815	ABCA9_1	1	-	25500	11863973	11978815	11	1686912638163832e36	1071821671161371e15
JH980305	24631156	24707525	ABCB1_1	1	-	25500	24631156	24707525	23	1197252871549716e93	20014620319115506e49
JH980309	5338898	5443190	ABCB11_1	1	+	25500	5338898	5443190	23	16795274752837227e95	6523913117612213e52
JH980305	24493028	24579735	ABCB4_1	1	-	25500	24493028	24579735	24	18754475680182057e94	19714922419114928e51
JH980305	48505041	48623770	ABCB5_1	1	+	25500	48505041	48623770	22	16181645795349734e90	14618817012217915e47
JH980302	45642991	45650027	ABCB6_1	1	-	25500	45642991	45650027	19	11793385127941281e52	5968921131761019e32
JH980401	2831027	2884971	ABCB7_1	1	-	25500	2831027	2884971	14	18666101512515327e48	21210711017012225e22
JH980304	19407114	19421689	ABCB8_1	1	+	25500	19407114	19421689	14	15648421063185928e39	2031559210715889e21
JH980331	13434658	13461739	ABCB9_1	1	-	25500	13434658	13461739	12	17002976855694085e34	26613415817918207e19
JH980314	28093519	28215534	ABCC1_1	1	-	25500	28093519	28215534	29	1224832364456592e125	1071941641581461e66
JH980339	9498941	9516932	ABCC10_1	1	+	25500	9498941	9516932	19	1205142015084726e68	15512232271557715e37
JH980312	38976909	39062639	ABCC11_1	1	+	25500	38976909	39062639	17	150785201746595e62	14092262151761224e32
JH980312	39097536	39193003	ABCC12_1	1	+	25500	39097536	39193003	27	1236862592026322e115	1161551522331702e59
JH980301	28814152	28871835	ABCC2_1	1	-	25500	28814152	28871835	25	11184511466147659e99	10119716715514308e56
JH980319	23246510	23291313	ABCC3_1	1	-	25500	23246510	23291313	24	13745432445741004e96	19717015214610404e52
JH980332	453217	721814	ABCC4_1	1	+	25500	453217	721814	28	16960170448808677e140	6511011620995159e58
JH980368	8425871	8474374	ABCC5_1	1	+	25500	8425871	8474374	28	13061142632567102e113	1581522272331731e63
JH980314	28036020	28087014	ABCC6_1	1	+	25500	28036020	28087014	19	125833030499013e73	1851198312219118e39
JH980347	8481199	8578882	ABCC8_1	1	-	25500	8481199	8578882	35	1570131420993147e145	13462134101110775e79
JH980370	8257404	8381924	ABCC9_1	1	-	25500	8257404	8381924	34	18722566479288776e150	13462140988313405e74
JH980449	902866	930433	ABCD1_1	1	-	25500	902866	930433	12	13235321037135216e29	23312883146143958e16
JH980299	78522332	78583121	ABCD2_1	1	-	25500	78522332	78583121	10	14521989817442358e27	2151258314614395e12
JH980298	24358054	24432820	ABCD3_1	1	-	25500	24358054	24432820	21	13575632775008186e78	7456104119926279e31
JH980297	57302079	57312616	ABCD4_1	1	-	25500	57302079	57312616	14	11181226333173563e38	11665509518892124e19
JH980326	1345821	1371852	ABCE1_1	1	+	25500	1345821	1371852	17	19964339528958028e55	10186951191376893e26
JH980348	10652222	10664582	ABCF1_1	1	+	25500	10652222	10664582	20	14367461657516937e65	5689131748912508e34
JH980304	19285174	19287352	ABCF2_1	1	+	25500	19285174	19287352	5	1875102516581973	23614689257206
JH980304	19605113	19618443	ABCF2_2	1	-	25500	19605113	19618443	14	13231172173634105e36	13720312562110893e21
JH980304	54263449	54265007	ABCF2_3	1	-	25500	54263449	54265007	5	11954097221473	18821230843186
JH980300	69124272	69126101	ABCF2_4	1	-	25500	69124272	69126101	10	14026261083125911e18	39822138917044156e10
JH980297	83204059	83205884	ABCF2_5	1	-	25500	83204059	83205884	7	13424071122129716e6	3386271214025797600
JH980309	50281476	50283360	ABCF2_6	1	+	25500	50281476	50283360	5	11506599151481	107507251563404
JH980398	1534332	1536156	ABCF2_7	1	+	25500	1534332	1536156	4	1136281998	122113714827
JH980368	8247697	8255646	ABCF3_1	1	-	25500	8247697	8255646	19	1242434684994212e53	15586131928613148e28
JH980294	87226064	87297110	ABCG1_1	1	-	25500	87226064	87297110	14	12018503962597935e43	22711915895167106e23
JH980307	28977238	29019916	ABCG2_1	1	-	25500	28977238	29019916	12	14203854498181144e36	14383158125868917e15
JH980361	2021136	2034643	ABCG4_1	1	-	25500	2021136	2034643	14	14136963132331236e35	22411916192167982e22
JH980299	17583524	17608317	ABCG5_1	1	+	25500	17583524	17608317	12	1387140791087012e38	11013410113113113e19
JH980299	17558384	17576880	ABCG8_1	1	-	25500	17558384	17576880	10	1198829913952555e26	12526671203125268e12
JH980337	365994	367353	ABHD1_1	1	-	25500	365994	367353	3	12451187	14047173
JH980316	12723976	12742333	ABHD10_1	1	+	25500	12723976	12742333	4	15002558018029	182110140329
JH980314	13273620	13275367	ABHD11_1	1	-	25500	13273620	13275367	5	13436308891611	125182167173137
JH980484	1	119748	ABHD12_1	1	+	25500	1	119748	9	17757496575105006e30	10413412544131807e6
JH980311	20966834	20967844	ABHD13_1	1	+	25500	20966834	20967844	1	1	1010
JH980390	4439864	4440324	ABHD14A-ACY1_1	1	+	25500	4439864	4440324	2	1342	203119
JH980390	4433388	4435892	ABHD14B_1	1	-	25500	4433388	4435892	3	15352389	173251116
JH980319	4106462	4109759	ABHD15_1	1	+	25500	4106462	4109759	2	12807	746491
JH980348	11616901	11634415	ABHD16A_1	1	-	25500	11616901	11634415	19	13295177088721192e56	8010177595959099e28
JH980408	281063	282472	ABHD16B_1	1	-	25500	281063	282472	2	11294	1289116
JH980371	2247081	2258288	ABHD17B_1	1	-	25500	2247081	2258288	3	1513510744	215182464
JH980323	21664538	21671571	ABHD17C_1	1	+	25500	21664538	21671571	2	16816	62218
JH980349	6769293	6796128	ABHD18_1	1	+	25500	6769293	6796128	10	11456365615449152e27	8989988086137892e8
JH980334	17088452	17179767	ABHD2_1	1	+	25500	17088452	17179767	9	143849518218027e26	1941731671829211e8
JH980306	11478844	11544665	ABHD3_1	1	-	25500	11478844	11544665	8	17010046118382353e16	6595164176119194e6
JH980297	3486980	3497198	ABHD4_1	1	+	25500	3486980	3497198	6	12065259565609126e5	8636816111018886
JH980386	5861598	5870508	ABHD5_1	1	-	25500	5861598	5870508	2	18714	848197
JH980325	7377731	7404207	ABHD5_2	1	-	25500	7377731	7404207	5	1236051392246226400	15811015536889
JH980304	41207574	41233343	ABHD6_1	1	+	25500	41207574	41233343	8	17783907010604133e17	11915511313115856e5
JH980296	168419	172539	ABHD8_1	1	-	25500	168419	172539	5	11032133733933820	140215170335302
JH980295	39895909	39897069	ABI1_1	1	+	25500	39895909	39897069	4	163356613	59290254548
JH980409	3039752	3151751	ABI1_2	1	-	25500	3039752	3151751	10	14571843911425171e28	17318583176101133e12
JH980302	29113840	29223214	ABI2_1	1	+	25500	29113840	29223214	10	1427806146472878e32	1311671791041431e14
JH980319	24621194	24631084	ABI3_1	1	-	25500	24621194	24631084	7	14121158139725783e7	1611281168617916e4
JH980316	637369	899964	ABI3BP_1	1	-	25500	637369	899964	12	11245285623002303e42	1131221611072037e16
JH980366	3532005	3573209	ABL1_1	1	-	25500	3532005	3573209	14	14906618741372385e38	48592206485329186e22
JH980318	18653652	18783465	ABL2_1	1	+	25500	18653652	18783465	12	11052241088371115e50	1551702962728317e19
JH980301	14665197	14826909	ABLIM1_1	1	+	25500	14665197	14826909	19	12023223499496499e89	13418592131925986e29
JH980294	38788571	38871374	ABLIM3_1	1	+	25500	38788571	38871374	17	19570117811799223e63	13118811312592596e26
JH980382	3099197	3099883	ABO_1	1	-	25500	3099197	3099883	1	1	686
JH980319	2861312	2971900	ABR_1	1	-	25500	2861312	2971900	20	14303414511656387e75	8914610413711012e37
JH980295	32461693	32469542	ABRA_1	1	+	25500	32461693	32469542	3	12597383	233413467
JH980303	31108243	31111033	ABRACL_1	1	-	25500	31108243	31111033	2	12723	17968
JH980307	23370595	23386141	ABRAXAS1_1	1	-	25500	23370595	23386141	5	1130135271172415400	861161948995
JH980301	5828422	5844406	ABRAXAS2_1	1	-	25500	5828422	5844406	8	13136393462127444e15	32311980122188685e3
JH980357	11042109	11042213	ABT1_1	1	+	25500	11042109	11042213	1	1	104
JH980304	17308706	17316606	ABTB1_1	1	-	25500	17308706	17316606	12	12802441271329787e27	20320016798119122e14
JH980324	11371394	11564527	ABTB2_1	1	-	25500	11371394	11564527	18	11197188973298794e64	19411371501011044e32
JH980310	30738716	30747155	ACAA1_1	1	-	25500	30738716	30747155	10	12649141187192833e18	7414918218880103e9
JH980306	40742272	40759609	ACAA2_1	1	-	25500	40742272	40759609	9	15794172635776134e18	8315271128176143e9
JH980319	11772758	12013041	ACACA_1	1	+	25500	11772758	12013041	52	14810949529581407e269	2481341371108098e128
JH980331	1585952	1682521	ACACB_1	1	+	25500	1585952	1682521	42	11961976021821266e187	5316113413710784e101
JH980331	10659138	10698711	ACAD10_1	1	-	25500	10659138	10698711	17	14861271425749836e57	12874143173158138e32
JH980406	3353200	3450721	ACAD11_1	1	+	25500	3353200	3450721	17	18483940611881238e62	1011221611671221e33
JH980380	6231509	6231607	ACAD8_1	1	+	25500	6231509	6231607	1	1	98
JH980304	34698736	34730210	ACAD9_1	1	-	25500	34698736	34730210	15	11430201823252906e46	8613183119771281e22
JH980302	36064293	36100353	ACADL_1	1	-	25500	36064293	36100353	9	12390342115759166e22	8686134110101161e9
JH980302	3598209	3599009	ACADM_1	1	+	25500	3598209	3599009	3	1375685	350308116
JH980298	47321781	47355632	ACADM_2	1	-	25500	47321781	47355632	8	1600570561739221e18	248951401071311e7
JH980331	10283688	10285994	ACADS_1	1	+	25500	10283688	10285994	8	13787601197144817e10	164113137170135e7
JH980301	7194928	7213531	ACADSB_1	1	-	25500	7194928	7213531	8	11266597689811227e16	9814089891251643e5
JH980362	788561	793362	ACADVL_1	1	+	25500	788561	793362	17	1163333960130815e46	7162131146128125e26
JH980334	16751432	16786058	ACAN_1	1	+	25500	16751432	16786058	14	11079345348857879e45	383173128293206e26
JH980362	978353	988386	ACAP1_1	1	+	25500	978353	988386	20	11596207126602978e60	5912559179478982e34
JH980355	7078730	7227919	ACAP2_1	1	+	25500	7078730	7227919	22	1524246772668783e105	5359119531854793e38
JH980313	44163535	44173325	ACAP3_1	1	+	25500	44163535	44173325	21	1230930563511366e65	6559179479574114e37
JH980328	4330272	4340907	ACAT1_1	1	-	25500	4330272	4340907	10	15173821453654036e21	1161585610795149e10
JH980303	8194346	8215074	ACAT2_1	1	-	25500	8194346	8215074	8	15042746342179815e14	16111315512214313e7
JH980299	56412962	56456928	ACBD3_1	1	-	25500	56412962	56456928	8	14067513993521251e16	19128112817316118e7
JH980319	32114984	32116451	ACBD4_1	1	+	25500	32114984	32116451	5	13275227841385	891228312283
JH980409	3164416	3221612	ACBD5_1	1	+	25500	3164416	3221612	10	16979112672050127e28	15512271113104106e12
JH980318	17366473	17554231	ACBD6_1	1	+	25500	17366473	17554231	8	1100109801559364e19	8312565898610789e3
JH980324	21822896	21846409	ACCS_1	1	+	25500	21822896	21846409	8	12806133941412813e18	1046598835314014e4
JH980312	17976573	17978081	ACD_1	1	+	25500	17976573	17978081	4	14286111420	101865989
JH980319	35189029	35190560	ACE_1	1	+	25500	35189029	35190560	2	11446	16786
JH980319	35195280	35196557	ACE_2	1	+	25500	35195280	35196557	3	18601192	12515586
JH980319	35200441	35218087	ACE_3	1	+	25500	35200441	35218087	7	12324476280031634e11	18515220311314317e4
JH980335	12009408	12049448	ACE2_1	1	+	25500	12009408	12049448	13	1784096001432716e43	17392143101981705e18
JH980381	2231988	2258772	ACER1_1	1	+	25500	2231988	2258772	5	12194323841243644e4	92143122125164
JH980317	12491199	12522695	ACER2_1	1	+	25500	12491199	12522695	6	17845867726240295e7	107113140137140180
JH980327	5565054	5565161	ACER3_1	1	+	25500	5565054	5565161	1	1	107
JH980327	5599365	5642829	ACER3_2	1	+	25500	5599365	5642829	7	1670610440245534e14	505383621019250
JH980314	10668923	10672810	ACHE_1	1	-	25500	10668923	10672810	4	195520592866	1221644881022
JH980297	3944765	3983192	ACIN1_1	1	-	25500	3944765	3983192	24	18089861491171905e87	2459832310710716e52
JH980385	6107177	6108013	ACKR1_1	1	+	25500	6107177	6108013	1	1	836
JH980302	61567563	61568639	ACKR3_1	1	+	25500	61567563	61568639	1	1	1076
JH980319	29447452	29481079	ACLY_1	1	-	25500	29447452	29481079	26	1686100414263711e102	927780113152153e54
JH980350	12125112	12188982	ACMSD_1	1	+	25500	12125112	12188982	8	12771133902359404e19	569550236929517400
JH980356	8290465	8328460	ACO1_1	1	+	25500	8290465	8328460	18	13012429611143106e67	9517013471182145e35
JH980300	11752540	11769654	ACO2_1	1	+	25500	11752540	11769654	17	11811506382378574e58	14026089161167096e31
JH980344	5250412	5257370	ACOD1_1	1	-	25500	5250412	5257370	3	133916786	941203173
JH980298	72902512	72923752	ACOT11_1	1	-	25500	72902512	72923752	14	17482249289233023e41	12513412889655014e19
JH980308	19682217	19749022	ACOT12_1	1	+	25500	19682217	19749022	12	1615813465211153e39	686210111614312e18
JH980362	692208	692411	ACOT13_1	1	+	25500	692208	692411	1	1	203
JH980357	8679500	8682999	ACOT13_2	1	-	25500	8679500	8682999	2	13324	152176
JH980297	56494407	56504025	ACOT2_1	1	+	25500	56494407	56504025	3	142479044	464200575
JH980297	56521607	56523966	ACOT2_2	1	+	25500	56521607	56523966	3	120092133	116122227
JH980297	56537956	56615159	ACOT4_1	1	+	25500	56537956	56615159	3	1186477097	434200107
JH980317	25207377	25208069	ACOT4_2	1	-	25500	25207377	25208069	2	1586	578107
JH980313	38887087	38978369	ACOT7_1	1	+	25500	38887087	38978369	7	11589320698336048e14	1.1911989891161859e+17
JH980296	38275023	38282543	ACOT8_1	1	-	25500	38275023	38282543	6	18581464411259376e3	11619716122710480
JH980335	2798737	2821065	ACOT9_1	1	+	25500	2798737	2821065	8	13366688090771664e16	4717083104741109e3
JH980315	8819195	8820342	ACOX1_1	1	-	25500	8819195	8820342	5	11075987811020	92425143233128
JH980329	5289522	5305042	ACOX1_2	1	+	25500	5289522	5305042	12	1558276969657993e36	15816110711611318e19
JH980333	11498869	11500375	ACOX1_3	1	-	25500	11498869	11500375	4	11254391382	89290941125
JH980304	41455876	41478420	ACOX2_1	1	-	25500	41455876	41478420	12	16389116321322326e38	12821217618816412e19
JH980322	24916605	25265979	ACOXL_1	1	+	25500	24916605	25265979	12	14007647843710937e41	8095122867413189e11
JH980346	2909649	2909879	ACP1_1	1	-	25500	2909649	2909879	1	1	230
JH980369	7460745	7460927	ACP1_2	1	-	25500	7460745	7460927	1	1	182
JH980320	32664479	32680048	ACP1_3	1	+	25500	32664479	32680048	6	11613241277315248e5	651131375910771
JH980343	11902892	11903134	ACP1_4	1	-	25500	11902892	11903134	1	1	242
JH980319	14097153	14097506	ACP1_5	1	+	25500	14097153	14097506	1	1	353
JH980298	4399565	4399708	ACP1_6	1	-	25500	4399565	4399708	1	1	143
JH980378	3271683	3272033	ACP1_7	1	+	25500	3271683	3272033	1	1	350
JH980324	25074702	25080214	ACP2_1	1	-	25500	25074702	25080214	10	11773206922703028e20	1311791018313187e9
JH980338	15936287	15944149	ACP4_1	1	+	25500	15936287	15944149	10	11871699200622068e19	10186146988913484e9
JH980426	349575	352284	ACP5_1	1	+	25500	349575	352284	4	14286672468	236131341242
JH980436	1114660	1138521	ACP6_1	1	-	25500	1114660	1138521	4	1121541256223641	16474131221
JH980400	58504	75387	ACP7_1	1	-	25500	58504	75387	11	1559757635941608e26	13774696210611662e12
JH980310	3619678	3642190	ACPP_1	1	-	25500	3619678	3642190	3	1503822391	14998122
JH980300	82963	88066	ACR_1	1	-	25500	82963	88066	4	1345640005030	23627211374
JH980323	28548409	28561492	ACRBP_1	1	-	25500	28548409	28561492	9	15732039231994253e19	11983149185128422e7
JH980379	1480645	1485616	ACRV1_1	1	-	25500	1480645	1485616	4	1267247124808	12211056164
JH980299	536352	552123	ACSBG1_1	1	+	25500	536352	552123	11	16111018411242841e25	22189119801491754e14
JH980299	32592765	32593925	ACSF2_1	1	+	25500	32592765	32593925	4	1168561653	12834083508
JH980319	23444344	23457042	ACSF2_2	1	-	25500	23444344	23457042	12	15181656297991796e32	6814315210777921e16
JH980312	649580	662068	ACSF3_1	1	-	25500	649580	662068	10	12236244250418067e24	11611313112511309e12
JH980293	43643845	43686289	ACSL1_1	1	-	25500	43643845	43686289	17	11111129424894803e57	1406898143116897e27
JH980302	49666295	49696126	ACSL3_1	1	+	25500	49666295	49696126	14	17877100551091315e48	3771761071341311e24
JH980336	6398796	6432486	ACSL4_1	1	-	25500	6398796	6432486	14	16197753093921219e46	1521611161887417e24
JH980301	16849893	16890146	ACSL5_1	1	-	25500	16849893	16890146	12	15102271907821066e35	12571143113140623e14
JH980294	17030483	17078349	ACSL6_1	1	-	25500	17030483	17078349	18	18667101701469409e68	13110114311689724e30
JH980314	24309580	24353807	ACSM1_1	1	-	25500	24309580	24353807	7	11922135001493732e13	8311998125146196e3
JH980314	24181811	24206075	ACSM3_1	1	-	25500	24181811	24206075	13	18161910211043322e37	7411998128101798e19
JH980314	24231644	24261111	ACSM4_1	1	-	25500	24231644	24261111	13	11132369543764935e37	74119981251018035e18
JH980314	24406427	24432377	ACSM5_1	1	-	25500	24406427	24432377	13	16742545275773581e37	7711910411910477e20
JH980314	24284403	24301853	ACSM6_1	1	-	25500	24284403	24301853	3	1362717329	107104122
JH980475	426596	477607	ACSS1_1	1	-	25500	426596	477607	12	11237458159796753e35	15811912811395137e17
JH980296	26949142	26991839	ACSS2_1	1	+	25500	26949142	26991839	17	12844128731290503e64	2038910471771101e28
JH980300	49624267	49810520	ACSS3_1	1	-	25500	49624267	49810520	15	12471190315527307e58	1769812286951041e24
JH980354	2035254	2036911	ACTA1_1	1	-	25500	2035254	2036911	6	123149978411091520	140182194158329120
JH980301	25710097	25710445	ACTB_1	1	-	25500	25710097	25710445	2	1251	24898
JH980315	20532142	20532482	ACTB_2	1	+	25500	20532142	20532482	2	1270	26671
JH980343	15025208	15025570	ACTB_3	1	+	25500	15025208	15025570	1	1	362
JH980302	53509683	53509913	ACTB_4	1	+	25500	53509683	53509913	1	1	230
JH980294	25086114	25086426	ACTB_5	1	-	25500	25086114	25086426	2	1170	158143
JH980401	700416	700616	ACTB_6	1	-	25500	700416	700616	1	1	200
JH980388	3570994	3571278	ACTB_7	1	+	25500	3570994	3571278	1	1	284
JH980333	2717978	2718330	ACTB_8	1	+	25500	2717978	2718330	3	168216	65146137
JH980307	36985041	36986169	ACTC1_1	1	-	25500	36985041	36986169	6	1135328378661789	1109538264122340
JH980298	62394480	62395079	ACTC1_2	1	+	25500	62394480	62395079	2	1245	131355
JH980360	2617177	2621555	ACTC1_3	1	-	25500	2617177	2621555	6	18631791209628926e3	140182191164323120
JH980295	44472694	44473114	ACTG1_1	1	-	25500	44472694	44473114	1	1	420
JH980343	4943616	4944164	ACTG1_2	1	-	25500	4943616	4944164	2	1289	261260
JH980293	31717562	31718118	ACTG1_3	1	-	25500	31717562	31718118	3	1304480	26116177
JH980298	15106428	15106853	ACTG1_4	1	-	25500	15106428	15106853	3	1251331	1857495
JH980323	26660169	26661091	ACTG1_5	1	+	25500	26660169	26661091	3	1648822	149134101
JH980293	26844115	26858185	ACTG2_1	1	+	25500	26844115	26858185	8	11058546059668791e14	1281371078615819e7
JH980296	25742860	25743594	ACTL10_1	1	+	25500	25742860	25743594	1	1	734
JH980325	20713387	20729837	ACTL6A_1	1	+	25500	20713387	20729837	13	11642111306446802e34	7717310198921081e14
JH980314	10457458	10468097	ACTL6B_1	1	-	25500	10457458	10468097	13	12427279929943217e34	7786958011362892e13
JH980341	3689214	3690491	ACTL7A_1	1	-	25500	3689214	3690491	2	11171	1127107
JH980341	3694137	3695270	ACTL7B_1	1	+	25500	3694137	3695270	1	1	1133
JH980313	27697306	27703544	ACTL8_1	1	-	25500	27697306	27703544	5	11452744185892	10786110323347
JH980439	1595763	1596890	ACTL9_1	1	-	25500	1595763	1596890	2	1448	410680
JH980297	51894319	51935679	ACTN1_1	1	-	25500	51894319	51935679	20	1118425402992396e72	15516465741461782e36
JH980354	8534860	8629738	ACTN2_1	1	-	25500	8534860	8629738	21	11358270846545408e79	15515865146179133e39
JH980369	4554685	4569989	ACTN3_1	1	+	25500	4554685	4569989	21	14411469064716661e75	14311611986868082e39
JH980400	462912	534509	ACTN4_1	1	-	25500	462912	534509	21	12641209182722144e72	15516177146179132e39
JH980297	40435013	40471568	ACTR10_1	1	+	25500	40435013	40471568	10	16174699610066111e27	7768113116688066e8
JH980332	6877560	6878415	ACTR10_2	1	+	25500	6877560	6878415	2	1641	113215
JH980425	2029454	2030242	ACTR10_3	1	+	25500	2029454	2030242	4	190348664	47134242125
JH980301	26029551	26046574	ACTR1A_1	1	+	25500	26029551	26046574	10	1103151107313658e30	56741251252159227e7
JH980311	43528664	43537336	ACTR1B_1	1	+	25500	43528664	43537336	11	1182548695859627e25	476274125125216e11
JH980337	6789457	6820859	ACTR2_1	1	-	25500	6789457	6820859	9	11671340357698308e19	1671341431491377e9
JH980343	10755600	10757675	ACTR3_1	1	+	25500	10755600	10757675	5	11208157016581936	23630374272140
JH980350	8403571	8445432	ACTR3_2	1	-	25500	8403571	8445432	11	11124378544471289e31	9283125921761401e12
JH980304	21185545	21283243	ACTR3B_1	1	+	25500	21185545	21283243	11	12234325555344897e34	5612211092110145e12
JH980296	30992295	31009090	ACTR5_1	1	+	25500	30992295	31009090	8	11695364599941075e16	37122717021518505e7
JH980300	27176332	27193226	ACTR6_1	1	-	25500	27176332	27193226	10	11979739475591035e26	13717374101561343e9
JH980376	3011434	3036024	ACTR8_1	1	+	25500	3011434	3036024	13	13222523613278134e42	12217011010417396e20
JH980363	8356189	8357154	ACTRT1_1	1	+	25500	8356189	8357154	1	1	965
JH980313	42610995	42612110	ACTRT2_1	1	-	25500	42610995	42612110	1	1	1115
JH980363	8416362	8417492	ACTRT2_2	1	-	25500	8416362	8417492	4	14425381009	41053434122
JH980310	34004651	34009193	ACTRT3_1	1	+	25500	34004651	34009193	2	13626	185917
JH980309	17927871	17961385	ACVR1_1	1	+	25500	17927871	17961385	7	13737759514758184e12	2129814627519713e4
JH980346	1399937	1418562	ACVR1B_1	1	-	25500	1399937	1418562	7	1177948601111912e13	12213112515516724e4
JH980309	18110847	18181060	ACVR1C_1	1	+	25500	18110847	18181060	8	14587352312568127e19	2271612331671552e8
JH980309	28515071	28617078	ACVR2A_1	1	-	25500	28515071	28617078	11	11059476176359843e31	19113114011314315e15
JH980325	12353130	12380436	ACVR2B_1	1	-	25500	12353130	12380436	11	11360158125863932e25	19113114011614316e15
JH980346	1482861	1492035	ACVRL1_1	1	-	25500	1482861	1492035	7	11698667177208198e8	12213119727514698e3
JH980369	5558290	5562502	ACY3_1	1	-	25500	5558290	5562502	5	11974219028863986	209107104191227
JH980297	58121061	58127312	ACYP1_1	1	-	25500	58121061	58127312	2	16136	212116
JH980337	17409299	17532626	ACYP2_1	1	-	25500	17409299	17532626	2	1123218	110110
JH980298	43692123	43692308	ACYP2_2	1	+	25500	43692123	43692308	1	1	185
JH980296	37251873	37263148	ADA_1	1	-	25500	37251873	37263148	9	11015127714692908e17	1315910474122113e8
JH980293	22651509	22652545	ADA_2	1	+	25500	22651509	22652545	4	1417572852	377146206185
JH980338	1192814	1215980	ADA2_1	1	+	25500	1192814	1215980	5	14038189922181323e3	137218107155206
JH980316	42597569	42598285	ADA2_2	1	-	25500	42597569	42598285	2	1652	55465
JH980349	223183	279649	ADAD1_1	1	+	25500	223183	279649	10	11282561221101336e27	17018817012512223e13
JH980312	3453781	3456295	ADAD2_1	1	-	25500	3453781	3456295	7	1544881127516002e7	9824222716414915e4
JH980330	1591457	1604846	ADAL_1	1	+	25500	1591457	1604846	9	11329471074918112e19	13159838313174136e6
JH980330	16820659	16920560	ADAM10_1	1	-	25500	16820659	16920560	15	11649178581856125e53	9212521510718517e26
JH980319	31790760	31806476	ADAM11_1	1	+	25500	31790760	31806476	18	18488108981129012e68	17974657771167836e24
JH980306	30097966	30099955	ADAM12_1	1	+	25500	30097966	30099955	2	11739	1543251
JH980385	1739621	1749158	ADAM15_1	1	+	25500	1739621	1749158	13	12344452748125163e32	8080621888014616e16
JH980293	3378311	3429213	ADAM17_1	1	-	25500	3378311	3429213	20	11332657851833294e69	11611977508977133e36
JH980320	553896	639297	ADAM18_1	1	+	25500	553896	639297	8	11099411257131468e19	16171164771349522e4
JH980294	48921511	49019234	ADAM19_1	1	-	25500	48921511	49019234	19	15779631275048634e69	15521589140104765e32
JH980320	734042	741261	ADAM2_1	1	-	25500	734042	741261	2	17050	161170
JH980297	53523773	53525839	ADAM21_1	1	-	25500	53523773	53525839	1	1	2066
JH980302	32625218	32813253	ADAM23_1	1	+	25500	32625218	32813253	22	1489971087821216e110	22174628068536572e33
JH980320	12325845	12391494	ADAM28_1	1	+	25500	12325845	12391494	12	13482117651692532e38	8077711706212817e15
JH980436	68128	69213	ADAM30_1	1	-	25500	68128	69213	2	1196	140890
JH980387	5851604	5852896	ADAM30_2	1	+	25500	5851604	5852896	3	12471024	164122269
JH980387	5870857	5872803	ADAM30_3	1	-	25500	5870857	5872803	2	11204	1034743
JH980387	5895742	5896821	ADAM30_4	1	-	25500	5895742	5896821	2	1190	134890
JH980320	90351	210969	ADAM32_1	1	+	25500	90351	210969	8	11134615791263397e22	7411641158119719e3
JH980296	19750910	19757755	ADAM33_1	1	+	25500	19750910	19757755	12	12697347637283894e28	5613417083134891e15
JH980320	12518893	12551674	ADAM7_1	1	+	25500	12518893	12551674	7	1173025912260173e14	71155776286197190
JH980301	132064	134253	ADAM8_1	1	+	25500	132064	134253	2	12110	6580
JH980293	67995028	68073015	ADAM9_1	1	+	25500	67995028	68073015	12	1174832379525314e40	10411974197621712e15
JH980320	12441937	12448797	ADAMDEC1_1	1	+	25500	12441937	12448797	5	11076480456186682	6214083119179
JH980364	5033150	5041649	ADAMTS1_1	1	-	25500	5033150	5041649	9	18612564285039599e15	6951761761912812e11
JH980439	1462376	1477795	ADAMTS10_1	1	-	25500	1462376	1477795	24	1798103814642683e81	1041581762061281e51
JH980296	56896970	57247009	ADAMTS12_1	1	+	25500	56896970	57247009	24	1191657199509213e123	3621798312214914e52
JH980382	3008135	3026239	ADAMTS13_1	1	-	25500	3008135	3026239	13	1745201126133701e38	9518214392921408e18
JH980301	62187444	62268689	ADAMTS14_1	1	+	25500	62187444	62268689	19	12022859137059536e72	1822301551918014e39
JH980380	911533	936563	ADAMTS15_1	1	+	25500	911533	936563	8	1131451373214084e20	953134167278176e9
JH980296	86603226	86808204	ADAMTS16_1	1	+	25500	86603226	86808204	19	15006052115575044e85	3291978315810413e40
JH980312	9434235	9569027	ADAMTS18_1	1	+	25500	9434235	9569027	18	12475775561059612e74	2247728419186152e35
JH980294	14559872	14766003	ADAMTS19_1	1	+	25500	14559872	14766003	19	11049512619135909e86	15514083149471376e37
JH980294	76684297	77005138	ADAMTS2_1	1	+	25500	76684297	77005138	18	19137920986123904e85	3951167415510713e35
JH980346	10861156	11040853	ADAMTS20_1	1	+	25500	10861156	11040853	21	1200454770052943e90	36511312812832723e43
JH980307	10812048	11135489	ADAMTS3_1	1	-	25500	10812048	11135489	21	14626716811400187e85	2511162061341641e44
JH980420	2382996	2389470	ADAMTS4_1	1	-	25500	2382996	2389470	9	19692075245727482e15	42517317618528704e10
JH980364	5147930	5216951	ADAMTS5_1	1	-	25500	5147930	5216951	9	14865811386551165e21	5661731761762842e11
JH980308	36571156	36869512	ADAMTS6_1	1	+	25500	36571156	36869512	24	1219710625198292e116	893711672128015e52
JH980299	791488	825844	ADAMTS7_1	1	-	25500	791488	825844	23	12339329635184263e84	11377143173152527e47
JH980380	847852	861467	ADAMTS8_1	1	-	25500	847852	861467	8	12683295963779578e15	56615817317930214e7
JH980304	48533290	48708497	ADAMTS9_1	1	-	25500	48533290	48708497	34	19719163621827014e161	8610786134101143e82
JH980317	11714697	12080449	ADAMTSL1_1	1	+	25500	11714697	12080449	28	13444872179114216e144	1284425713471156e63
JH980382	2906359	2933986	ADAMTSL2_1	1	-	25500	2906359	2933986	14	13335503755068183e45	11917621512598372e21
JH980323	23431511	23791942	ADAMTSL3_1	1	-	25500	23431511	23791942	26	19932144742508058e124	21518518218212812e57
JH980421	842770	848764	ADAMTSL4_1	1	+	25500	842770	848764	18	11545129891399193e49	14341116170981373e33
JH980430	61579	67598	ADAMTSL5_1	1	+	25500	61579	67598	9	15251775353042812e15	9210712811086105e8
JH980314	496329	504502	ADAP1_1	1	-	25500	496329	504502	7	13114748281704216e5	22771628314611972
JH980319	7350114	7378826	ADAP2_1	1	+	25500	7350114	7378826	9	1152244705879117e22	13411077110149836e6
JH980385	1193720	1206301	ADAR_1	1	-	25500	1193720	1206301	17	13758041365269734e50	2331281131821341e34
JH980294	83910256	83945181	ADARB1_1	1	-	25500	83910256	83945181	9	1144818914237532e24	17617918216715215e10
JH980304	30764584	31472770	ADARB2_1	1	-	25500	30764584	31472770	11	1350036406689299e39	17317618215815216e16
JH980312	11238146	11253794	ADAT1_1	1	+	25500	11238146	11253794	11	16522299300445435e25	12571531349574304e10
JH980303	25882026	25896338	ADAT2_1	1	+	25500	25882026	25896338	4	14102851814239	9515210174
JH980430	1802474	1803463	ADAT3_1	1	-	25500	1802474	1803463	2	1262	239728
JH980323	19331343	19574866	ADCY1_1	1	-	25500	19331343	19574866	19	11387016448188283e80	12512211386146114e38
JH980318	31600437	31698478	ADCY10_1	1	+	25500	31600437	31698478	21	17784167636810307e80	14010414320695834e43
JH980296	90379014	90578462	ADCY2_1	1	-	25500	90379014	90578462	21	11486356048758429e84	15212211695146155e41
JH980293	21991989	22092797	ADCY3_1	1	-	25500	21991989	22092797	17	155415282572319e59	17912512211914627e33
JH980297	5142768	5159842	ADCY4_1	1	-	25500	5142768	5159842	23	12547059331248355e79	15212211610414622e48
JH980355	1654943	1829824	ADCY5_1	1	-	25500	1654943	1829824	19	12763685081621042e72	12812220326613115e38
JH980346	4772166	4787033	ADCY6_1	1	+	25500	4772166	4787033	22	18514830144834967e69	715913755115212e46
JH980312	36337229	36360086	ADCY7_1	1	-	25500	36337229	36360086	18	12761820222429058e59	10412511010414617e34
JH980295	9460419	9654668	ADCY8_1	1	+	25500	9460419	9654668	21	11783554611380569e94	15211961114913114e42
JH980314	33116632	33209438	ADCY9_1	1	-	25500	33116632	33209438	9	15583707677588606e20	11001281642031041e12
JH980306	9924660	9928913	ADCYAP1_1	1	-	25500	9924660	9928913	2	14147	164107
JH980305	59481224	59526303	ADCYAP1R1_1	1	+	25500	59481224	59526303	13	11322323494242875e44	8310710795137155e16
JH980389	1888698	1913875	ADD1_1	1	-	25500	1888698	1913875	16	12322151281068747e52	1491259815886101e27
JH980337	979482	1030443	ADD2_1	1	+	25500	979482	1030443	13	12583802585061208e41	18213714680146146e19
JH980301	19160490	19190857	ADD3_1	1	-	25500	19160490	19190857	14	18792545369042823e42	29089122861192574e21
JH980303	21964326	22150541	ADGB_1	1	-	25500	21964326	22150541	21	17093271485315952e93	1791701131881552e42
JH980301	232350	246302	ADGRA1_1	1	-	25500	232350	246302	9	11904606379191489e14	16115214024219789e9
JH980293	66538749	66585234	ADGRA2_1	1	+	25500	66538749	66585234	22	1198773148831843e90	2217171716516121e44
JH980315	40195392	40266797	ADGRA3_1	1	+	25500	40195392	40266797	19	13371707677941083e71	7171711582121636e37
JH980295	1539046	1592143	ADGRB1_1	1	-	25500	1539046	1592143	26	144937394689101e107	19468951718665678e53
JH980313	12904352	12940761	ADGRB2_1	1	+	25500	12904352	12940761	31	1376193511970821e133	3624528316416415e67
JH980293	91947207	92774068	ADGRB3_1	1	-	25500	91947207	92774068	28	15972256043191648e136	1851046509517099e60
JH980331	18016144	18030662	ADGRD1_1	1	+	25500	18016144	18030662	6	11158998612105135e7	113149659212541
JH980418	837307	837738	ADGRD2_1	1	-	25500	837307	837738	2	1370	11062
JH980381	1323489	1366381	ADGRE1_1	1	-	25500	1323489	1366381	6	12078665110951352e6	10117065230194110
JH980397	2852866	2859765	ADGRE2_1	1	+	25500	2852866	2859765	7	18208861251268034e6	12859128155203224e3
JH980293	111634204	111651893	ADGRF1_1	1	+	25500	111634204	111651893	4	179251230416317	1731281881373
JH980293	110929534	110930854	ADGRF2_1	1	-	25500	110929534	110930854	2	11160	269161
JH980293	23655249	23660456	ADGRF3_1	1	-	25500	23655249	23660456	5	11616218133785052	1379161140209155
JH980293	110883343	110891558	ADGRF4_1	1	-	25500	110883343	110891558	5	1477519574968100	5944296185116
JH980339	13140760	13171975	ADGRF5_1	1	-	25500	13140760	13171975	12	1109621194882594e34	8659139416719412e19
JH980312	27860241	27870909	ADGRG1_1	1	-	25500	27860241	27870909	11	1848228832955058e25	5026611026911911e16
JH980335	8311489	8391163	ADGRG2_1	1	+	25500	8311489	8391163	13	14602758781593976e44	11653134161122102e20
JH980312	27823864	27833633	ADGRG3_1	1	-	25500	27823864	27833633	4	1146196219738	2542758932
JH980367	8640316	8782345	ADGRG4_1	1	-	25500	8640316	8782345	30	11330787320367218e144	17098278712661193e65
JH980312	27947297	27947437	ADGRG5_1	1	-	25500	27947297	27947437	1	1	140
JH980303	27100566	27164936	ADGRG6_1	1	-	25500	27100566	27164936	12	1861135531767619e38	15598281275128116e16
JH980316	529351	587429	ADGRG7_1	1	+	25500	529351	587429	11	11314127834283844e34	9212895155143179e11
JH980397	3365537	3388676	ADGRL1_1	1	+	25500	3365537	3388676	20	16953134151490615e78	8611080031410416e38
JH980298	39567259	39727772	ADGRL2_1	1	-	25500	39567259	39727772	22	14135593665659083e86	7551259512816746e44
JH980315	15405014	15975686	ADGRL3_1	1	-	25500	15405014	15975686	21	12622701767635643e94	24255450128981223e42
JH980298	43396421	43578525	ADGRL4_1	1	+	25500	43396421	43578525	14	1713668250783248e53	1491521497117018e22
JH980307	40904730	40913482	ADH5_1	1	-	25500	40904730	40913482	5	1413437549968643	25722189140110
JH980307	40955766	40981989	ADH6_1	1	-	25500	40955766	40981989	6	14844614964702221e6	1492541949271122
JH980295	73770993	73791251	ADHFE1_1	1	-	25500	73770993	73791251	11	15817896494051365e31	891529277981491e12
JH980368	5320333	5327219	ADIPOQ_1	1	-	25500	5320333	5327219	2	16726	470161
JH980299	28694828	28702381	ADIPOR1_1	1	-	25500	28694828	28702381	7	14192228343649057e7	12519418518817012e4
JH980307	4493267	4494326	ADIPOR1_2	1	-	25500	4493267	4494326	4	195283896	92170611164
JH980297	75336790	75338853	ADIPOR1_3	1	-	25500	75336790	75338853	4	196217461913	233128164151
JH980294	22189565	22190621	ADIPOR1_4	1	-	25500	22189565	22190621	2	1884	881173
JH980338	2469352	2496313	ADIPOR2_1	1	-	25500	2469352	2496313	7	12778623866629096e10	12519418518817014e4
JH980301	66208160	66731742	ADK_1	1	+	25500	66208160	66731742	9	11245011646316522e31	7153741731101701e7
JH980347	901875	902731	ADM_1	1	-	25500	901875	902731	2	1759	23698
JH980296	42799891	42806597	ADNP_1	1	-	25500	42799891	42806597	5	1517229648776600	506177281892107
JH980403	3947031	3964943	ADNP2_1	1	+	25500	3947031	3964943	12	11033914683151057e39	10195398269143156e17
JH980301	53526068	53526877	ADO_1	1	+	25500	53526068	53526877	1	1	809
JH980299	28950861	28995017	ADORA1_1	1	+	25500	28950861	28995017	2	143516	335641
JH980416	1819487	1826659	ADORA2A_1	1	+	25500	1819487	1826659	3	165356868	320329305
JH980359	1965601	1966554	ADORA2B_1	1	+	25500	1965601	1966554	2	1370	110584
JH980329	18020108	18056844	ADORA2B_2	1	-	25500	18020108	18056844	2	136405	608332
JH980298	4284751	4289105	ADORA3_1	1	+	25500	4284751	4289105	2	13753	335602
JH980351	7856322	7882425	ADPGK_1	1	-	25500	7856322	7882425	7	12646330681781505e11	545981971196522200
JH980302	4813408	4814463	ADPRH_1	1	-	25500	4813408	4814463	1	1	1055
JH980316	21583554	21591396	ADPRH_2	1	+	25500	21583554	21591396	2	17664	272179
JH980311	28228305	28294303	ADPRHL1_1	1	-	25500	28228305	28294303	11	12326300433043498e30	5918229016121216e16
JH980313	7824272	7828417	ADPRHL2_1	1	-	25500	7824272	7828417	6	18421169161720304e3	2849818520998194
JH980329	16183601	16189216	ADPRM_1	1	-	25500	16183601	16189216	3	136665065	302119551
JH980320	15316301	15433266	ADRA1A_1	1	-	25500	15316301	15433266	2	1116085	515881
JH980294	52174832	52175788	ADRA1B_1	1	+	25500	52174832	52175788	1	1	956
JH980296	19114444	19137780	ADRA1D_1	1	+	25500	19114444	19137780	3	12269323146	848107191
JH980301	18242782	18243471	ADRA2A_1	1	-	25500	18242782	18243471	1	1	689
JH980311	44447975	44449285	ADRA2B_1	1	+	25500	44447975	44449285	2	1754	674557
JH980301	15198489	15199877	ADRB1_1	1	-	25500	15198489	15199877	2	1553	530836
JH980294	38330450	38331526	ADRB2_1	1	+	25500	38330450	38331526	1	1	1076
JH980293	66719177	66720244	ADRB3_1	1	-	25500	66719177	66720244	1	1	1067
JH980296	72378306	72379229	ADRM1_1	1	-	25500	72378306	72379229	3	1302880	25157244
JH980408	1243062	1246352	ADRM1_2	1	-	25500	1243062	1246352	9	12144288111116155e13	10410115821580861e8
JH980300	10494030	10508238	ADSL_1	1	+	25500	10494030	10508238	11	14334675910363101e32	12221586170449265e10
JH980299	59480540	59531368	ADSS_1	1	-	25500	59480540	59531368	13	1195376298898132e42	5314695125155126e17
JH980295	85772155	85773082	ADSSL1_1	1	-	25500	85772155	85773082	2	1800	206128
JH980323	20899044	20908840	AEBP1_1	1	-	25500	20899044	20908840	17	12297039461175226e45	743449813735018e30
JH980370	6140070	6189314	AEBP2_1	1	+	25500	6140070	6189314	7	12707534035355403e14	3742091071821287e4
JH980334	16491799	16497592	AEN_1	1	+	25500	16491799	16497592	4	128642435561	200227197233
JH980381	5128120	5135950	AES_1	1	+	25500	5128120	5135950	6	12757399944807447e4	9844416574218
JH980294	38934295	38968561	AFAP1L1_1	1	+	25500	38934295	38968561	14	1353675287570123e47	8974111701799216e21
JH980301	14937426	14970163	AFAP1L2_1	1	+	25500	14937426	14970163	12	15959194732087117e38	1288921218210721e18
JH980303	1777506	1846285	AFDN_1	1	-	25500	1777506	1846285	28	13395103431077523e118	14327242554518288e59
JH980307	27836978	27948438	AFF1_1	1	+	25500	27836978	27948438	17	15057901171582075e65	12227835924886527e30
JH980398	1156563	1757619	AFF2_1	1	+	25500	1156563	1757619	17	1178243188088415e81	4413186635149695e29
JH980311	41053474	41563416	AFF3_1	1	+	25500	41053474	41563416	19	11828227523893894e86	1193111102755086e34
JH980294	18225799	18280447	AFF4_1	1	-	25500	18225799	18280447	18	11864465671517458e63	12522198681376586e28
JH980303	38652714	38844553	AFG1L_1	1	+	25500	38652714	38844553	11	15207353225658319e40	22498128985983715e10
JH980306	248117	319642	AFG3L2_1	1	+	25500	248117	319642	16	14422159241852406e54	987710715274125e30
JH980307	11612537	11635176	AFM_1	1	-	25500	11612537	11635176	3	12169022509	92173131
JH980329	3604084	3604185	AFMID_1	1	-	25500	3604084	3604185	1	1	101
JH980307	12139811	12152761	AFP_1	1	+	25500	12139811	12152761	8	11679432364867248e14	12812820313498135e6
JH980337	7510700	7556868	AFTPH_1	1	-	25500	7510700	7556868	12	11217716459180828e39	14611983591225608e16
JH980293	35655374	35665412	AGA_1	1	-	25500	35655374	35665412	8	1162723763708589e13	9813410477113111e6
JH980302	60788575	61205055	AGAP1_1	1	+	25500	60788575	61205055	17	11237721288071397e80	16159868314312503e29
JH980300	75699562	75711667	AGAP2_1	1	+	25500	75699562	75711667	20	11723853141338931e64	10420624889801492e38
JH980304	19472902	19545522	AGAP3_1	1	+	25500	19472902	19545522	18	14393744078460807e69	15210738598683152e31
JH980334	12923384	13775283	AGBL1_1	1	+	25500	12923384	13775283	15	18614694074238038e66	5012898218681172e25
JH980324	25498203	25519514	AGBL2_1	1	-	25500	25498203	25519514	8	12501441457677819e14	14010112515851827e7
JH980321	27696110	27749210	AGBL3_1	1	+	25500	27696110	27749210	7	11548215986226942e14	1704882691641251e5
JH980298	78102507	79597444	AGBL4_1	1	+	25500	78102507	79597444	11	11319565382707868e51	12212298215891131e13
JH980337	425023	441177	AGBL5_1	1	-	25500	425023	441177	13	15261634102361105e41	11612811021219715e22
JH980348	12109823	12111963	AGER_1	1	-	25500	12109823	12111963	7	12161080134516392e7	951171191827174100
JH980302	54378817	54437804	AGFG1_1	1	+	25500	54378817	54437804	12	12728131005320396e39	9211615815511618e15
JH980314	10359007	10385932	AGFG2_1	1	+	25500	10359007	10385932	10	1142141595017008e30	18892116152158128e8
JH980308	24628924	24671627	AGGF1_1	1	-	25500	24628924	24671627	9	11213452610000113e22	18810111616410715e10
JH980375	5682334	5693657	AGK_1	1	-	25500	5682334	5693657	6	13697506664719736e5	659595658335
JH980298	17349640	17434342	AGL_1	1	-	25500	17349640	17434342	32	1242926684936613e134	11613186952121137e74
JH980313	29552736	29559297	AGMAT_1	1	+	25500	29552736	29559297	5	13781444857256500	2061911798662
JH980305	43097902	43287694	AGMO_1	1	-	25500	43097902	43287694	9	11810920813694374e25	10413480689510416e7
JH980313	8026121	8051304	AGO1_1	1	-	25500	8026121	8051304	18	13037931474341847e61	10720098137191894e34
JH980295	2717272	2740489	AGO2_1	1	+	25500	2717272	2740489	17	15824700379878212e57	17018113713489155e31
JH980313	7859950	7969905	AGO3_1	1	-	25500	7859950	7969905	18	11033676311110117e68	10720098134194915e34
JH980392	2903176	2903298	AGO3_2	1	+	25500	2903176	2903298	1	1	122
JH980313	8092077	8125069	AGO4_1	1	-	25500	8092077	8125069	17	12315277895839858e60	1072009813431716e33
JH980348	12098615	12100861	AGPAT1_1	1	-	25500	12098615	12100861	6	1811986125817512e3	1647492176131200
JH980382	1756768	1757494	AGPAT2_1	1	-	25500	1756768	1757494	4	1228596668	981764459
JH980294	85383452	85404742	AGPAT3_1	1	-	25500	85383452	85404742	8	11367598691729542e15	8619777101152162e6
JH980303	7318318	7339894	AGPAT4_1	1	+	25500	7318318	7339894	8	14576106961168019e18	17917315915210175e5
JH980320	22125339	22198016	AGPAT5_1	1	-	25500	22125339	22198016	8	14636928327119421e17	21812511689921105e4
JH980302	3225188	3328843	AGPS_1	1	+	25500	3225188	3328843	16	19629127741434125e59	9212868807712807e23
JH980305	44594722	44605150	AGR2_1	1	-	25500	44594722	44605150	7	11747606785809857e10	419556745362137
JH980313	44399658	44429958	AGRN_1	1	-	25500	44399658	44429958	29	14056842265271943e103	14610422419411616e69
JH980312	18105288	18105464	AGRP_1	1	+	25500	18105288	18105464	1	1	176
JH980354	2653589	2658443	AGT_1	1	+	25500	2653589	2658443	7	13404635626797724e3	227110711106244200
JH980405	3226031	3358778	AGTPBP1_1	1	-	25500	3226031	3358778	24	1169812141524764e107	17615817613112818e49
JH980325	3000012	3001091	AGTR1_1	1	+	25500	3000012	3001091	1	1	1079
JH980336	17629830	17630825	AGTR2_1	1	-	25500	17629830	17630825	1	1	995
JH980313	33118848	33118952	AGTRAP_1	1	-	25500	33118848	33118952	1	1	104
JH980302	64363681	64370135	AGXT_1	1	+	25500	64363681	64370135	7	12411176176935025e7	16119465868012892
JH980296	56002489	56055241	AGXT2_1	1	+	25500	56002489	56055241	12	16153991911783131e37	18812292929298947e12
JH980299	61978714	62052394	AHCTF1_1	1	-	25500	61978714	62052394	36	14177799682068297e151	15213498774480307e81
JH980337	11175450	11176643	AHCY_1	1	-	25500	11175450	11176643	3	1614776	607155418
JH980296	26341047	26356708	AHCY_2	1	-	25500	26341047	26356708	7	16181892399401213e11	1281978311314974200
JH980385	1311290	1312275	AHCY_3	1	+	25500	1311290	1312275	3	1238309	23568677
JH980306	40379405	40380301	AHCY_4	1	-	25500	40379405	40380301	1	1	896
JH980313	1304085	1305338	AHCY_5	1	-	25500	1304085	1305338	1	1	1253
JH980300	31952724	31953991	AHCY_6	1	-	25500	31952724	31953991	1	1	1267
JH980297	34839214	34840437	AHCY_7	1	-	25500	34839214	34840437	1	1	1223
JH980298	6189926	6233347	AHCYL1_1	1	-	25500	6189926	6233347	16	19891352175719423e45	12277689895688664e23
JH980321	22369004	22406482	AHCYL2_1	1	+	25500	22369004	22406482	15	19110983013015137e52	10714610198981041e19
JH980313	17554914	17559719	AHDC1_1	1	+	25500	17554914	17559719	4	11603221303	1551559653503
JH980301	28079001	28079894	AHI1_1	1	+	25500	28079001	28079894	3	1333769	249278125
JH980303	34789657	34939619	AHI1_2	1	+	25500	34789657	34939619	17	11811020111218142e64	6221221819492186e31
JH980392	2997386	2998743	AHI1_3	1	-	25500	2997386	2998743	4	14487701128	203239348230
JH980369	700206	719521	AHNAK_1	1	-	25500	700206	719521	16	13045777241348196e48	29626313453957557e34
JH980297	88050111	88073473	AHNAK2_1	1	-	25500	88050111	88073473	9	11212626043180189e17	6510756116143129e9
JH980305	45106978	45146704	AHR_1	1	+	25500	45106978	45146704	10	13030731709337722e29	1851191312031072e13
JH980296	88334026	88334205	AHRR_1	1	+	25500	88334026	88334205	1	1	179
JH980297	60524023	60533000	AHSA1_1	1	+	25500	60524023	60533000	8	1142534443899531e13	802068611689125e6
JH980368	5547928	5552061	AHSG_1	1	-	25500	5547928	5552061	4	167817313928	101164116206
JH980314	14320396	14320575	AHSP_1	1	-	25500	14320396	14320575	1	1	179
JH980443	395722	399184	AICDA_1	1	-	25500	395722	399184	4	152716363314	50122260149
JH980299	52607445	52663117	AIDA_1	1	-	25500	52607445	52663117	10	12324526719224748e25	9211912212510461e9
JH980366	3285095	3293578	AIF1L_1	1	-	25500	3285095	3293578	3	126548437	8316447
JH980476	231072	271444	AIFM1_1	1	+	25500	231072	271444	16	11512621748232551e59	10414392125128925e24
JH980301	61612394	61628073	AIFM2_1	1	-	25500	61612394	61628073	7	13571967972113134e10	14920014910432115e3
JH980416	734521	742042	AIFM3_1	1	-	25500	734521	742042	17	1565104417244017e48	3510477981167762e26
JH980303	26037196	26367267	AIG1_1	1	-	25500	26037196	26367267	5	13866720779627395e7	158116101155140
JH980385	5942241	5942435	AIM2_1	1	-	25500	5942241	5942435	1	1	194
JH980299	20452103	20452999	AIMP1_1	1	+	25500	20452103	20452999	3	1464694	248170203
JH980307	48727982	48748529	AIMP1_2	1	+	25500	48727982	48748529	5	1184884401082520300	107110194170164
JH980306	3739016	3740652	AIMP1_3	1	+	25500	3739016	3740652	2	11422	230215
JH980304	3924321	3924779	AIMP1_4	1	+	25500	3924321	3924779	2	1238	206221
JH980314	4131052	4139745	AIMP2_1	1	-	25500	4131052	4139745	4	1162039618560	383191191134
JH980369	5422281	5434424	AIP_1	1	+	25500	5422281	5434424	6	18463109111140208e8	98179188176137200
JH980410	1970964	1984631	AIPL1_1	1	-	25500	1970964	1984631	6	12222247463371267e6	197143179185179140
JH980294	85018125	85028721	AIRE_1	1	-	25500	85018125	85028721	7	12607548769727832e10	6811612271113176e3
JH980313	40685561	40753249	AJAP1_1	1	-	25500	40685561	40753249	5	1191845066688667100	7120086158641
JH980382	868793	871754	AJM1_1	1	-	25500	868793	871754	6	17371883225826333e3	3081127371371113e3
JH980297	3858491	3867078	AJUBA_1	1	-	25500	3858491	3867078	8	11299201121452964e12	1226850131626897e3
JH980366	6732384	6737037	AK1_1	1	+	25500	6732384	6737037	4	1121241524589	16411319165
JH980299	75571767	75572240	AK2_1	1	+	25500	75571767	75572240	1	1	473
JH980313	11712733	11720265	AK2_2	1	+	25500	11712733	11720265	5	13226343260067316	1281139274218
JH980382	6645235	6657777	AK3_1	1	-	25500	6645235	6657777	5	127973820586012400	113119173119149
JH980378	6690870	6691496	AK3_2	1	-	25500	6690870	6691496	2	1460	425167
JH980298	60003991	60009935	AK4_1	1	-	25500	60003991	60009935	3	114615772	110119173
JH980298	44994040	45324234	AK5_1	1	-	25500	44994040	45324234	12	1154642847332433e47	6519112215847749e16
JH980308	31865720	31875143	AK6_1	1	+	25500	31865720	31875143	3	188389278	9856146
JH980303	103479	103541	AK6_2	1	-	25500	103479	103541	1	1	62
JH980398	2020244	2020330	AK6_3	1	+	25500	2020244	2020330	1	1	86
JH980366	1404219	1556369	AK8_1	1	+	25500	1404219	1556369	9	18532616331443492e23	5317806820013178e5
JH980303	39824828	39965515	AK9_1	1	-	25500	39824828	39965515	20	11034297771831873e82	20011610417022118e43
JH980306	5283249	5283440	AKAIN1_1	1	+	25500	5283249	5283440	2	1151	10441
JH980319	17290060	17303332	AKAP1_1	1	-	25500	17290060	17303332	11	1934109329663322e26	62627468143182135e12
JH980425	1490344	1652994	AKAP10_1	1	+	25500	1490344	1652994	12	11983968656841955e45	17343795861221374e14
JH980322	20952659	20975684	AKAP11_1	1	+	25500	20952659	20975684	15	16135867995459639e50	1161342668937433e26
JH980303	17149510	17153070	AKAP12_1	1	-	25500	17149510	17153070	8	12143316701102226e9	1438011638011272e8
JH980334	12291682	12416580	AKAP13_1	1	+	25500	12291682	12416580	27	12724742750429387e127	8013717617353947e55
JH980486	33981	34745	AKAP17A_1	1	+	25500	33981	34745	1	1	764
JH980341	2463419	2488737	AKAP2_1	1	-	25500	2463419	2488737	6	19608230432355622e8	95179497578242880
JH980365	3693759	3701860	AKAP4_1	1	+	25500	3693759	3701860	7	11097178735294036e8	9550894731421192e3
JH980297	46929841	46931079	AKAP5_1	1	+	25500	46929841	46931079	4	1103292943	6515886296
JH980297	13968329	14367985	AKAP6_1	1	+	25500	13968329	14367985	19	15593383107817113e87	5027225126344375e39
JH980303	64334017	64473336	AKAP7_1	1	+	25500	64334017	64473336	6	11466939683621414e11	59158110152194170
JH980397	1274177	1281777	AKAP8_1	1	+	25500	1274177	1281777	11	1175522789900416e21	1558663981198014e11
JH980397	1249451	1267817	AKAP8L_1	1	+	25500	1249451	1267817	13	1681983768751892e40	7723335992957111e18
JH980305	28962979	29088514	AKAP9_1	1	+	25500	28962979	29088514	43	12394603694611108e209	14615521217333013e109
JH980417	102579	111627	AKIP1_1	1	-	25500	102579	111627	4	1544583088918	13710480131
JH980313	4424515	4427614	AKIRIN1_1	1	-	25500	4424515	4427614	3	111922963	71137137
JH980352	6465220	6465624	AKIRIN1_2	1	+	25500	6465220	6465624	1	1	404
JH980401	3554671	3555948	AKIRIN1_3	1	-	25500	3554671	3555948	2	11174	137104
JH980293	74376365	74380128	AKIRIN2_1	1	+	25500	74376365	74380128	3	128323693	14314971
JH980298	7502017	7544561	AKNAD1_1	1	+	25500	7502017	7544561	6	14453497108361659e6	20332095131158124
JH980298	82680690	82688746	AKR1A1_1	1	-	25500	82680690	82688746	8	12963319835094015e12	628680194188152e5
JH980321	27087070	27090209	AKR1B1_1	1	-	25500	27087070	27090209	6	11020140116902547e4	808689110116167
JH980321	27656552	27668690	AKR1B10_1	1	-	25500	27656552	27668690	7	1531112716782027e9	74866811011912260
JH980321	27172074	27180574	AKR1B15_1	1	+	25500	27172074	27180574	3	180468397	62122104
JH980321	30197015	30197179	AKR1D1_1	1	-	25500	30197015	30197179	1	1	164
JH980338	174529	190204	AKR1E2_1	1	-	25500	174529	190204	3	1292515518	95122158
JH980313	25949078	25952084	AKR7A2_1	1	+	25500	25949078	25952084	3	14182951	1016856
JH980313	25939478	25941626	AKR7L_1	1	+	25500	25939478	25941626	3	16391988	101122161
JH980297	87962062	87967515	AKT1_1	1	-	25500	87962062	87967515	12	1391208522922669e28	77101892121281235e15
JH980338	15148254	15150855	AKT1S1_1	1	-	25500	15148254	15150855	2	12285	137317
JH980300	39779625	39780790	AKT2_1	1	+	25500	39779625	39780790	3	196993	4780173
JH980338	5747521	5767562	AKT2_2	1	-	25500	5747521	5767562	13	17749711353165723e33	7411089212128121e18
JH980299	58415497	58721547	AKT3_1	1	-	25500	58415497	58721547	13	18744302443664562e48	8010186215128122e18
JH980401	1566647	1567569	AKT3_2	1	+	25500	1566647	1567569	3	1160348	157148575
JH980311	7121109	7121677	AKTIP_1	1	+	25500	7121109	7121677	3	1323486	17615883
JH980312	32082351	32086669	AKTIP_2	1	+	25500	32082351	32086669	8	12075221727292892e12	20359104861011047e4
JH980358	293210	297771	ALAD_1	1	-	25500	293210	297771	10	11021139715791743e20	5912886895389831e7
JH980390	4633700	4641329	ALAS1_1	1	+	25500	4633700	4641329	9	11187163432603853e16	17010422118217912e10
JH980456	377890	419378	ALAS2_1	1	-	25500	377890	419378	8	12889480555599387e15	16116126916417917e7
JH980307	12033157	12039054	ALB_1	1	+	25500	12033157	12039054	2	15773	212125
JH980307	12076438	12086666	ALB_2	1	+	25500	12076438	12086666	4	13786855110098	128203212131
AAIY02277626	813	1004	ALB_3	1	-	25500	813	1004	1	1	191
JH982997	2563	2640	ALB_4	1	+	25500	2563	2640	1	1	77
JH980316	5409147	5468467	ALCAM_1	1	+	25500	5409147	5468467	13	13193122921560314e43	1012185971179125e20
JH980338	14747608	14756454	ALDH16A1_1	1	+	25500	14747608	14756454	10	14407611625179038e18	18219711013423165e12
JH980301	32763768	32792548	ALDH18A1_1	1	+	25500	32763768	32792548	16	13115334743434924e54	20315210116189128e27
JH980371	3420286	3459478	ALDH1A1_1	1	-	25500	3420286	3459478	11	12741155532081326e33	6874164182101115e14
JH980330	16131533	16243924	ALDH1A2_1	1	-	25500	16131533	16243924	13	16685704878541143e42	68741581641821e22
JH980293	82282758	82283699	ALDH1A3_1	1	+	25500	82282758	82283699	3	1207730	131520212
JH980445	893266	926472	ALDH1A3_2	1	-	25500	893266	926472	12	1876347885711107e36	741581671791011e19
JH980341	14503830	14505380	ALDH1B1_1	1	-	25500	14503830	14505380	1	1	1550
JH980304	19017639	19067210	ALDH1L1_1	1	+	25500	19017639	19067210	21	12691427566987639e79	1282361641018015e41
JH980300	21720605	21780098	ALDH1L2_1	1	+	25500	21720605	21780098	18	17569101211286906e68	1432361641018913e32
JH980331	10621878	10639578	ALDH2_1	1	-	25500	10621878	10639578	8	1118635197916848e16	11615817013411675e6
JH980306	33971	63101	ALDH3A2_1	1	+	25500	33971	63101	9	14840588013330146e22	15223086206119137e9
JH980369	5676278	5683852	ALDH3B1_1	1	+	25500	5676278	5683852	3	172057387	110101188
JH980369	5676921	5677010	ALDH3B2_1	1	+	25500	5676921	5677010	1	1	89
JH980369	5574962	5578193	ALDH3B2_2	1	-	25500	5574962	5578193	5	161182224443146	2012217038686
JH980313	26372090	26389647	ALDH4A1_1	1	+	25500	26372090	26389647	12	14611515761686394e34	9247149152741886e16
JH980357	8356048	8396585	ALDH5A1_1	1	+	25500	8356048	8396585	9	12824500512069188e22	8017011614314319e9
JH980314	23859753	23861274	ALDH6A1_1	1	-	25500	23859753	23861274	3	12251071	221839451
JH980297	57088279	57100428	ALDH6A1_2	1	-	25500	57088279	57100428	10	15270562772728148e24	9898179185185119e10
JH980294	11200002	11240054	ALDH7A1_1	1	-	25500	11200002	11240054	17	16730700883071108e61	5074981191048396e23
JH980303	35326422	35360533	ALDH8A1_1	1	+	25500	35326422	35360533	7	15609965811438196e12	13714615214925416e4
JH980318	33969750	34007176	ALDH9A1_1	1	+	25500	33969750	34007176	10	11097522228257666e29	14612813419414322e11
JH980295	2558482	2559115	ALDOA_1	1	-	25500	2558482	2559115	1	1	633
JH980297	18128100	18129189	ALDOA_2	1	+	25500	18128100	18129189	4	11493281040	14317670750
JH980297	50493986	50494663	ALDOA_3	1	+	25500	50493986	50494663	1	1	677
JH980355	1837595	1838529	ALDOA_4	1	-	25500	1837595	1838529	3	179801	65649134
JH980336	13436781	13437799	ALDOA_5	1	+	25500	13436781	13437799	1	1	1018
JH980364	2861144	2862228	ALDOA_6	1	+	25500	2861144	2862228	2	1351	348734
JH980303	33313723	33314795	ALDOA_7	1	+	25500	33313723	33314795	2	1759	754314
JH980342	9270512	9271339	ALDOA_8	1	-	25500	9270512	9271339	3	1217736	18247392
JH980325	19231120	19231608	ALDOA_9	1	+	25500	19231120	19231608	3	1170412	8611077
JH980341	5885019	5886040	ALDOA_10	1	-	25500	5885019	5886040	5	1269389778924	2368332913798
JH980324	22292101	22293192	ALDOA_11	1	-	25500	22292101	22293192	1	1	1091
JH980295	63796874	63797867	ALDOA_12	1	-	25500	63796874	63797867	4	1321657872	302331140122
JH980321	3674369	3675436	ALDOA_13	1	-	25500	3674369	3675436	4	1112320436	71206101632
JH980420	2592060	2595485	ALDOA_14	1	-	25500	2592060	2595485	4	1138215923262	227208355164
JH980399	4301999	4303083	ALDOA_15	1	+	25500	4301999	4303083	4	1311680981	307365296104
JH980429	1339294	1339844	ALDOA_16	1	+	25500	1339294	1339844	1	1	550
JH980448	989604	990530	ALDOA_17	1	-	25500	989604	990530	1	1	926
JH980372	3737994	3738820	ALDOA_18	1	-	25500	3737994	3738820	5	1125167419624	10429242158203
JH980306	16559644	16560650	ALDOA_19	1	+	25500	16559644	16560650	2	1627	621380
JH980306	38952252	38952930	ALDOA_20	1	+	25500	38952252	38952930	2	1434	380245
JH980314	15792180	15796938	ALDOA_21	1	+	25500	15792180	15796938	3	13964652	143155107
JH980314	15800072	15802378	ALDOA_22	1	+	25500	15800072	15802378	8	12387749741452162e9	13414953170861733e4
JH980375	3912282	3913367	ALDOA_23	1	-	25500	3912282	3913367	3	1329922	326590164
JH980315	5655149	5656235	ALDOA_24	1	-	25500	5655149	5656235	1	1	1086
JH980304	15834743	15835665	ALDOA_25	1	+	25500	15834743	15835665	2	1209	200714
JH980337	294103	295409	ALDOB_1	1	-	25500	294103	295409	3	12881230	12811977
JH980373	2977994	2978914	ALDOB_2	1	+	25500	2977994	2978914	2	1802	789119
JH980373	6265982	6268790	ALDOB_3	1	+	25500	6265982	6268790	3	119832465	182409344
JH980295	67774453	67775239	ALDOB_4	1	-	25500	67774453	67775239	3	1323602	134155185
JH980320	9276216	9276751	ALDOB_5	1	+	25500	9276216	9276751	3	1154288	11050248
JH980343	3524352	3525255	ALDOB_6	1	+	25500	3524352	3525255	2	1404	395500
JH980304	36632509	36633295	ALDOB_7	1	+	25500	36632509	36633295	4	1290442599	143149125188
JH980309	29129769	29130609	ALDOB_8	1	+	25500	29129769	29130609	3	1623749	1259592
JH980451	982596	983413	ALDOB_9	1	-	25500	982596	983413	4	1120647726	744257792
JH980341	10801745	10811855	ALDOB_10	1	+	25500	10801745	10811855	7	1146743905623736e10	1102121618317020200
JH980321	4774020	4774677	ALDOB_11	1	+	25500	4774020	4774677	2	1578	26280
JH980319	5108531	5110527	ALDOC_1	1	+	25500	5108531	5110527	8	11985216569351258e8	11020956158861761e4
JH980294	56683890	56684612	ALDOC_2	1	-	25500	56683890	56684612	2	1397	194326
JH980365	6674725	6675955	ALDOC_3	1	+	25500	6674725	6675955	3	13851139	37461192
JH980314	34059720	34068718	ALG1_1	1	+	25500	34059720	34068718	7	12833386154186473e8	1671498910711010800
JH980299	77095938	77100248	ALG10_1	1	+	25500	77095938	77100248	4	1183232593541	167197278770
JH980344	119828	130624	ALG11_1	1	+	25500	119828	130624	3	1338210531	233929266
JH980300	849326	852161	ALG12_1	1	+	25500	849326	852161	9	1268676127615582e15	1551311701042156e8
JH980298	23618322	23751607	ALG14_1	1	+	25500	23618322	23751607	2	1133059	146227
JH980341	12802337	12805348	ALG2_1	1	+	25500	12802337	12805348	2	12119	311893
JH980368	8202850	8208343	ALG3_1	1	+	25500	8202850	8208343	9	11996219824362987e16	16410114615811918e9
JH980344	4473701	4504685	ALG5_1	1	+	25500	4473701	4504685	9	11347452799721328e21	17044688911350156e5
JH980298	62192349	62253096	ALG6_1	1	-	25500	62192349	62253096	13	15791611116863187e42	19120065718680133e13
JH980327	6584110	6613107	ALG8_1	1	-	25500	6584110	6613107	11	19391273295450438e29	2336898137155126e12
JH980328	326275	406551	ALG9_1	1	+	25500	326275	406551	12	11232285364978702e35	1341397187137113e18
JH980342	1931342	2853131	ALK_1	1	-	25500	1931342	2853131	28	17858854121192975e125	891341049292132e61
JH980320	32688279	32691814	ALKAL2_1	1	-	25500	32688279	32691814	3	133223483	627753
JH980297	60751209	60768175	ALKBH1_1	1	-	25500	60751209	60768175	6	11003336010153145e7	38619489161101190
JH980331	1511888	1516285	ALKBH2_1	1	-	25500	1511888	1516285	3	111724291	293200107
JH980324	21639506	21691764	ALKBH3_1	1	+	25500	21639506	21691764	6	17956952719237505e7	35104892098683
JH980314	12080761	12086719	ALKBH4_1	1	-	25500	12080761	12086719	3	131735843	584185116
JH980362	5499646	5513145	ALKBH5_1	1	+	25500	5499646	5513145	4	181291243513324	63283152176
JH980400	2577751	2581916	ALKBH6_1	1	-	25500	2577751	2581916	6	11052145719283748e4	263113173626850
JH980381	2166025	2167521	ALKBH7_1	1	-	25500	2166025	2167521	4	13255261318	122119173179
JH980328	4910269	4958168	ALKBH8_1	1	+	25500	4910269	4958168	11	16153997912199133e32	1282339210471107e15
JH980333	7996090	8034885	ALLC_1	1	+	25500	7996090	8034885	5	15419261423105335e3	5089164107179
JH980293	26587771	26685754	ALMS1_1	1	+	25500	26587771	26685754	27	17003234422362235e113	19411913114947185e59
JH980362	461356	477124	ALOX12_1	1	+	25500	461356	477124	13	16422173240527223e37	13420012210115814e20
JH980362	1783573	1795180	ALOX12B_1	1	-	25500	1783573	1795180	14	1392944307736334e37	17617098119167838e22
JH980362	88080	97116	ALOX15_1	1	+	25500	88080	97116	10	11630176235515069e20	13412574140212773e11
JH980362	297321	309197	ALOX15_2	1	+	25500	297321	309197	2	111704	209173
JH980362	323873	330572	ALOX15_3	1	+	25500	323873	330572	8	12030288848265134e12	9514015214612513e6
JH980410	26320	33756	ALOX15_4	1	-	25500	26320	33756	12	12865691758185056e26	17616710183621425e14
JH980412	2372832	2429586	ALOX5_1	1	-	25500	2372832	2429586	14	17191694214125528e42	17617310111617682e23
JH980386	655711	676564	ALOX5AP_1	1	+	25500	655711	676564	3	11829920693	9868161
JH980362	1807339	1831985	ALOXE3_1	1	-	25500	1807339	1831985	14	1335941041406014e48	17917098167862064e22
JH980302	58449832	58452282	ALPI_1	1	+	25500	58449832	58452282	9	1233478746105715e14	11611617317362137e8
JH980302	58468950	58469021	ALPI_2	1	+	25500	58468950	58469021	1	1	71
JH980307	55763232	55851360	ALPK1_1	1	+	25500	55763232	55851360	14	17671451845828258e48	11915520062867797e21
JH980323	25375735	25418654	ALPK3_1	1	-	25500	25375735	25418654	17	11128354101506658e55	10711353215922786e31
JH980313	23711567	23731678	ALPL_1	1	-	25500	23711567	23731678	8	11151172213175168e17	26311921214317612e7
JH980302	58466988	58468315	ALPPL2_1	1	+	25500	58466988	58468315	3	12301254	11311674
JH980302	27603669	27657282	ALS2_1	1	-	25500	27603669	27657282	33	18371506296236232e136	9814959176507413e71
JH980310	2148285	2167901	ALS2CL_1	1	+	25500	2148285	2167901	12	12875644671469101e34	9511656191981581e15
JH980302	27270043	27303962	ALS2CR12_1	1	-	25500	27270043	27303962	4	1274932980433816	11610192104
JH980300	45100918	45121833	ALX1_1	1	-	25500	45100918	45121833	4	1146741765720710	320125305206
JH980298	6140729	6143993	ALX3_1	1	+	25500	6140729	6143993	3	124732957	317125308
JH980329	937884	940332	ALYREF_1	1	+	25500	937884	940332	4	1139021272324	10415562125
JH980296	56748068	56764368	AMACR_1	1	+	25500	56748068	56764368	5	1554578061224615700	245146161188407
JH980307	9170432	9183455	AMBN_1	1	+	25500	9170432	9183455	5	176728583872412860	681108698134
JH980358	1003539	1012296	AMBP_1	1	-	25500	1003539	1012296	5	1519187061368615	1701675383143
JH980324	24289802	24425977	AMBRA1_1	1	-	25500	24289802	24425977	17	15044619311874243e68	4911919214015521e31
JH980299	15606083	15607037	AMD1_1	1	+	25500	15606083	15607037	4	1239580905	22733532350
JH980303	41231522	41237053	AMD1_2	1	+	25500	41231522	41237053	3	11445392	41152140
JH980323	966989	967936	AMD1_3	1	+	25500	966989	967936	3	1198613	194413335
JH980324	11833152	11834080	AMD1_4	1	+	25500	11833152	11834080	3	1177606	149283323
JH980340	10626801	10627772	AMD1_5	1	-	25500	10626801	10627772	4	1102727910	9862317962
JH980455	863505	864506	AMD1_6	1	+	25500	863505	864506	1	1	1001
JH983256	247	348	AMD1_7	1	-	25500	247	348	1	1	101
JH980299	19221534	19222421	AMD1_8	1	-	25500	19221534	19222421	3	1323661	311326227
JH980346	7140476	7141484	AMD1_9	1	-	25500	7140476	7141484	4	1285532785	278242224224
JH980318	5607897	5608870	AMD1_10	1	-	25500	5607897	5608870	2	1882	86092
JH980310	25460775	25461749	AMD1_11	1	-	25500	25460775	25461749	2	1647	643328
JH980295	27134892	27135689	AMD1_12	1	+	25500	27134892	27135689	2	1355	197443
JH980331	13165150	13165653	AMD1_13	1	-	25500	13165150	13165653	1	1	503
JH980439	1611638	1612528	AMD1_14	1	-	25500	1611638	1612528	1	1	890
JH980348	7694744	7695615	AMD1_15	1	+	25500	7694744	7695615	3	1156277	152119595
JH980300	32193516	32212384	AMDHD1_1	1	-	25500	32193516	32212384	7	11161681295111468e11	8315812522427565e3
JH980314	31035965	31044266	AMDHD2_1	1	+	25500	31035965	31044266	10	12226432666069406e19	1431405321289137e9
JH980335	16587286	16591317	AMELX_1	1	-	25500	16587286	16591317	3	121613979	4255053
JH980396	4088386	4091727	AMER1_1	1	-	25500	4088386	4091727	4	131914172707	31110791214635
JH980386	1839554	1840525	AMER2_1	1	+	25500	1839554	1840525	3	1586706	57283266
JH980309	40944047	40945774	AMER3_1	1	-	25500	40944047	40945774	6	129554479011171520	2.1512523329037722e+17
JH980312	28974683	29001330	AMFR_1	1	+	25500	28974683	29001330	12	1347960557647875e36	921641523813413e19
JH980381	6184611	6187456	AMH_1	1	-	25500	6184611	6187456	7	135544263416032e7	3026211919792143400
JH980427	132276	140004	AMHR2_1	1	+	25500	132276	140004	8	14191319552957916e11	18214623310717313e7
JH980298	6847138	6848616	AMIGO1_1	1	+	25500	6847138	6848616	1	1	1478
JH980346	7020637	7022133	AMIGO2_1	1	+	25500	7020637	7022133	3	18261096	812266401
JH980336	7069498	7233402	AMMECR1_1	1	-	25500	7069498	7233402	7	12435418221980884e14	1139589116107248100
JH980309	40262503	40274024	AMMECR1L_1	1	-	25500	40262503	40274024	6	11946789089519345e5	1109589116107404
JH980363	4154840	4155750	AMMECR1L_2	1	+	25500	4154840	4155750	2	1546	539365
JH980529	111743	112447	AMMECR1L_3	1	-	25500	111743	112447	1	1	704
JH980297	80414349	80425356	AMN_1	1	-	25500	80414349	80425356	6	161758970123010880	3232107137179119
JH980299	74953776	75013037	AMN1_1	1	-	25500	74953776	75013037	5	12764038823412164e4	71107221143131
JH980296	25916066	25916203	AMN1_2	1	+	25500	25916066	25916203	1	1	137
JH980336	10154989	10199410	AMOT_1	1	-	25500	10154989	10199410	13	1880291839431035e41	9530524812219116e21
JH980328	17248903	17312101	AMOTL1_1	1	-	25500	17248903	17312101	13	1115831784426123e42	6527222412819114e21
JH980406	1284873	1298796	AMOTL2_1	1	+	25500	1284873	1298796	8	13366445949569948e15	6562271439529328e6
JH980298	292085	323362	AMPD1_1	1	+	25500	292085	323362	14	1377715625179562e49	17016716422112816e25
JH980298	6688263	6697690	AMPD2_1	1	-	25500	6688263	6697690	19	13365699331381156e53	20611017312216113e36
JH980347	683519	716540	AMPD3_1	1	-	25500	683519	716540	15	11701346450756165e47	1731071731221611e28
JH980323	4113918	4258149	AMPH_1	1	-	25500	4113918	4258149	13	11056935980429634e46	10765561161288077e13
JH980390	2382251	2385719	AMT_1	1	-	25500	2382251	2385719	7	12717209821867276e5	1761551821461348e4
JH980307	9118529	9127643	AMTN_1	1	+	25500	9118529	9127643	2	18867	62248
JH980298	13133166	13142815	AMY2A_1	1	-	25500	13133166	13142815	9	1187221093942413e17	1791281169811913e9
JH980314	1552925	1555814	AMZ1_1	1	+	25500	1552925	1555814	5	11691202621582720	3021253841170
JH980313	22952881	22953934	AMZ2_1	1	+	25500	22952881	22953934	3	15441007	54029647
JH980293	81249208	81249814	AMZ2_2	1	-	25500	81249208	81249814	3	1188452	140224155
JH980336	17610230	17610948	AMZ2_3	1	-	25500	17610230	17610948	3	1188498	16795221
JH980329	12622020	12622471	AMZ2_4	1	-	25500	12622020	12622471	2	1276	131176
JH980322	26085997	26181922	ANAPC1_1	1	-	25500	26085997	26181922	46	13867582876981052e206	11313119798831385e97
JH980326	1264669	1339009	ANAPC10_1	1	-	25500	1264669	1339009	4	1366585752174228	22713186113
JH980329	930798	930938	ANAPC11_1	1	-	25500	930798	930938	1	1	140
JH980329	936711	936830	ANAPC11_2	1	-	25500	936711	936830	1	1	119
JH980362	1770940	1771161	ANAPC13_1	1	+	25500	1770940	1771161	1	1	221
JH980293	999606	999800	ANAPC13_2	1	+	25500	999606	999800	1	1	194
JH980297	69084751	69084972	ANAPC13_3	1	+	25500	69084751	69084972	1	1	221
JH980384	2777059	2777271	ANAPC13_4	1	-	25500	2777059	2777271	1	1	212
JH980406	1152551	1154427	ANAPC13_5	1	+	25500	1152551	1154427	2	11785	9892
JH980362	5723127	5723693	ANAPC15_1	1	-	25500	5723127	5723693	2	1421	122146
JH980305	16501792	16502154	ANAPC15_2	1	+	25500	16501792	16502154	1	1	362
JH980327	859229	860580	ANAPC15_3	1	-	25500	859229	860580	3	16521233	4459119
JH980304	38477820	38478182	ANAPC15_4	1	+	25500	38477820	38478182	2	1103	92260
JH980379	6296169	6296531	ANAPC15_5	1	+	25500	6296169	6296531	1	1	362
JH980400	4035646	4035845	ANAPC15_6	1	-	25500	4035646	4035845	2	1117	11383
JH980301	64143804	64150588	ANAPC16_1	1	+	25500	64143804	64150588	3	156366672	14074113
JH980350	10973006	10973321	ANAPC16_2	1	+	25500	10973006	10973321	2	1170	152146
JH980382	597861	604693	ANAPC2_1	1	+	25500	597861	604693	13	14102981366640566e31	1196171311731191e22
JH980315	36528573	36566093	ANAPC4_1	1	-	25500	36528573	36566093	24	11668260736634734e92	22412517371101602e39
JH980331	12124347	12157575	ANAPC5_1	1	-	25500	12124347	12157575	13	16132230248933818e38	20916414611011674e19
JH980331	11686815	11713646	ANAPC7_1	1	+	25500	11686815	11713646	11	14059758116226162e32	6518511911015213e16
JH980297	1595211	1595648	ANG_1	1	+	25500	1595211	1595648	1	1	437
JH980297	59879929	59904301	ANGEL1_1	1	-	25500	59879929	59904301	10	11065126951355214e28	14915511010143464e11
JH980299	40771665	40790508	ANGEL2_1	1	-	25500	40771665	40790508	7	1197177501013112e13	14916112542268256e3
JH980295	30905891	30906634	ANGEL2_2	1	+	25500	30905891	30906634	2	1433	302311
JH980308	39715757	39716627	ANGEL2_3	1	+	25500	39715757	39716627	4	1497624719	22712292152
JH980396	3059024	3060256	ANGEL2_4	1	+	25500	3059024	3060256	4	11502931009	146137713224
JH980295	31756634	32050866	ANGPT1_1	1	+	25500	31756634	32050866	9	11746001804952022e32	2961551192331281e11
JH980320	22417228	22474791	ANGPT2_1	1	+	25500	22417228	22474791	8	13626338174426875e19	28715511922710725e7
JH980296	22861933	22909296	ANGPT4_1	1	+	25500	22861933	22909296	6	19738855407724607e6	5319798167131152
JH980318	19052848	19067771	ANGPTL1_1	1	+	25500	19052848	19067771	4	1105421398714739	821194269185
JH980439	1263529	1268624	ANGPTL4_1	1	+	25500	1263529	1268624	6	14372923337235794e3	23012510495281176
JH980328	10405531	10433466	ANGPTL5_1	1	+	25500	10405531	10433466	7	1983010750142272e14	891019283125182200
JH980426	1732524	1736015	ANGPTL6_1	1	+	25500	1732524	1736015	4	1216624383304	566194269188
JH980426	659135	659410	ANGPTL8_1	1	-	25500	659135	659410	1	1	275
JH980331	19049623	19050989	ANHX_1	1	+	25500	19049623	19050989	2	11308	11959
JH980320	3096594	3200804	ANK1_1	1	-	25500	3096594	3200804	38	17336572122182753e167	8621827255110415e81
JH980307	56455922	56849998	ANK2_1	1	+	25500	56455922	56849998	53	Inf	8310198951011857e121
JH980301	50136925	50498432	ANK3_1	1	-	25500	50136925	50498432	50	11314219360207905e253	6837714313471353e117
JH980302	15330454	15413283	ANKAR_1	1	+	25500	15330454	15413283	18	14113128012288328e68	5994371641822181e38
JH980351	221877	232075	ANKDD1A_1	1	+	25500	221877	232075	2	110134	9565
JH980308	26273423	26342659	ANKDD1B_1	1	-	25500	26273423	26342659	5	11016851853633608e4	1829510195101
JH980296	12860399	12883984	ANKEF1_1	1	-	25500	12860399	12883984	8	11040753294341897e16	14313722782412217e7
JH980319	17944602	18132556	ANKFN1_1	1	-	25500	17944602	18132556	17	12055739323413852e69	4971491911491671e32
JH980410	2859741	2919087	ANKFY1_1	1	+	25500	2859741	2919087	25	17013193822287624e103	19411913412514602e52
JH980296	77485658	77529545	ANKH_1	1	+	25500	77485658	77529545	10	11011920371220533e29	21811917312892953e10
JH980315	29068810	29069851	ANKH_2	1	+	25500	29068810	29069851	3	1277389	23641653
JH980294	27382123	27514348	ANKHD1_1	1	+	25500	27382123	27514348	34	12905740652421285e168	15815215814614634e81
JH980305	29283727	29397010	ANKIB1_1	1	+	25500	29283727	29397010	19	11996130732354683e83	1882871821162099e36
JH980361	8991169	8998879	ANKK1_1	1	-	25500	8991169	8998879	5	13514453954517392	1310122152149320
JH980296	160753	161947	ANKLE1_1	1	+	25500	160753	161947	4	14487061025	176161128170
JH980331	18776263	18798734	ANKLE2_1	1	-	25500	18776263	18798734	14	1667142516711752e41	8612511974381609e23
JH980305	44390980	44426787	ANKMY2_1	1	-	25500	44390980	44426787	8	12907402111128141e17	13413720916198136e4
JH980343	10173552	10174506	ANKMY2_2	1	-	25500	10173552	10174506	2	1137	107818
JH980308	28815456	28822987	ANKRA2_1	1	+	25500	28815456	28822987	7	11160295953455926e8	28715862981256580
JH980301	36947787	36957815	ANKRD1_1	1	+	25500	36947787	36957815	8	11329179435765378e12	17913710498989898e3
JH980311	24415078	24445424	ANKRD10_1	1	-	25500	24415078	24445424	5	1396698702116230100	4735023386158
JH980312	580540	601856	ANKRD11_1	1	+	25500	580540	601856	27	18861914498281092e111	14317320314314629e60
JH980376	7010322	7113556	ANKRD12_1	1	+	25500	7010322	7113556	20	18935135061520812e80	14368146200143143e40
JH980331	2397550	2417111	ANKRD13A_1	1	+	25500	2397550	2417111	13	11211366947465483e39	13412544143191656e18
JH980319	4058684	4064892	ANKRD13B_1	1	-	25500	4058684	4064892	14	1679827114514181e35	22774161149155132e20
JH980298	53963318	54042692	ANKRD13C_1	1	+	25500	53963318	54042692	14	11542225831909401e47	10729941104834462e18
JH980369	5243695	5257635	ANKRD13D_1	1	+	25500	5243695	5257635	11	17658851155106632e29	8644143188688014e13
JH980307	11732854	11888245	ANKRD17_1	1	-	25500	11732854	11888245	38	18811755243715878e167	5692179245197534e92
JH980301	30967309	30973720	ANKRD2_1	1	-	25500	30967309	30973720	8	1503725181322215e11	14398989810110116e3
JH980301	39124579	39134148	ANKRD22_1	1	+	25500	39124579	39134148	5	14916754579289502	191107779568
JH980311	43750149	43750223	ANKRD23_1	1	+	25500	43750149	43750223	1	1	74
JH980381	4032756	4056981	ANKRD24_1	1	-	25500	4032756	4056981	17	12276989105101174e61	6811017088415214e27
JH980304	5071037	5114258	ANKRD26_1	1	+	25500	5071037	5114258	4	1208352597543007	95188425215
JH980312	46864294	46896753	ANKRD27_1	1	-	25500	46864294	46896753	21	11989533210483115e82	110161197471072e39
JH980310	6300445	6415691	ANKRD28_1	1	-	25500	6300445	6415691	25	11544275344765148e99	284898383146809e46
JH980306	13713038	13767751	ANKRD29_1	1	-	25500	13713038	13767751	8	11026112801277725e18	7798951019598105e3
JH980346	1511089	1512669	ANKRD33_1	1	-	25500	1511089	1512669	4	123712601501	7418210480
JH980296	81814380	81838973	ANKRD33B_1	1	-	25500	81814380	81838973	5	179202871424469	4459383143125
JH980436	1811211	1812695	ANKRD34A_1	1	-	25500	1811211	1812695	1	1	1484
JH980308	20585770	20587311	ANKRD34B_1	1	+	25500	20585770	20587311	1	1	1541
JH980299	1486975	1488555	ANKRD34C_1	1	+	25500	1486975	1488555	2	1643	635938
JH980436	1679132	1690575	ANKRD35_1	1	-	25500	1679132	1690575	14	13102600310732307e38	6886467107311317e20
JH980305	10059535	10059723	ANKRD37_1	1	+	25500	10059535	10059723	2	1124	8665
JH980293	44348975	44351297	ANKRD37_2	1	+	25500	44348975	44351297	2	12231	14392
JH980311	43727580	43735380	ANKRD39_1	1	+	25500	43727580	43735380	4	1333644937661	98104203140
JH980298	68110912	68111460	ANKRD39_2	1	+	25500	68110912	68111460	1	1	548
JH980319	23233201	23237113	ANKRD40_1	1	+	25500	23233201	23237113	5	164479131463770	152140326182143
JH980327	12001461	12057770	ANKRD42_1	1	+	25500	12001461	12057770	10	1250812884144542e29	15811311913720012e13
JH980302	22502342	22720935	ANKRD44_1	1	-	25500	22502342	22720935	25	11565453452657358e108	898383146808922e45
JH980318	25065867	25098200	ANKRD45_1	1	+	25500	25065867	25098200	4	1142452429932209	26016795125
JH980295	38428255	38438059	ANKRD46_1	1	+	25500	38428255	38438059	2	19590	308215
JH980328	17668735	17671019	ANKRD49_1	1	-	25500	17668735	17671019	2	12022	458263
JH980349	2831473	2885711	ANKRD50_1	1	-	25500	2831473	2885711	3	11090353730	3545230509
JH980300	77148925	77160264	ANKRD52_1	1	+	25500	77148925	77160264	23	15107781788283043e74	8677712001432095e41
JH980337	731039	731203	ANKRD53_1	1	-	25500	731039	731203	1	1	164
JH980300	7857446	7864724	ANKRD54_1	1	-	25500	7857446	7864724	9	12614556539343337e12	7410712247719846e5
JH980308	47265373	47409966	ANKRD55_1	1	+	25500	47265373	47409966	9	14932551204555864e26	5612213110762136e8
JH980293	72285741	72345760	ANKRD6_1	1	-	25500	72285741	72345760	18	12683762117545194e62	2398017612811015e30
JH980432	948942	958540	ANKRD60_1	1	+	25500	948942	958540	4	1551467169381	182134164218
JH980360	9013731	9014078	ANKRD63_1	1	-	25500	9013731	9014078	1	1	347
JH980313	44038731	44040586	ANKRD65_1	1	+	25500	44038731	44040586	3	12681482	8959374
JH980339	13045993	13048373	ANKRD66_1	1	+	25500	13045993	13048373	2	12151	161230
JH980297	80796284	80797269	ANKRD9_1	1	+	25500	80796284	80797269	2	1741	287245
JH980434	759663	879846	ANKS1A_1	1	-	25500	759663	879846	24	1878285136293884e97	9517013786711282e47
JH980300	27376716	28758457	ANKS1B_1	1	+	25500	27376716	28758457	24	11788191884471953e132	1318315229680116e50
JH980314	33778733	33796428	ANKS3_1	1	-	25500	33778733	33796428	12	13654436549822932e28	7747951401317413e16
JH980314	23744938	23764623	ANKS4B_1	1	-	25500	23744938	23764623	2	119522	1085164
JH980341	13192480	13234768	ANKS6_1	1	+	25500	13192480	13234768	14	11341714930157315e49	8649444203101148e22
JH980325	4136639	4186921	ANKUB1_1	1	-	25500	4136639	4186921	7	17215735376171749e11	831045352411620500
JH980302	45661729	45666212	ANKZF1_1	1	+	25500	45661729	45666212	11	12163181137155327e22	9898101143236186e14
JH980323	1911563	1967181	ANLN_1	1	+	25500	1911563	1967181	20	1207522708412108e77	8017998353203181e39
JH980369	7320683	7409188	ANO1_1	1	+	25500	7320683	7409188	22	12171565916760187e87	20610198152535053e40
JH980337	9611328	9612329	ANO10_1	1	+	25500	9611328	9612329	1	1	1001
JH980325	7489484	7615404	ANO10_2	1	+	25500	7489484	7615404	11	15449680315730194e33	1371971341165696e15
JH980441	1182303	1596977	ANO2_1	1	-	25500	1182303	1596977	21	12016135931586825e94	1881041795314914e39
JH980324	2818466	3141424	ANO3_1	1	+	25500	2818466	3141424	22	1996811035361627e110	44194711791018305e41
JH980300	26121615	26324324	ANO4_1	1	-	25500	26121615	26324324	23	12098651520090219e97	18811011315214617e44
JH980347	13218573	13279194	ANO5_1	1	+	25500	13218573	13279194	14	13066125531306213e48	2841131281075615e24
JH980346	8684254	8770367	ANO6_1	1	-	25500	8684254	8770367	18	14130727712775205e67	17310720020312895e33
JH980302	64568712	64588700	ANO7_1	1	+	25500	64568712	64588700	17	1502101617642644e58	14010414059110166e28
JH980296	188810	197662	ANO8_1	1	-	25500	188810	197662	25	11339601170131718e78	1015620610714911e54
JH980433	310887	339617	ANO9_1	1	-	25500	310887	339617	10	12232023337240514e29	1104712214698591e10
JH980433	312137	318661	ANO9_2	1	-	25500	312137	318661	7	16891310485853233e7	1221469810116498e3
JH980351	4018020	4065059	ANP32A_1	1	-	25500	4018020	4065059	6	12314322745978323e4	595017912214953
JH980341	13880403	13894781	ANP32B_1	1	-	25500	13880403	13894781	4	160861045714230	65188122149
JH980421	514399	517431	ANP32E_1	1	-	25500	514399	517431	4	1114423192884	113161122149
JH980334	17847311	17864416	ANPEP_1	1	-	25500	17847311	17864416	14	12367267933368384e44	14977137164149537e23
JH980337	2378552	2635386	ANTXR1_1	1	-	25500	2378552	2635386	13	16080875503769402e53	25780167959577986e12
JH980307	19244331	19443221	ANTXR2_1	1	-	25500	19244331	19443221	11	1735097512482941e42	35861679877925977e8
JH980348	11775559	11776543	ANXA1_1	1	-	25500	11775559	11776543	2	1317	227668
JH980371	3718414	3731913	ANXA1_2	1	+	25500	3718414	3731913	11	1166263636124576e27	6210495113868093e9
JH980339	126194	128553	ANXA10_1	1	-	25500	126194	128553	2	12265	5395
JH980445	1467657	1475207	ANXA10_2	1	+	25500	1467657	1475207	2	17435	53116
JH980342	16429288	16438957	ANXA10_3	1	-	25500	16429288	16438957	2	19575	11695
JH980392	2808114	2822892	ANXA11_1	1	+	25500	2808114	2822892	11	15729602176068958e29	568395113868096e9
JH980295	16127715	16152041	ANXA13_1	1	+	25500	16127715	16152041	7	133425646613316e13	17077689874116112
JH980330	18621320	18650172	ANXA2_1	1	-	25500	18621320	18650172	8	1424257397077101e17	122597789119951e4
JH980307	17682054	17716678	ANXA3_1	1	+	25500	17682054	17716678	8	1506510467221933e19	951048980568998100
JH980381	1227528	1227936	ANXA3_2	1	-	25500	1227528	1227936	2	1305	263104
JH980337	1836806	1855645	ANXA4_1	1	-	25500	1836806	1855645	8	12440527212631138e17	122959583861139580
JH980296	1801335	1801841	ANXA5_1	1	+	25500	1801335	1801841	2	1382	146125
JH980296	1800996	1801334	ANXA5_2	1	-	25500	1800996	1801334	2	1133	122206
JH980301	11184752	11185602	ANXA5_3	1	-	25500	11184752	11185602	3	1177626	146317225
JH980304	25838548	25839491	ANXA5_4	1	-	25500	25838548	25839491	3	1253543	158194401
JH980419	2198065	2218333	ANXA5_5	1	-	25500	2198065	2218333	9	13483601460690853e19	1225995928689114e4
JH980294	40749470	40787382	ANXA6_1	1	-	25500	40749470	40787382	21	12594393566997542e80	561225995958089e31
JH980301	65321689	65340407	ANXA7_1	1	-	25500	65321689	65340407	13	1110425152979654e40	11911074173167114e17
JH980421	1292197	1302044	ANXA9_1	1	+	25500	1292197	1302044	5	11256212452619724	95956256125
JH980323	2044423	2291326	AOAH_1	1	-	25500	2044423	2291326	13	16780137841765732e49	12968836516471843e12
JH980304	19218302	19222005	AOC1_1	1	+	25500	19218302	19222005	6	1139760237430323500	1.1659973728413421e+17
JH980319	30312041	30317337	AOC2_1	1	+	25500	30312041	30317337	4	1410246245034	1574287131263
JH980384	3447452	3938239	AOPEP_1	1	-	25500	3447452	3938239	12	12593214583120463e49	14011959107104112e18
JH980302	26295813	26390628	AOX1_1	1	+	25500	26295813	26390628	29	12520143371687518e123	5692107128687411e60
JH980307	55588906	55644342	AP1AR_1	1	+	25500	55588906	55644342	7	13174747275485543e14	8347989880125263
JH980393	4179028	4207290	AP1B1_1	1	-	25500	4179028	4207290	20	11241149819602292e70	7115583861281431e39
JH980392	3703096	3705900	AP1B1_2	1	+	25500	3703096	3705900	5	1375149117742020	3711111278215785
JH980312	13411733	13470854	AP1G1_1	1	-	25500	13411733	13470854	22	1133424802781165e87	9898161101125144e42
JH980297	4413590	4420994	AP1G2_1	1	-	25500	4413590	4420994	18	1.5101505215630421e+67	9817359101125919e30
JH980397	551256	566014	AP1M1_1	1	-	25500	551256	566014	10	1425331138144063e24	7712215871140128e11
JH980426	1294642	1305821	AP1M2_1	1	+	25500	1294642	1305821	6	11432165719021074e6	155131146128158100
JH980314	10878139	10880926	AP1S1_1	1	+	25500	10878139	10880926	3	111452651	176110137
JH980335	11795857	11819488	AP1S2_1	1	+	25500	11795857	11819488	4	15275601623588	17611013744
JH980302	50542597	50559073	AP1S3_1	1	-	25500	50542597	50559073	3	11269816295	140110182
JH980338	15058976	15082591	AP2A1_1	1	+	25500	15058976	15082591	25	11247312673130716e104	6865143194128101e49
JH980433	711346	736294	AP2A2_1	1	+	25500	711346	736294	21	11703291246705424e78	6514319412810108e41
JH980319	10638360	10767683	AP2B1_1	1	+	25500	10638360	10767683	21	12972758592863093e85	3510413724518822e40
JH980318	28626883	28628151	AP2M1_1	1	-	25500	28626883	28628151	3	1182811	128596458
JH980368	8257703	8263833	AP2M1_2	1	-	25500	8257703	8263833	10	16451152136315892e19	13111098137119138e10
JH980304	58365091	58365463	AP2S1_1	1	+	25500	58365091	58365463	1	1	372
JH980338	11710435	11711643	AP2S1_2	1	-	25500	11710435	11711643	3	12631072	9859137
JH980308	23161439	23444642	AP3B1_1	1	+	25500	23161439	23444642	23	15231967138905935e111	12874749515868182e42
JH980323	24863400	24902838	AP3B2_1	1	+	25500	24863400	24902838	21	11572616129164897e84	11077749515818226e37
JH980381	6357835	6375865	AP3D1_1	1	-	25500	6357835	6375865	24	11863210623842559e85	9280122809218575e41
JH980301	66116013	66128633	AP3M1_1	1	-	25500	66116013	66128633	8	14951335343443097e13	9814620313186136e6
JH980320	3673610	3673882	AP3M2_1	1	+	25500	3673610	3673882	1	1	272
JH980320	3675748	3699707	AP3M2_2	1	+	25500	3675748	3699707	8	1633813983179182e19	272170137891342e8
JH980299	62632740	62633324	AP3S1_1	1	+	25500	62632740	62633324	4	1182280397	1709598188
JH980369	5594592	5595220	AP3S1_2	1	-	25500	5594592	5595220	2	1289	233340
JH980320	12409921	12410328	AP3S1_3	1	+	25500	12409921	12410328	1	1	407
JH980298	29360577	29361100	AP3S1_4	1	+	25500	29360577	29361100	3	1135385	131176139
JH980336	15046868	15047446	AP3S1_5	1	+	25500	15046868	15047446	1	1	578
JH980317	17679560	17722838	AP3S1_6	1	-	25500	17679560	17722838	5	18939202943902142e3	1251077111092
JH980334	17922495	18002787	AP3S2_1	1	-	25500	17922495	18002787	6	13656399427350477e8	125107741168980
JH980377	4991384	4991713	AP3S2_2	1	+	25500	4991384	4991713	1	1	329
JH980298	1319572	1328664	AP4B1_1	1	+	25500	1319572	1328664	10	11930290534034048e20	11621813114649784e12
JH980330	9217928	9280224	AP4E1_1	1	+	25500	9217928	9280224	22	15678748010104121e87	14971122741221131e46
JH980314	10064550	10068647	AP4M1_1	1	+	25500	10064550	10068647	13	11695589111110132e29	5610710798110776e16
JH980297	12642400	12657546	AP4S1_1	1	+	25500	12642400	12657546	4	12970392015022	1378671125
JH980369	3846253	3848968	AP5B1_1	1	-	25500	3846253	3848968	4	1134819632567	1343608512149
JH980297	39435900	39451475	AP5M1_1	1	+	25500	39435900	39451475	6	1566477501158013e8	746472241408989
JH980299	43142598	43143104	AP5S1_1	1	+	25500	43142598	43143104	2	1241	62266
JH980294	95402247	95402856	AP5S1_2	1	+	25500	95402247	95402856	2	1260	188350
JH980298	34098829	34099429	AP5S1_3	1	+	25500	34098829	34099429	2	1245	179356
JH980298	65161366	65161930	AP5S1_4	1	+	25500	65161366	65161930	2	1209	125356
JH980324	4685377	4685724	AP5S1_5	1	+	25500	4685377	4685724	2	1202	53146
JH980356	5633142	5633742	AP5S1_6	1	+	25500	5633142	5633742	2	1245	188356
JH980424	420138	420281	AP5S1_7	1	+	25500	420138	420281	1	1	143
JH980296	19565919	19567932	AP5S1_8	1	-	25500	19565919	19567932	3	13611838	35665176
JH980310	36082506	36083058	AP5S1_9	1	-	25500	36082506	36083058	2	1413	356140
JH980421	252683	253162	AP5S1_10	1	-	25500	252683	253162	2	1385	15295
JH980304	5172333	5172841	AP5S1_11	1	-	25500	5172333	5172841	3	1164359	161167150
JH980297	29363678	29364154	AP5S1_12	1	+	25500	29363678	29364154	2	1268	95209
JH980355	6485990	6486590	AP5S1_13	1	-	25500	6485990	6486590	2	1413	356188
JH980309	14153010	14153524	AP5S1_14	1	+	25500	14153010	14153524	2	1288	211227
JH980309	28481260	28481796	AP5S1_15	1	+	25500	28481260	28481796	3	1154214	15156323
JH980314	2943671	2948512	AP5Z1_1	1	+	25500	2943671	2948512	9	11451680232925842e15	10744134161125147e9
JH980300	28792986	28879799	APAF1_1	1	-	25500	28792986	28879799	24	13769570179068363e95	14383125128116125e54
JH980366	482971	565845	APBA1_1	1	+	25500	482971	565845	9	11106468795380765e23	13115895176862122e7
JH980299	4908737	4994439	APBA2_1	1	-	25500	4908737	4994439	12	11705138581550314e38	6814011921217922e16
JH980381	4496346	4502436	APBA3_1	1	+	25500	4496346	4502436	11	12293345359637783e23	2031701408316486e13
JH980431	1577676	1595260	APBB1_1	1	-	25500	1577676	1595260	14	17940765696982522e36	5329164182113832e21
JH980409	2864756	2912973	APBB1IP_1	1	+	25500	2864756	2912973	10	12027082167671896e26	17389801581228614e9
JH980307	4671260	4849687	APBB2_1	1	+	25500	4671260	4849687	13	13527932784848848e50	3324912066286146e19
JH980294	27528128	27532684	APBB3_1	1	-	25500	27528128	27532684	11	111091455182021e26	2331911168683117e13
JH980317	20895361	20999288	APC_1	1	-	25500	20895361	20999288	20	12605340636314237e73	25917972095602548e40
JH980430	106277	124021	APC2_1	1	-	25500	106277	124021	33	12444005567338828e121	2331191461551014e76
JH980309	41661233	41689110	APCDD1_1	1	+	25500	41661233	41689110	4	179452553427549	185530320329
JH980432	671387	678191	APCDD1L_1	1	+	25500	671387	678191	3	11636216	128161589
JH980420	239037	239642	APCS_1	1	+	25500	239037	239642	1	1	605
JH980390	2613801	2621518	APEH_1	1	+	25500	2613801	2621518	17	16741168134214954e47	1341289274164135e27
JH980297	1346009	1346851	APEX1_1	1	+	25500	1346009	1346851	2	1325	188518
JH980329	18044722	18045676	APEX1_2	1	-	25500	18044722	18045676	2	174	71881
JH980456	366539	376583	APEX2_1	1	+	25500	366539	376583	7	11565273534694519e8	596817914368344200
JH980421	540947	543547	APH1A_1	1	-	25500	540947	543547	7	1396939121615632e7	591251281227117e4
JH980414	1677378	1709134	APH1B_1	1	-	25500	1677378	1709134	5	11066430149302664e4	1671228353113
JH980324	21071966	21092482	API5_1	1	+	25500	21071966	21092482	14	15772698181218752e45	6816192651522062e18
JH980324	12240125	12255783	APIP_1	1	-	25500	12240125	12255783	6	1670368553946802e5	9517313111644100
JH980337	3053433	3148760	APLF_1	1	-	25500	3053433	3148760	5	13123867472760065e4	203621736895
JH980363	10061292	10061372	APLN_1	1	-	25500	10061292	10061372	1	1	80
JH980388	995562	996692	APLNR_1	1	-	25500	995562	996692	1	1	1130
JH980400	2430893	2439388	APLP1_1	1	+	25500	2430893	2439388	13	11071139918932154e32	14613411013413115e20
JH980380	454119	489266	APLP2_1	1	+	25500	454119	489266	15	19955701658072327e48	17312211314915219e25
JH980343	247476	248204	APMAP_1	1	-	25500	247476	248204	4	1208277583	20320170146
JH980475	369413	395329	APMAP_2	1	-	25500	369413	395329	8	17495804810157163e17	19719413117311387e6
JH980361	4622789	4623730	APOA1_1	1	+	25500	4622789	4623730	2	1691	155251
JH980420	2413346	2413405	APOA2_1	1	-	25500	2413346	2413405	1	1	59
JH980361	4634239	4635988	APOA4_1	1	+	25500	4634239	4635988	2	1839	113911
JH980361	4679544	4680407	APOA5_1	1	+	25500	4679544	4680407	2	1565	539299
JH980293	17069252	17116725	APOB_1	1	-	25500	17069252	17116725	26	14151168125828056e102	3801436223018469e64
JH980443	328206	330734	APOBEC1_1	1	+	25500	328206	330734	3	114572392	362119137
JH980339	7103614	7113052	APOBEC2_1	1	+	25500	7103614	7113052	2	18903	56536
JH980300	8992590	8992709	APOBEC3G_1	1	+	25500	8992590	8992709	1	1	119
JH980314	16049539	16053418	APOBR_1	1	-	25500	16049539	16053418	4	130535423830	6513422150
JH980355	6970207	6989345	APOD_1	1	+	25500	6970207	6989345	3	1788318918	77124221
JH980338	9685112	9686376	APOE_1	1	+	25500	9685112	9686376	2	1603	104662
JH980300	77032120	77032743	APOF_1	1	+	25500	77032120	77032743	2	1406	251218
JH980319	37826119	37837718	APOH_1	1	+	25500	37826119	37837718	6	11361648370709424e5	17011617917919752
JH980411	1603329	1604069	APOLD1_1	1	+	25500	1603329	1604069	1	1	740
JH980348	11588341	11589734	APOM_1	1	+	25500	11588341	11589734	5	147991210781299	113152719895
JH980335	2630780	2644471	APOO_1	1	+	25500	2630780	2644471	3	1761613597	1049595
JH980378	3368792	3380267	APOOL_1	1	+	25500	3368792	3380267	4	14483678811381	119539895
JH980297	87100508	87103368	APOPT1_1	1	+	25500	87100508	87103368	3	113982769	1946292
JH980302	34432868	34435080	APP_1	1	+	25500	34432868	34435080	3	1759888	2181271325
JH980364	3766845	4090496	APP_2	1	-	25500	3766845	4090496	16	17541122501827615e67	9814610153224104e28
JH980319	12926673	12990458	APPBP2_1	1	-	25500	12926673	12990458	13	12755372555998416e38	2511641918312811e19
JH980304	40232192	40260847	APPL1_1	1	+	25500	40232192	40260847	19	11627221330954003e67	1015674864162141e30
JH980300	21522409	21584114	APPL2_1	1	+	25500	21522409	21584114	16	1924231549325674e59	5098627186385913e23
JH980310	30019333	30019515	APRG1_1	1	+	25500	30019333	30019515	1	1	182
JH980312	800334	802761	APRT_1	1	+	25500	800334	802761	4	1180420952288	8012883140
JH980356	8736621	8745190	APTX_1	1	-	25500	8736621	8745190	7	11316434052455873e8	1521042275630247e3
JH980305	59293782	59305621	AQP1_1	1	+	25500	59293782	59305621	5	1145101201058311700	13124216480176
JH980385	856232	864334	AQP10_1	1	+	25500	856232	864334	6	16786800702273507e3	62125134119212096
JH980327	6164985	6165104	AQP11_1	1	+	25500	6164985	6165104	1	1	119
JH980302	64130309	64131837	AQP12A_1	1	+	25500	64130309	64131837	2	11431	55198
JH980346	3558914	3565179	AQP2_1	1	-	25500	3558914	3565179	4	1187627395907	20683164359
JH980356	9140820	9146177	AQP3_1	1	-	25500	9140820	9146177	6	1263826128117795300	164221116137125100
JH980306	17351561	17358625	AQP4_1	1	-	25500	17351561	17358625	4	1481151346652	27580164413
JH980346	3545722	3548579	AQP5_1	1	-	25500	3545722	3548579	4	175312632499	17689158359
JH980346	3535032	3537972	AQP6_1	1	-	25500	3535032	3537972	4	174710612570	12583158371
JH980314	19665338	19673442	AQP8_1	1	-	25500	19665338	19673442	4	1372062877947	125212128158
JH980360	2697241	2801654	AQR_1	1	-	25500	2697241	2801654	32	12214122911506621e140	17311317683173173e71
JH980396	2578010	2848558	AR_1	1	+	25500	2578010	2848558	9	13011585522327711e29	2121217152116287e12
JH980365	5620190	5631072	ARAF_1	1	-	25500	5620190	5631072	13	1341136617282412e34	13413412811647174e20
JH980327	1484330	1524809	ARAP1_1	1	-	25500	1484330	1524809	29	11209145521256997e114	14962508014611306e61
JH980315	24305376	24517080	ARAP2_1	1	+	25500	24305376	24517080	30	15266941939321481e140	25413717686224096e67
JH980294	28772847	28802087	ARAP3_1	1	-	25500	28772847	28802087	26	1123514791774429e103	4821436298131129e56
JH980295	1472003	1473103	ARC_1	1	+	25500	1472003	1473103	1	1	1100
JH980361	2676485	2690250	ARCN1_1	1	-	25500	2676485	2690250	9	12097692873488393e20	8620310714916415e10
JH980307	13118895	13122992	AREG_1	1	+	25500	13118895	13122992	3	130273958	113203140
JH980297	57708396	57729373	AREL1_1	1	-	25500	57708396	57729373	16	12037432830296546e47	9817389591281252e27
JH980319	32878663	32884133	ARF1_1	1	+	25500	32878663	32884133	3	136795313	119125158
JH980294	81640982	81642822	ARF1_2	1	+	25500	81640982	81642822	4	153012561680	146110122161
JH980346	4637417	4639540	ARF3_1	1	+	25500	4637417	4639540	4	193112591963	146110122161
JH980304	40497688	40518898	ARF4_1	1	-	25500	40497688	40518898	6	1209155359865102e7	83116741078065
JH980345	350124	351488	ARF4_2	1	+	25500	350124	351488	2	11297	13768
JH980297	31502610	31503134	ARF6_1	1	+	25500	31502610	31503134	1	1	524
JH980408	621704	628412	ARFGAP1_1	1	-	25500	621704	628412	8	1110742114914547e13	1316268777117611e3
JH980324	25015862	25023012	ARFGAP2_1	1	-	25500	25015862	25023012	12	1.2044571321153626e+42	11992891341341251e14
JH980300	7380383	7440180	ARFGAP3_1	1	+	25500	7380383	7440180	11	17608117941705623e33	7111374131869514e12
JH980295	72863228	72968370	ARFGEF1_1	1	+	25500	72863228	72968370	35	11277714112814156e154	15814318227510723e85
JH980296	40911256	41011594	ARFGEF2_1	1	+	25500	40911256	41011594	33	11892927254300121e145	11912514617921816e78
JH980303	31850125	32004990	ARFGEF3_1	1	-	25500	31850125	32004990	32	12765300231738683e136	1882061498151221e76
JH980326	10747580	10853405	ARFIP1_1	1	+	25500	10747580	10853405	8	13370049473511196e20	8910795113221156e6
JH980431	1691706	1694856	ARFIP2_1	1	-	25500	1691706	1694856	8	15859091433159118e10	15217615874218158e4
JH980408	355450	359936	ARFRP1_1	1	+	25500	355450	359936	7	12855073722403943e6	928680807110180
JH980303	64760731	64771163	ARG1_1	1	+	25500	64760731	64771163	7	12503555273309501e9	7417016192101138e3
JH980297	50410439	50447174	ARG2_1	1	+	25500	50410439	50447174	7	12562130960319373e14	7417616192104131e3
JH980311	18846524	18872156	ARGLU1_1	1	-	25500	18846524	18872156	5	1107181122513088e5	1618359224338
JH980324	24541835	24556053	ARHGAP1_1	1	-	25500	24541835	24556053	12	12945811090125114e28	18898128777410406e13
JH980326	4716962	4991889	ARHGAP10_1	1	+	25500	4716962	4991889	20	13044544772494623e89	6271101110104125e34
JH980360	2325974	2341486	ARHGAP11A_1	1	-	25500	2325974	2341486	7	12770473513315137e12	158959514616724860
JH980304	9363788	9474491	ARHGAP12_1	1	-	25500	9363788	9474491	16	1123015641806659e56	17398134779811021e24
JH980309	33792999	34556161	ARHGAP15_1	1	-	25500	33792999	34556161	13	17953616487126312e55	17910413777981192e16
JH980314	19819689	19871702	ARHGAP17_1	1	+	25500	19819689	19871702	18	14253632466661136e66	1107411074113688e31
JH980303	62455289	62595559	ARHGAP18_1	1	-	25500	62455289	62595559	11	15224177311957723e34	8912212220680159e14
JH980301	31233639	31260315	ARHGAP19_1	1	+	25500	31233639	31260315	9	12279409884641165e21	26080206227866525e6
JH980328	1701225	1800814	ARHGAP20_1	1	+	25500	1701225	1800814	16	14831356826668094e59	8016714692776521e28
JH980409	767871	871808	ARHGAP21_1	1	-	25500	767871	871808	27	12683044366589372e99	24232128197185115e57
JH980319	26457410	26513763	ARHGAP23_1	1	+	25500	26457410	26513763	19	14567483050318524e70	17095775636515814e31
JH980307	25974637	26492132	ARHGAP24_1	1	+	25500	25974637	26492132	10	11761964190704542e38	13486122206134713e10
JH980337	2812235	2875397	ARHGAP25_1	1	-	25500	2812235	2875397	11	12816311984319446e30	1911131432031227e15
JH980294	30217485	30741219	ARHGAP26_1	1	+	25500	30217485	30741219	22	11260981319311411e110	15262711011101043e37
JH980319	32318266	32330950	ARHGAP27_1	1	-	25500	32318266	32330950	13	17971009118614928e38	17683981316298101e15
JH980306	2904113	3013908	ARHGAP28_1	1	-	25500	2904113	3013908	12	12586113841507712e39	8965128113197164e16
JH980298	24656165	24713395	ARHGAP29_1	1	+	25500	24656165	24713395	19	11451726379269563e74	1971409277128182e37
JH980420	2184565	2203501	ARHGAP30_1	1	-	25500	2184565	2203501	16	1214691129718233e45	20033534137419132e27
JH980316	21340934	21397698	ARHGAP31_1	1	+	25500	21340934	21397698	15	14368146131632014e53	10114674113143125e24
JH980379	6346708	6519221	ARHGAP32_1	1	-	25500	6346708	6519221	26	1154135421102206e107	1401157698294414e53
JH980400	2348413	2359299	ARHGAP33_1	1	+	25500	2348413	2359299	19	1175555717159021e54	9583831379512276e34
JH980338	11782003	11822719	ARHGAP35_1	1	+	25500	11782003	11822719	7	12974166383753438e13	2969707143771311e5
JH980394	4307813	4314795	ARHGAP36_1	1	-	25500	4307813	4314795	11	1204122832687303e25	8610410117314615e14
JH980295	224341	245363	ARHGAP39_1	1	+	25500	224341	245363	11	17777872490249804e30	3568326365033257e14
JH980449	734493	742946	ARHGAP4_1	1	+	25500	734493	742946	17	12905417738991385e44	20316462985612827e27
JH980296	30884058	30899375	ARHGAP40_1	1	+	25500	30884058	30899375	6	15488117891253714e8	2211529277149206
JH980328	11266576	11506091	ARHGAP42_1	1	-	25500	11266576	11506091	22	12521368516962183e90	8677621583771462e37
JH980415	2726046	2835826	ARHGAP44_1	1	-	25500	2726046	2835826	21	13589377938987697e80	13718511574478613e36
JH980430	450919	463161	ARHGAP45_1	1	-	25500	450919	463161	14	13146312381271332e37	203981431791372e22
JH980297	13614600	13669299	ARHGAP5_1	1	+	25500	13614600	13669299	7	13358355924761248e13	33533621467713117e4
JH980333	14786643	14789095	ARHGAP5_2	1	+	25500	14786643	14789095	8	17213362678311092e7	6859482149323202e6
JH980335	16214824	16731592	ARHGAP6_1	1	+	25500	16214824	16731592	15	1524171504426623e65	8921586825719453e22
AAIY02273541	1887	1964	ARHGAP8_1	1	-	25500	1887	1964	1	1	77
JH980300	75912670	75920463	ARHGAP9_1	1	+	25500	75912670	75920463	15	1723183027912985e40	33517321559689514e21
JH980308	34011059	34011573	ARHGDIA_1	1	+	25500	34011059	34011573	2	1285	140230
JH980329	957290	958416	ARHGDIA_2	1	+	25500	957290	958416	4	1591768927	1888062200
JH980370	889010	904139	ARHGDIB_1	1	-	25500	889010	904139	4	132321128915002	1946286128
JH980314	28973229	28973578	ARHGDIG_1	1	+	25500	28973229	28973578	2	1267	8083
AAIY02273809	2	1227	ARHGEF1_1	1	+	25500	2	1227	4	14966721143	140868383
AAIY02273513	155	1787	ARHGEF1_2	1	+	25500	155	1787	3	112711541	24810192
AAIY02273536	417	2049	ARHGEF1_3	1	-	25500	417	2049	3	12621385	92101248
JH980320	29171669	29320602	ARHGEF10_1	1	-	25500	29171669	29320602	27	116074622459934e122	1523441221701312e58
JH980313	27856882	27943729	ARHGEF10L_1	1	-	25500	27856882	27943729	24	13672157823725325e95	35917012217971176e48
JH980385	3570186	3620839	ARHGEF11_1	1	-	25500	3570186	3620839	35	1371518153225683e137	19198104922902203e69
JH980361	426073	518947	ARHGEF12_1	1	-	25500	426073	518947	33	11684188851955652e135	3171709223377869e67
JH980362	2052903	2061559	ARHGEF15_1	1	+	25500	2052903	2061559	14	19133788624352585e32	8321223023959213e21
JH980313	42121850	42134727	ARHGEF16_1	1	-	25500	42121850	42134727	11	14661806195021867e24	13710110144149746e14
JH980327	2106200	2160638	ARHGEF17_1	1	+	25500	2106200	2160638	24	182247556372544e94	6510130219137418e49
JH980439	350829	368997	ARHGEF18_1	1	+	25500	350829	368997	9	13345490674738547e20	14025112511624878e9
JH980313	28877071	28886380	ARHGEF19_1	1	+	25500	28877071	28886380	15	12657068381874188e37	24513412512522115e24
JH980385	2521752	2544157	ARHGEF2_1	1	-	25500	2521752	2544157	21	11707221130003396e73	711884375068116e40
JH980300	75794930	75799485	ARHGEF25_1	1	-	25500	75794930	75799485	13	15258791226171416e30	2121851647492897e15
JH980328	18777946	18940294	ARHGEF26_1	1	-	25500	18777946	18940294	11	1963298218563353e34	14010165212152895e13
JH980308	28428302	28606088	ARHGEF28_1	1	-	25500	28428302	28606088	22	1204624339899134e91	3023508344104183e45
JH980304	39668220	39835940	ARHGEF3_1	1	-	25500	39668220	39835940	11	1404889311513621e34	3471881672577496e12
JH980342	12823286	12882439	ARHGEF33_1	1	+	25500	12823286	12882439	15	11186512846145484e54	5016412214022414e24
JH980294	39226535	39262092	ARHGEF37_1	1	+	25500	39226535	39262092	7	15133124471944417e13	191155197983292e5
JH980307	47900591	48095092	ARHGEF38_1	1	+	25500	47900591	48095092	11	14940991080120097e42	19418511614913407e16
JH980356	10880750	10884171	ARHGEF39_1	1	-	25500	10880750	10884171	8	13051043143223193e11	8623012571122114e5
JH980297	1860463	1877447	ARHGEF40_1	1	+	25500	1860463	1877447	20	18021678247536084e69	1978601791471169e42
JH980375	3334728	3347121	ARHGEF5_1	1	-	25500	3334728	3347121	10	16112040311641222e20	14610165131158893e11
JH980367	8157232	8288489	ARHGEF6_1	1	+	25500	8157232	8288489	18	15168954801563503e79	16480125176719288e29
JH980311	24858098	24959163	ARHGEF7_1	1	+	25500	24858098	24959163	20	13436124912145936e79	8313119792959513e33
JH980396	3599471	3812014	ARHGEF9_1	1	-	25500	3599471	3812014	8	15499368627948007e23	17924513113123014e7
JH980313	18305252	18351001	ARID1A_1	1	-	25500	18305252	18351001	21	11699318538335307e75	1571291318909814e44
JH980303	10490844	10868484	ARID1B_1	1	-	25500	10490844	10868484	23	11069148417843918e93	10647411010713182e48
JH980346	8141299	8331438	ARID2_1	1	-	25500	8141299	8331438	22	11288513071152036e90	14392122861371076e43
JH980430	540715	569508	ARID3A_1	1	-	25500	540715	569508	6	1179725934976273e7	28124518574278108
JH980351	9595673	9641797	ARID3B_1	1	+	25500	9595673	9641797	9	12849528742410402e24	52774711851521314e7
JH980356	9915821	9919668	ARID3C_1	1	-	25500	9915821	9919668	6	1500786148917703700	688918217018580
JH980297	40525051	40596364	ARID4A_1	1	+	25500	40525051	40596364	22	13265429313971148e87	11065898095777197e38
JH980354	7188354	7320604	ARID4B_1	1	+	25500	7188354	7320604	23	1795713421184624e101	11065898089137775e42
JH980311	44022585	44025841	ARID5A_1	1	-	25500	44022585	44025841	8	1319634931148521e10	31131127816416196e5
JH980301	52468631	52664729	ARID5B_1	1	+	25500	52468631	52664729	12	13263691802151004e48	26022123311347155e16
JH980351	7714113	7775738	ARIH1_1	1	+	25500	7714113	7775738	13	11351722881234152e44	6514689596510441e15
JH980310	84421	133708	ARIH2_1	1	-	25500	84421	133708	15	12521811235031193e47	6883681431525011e21
JH980296	62709786	62710226	ARL1_1	1	+	25500	62709786	62710226	3	1230382	9514659
JH980300	25806229	25816944	ARL1_2	1	+	25500	25806229	25816944	4	13154587610513	13780113203
JH980341	9700873	9701354	ARL1_3	1	+	25500	9700873	9701354	2	1111	83371
JH980294	71867176	71873654	ARL10_1	1	+	25500	71867176	71873654	4	1100136136306	173200170173
JH980343	1106455	1106676	ARL13A_1	1	-	25500	1106455	1106676	1	1	221
JH980316	38994698	39054442	ARL13B_1	1	+	25500	38994698	39054442	5	1939836457387696e4	7425110420374
JH980310	43919301	43919873	ARL14_1	1	-	25500	43919301	43919873	1	1	572
JH980324	7307961	7312448	ARL14EP_1	1	+	25500	7307961	7312448	3	129784261	425125227
JH980340	16395298	16396071	ARL14EP_2	1	-	25500	16395298	16396071	3	1259523	200206251
JH980317	17405397	17410765	ARL14EPL_1	1	-	25500	17405397	17410765	2	15229	212140
JH980308	49499888	49828495	ARL15_1	1	+	25500	49499888	49828495	4	11507078003328462	14359209146
JH980339	9435532	9435793	ARL16_1	1	+	25500	9435532	9435793	2	1119	110143
JH980329	1082711	1091998	ARL16_2	1	-	25500	1082711	1091998	3	13179229	16111059
JH980397	1071111	1071320	ARL16_3	1	-	25500	1071111	1071320	1	1	209
JH980305	32188313	32188741	ARL2BP_1	1	-	25500	32188313	32188741	2	1292	86137
JH980312	28227944	28231542	ARL2BP_2	1	-	25500	28227944	28231542	5	149278417553534	98958610765
JH980301	25840845	25869667	ARL3_1	1	+	25500	25840845	25869667	4	131071911128779	14011919444
JH980305	40413410	40414009	ARL4A_1	1	+	25500	40413410	40414009	1	1	599
JH980302	60045521	60046096	ARL4C_1	1	-	25500	60045521	60046096	1	1	575
JH980319	30624741	30625304	ARL4D_1	1	+	25500	30624741	30625304	1	1	563
JH980295	77841673	77842139	ARL5A_1	1	-	25500	77841673	77842139	3	1122258	11380209
JH980309	24184156	24217918	ARL5A_2	1	+	25500	24184156	24217918	6	11228312707145392e9	44591468315244
JH980316	21545301	21545818	ARL5A_3	1	-	25500	21545301	21545818	4	160187303	5312280215
JH980435	1449409	1449945	ARL5A_4	1	+	25500	1449409	1449945	1	1	536
JH980430	1617823	1618401	ARL5A_5	1	+	25500	1617823	1618401	2	1478	188101
JH980321	3821226	3821420	ARL5A_6	1	-	25500	3821226	3821420	1	1	194
JH980407	1804706	1841570	ARL5B_1	1	+	25500	1804706	1841570	6	12502927359346321e9	44591468315235
JH980316	43438847	43469811	ARL6_1	1	+	25500	43438847	43469811	5	17554148352430828e3	122719212853
JH980299	74529259	74529842	ARL6IP1_1	1	-	25500	74529259	74529842	3	1265435	17995149
JH980314	26105131	26109849	ARL6IP1_2	1	+	25500	26105131	26109849	5	1623329541174603	13411611683116
JH980304	55239600	55239769	ARL6IP1_3	1	-	25500	55239600	55239769	1	1	169
JH980319	24774194	24774481	ARL6IP1_4	1	-	25500	24774194	24774481	2	185	80203
JH980401	1509620	1510382	ARL6IP1_5	1	-	25500	1509620	1510382	2	1485	113278
JH980331	13491462	13492904	ARL6IP4_1	1	+	25500	13491462	13492904	5	140279212321390	1702001167153
JH980304	54014438	54038095	ARL6IP5_1	1	+	25500	54014438	54038095	3	12028223491	158215167
JH980309	23202005	23236260	ARL6IP6_1	1	-	25500	23202005	23236260	3	11568633858	86134398
JH980299	27795420	27806277	ARL8A_1	1	-	25500	27795420	27806277	7	14427149535101583e6	476968927480122
JH980377	6719910	6771650	ARL8B_1	1	-	25500	6719910	6771650	7	17664803411266112e12	476868927777135
JH980315	21839912	21855180	ARL9_1	1	-	25500	21839912	21855180	3	1930615108	176173161
JH980295	74707907	74740399	ARMC1_1	1	+	25500	74707907	74740399	6	13921283913098528e8	1829218811674185
JH980305	13557507	13569642	ARMC10_1	1	-	25500	13557507	13569642	6	11241011420471342e4	9211668173134148
JH980339	427867	438874	ARMC12_1	1	+	25500	427867	438874	6	11040143791279408e5	16414313117371292
JH980303	39189547	39288648	ARMC2_1	1	+	25500	39189547	39288648	13	18478142011429435e43	21514062113173096e21
JH980339	14199294	14307125	ARMC3_1	1	-	25500	14199294	14307125	16	17150102932480927e59	20316120311365174e29
JH980304	5595034	5799161	ARMC4_1	1	-	25500	5595034	5799161	14	17687878188105057e60	10722118811324216e25
JH980314	14360500	14368999	ARMC5_1	1	-	25500	14360500	14368999	9	15749141505190137e14	56622713135377784e9
JH980313	44979184	44985041	ARMC6_1	1	-	25500	44979184	44985041	5	11581202225605296	209140128131563
JH980329	5954991	5962805	ARMC7_1	1	-	25500	5954991	5962805	3	175107729	33514386
JH980352	8887438	8982919	ARMC8_1	1	-	25500	8887438	8982919	20	11313817328197295e77	9571989214992866e28
JH980302	57452527	57588339	ARMC9_1	1	+	25500	57452527	57588339	14	12170398018083344e49	5012217311911077e20
JH980343	510151	511503	ARMCX1_1	1	-	25500	510151	511503	2	11192	1073161
JH980343	402795	404669	ARMCX2_1	1	+	25500	402795	404669	4	1253652856	2482631971019
JH980362	4009448	4010704	ARMCX3_1	1	-	25500	4009448	4010704	5	16798209311111	777410789146
JH980343	436464	437600	ARMCX3_2	1	-	25500	436464	437600	1	1	1136
JH980343	549656	555805	ARMCX4_1	1	-	25500	549656	555805	10	11078253030193345e20	10161852063141526e12
JH980454	676434	678083	ARMCX5_1	1	-	25500	676434	678083	2	11534	1004116
JH980343	448696	449613	ARMCX6_1	1	+	25500	448696	449613	4	1142568883	11041627835
JH980298	83591021	83591197	ARMH1_1	1	-	25500	83591021	83591197	1	1	176
JH980301	26462252	26471445	ARMH3_1	1	+	25500	26462252	26471445	4	1384740058982	10156140212
JH980303	17023432	17036109	ARMT1_1	1	-	25500	17023432	17036109	5	158034281096912580	575176164242104
JH980421	1036876	1092502	ARNT_1	1	-	25500	1036876	1092502	19	11009162059496482e68	8616716114910116e34
JH980323	21325278	21487330	ARNT2_1	1	+	25500	21325278	21487330	17	11417023408265845e74	1194421221510163e28
JH980347	4420004	4452790	ARNTL_1	1	+	25500	4420004	4452790	15	12569418871011034e51	14041158808911914e23
JH980299	71032278	71080187	ARNTL2_1	1	+	25500	71032278	71080187	9	11231119836220105e24	1491618911314624e10
JH980314	5280188	5298291	ARPC1A_1	1	+	25500	5280188	5298291	9	1196547447942106e22	62101224104215706e6
JH980314	5310433	5316252	ARPC1B_1	1	+	25500	5310433	5316252	9	17991709261034691e15	5610722410420973e7
JH980355	4268705	4269711	ARPC1B_2	1	+	25500	4268705	4269711	4	1140294831	137149503176
JH980302	44641619	44672189	ARPC2_1	1	+	25500	44641619	44672189	9	18439975618084212e22	7435125441888911e6
JH980298	63946859	63947743	ARPC2_2	1	-	25500	63946859	63947743	3	1404529	401110356
JH980326	4487374	4487642	ARPC2_3	1	-	25500	4487374	4487642	2	142	38227
JH980331	11657646	11664974	ARPC3_1	1	+	25500	11657646	11664974	4	1427760677204	1017468125
JH980304	3980556	3980747	ARPC4-TTLL3_1	1	-	25500	3980556	3980747	1	1	191
JH980318	13527504	13534462	ARPC5_1	1	+	25500	13527504	13534462	4	1247647006900	1437117959
JH980436	746968	747204	ARPC5_2	1	+	25500	746968	747204	2	1103	89134
JH980293	58822646	58822922	ARPC5_3	1	+	25500	58822646	58822922	2	1185	16492
JH980308	39639654	39640103	ARPC5_4	1	+	25500	39639654	39640103	2	1184	143266
JH980340	3386354	3386692	ARPC5_5	1	+	25500	3386354	3386692	3	1124238	3283101
JH980418	451520	458398	ARPC5L_1	1	-	25500	451520	458398	4	1136726086730	5917671149
JH980323	26892660	26900104	ARPIN_1	1	-	25500	26892660	26900104	4	177245607371	16120313174
JH980330	10816718	10822252	ARPP19_1	1	-	25500	10816718	10822252	2	15413	113122
JH980302	27417923	27418060	ARPP19_2	1	+	25500	27417923	27418060	1	1	137
JH980293	78340013	78340303	ARPP19_3	1	+	25500	78340013	78340303	1	1	290
JH980338	11598084	11598200	ARPP19_4	1	-	25500	11598084	11598200	1	1	116
JH980310	28197860	28316392	ARPP21_1	1	+	25500	28197860	28316392	16	14143576972922495e59	5914680137104105e26
JH980327	3909799	3928516	ARRB1_1	1	-	25500	3909799	3928516	12	12497719483729551e35	10771831377183136e11
JH980410	163055	167255	ARRB2_1	1	+	25500	163055	167255	11	1167419846123122e22	5944197567171134e8
JH980382	324783	330640	ARRDC1_1	1	-	25500	324783	330640	8	13074687861055135e9	176861731791555e7
JH980296	893837	896846	ARRDC2_1	1	+	25500	893837	896846	8	13645791720192025e10	2726814610125716e5
JH980308	7420240	7431053	ARRDC3_1	1	+	25500	7420240	7431053	8	14125572166367108e13	2788314610125716e6
JH980334	3251454	3263776	ARRDC4_1	1	-	25500	3251454	3263776	7	1731713266639766e8	6289161257101146e3
JH980381	3400194	3410648	ARRDC5_1	1	+	25500	3400194	3410648	4	12881999710354	263194338101
JH980300	163800	166019	ARSA_1	1	+	25500	163800	166019	8	13166479471254142e9	17923922117012212e7
JH980308	22407758	22614395	ARSB_1	1	+	25500	22407758	22614395	5	12899498967205826e6	191206242107266
JH980329	12471740	12556326	ARSG_1	1	-	25500	12471740	12556326	9	11331021415357102e24	26912510720013407e9
JH980294	40009629	40017998	ARSI_1	1	-	25500	40009629	40017998	5	1139105080598263	116749530200107
JH980307	57482188	57568915	ARSJ_1	1	-	25500	57482188	57568915	2	186369	1286359
JH980308	2307348	2334887	ARSK_1	1	-	25500	2307348	2334887	7	14147813210056138e12	26322422417028415e4
JH980327	631719	632501	ART1_1	1	-	25500	631719	632501	1	1	782
JH980307	14995850	14996563	ART3_1	1	+	25500	14995850	14996563	1	1	713
JH980370	754982	755680	ART4_1	1	-	25500	754982	755680	1	1	698
JH980327	638881	639612	ART5_1	1	+	25500	638881	639612	1	1	731
JH980298	84483432	84484145	ARTN_1	1	-	25500	84483432	84484145	2	1583	128131
JH980354	2357702	2375191	ARV1_1	1	-	25500	2357702	2375191	4	189841154017317	230146119173
JH980301	71944883	71965192	ARVCF_1	1	+	25500	71944883	71965192	14	19358966412397137e47	20616152449718514e23
JH980335	1273661	1283815	ARX_1	1	+	25500	1273661	1283815	6	11853250850738065e4	1948624550113239
JH980301	25662258	25684194	AS3MT_1	1	-	25500	25662258	25684194	5	11217415638187193e4	1288368134122
JH980293	49226199	49246387	ASAH1_1	1	+	25500	49226199	49246387	6	19335117491443408e8	927714313412286
JH980301	41142225	41215990	ASAH2_1	1	+	25500	41142225	41215990	15	13148620716202178e52	12568149170131777e22
JH980295	9921590	10172817	ASAP1_1	1	+	25500	9921590	10172817	26	11378261576231754e134	59711467447128855e46
JH980293	3161606	3301246	ASAP2_1	1	+	25500	3161606	3301246	26	13506161215628422e122	7114674471288373e47
JH980313	21686466	21726544	ASAP3_1	1	+	25500	21686466	21726544	23	1218482198622827e95	12868146685310492e38
JH980302	62978047	62982777	ASB1_1	1	+	25500	62978047	62982777	4	1111424654612	143277389119
JH980304	19573584	19581306	ASB10_1	1	-	25500	19573584	19581306	5	14612474173067540	18592173131182
JH980304	19581662	19581829	ASB10_2	1	-	25500	19581662	19581829	1	1	167
JH980335	12285919	12311935	ASB11_1	1	+	25500	12285919	12311935	7	16603106931884418e13	17980107149134193e3
JH980396	4139090	4140405	ASB12_1	1	-	25500	4139090	4140405	2	1522	131794
JH980359	2335280	2352156	ASB13_1	1	-	25500	2335280	2352156	4	1114471504916689	122137149188
JH980304	40265179	40279926	ASB14_1	1	-	25500	40265179	40279926	8	18762754382578648e12	1731525361522571e8
JH980321	16520486	16534761	ASB15_1	1	+	25500	16520486	16534761	7	12593358657476811e9	10713115824517358e4
JH980319	31249201	31255128	ASB16_1	1	+	25500	31249201	31255128	6	11511928451752765e3	140158269491110180
JH980298	47157703	47186162	ASB17_1	1	+	25500	47157703	47186162	3	12158528260	398278200
JH980302	61266850	61346999	ASB18_1	1	-	25500	61266850	61346999	4	1131633653679968	113206125182
JH980297	78031945	78050563	ASB2_1	1	-	25500	78031945	78050563	8	1199738321004111e18	13415556317024514e6
JH980299	6056939	6083520	ASB3_1	1	+	25500	6056939	6083520	3	1379726337	170140245
JH980305	32372959	32421368	ASB4_1	1	+	25500	32372959	32421368	5	11132236075468082e4	185299491113185
JH980293	34207921	34261565	ASB5_1	1	-	25500	34207921	34261565	6	1584961607111984e6	19113414910780196
JH980366	4883647	4887637	ASB6_1	1	+	25500	4883647	4887637	6	11348231825313056e4	11017910710486664
JH980343	13088554	13089074	ASB7_1	1	+	25500	13088554	13089074	1	1	520
JH980334	137464	193723	ASB7_2	1	-	25500	137464	193723	3	12826056051	137605209
JH980445	1388605	1419769	ASB7_3	1	-	25500	1388605	1419769	4	1306653100731109	1343389556
JH980346	5909135	5912080	ASB8_1	1	+	25500	5909135	5912080	3	115252317	128128629
JH980335	12341629	12346531	ASB9_1	1	+	25500	12341629	12346531	5	1611284831754709	77107152134194
JH980301	64013185	64127866	ASCC1_1	1	-	25500	64013185	64127866	5	1215163248210244e7	8611913417998
JH980393	4598064	4633506	ASCC2_1	1	-	25500	4598064	4633506	17	11132281230248792e60	16771861011042103e27
JH980340	3342243	3696399	ASCC3_1	1	+	25500	3342243	3696399	38	13081210514755556e197	8914656311915808e93
JH980300	23913024	23913545	ASCL1_1	1	-	25500	23913024	23913545	1	1	521
JH980417	87276	87815	ASCL3_1	1	+	25500	87276	87815	1	1	539
JH980299	26688366	26688857	ASCL5_1	1	-	25500	26688366	26688857	1	1	491
JH980298	25481112	25481231	ASDURF_1	1	+	25500	25481112	25481231	1	1	119
JH980336	2458042	2458161	ASDURF_2	1	+	25500	2458042	2458161	1	1	119
JH980303	50251867	50258965	ASF1A_1	1	+	25500	50251867	50258965	3	147316890	116176209
JH980320	9206871	9207480	ASF1B_1	1	+	25500	9206871	9207480	2	1311	308299
JH980397	3427392	3436900	ASF1B_2	1	+	25500	3427392	3436900	5	16922885293039376	11011618862134
JH980362	598091	598716	ASGR1_1	1	-	25500	598091	598716	3	1294486	170104140
JH980385	2039577	2252592	ASH1L_1	1	-	25500	2039577	2252592	29	15342495353938429e124	8930216717014083e66
JH980293	66819410	66849519	ASH2L_1	1	+	25500	66819410	66849519	15	11636348672976959e47	4114686929595749e19
JH980346	3426103	3448036	ASIC1_1	1	-	25500	3426103	3448036	12	12224081015153417e28	1011048089155561e16
JH980319	8203783	8299093	ASIC2_1	1	-	25500	8203783	8299093	9	13767557488171035e21	9865808915556148e6
JH980304	19429417	19432802	ASIC3_1	1	+	25500	19429417	19432802	9	1109214761775188e17	50314612853101126e6
JH980302	45949849	45971111	ASIC4_1	1	+	25500	45949849	45971111	10	1252164871672117e28	23965014312516114e11
JH980314	5707937	5713900	ASL_1	1	-	25500	5707937	5713900	15	12854751080135414e38	14310486805686108e18
JH980516	25317	32371	ASMTL_1	1	+	25500	25317	32371	2	16918	65137
JH980308	57614025	57615066	ASNA1_1	1	+	25500	57614025	57615066	2	1693	689349
JH980386	4699728	4700233	ASNA1_2	1	-	25500	4699728	4700233	4	1294363483	167383523
JH980397	4753842	4760161	ASNA1_3	1	-	25500	4753842	4760161	7	1385667242626555e7	13119411014914618e4
JH980305	34735281	34749126	ASNS_1	1	-	25500	34735281	34749126	7	11517285747845146e9	10712512810118521e4
JH980295	80841494	80842961	ASNS_2	1	-	25500	80841494	80842961	5	12916767771079	25438098299389
JH980300	36617904	36619511	ASNS_3	1	+	25500	36617904	36619511	6	11776849009551204	17048421253246404
JH980322	28629262	28630823	ASNS_4	1	+	25500	28629262	28630823	1	1	1561
JH980317	29023148	29024811	ASNS_5	1	+	25500	29023148	29024811	3	14241023	420593641
JH980317	64254	65866	ASNS_6	1	-	25500	64254	65866	3	1122660	80536953
JH980316	41920450	41921574	ASNS_7	1	+	25500	41920450	41921574	1	1	1124
JH980343	12516309	12530372	ASNSD1_1	1	-	25500	12516309	12530372	4	1117121335813984	23010118880
JH980302	15316845	15324037	ASNSD1_2	1	+	25500	15316845	15324037	4	182917036921	821632179272
JH980298	25481262	25482397	ASNSD1_3	1	+	25500	25481262	25482397	3	1617819	533188317
JH980371	6109897	6110209	ASNSD1_4	1	+	25500	6109897	6110209	2	1140	134173
JH980297	87534756	87545627	ASPG_1	1	+	25500	87534756	87545627	7	1190922152906798e10	1101198612511018e4
JH980295	90368177	90489079	ASPH_1	1	-	25500	90368177	90489079	15	1939198881466521e57	14613789134137903e22
JH980314	15600949	15603794	ASPHD1_1	1	+	25500	15600949	15603794	4	113919822742	134728113104
JH980393	1121566	1128885	ASPHD2_1	1	+	25500	1121566	1128885	4	125070097213	239596113107
JH980299	22113871	22164724	ASPM_1	1	-	25500	22113871	22164724	33	11985328748455186e138	10116717615818818e76
JH980465	464294	481228	ASPN_1	1	+	25500	464294	481228	4	1102481465316825	254113212110
JH980337	1701648	1702673	ASPRV1_1	1	+	25500	1701648	1702673	2	1172	86854
JH980329	839881	856017	ASPSCR1_1	1	-	25500	839881	856017	11	11272591277930593e26	9247626583137159e9
JH980384	2782072	2782490	ASPSCR1_2	1	-	25500	2782072	2782490	1	1	418
JH980369	506972	538849	ASRGL1_1	1	+	25500	506972	538849	6	11295714146279683e9	188143158116110140
JH980366	3921094	3970753	ASS1_1	1	-	25500	3921094	3970753	13	11035686013949213e42	4465158128628686e14
JH980310	4942792	4950018	ASTE1_1	1	+	25500	4942792	4950018	6	1577916319351486700	542107242188170300
JH980311	44432172	44436407	ASTL_1	1	+	25500	44432172	44436407	4	1128739054078	11917386158
JH980318	21123207	21524695	ASTN1_1	1	+	25500	21123207	21524695	23	11339801677721698e116	2811883921461069e50
JH980358	3601465	4758149	ASTN2_1	1	-	25500	3601465	4758149	23	11705725193872086e115	23618298143146133e48
JH980296	24559238	24626695	ASXL1_1	1	+	25500	24559238	24626695	19	15022587455893967e73	8911311998891524e36
JH980321	10379720	10440764	ASZ1_1	1	-	25500	10379720	10440764	9	18552729228093306e22	11310783113134114e8
JH980301	40376706	40418594	ATAD1_1	1	+	25500	40376706	40418594	8	1586685591538616e18	16198119200107893e5
JH980295	16414028	16468764	ATAD2_1	1	+	25500	16414028	16468764	25	17112760279539707e100	1491671018013712e56
JH980293	20921817	21089216	ATAD2B_1	1	-	25500	20921817	21089216	30	1450371041064243e136	12512837113414614e66
JH980313	43993673	44009496	ATAD3B_1	1	-	25500	43993673	44009496	13	11779394442945104e39	11016412512559153e17
JH980319	7260297	7302764	ATAD5_1	1	+	25500	7260297	7302764	22	17121492275988671e84	6235094161101641e44
JH980348	10694757	10711215	ATAT1_1	1	+	25500	10694757	10711215	8	11081123617231155e16	10759107107478325e3
JH980381	4344515	4378945	ATCAY_1	1	-	25500	4344515	4378945	7	15553868210674112e12	1018912510418521700
JH980301	8114760	8204244	ATE1_1	1	+	25500	8114760	8204244	10	13036442684001094e26	6210412223012812e13
JH980346	2653346	2706867	ATF1_1	1	-	25500	2653346	2706867	5	11066410907287277e4	14315517910489
JH980297	40294587	40295161	ATF1_2	1	+	25500	40294587	40295161	3	1264555	12518220
JH980310	3383887	3384513	ATF2_1	1	+	25500	3383887	3384513	4	1262326439	11932104188
JH980302	596186	655322	ATF2_2	1	-	25500	596186	655322	11	1393615337196364e34	2211102031198611e14
JH980299	40370348	40375098	ATF3_1	1	+	25500	40370348	40375098	3	135154557	239107194
JH980338	15193390	15195309	ATF5_1	1	+	25500	15193390	15195309	3	112641690	191311230
JH980318	38720766	38930230	ATF6_1	1	-	25500	38720766	38930230	15	1521221066201111e68	2068311662101113e24
JH980348	12049553	12060432	ATF6B_1	1	-	25500	12049553	12060432	16	1567753134216192e46	16783113831044728e22
JH980427	227689	293418	ATF7_1	1	-	25500	227689	293418	11	1422963361016011e33	21510720014911408e13
JH980370	266042	314072	ATF7IP_1	1	+	25500	266042	314072	12	11691123759597263e34	16414649114313767e17
JH980362	4421484	4421705	ATF7IP2_1	1	+	25500	4421484	4421705	2	173	59149
JH980314	39083642	39145171	ATF7IP2_2	1	+	25500	39083642	39145171	3	14251561123	12268407
JH980346	1318241	1320839	ATG101_1	1	-	25500	1318241	1320839	2	12348	401251
JH980301	52095531	52096057	ATG12_1	1	+	25500	52095531	52096057	2	1410	298117
JH980317	17751383	17764379	ATG12_2	1	+	25500	17751383	17764379	4	162161223612941	1641346256
JH980357	8494668	8495863	ATG13_1	1	+	25500	8494668	8495863	4	1939101012	8923683184
JH980381	708356	709144	ATG13_2	1	-	25500	708356	709144	1	1	788
JH980324	24514579	24537037	ATG13_3	1	+	25500	24514579	24537037	14	1103515507255845e46	6880119471401108e19
JH980297	37341277	37377967	ATG14_1	1	-	25500	37341277	37377967	9	15603576373377965e20	30583921162302337e6
JH980302	59085890	59102036	ATG16L1_1	1	+	25500	59085890	59102036	14	13060379643085695e44	7110771248685609e19
JH980327	1586364	1596404	ATG16L2_1	1	+	25500	1586364	1596404	16	12185282642464525e44	8992981646862105e23
JH980369	3030573	3047337	ATG2A_1	1	-	25500	3030573	3047337	29	13391183281330055e106	23315577101161104e58
JH980297	86809229	86871052	ATG2B_1	1	+	25500	86809229	86871052	37	11498416174170805e164	16115815210116115e85
JH980310	35297653	35298397	ATG3_1	1	-	25500	35297653	35298397	3	1221515	143104230
JH980316	13309034	13342301	ATG3_2	1	-	25500	13309034	13342301	8	11886454554321676e16	7771125155110685e3
JH980318	5331822	5332115	ATG4A_1	1	-	25500	5331822	5332115	1	1	293
JH980336	4757357	4790523	ATG4A_2	1	+	25500	4757357	4790523	11	1100551417814448e35	11311010774771197e11
JH980374	1528388	1529394	ATG4A_3	1	+	25500	1528388	1529394	4	1217481693	14624274314
JH980302	64799107	64803099	ATG4B_1	1	+	25500	64799107	64803099	11	16971041127917445e23	10171981017480808e8
JH980298	62920203	62986546	ATG4C_1	1	-	25500	62920203	62986546	10	12841432857336018e29	16411977771377434e8
JH980303	23349255	23350551	ATG4C_2	1	+	25500	23349255	23350551	4	13117651097	179113212200
JH980426	1319923	1325715	ATG4D_1	1	-	25500	1319923	1325715	10	1797529561131204e17	4189119777713528e8
JH980293	70326591	70430992	ATG5_1	1	-	25500	70326591	70430992	7	1134064925776932e16	1341169616177128e3
JH980304	39024373	39142819	ATG7_1	1	-	25500	39024373	39142819	17	13398761078657633e69	1228074116801132e29
JH980302	45651787	45657950	ATG9A_1	1	-	25500	45651787	45657950	12	1349121014261762e28	14922411317925116e18
JH980304	19388927	19396108	ATG9B_1	1	-	25500	19388927	19396108	16	11716899521280194e41	8311610113123314e28
JH980362	655879	657183	ATIC_1	1	+	25500	655879	657183	5	15226427541081	1854186254224
JH980328	19042874	19044507	ATIC_2	1	-	25500	19042874	19044507	8	11133847881002111e9	982514011945611e6
JH980302	41410444	41429761	ATIC_3	1	+	25500	41410444	41429761	14	11982492455576074e42	7765891521551249e20
JH980293	50492785	50494424	ATIC_4	1	-	25500	50492785	50494424	3	1658767	653101873
JH980297	31630972	31632717	ATIC_5	1	-	25500	31630972	31632717	4	128313311558	212209104188
JH980309	35916198	35918673	ATIC_6	1	-	25500	35916198	35918673	6	11535176177932320	14626692164479156
JH980294	46212632	46213931	ATIC_7	1	-	25500	46212632	46213931	4	1323567891	30524280409
JH982810	98	1216	ATIC_8	1	-	25500	98	1216	4	1249544997	245284245122
JH980297	32279230	32340228	ATL1_1	1	+	25500	32279230	32340228	12	14879546675398929e35	25114010150569216e14
JH980342	12081426	12112571	ATL2_1	1	-	25500	12081426	12112571	13	14682022392260185e37	8910442874561282e17
JH980369	1699487	1734409	ATL3_1	1	-	25500	1699487	1734409	11	17811873429615597e30	4347459125140924e12
JH980328	4147070	4269046	ATM_1	1	-	25500	4147070	4269046	56	12985441624587935e262	1821346511386161e142
JH980323	28856313	28861763	ATN1_1	1	+	25500	28856313	28861763	12	12821028142117694e27	13711336231165266e18
JH980307	34970778	34971806	ATOH1_1	1	+	25500	34970778	34971806	2	1907	638122
JH980301	59552188	59552643	ATOH7_1	1	-	25500	59552188	59552643	2	1364	35392
JH980322	30064851	30075651	ATOH8_1	1	-	25500	30064851	30075651	3	11007610556	194257245
JH980293	105136960	105137103	ATOX1_1	1	+	25500	105136960	105137103	1	1	143
JH980294	41409936	41416255	ATOX1_2	1	-	25500	41409936	41416255	2	16246	11674
JH980294	52843115	52974832	ATP10B_1	1	-	25500	52843115	52974832	24	17373821378015166e98	4115517610180197e51
JH980315	2801330	2879196	ATP10D_1	1	+	25500	2801330	2879196	23	13578111481332129e93	2871941408638131e47
JH980311	27017181	27106802	ATP11A_1	1	+	25500	27017181	27106802	25	11446015237226591e104	12286831341044764e49
JH980325	24324629	24415153	ATP11B_1	1	+	25500	24324629	24415153	29	18486104131639602e123	11683831101611009e60
JH980367	5275928	5363433	ATP11C_1	1	+	25500	5275928	5363433	27	11197914495168083e114	12589801071281043e55
JH980395	296269	324230	ATP12A_1	1	-	25500	296269	324230	18	15198171749409153e61	9210113112515522e36
JH980395	457785	661086	ATP12A_2	1	-	25500	457785	661086	16	13917427159366185e54	13414668155170144e30
JH980395	619614	660244	ATP12A_3	1	-	25500	619614	660244	14	1815115739668084e45	13414668173149135e24
JH980313	44586057	44593610	ATP13A1_1	1	+	25500	44586057	44593610	24	11791250142616626e75	8918568155711074e51
JH980313	28534757	28546065	ATP13A2_1	1	+	25500	28534757	28546065	18	16123720408451735e53	1829813113115511e35
JH980355	8258362	8333535	ATP13A3_1	1	+	25500	8258362	8333535	27	12059327149816121e110	5016474747413473e55
JH980355	9455826	9562484	ATP13A4_1	1	+	25500	9455826	9562484	23	12061524932265271e96	1731497771143134e45
JH980355	9610162	9726899	ATP13A5_1	1	+	25500	9610162	9726899	26	11947245315828215e110	17314677711347105e52
JH980387	1802049	1821782	ATP1A1_1	1	+	25500	1802049	1821782	21	1884401447735315e76	8059203113134117e44
JH980420	985144	1006756	ATP1A2_1	1	+	25500	985144	1006756	21	13172865357839254e74	10459203107140116e44
JH980338	7187893	7207833	ATP1A3_1	1	-	25500	7187893	7207833	17	13167742178782783e54	981011311461731e33
JH980318	30124239	30142233	ATP1B1_1	1	-	25500	30124239	30142233	4	13407540617870	260185155125
JH980362	1308201	1312606	ATP1B2_1	1	+	25500	1308201	1312606	7	11862232225343184e8	1101281042035697900
JH980352	4582121	4599847	ATP1B3_1	1	-	25500	4582121	4599847	4	17289950117599	74182107128
JH980363	248762	261874	ATP1B4_1	1	+	25500	248762	261874	8	1118412045058207e14	10416112210719754e5
JH980300	75451280	75467291	ATP23_1	1	-	25500	75451280	75467291	4	13785576915923	2008014689
JH980323	22742904	22743281	ATP23_2	1	+	25500	22742904	22743281	1	1	377
JH980314	16163060	16178650	ATP2A1_1	1	+	25500	16163060	16178650	20	18742333311650453e68	11683101140778931e38
JH980331	11751931	11803233	ATP2A2_1	1	-	25500	11751931	11803233	20	11213487551082304e65	11314311913183204e38
JH980410	3089509	3123057	ATP2A3_1	1	+	25500	3089509	3123057	18	11055112834130552e69	11683101140808642e31
JH980300	39815055	39878224	ATP2B1_1	1	+	25500	39815055	39878224	20	11234220004203839e79	20619725112515807e42
JH980449	1028303	1057865	ATP2B3_1	1	-	25500	1028303	1057865	19	18599105491131015e73	2691821072092151e40
JH980299	29656222	29706891	ATP2B4_1	1	+	25500	29656222	29706891	20	11288913449141938e79	16719725412513118e41
JH980310	4966527	5033809	ATP2C1_1	1	-	25500	4966527	5033809	25	11662291536914628e97	11314392149113687e46
JH980312	3307039	3341387	ATP2C2_1	1	-	25500	3307039	3341387	24	12624951432177317e87	801439214911665e45
JH980400	2015254	2028018	ATP4A_1	1	-	25500	2015254	2028018	19	11826871325198532e57	9510113114612215e39
JH980311	28708734	28727553	ATP4B_1	1	-	25500	28708734	28727553	6	11499521358018804e5	16174197122122110
JH980298	4346711	4346851	ATP5F1_1	1	-	25500	4346711	4346851	1	1	140
JH980306	37581146	37588107	ATP5F1A_1	1	-	25500	37581146	37588107	10	11821373164128687e19	8014614610422714e13
JH980330	1740387	1741730	ATP5F1B_1	1	-	25500	1740387	1741730	6	149786391410761250	4942424711617086
JH980293	55842946	55844382	ATP5F1B_2	1	-	25500	55842946	55844382	4	13666791318	347304548119
JH980300	76822099	76826789	ATP5F1B_3	1	+	25500	76822099	76826789	9	1417107114522112e16	1791761191851581e10
JH980323	11458383	11459698	ATP5F1B_4	1	+	25500	11458383	11459698	4	13717801218	31731731398
JH980362	666572	667389	ATP5F1C_1	1	-	25500	666572	667389	4	153473591	38418116227
JH980293	86586312	86586760	ATP5F1C_2	1	+	25500	86586312	86586760	2	1237	161212
JH980359	4993668	4997989	ATP5F1C_3	1	+	25500	4993668	4997989	5	163090236164227	2031436515595
JH980303	37710126	37713296	ATP5F1C_4	1	-	25500	37710126	37713296	3	15302947	527119224
JH980430	298605	299011	ATP5F1D_1	1	-	25500	298605	299011	2	1201	119206
JH980430	301543	302955	ATP5F1D_2	1	-	25500	301543	302955	4	12016571276	11989155137
JH980296	68078223	68078372	ATP5F1E_1	1	-	25500	68078223	68078372	1	1	149
JH980297	29301013	29301162	ATP5F1E_2	1	-	25500	29301013	29301162	1	1	149
JH980408	3738898	3739017	ATP5F1E_3	1	+	25500	3738898	3739017	1	1	119
JH980373	279049	279186	ATP5F1E_4	1	-	25500	279049	279186	1	1	137
JH980365	5940973	5941068	ATP5F1E_5	1	-	25500	5940973	5941068	1	1	95
JH980329	6040039	6042061	ATP5H_1	1	+	25500	6040039	6042061	2	11904	101119
JH980326	10791447	10791710	ATP5H_2	1	+	25500	10791447	10791710	2	1193	4471
JH980311	45245568	45245876	ATP5L_1	1	+	25500	45245568	45245876	1	1	308
JH980361	2877152	2877247	ATP5L_2	1	-	25500	2877152	2877247	1	1	95
JH980293	72467836	72467937	ATP5L_3	1	+	25500	72467836	72467937	1	1	101
JH980336	1196959	1197264	ATP5L_4	1	-	25500	1196959	1197264	1	1	305
JH980416	1047120	1047328	ATP5L_5	1	-	25500	1047120	1047328	3	12749	2014160
JH980394	2777130	2777360	ATP5L_6	1	+	25500	2777130	2777360	1	1	230
JH980330	8690885	8691136	ATP5L2_1	1	+	25500	8690885	8691136	1	1	251
JH980298	76846042	76846284	ATP5L2_2	1	+	25500	76846042	76846284	1	1	242
JH980322	27076280	27076576	ATP5L2_3	1	+	25500	27076280	27076576	1	1	296
JH980295	10594599	10594867	ATP5MC1_1	1	-	25500	10594599	10594867	1	1	268
JH980306	10708568	10708858	ATP5MC1_2	1	-	25500	10708568	10708858	1	1	290
JH980409	2846240	2846395	ATP5MC1_3	1	+	25500	2846240	2846395	1	1	155
JH980421	92876	93165	ATP5MC1_4	1	-	25500	92876	93165	1	1	289
JH980319	24924726	24925258	ATP5MC1_5	1	-	25500	24924726	24925258	2	1354	113179
JH980294	49475732	49475956	ATP5MC1_6	1	-	25500	49475732	49475956	1	1	224
JH980298	78580160	78580453	ATP5MC1_7	1	+	25500	78580160	78580453	1	1	293
JH980470	323809	323997	ATP5MC1_8	1	-	25500	323809	323997	1	1	188
JH980568	36945	37130	ATP5MC1_9	1	+	25500	36945	37130	1	1	185
JH980427	371767	373519	ATP5MC2_1	1	-	25500	371767	373519	2	11595	113158
JH980299	13671922	13672315	ATP5MC3_1	1	-	25500	13671922	13672315	4	196182320	92779274
JH980397	1471558	1471979	ATP5MC3_2	1	+	25500	1471558	1471979	1	1	421
JH980321	10104314	10104710	ATP5MC3_3	1	-	25500	10104314	10104710	2	1317	18880
JH980333	14020536	14020857	ATP5MC3_4	1	+	25500	14020536	14020857	2	1197	191125
JH980392	2729207	2729419	ATP5MC3_5	1	+	25500	2729207	2729419	1	1	212
JH980330	2444426	2444846	ATP5MC3_6	1	+	25500	2444426	2444846	2	1248	245173
JH980314	25927385	25927768	ATP5MC3_7	1	+	25500	25927385	25927768	1	1	383
JH980314	40241958	40242237	ATP5MC3_8	1	+	25500	40241958	40242237	2	198	95182
JH980301	25716238	25716534	ATP5MC3_9	1	-	25500	25716238	25716534	1	1	296
JH980302	704382	705901	ATP5MC3_10	1	-	25500	704382	705901	3	19731455	11319165
JH980293	12848075	12848449	ATP5MC3_11	1	-	25500	12848075	12848449	1	1	374
JH980300	27882201	27882620	ATP5MC3_12	1	-	25500	27882201	27882620	1	1	419
JH980303	33484061	33484363	ATP5MC3_13	1	-	25500	33484061	33484363	2	1211	12292
JH980310	44321367	44321573	ATP5MG_1	1	+	25500	44321367	44321573	1	1	206
JH980319	32960622	32960777	ATP5MG_2	1	+	25500	32960622	32960777	1	1	155
JH980297	31541391	31541558	ATP5MG_3	1	-	25500	31541391	31541558	1	1	167
JH980309	28410297	28410416	ATP5MG_4	1	-	25500	28410297	28410416	1	1	119
JH980393	4581605	4581733	ATP5MG_5	1	+	25500	4581605	4581733	1	1	128
JH980323	695557	695673	ATP5MG_6	1	+	25500	695557	695673	1	1	116
JH980356	9107714	9107881	ATP5MG_7	1	-	25500	9107714	9107881	1	1	167
JH980352	11182174	11182341	ATP5MG_8	1	+	25500	11182174	11182341	1	1	167
JH980365	838664	838819	ATP5MG_9	1	+	25500	838664	838819	1	1	155
JH980294	97583522	97590331	ATP5O_1	1	+	25500	97583522	97590331	6	1994295638196333e4	5011012811068110
JH980298	83527315	83527482	ATP5PD_1	1	-	25500	83527315	83527482	1	1	167
JH980352	7764457	7764741	ATP5PF_1	1	-	25500	7764457	7764741	1	1	284
JH980326	12184266	12184454	ATP5PF_2	1	-	25500	12184266	12184454	1	1	188
JH980297	31990442	31995398	ATP5S_1	1	+	25500	31990442	31995398	4	1182625124844	119203173113
JH980449	410744	416346	ATP6AP1_1	1	-	25500	410744	416346	9	13841225168428495e15	2092272368641192e7
JH980308	18441931	18442233	ATP6AP1L_1	1	-	25500	18441931	18442233	1	1	302
JH980383	4505978	4522019	ATP6AP2_1	1	+	25500	4505978	4522019	8	11376621664757395e14	13113195137531492e5
JH980319	29966632	30024656	ATP6V0A1_1	1	+	25500	29966632	30024656	19	11161014304151714e74	11680951288312586e33
JH980317	32522508	32523769	ATP6V0A1_2	1	+	25500	32522508	32523769	4	12956801089	233383356173
JH980331	14014330	14051379	ATP6V0A2_1	1	+	25500	14014330	14051379	19	1483713099154551e74	11677921408956924e33
JH980298	84430636	84433015	ATP6V0B_1	1	-	25500	84430636	84433015	5	160884110422306	22171748374
JH980362	2424712	2425148	ATP6V0C_1	1	-	25500	2424712	2425148	2	1303	200134
JH980312	18106453	18144709	ATP6V0D1_1	1	+	25500	18106453	18144709	8	1254143315634501e20	13117317980771769e4
JH980295	53468708	53535664	ATP6V0D2_1	1	-	25500	53468708	53535664	7	14033126841443714e13	1581798077176173e3
JH980301	42549392	42549499	ATP6V0E1_1	1	+	25500	42549392	42549499	1	1	107
JH980294	67906803	67932662	ATP6V0E1_2	1	+	25500	67906803	67932662	2	125771	4489
JH980375	104521	108128	ATP6V0E2_1	1	-	25500	104521	108128	2	13498	89110
JH980316	14522269	14550244	ATP6V1A_1	1	+	25500	14522269	14550244	14	13973652676748986e45	8012821213715214e22
JH980337	736972	759442	ATP6V1B1_1	1	-	25500	736972	759442	11	12571995216325183e25	16111683149128142e11
JH980315	14240864	14241994	ATP6V1B2_1	1	-	25500	14240864	14241994	7	11733263817298792e3	149116323057789100
JH980320	7070641	7101246	ATP6V1B2_2	1	+	25500	7070641	7101246	14	11159517699191399e49	13456989277140102e19
JH980295	35923062	35956118	ATP6V1C1_1	1	-	25500	35923062	35956118	9	16346141671616617e23	9211665989592806e4
JH980293	4867010	4930982	ATP6V1C2_1	1	+	25500	4867010	4930982	13	11646278803936645e43	128658986929869e14
JH980319	11053740	11054011	ATP6V1D_1	1	+	25500	11053740	11054011	2	1186	17686
JH980297	50061809	50077924	ATP6V1D_2	1	-	25500	50061809	50077924	9	19962271286638253e18	14077651074768798e4
JH980338	803894	815437	ATP6V1E1_1	1	+	25500	803894	815437	8	1149620985500613e14	65107628668928360
JH980299	14572968	14573642	ATP6V1E2_1	1	+	25500	14572968	14573642	2	1451	419224
JH980321	21953103	21955736	ATP6V1F_1	1	+	25500	21953103	21955736	2	12434	155200
JH980343	7028232	7028420	ATP6V1G1_1	1	-	25500	7028232	7028420	1	1	188
JH980303	42871292	42871636	ATP6V1G1_2	1	+	25500	42871292	42871636	1	1	344
JH980323	24545413	24545767	ATP6V1G1_3	1	+	25500	24545413	24545767	2	183	65272
JH980358	1490500	1495830	ATP6V1G1_4	1	+	25500	1490500	1495830	3	138095161	8398170
JH980348	11433280	11433450	ATP6V1G2_1	1	-	25500	11433280	11433450	1	1	170
JH980299	23656396	23656482	ATP6V1G3_1	1	-	25500	23656396	23656482	1	1	86
JH980295	83374632	83485906	ATP6V1H_1	1	-	25500	83374632	83485906	12	13305037392484145e42	5611698128176192e16
JH980451	1046395	1127463	ATP7A_1	1	-	25500	1046395	1127463	21	11469357822845238e82	2601041162031431e44
JH980344	37793	83105	ATP7B_1	1	-	25500	37793	83105	23	16702890307947153e86	17010111620314306e47
JH980307	2770045	2990839	ATP8A1_1	1	+	25500	2770045	2990839	34	11742288627093342e162	11610198417171125e65
JH980386	973992	1444103	ATP8A2_1	1	-	25500	973992	1444103	29	11114030481431256e149	9292989210456629e54
JH980395	4385116	4453215	ATP8A2_2	1	-	25500	4385116	4453215	9	13631118832177025e23	11318213471104892e7
JH980306	48178926	48241990	ATP8B1_1	1	-	25500	48178926	48241990	26	11671370042495698e103	21213114024583227e52
JH980385	868646	886865	ATP8B2_1	1	+	25500	868646	886865	26	11273225824792872e99	8659110101597176e54
JH980330	8224524	8448149	ATP8B4_1	1	-	25500	8224524	8448149	23	1240772921181514e100	2811281402458322e46
JH980296	43391560	43491749	ATP9A_1	1	-	25500	43391560	43491749	22	16831108651441612e89	11989155651439004e38
JH980403	3356217	3463393	ATP9B_1	1	+	25500	3356217	3463393	26	13596603715880205e115	17315211310759626e50
JH980348	5887347	5888102	ATPAF1_1	1	+	25500	5887347	5888102	4	1354577733	31321811323
JH980298	81593193	81635290	ATPAF1_2	1	+	25500	81593193	81635290	6	1797389111298916e8	116534492110191
JH980362	5327682	5334914	ATPAF2_1	1	-	25500	5327682	5334914	7	11513225539935473e8	137113113839214640
JH980309	4648009	4648524	ATPAF2_2	1	-	25500	4648009	4648524	3	1146403	143248113
JH980325	20479925	20480520	ATPAF2_3	1	+	25500	20479925	20480520	2	1396	344200
JH980387	2899459	2900064	ATPAF2_4	1	+	25500	2899459	2900064	2	1424	209182
JH980313	16849604	16849723	ATPIF1_1	1	-	25500	16849604	16849723	1	1	119
JH980352	3889465	4024895	ATR_1	1	+	25500	3889465	4024895	48	15962686613555139e233	5692119860179188e119
JH980337	254002	257829	ATRAID_1	1	-	25500	254002	257829	5	128084313253706	104987159122
JH980310	537204	538340	ATRIP_1	1	-	25500	537204	538340	4	13817871000	2488392137
JH980296	19790584	19936648	ATRN_1	1	-	25500	19790584	19936648	29	13646114271666038e126	12511010780621564e61
JH980301	13507362	14167806	ATRNL1_1	1	-	25500	13507362	14167806	28	11267762669513934e146	8911310780621562e59
JH980401	3761416	3965425	ATRX_1	1	-	25500	3761416	3965425	40	11170185726823577e202	2751289512514922e96
JH980391	1520243	1535914	ATXN1_1	1	+	25500	1520243	1535914	5	1577823124015142	545242362632530
JH980300	4784225	4939255	ATXN10_1	1	-	25500	4784225	4939255	7	17431510785611037e19	1701791559883191e3
JH980312	13535662	13537725	ATXN1L_1	1	+	25500	13535662	13537725	2	1190	1821874
JH980331	10815188	10870695	ATXN2_1	1	+	25500	10815188	10870695	21	16521181143551668e81	5971149869219416e40
JH980314	16126645	16135966	ATXN2L_1	1	+	25500	16126645	16135966	23	13585019211486264e69	3856711491259219e43
JH980297	76245945	76276255	ATXN3_1	1	-	25500	76245945	76276255	9	14780638211170228e22	9298170779265956e4
JH980322	26197284	26197904	ATXN3_2	1	-	25500	26197284	26197904	4	1323518577	3171422644
JH980304	47786874	47898725	ATXN7_1	1	+	25500	47786874	47898725	12	13546425495215974e43	11068104239245834e15
JH980305	10915105	11187785	ATXN7L1_1	1	+	25500	10915105	11187785	13	17051048392260596e53	17965107218801862e18
JH980298	6863419	6868630	ATXN7L2_1	1	-	25500	6863419	6868630	9	11381163325873061e16	7941222002518011e9
JH980314	42333171	42333982	ATXN7L3_1	1	-	25500	42333171	42333982	4	1354501723	18810111089
JH980319	31270693	31273978	ATXN7L3_2	1	-	25500	31270693	31273978	10	12525097491040156e17	14615274416847978e7
JH980300	57213378	57213668	ATXN7L3B_1	1	-	25500	57213378	57213668	1	1	290
JH980374	2625565	2786111	AUH_1	1	+	25500	2625565	2786111	11	11481501115185591e36	11011368838992559e8
JH980313	19281619	19283636	AUNIP_1	1	+	25500	19281619	19283636	4	1130516141914	14377290104
JH980293	27510768	27513198	AUP1_1	1	-	25500	27510768	27513198	10	13105167359491238e16	11911611910168718e10
JH980296	48178797	48188752	AURKA_1	1	-	25500	48178797	48188752	6	12854054585768909e3	167182143140188130
JH980313	44086376	44086935	AURKAIP1_1	1	+	25500	44086376	44086935	2	1459	356101
JH980362	1926948	1929281	AURKB_1	1	-	25500	1926948	1929281	5	1315148517452146	164176146137188
JH980302	14944745	14945254	AURKB_2	1	+	25500	14944745	14945254	2	1460	41950
JH980313	35916884	35917526	AURKC_1	1	+	25500	35916884	35917526	4	1150384560	14612511983
JH980399	3388516	3392905	AURKC_2	1	+	25500	3388516	3392905	5	1773101438724241	188140146176149
JH980314	7065885	7097242	AUTS2_1	1	-	25500	7065885	7097242	15	14421045117738315e47	3982001281521977e24
JH980360	811581	960696	AVEN_1	1	+	25500	811581	960696	4	1139505148150149e3	173716241
JH980300	75630779	75646142	AVIL_1	1	+	25500	75630779	75646142	16	15132036221926152e46	7119410711020098e30
JH980305	61047047	61083940	AVL9_1	1	+	25500	61047047	61083940	14	13923110711226513e48	11971896544681072e18
JH980296	20536013	20537813	AVP_1	1	+	25500	20536013	20537813	3	112421691	101197110
JH980296	20578777	20580564	AVP_2	1	-	25500	20578777	20580564	2	11687	110101
JH980301	30878086	30879834	AVPI1_1	1	+	25500	30878086	30879834	2	11654	28795
JH980300	69823406	69827378	AVPR1A_1	1	+	25500	69823406	69827378	3	17783686	749182287
JH980299	32534566	32540639	AVPR1B_1	1	-	25500	32534566	32540639	2	15166	110908
JH980449	743642	744719	AVPR2_1	1	-	25500	743642	744719	3	1275632	191347446
JH980422	1292596	1298025	AWAT1_1	1	-	25500	1292596	1298025	6	13802011284442063e3	15219717320310764
JH980318	18374576	18465031	AXDND1_1	1	-	25500	18374576	18465031	12	12269028269461825e39	19424814012210713e15
JH980314	28978404	28990142	AXIN1_1	1	-	25500	28978404	28990142	8	1205481102817203e12	12516419786275136e6
JH980329	13134165	13163682	AXIN2_1	1	-	25500	13134165	13163682	9	13973659575867852e19	12516423917321813e10
JH980394	891145	892096	AXL_1	1	-	25500	891145	892096	5	1339443553881	1581011078671
JH980314	9953070	9955698	AZGP1_1	1	+	25500	9953070	9955698	2	12330	254299
JH980310	19960160	19976024	AZI2_1	1	-	25500	19960160	19976024	6	12884112351296612e8	41011914998122150
JH980354	8055934	8057333	AZI2_2	1	-	25500	8055934	8057333	3	19761281	308296119
JH980295	36180397	36192153	AZIN1_1	1	+	25500	36180397	36192153	10	1131324765232761e24	1011731731348074e11
JH980313	11599547	11645049	AZIN2_1	1	-	25500	11599547	11645049	9	1132223566247493e24	13421511316116715e10
JH980430	640186	643202	AZU1_1	1	-	25500	640186	643202	3	17152868	125239149
JH980330	2823657	2823776	B2M_1	1	+	25500	2823657	2823776	1	1	119
JH980310	43447303	43447449	B3GALNT1_1	1	+	25500	43447303	43447449	1	1	146
JH980295	38403291	38404120	B3GALNT1_2	1	+	25500	38403291	38404120	2	1246	146584
JH980354	6942988	7027291	B3GALNT2_1	1	+	25500	6942988	7027291	11	12173727332317442e34	1101499819495104e14
JH980309	6641065	6642042	B3GALT1_1	1	-	25500	6641065	6642042	1	1	977
JH980294	90334828	90335628	B3GALT5_1	1	+	25500	90334828	90335628	2	1202	176599
JH980294	90435785	90436585	B3GALT5_2	1	+	25500	90435785	90436585	2	1196	170605
JH980294	90479291	90480097	B3GALT5_3	1	-	25500	90479291	90480097	2	1631	605176
JH980313	44223436	44224179	B3GALT6_1	1	-	25500	44223436	44224179	1	1	743
JH980380	6478546	6492567	B3GAT1_1	1	-	25500	6478546	6492567	4	15807674713906	83296482116
JH980293	90314216	90362000	B3GAT2_1	1	+	25500	90314216	90362000	5	1232338374747247600	13138014314983
JH980369	792793	796816	B3GAT3_1	1	-	25500	792793	796816	4	1124316583851	95248362173
JH980337	9789790	9790980	B3GNT2_1	1	-	25500	9789790	9790980	1	1	1190
JH980377	1677758	1678842	B3GNT2_2	1	+	25500	1677758	1678842	6	1105475711736909	1013688320167176
JH980296	688854	689387	B3GNT3_1	1	+	25500	688854	689387	1	1	533
JH980331	12815370	12816350	B3GNT4_1	1	+	25500	12815370	12816350	1	1	980
JH980302	57627298	57628488	B3GNT7_1	1	+	25500	57627298	57628488	1	1	1190
JH980338	7029212	7030405	B3GNT8_1	1	-	25500	7029212	7030405	3	1112940	83824254
JH980312	18387327	18388496	B3GNT9_1	1	+	25500	18387327	18388496	2	1499	485671
JH980329	130354	218916	B3GNTL1_1	1	+	25500	130354	218916	8	12173464544995787e17	116985992951347170
JH980300	75778030	75783838	B4GALNT1_1	1	+	25500	75778030	75783838	7	19842191371445236e7	2181161831941402e5
JH980319	24668000	24706231	B4GALNT2_1	1	-	25500	24668000	24706231	6	15974794588741108e6	1971918317911092
JH980338	3775080	3803257	B4GALNT3_1	1	-	25500	3775080	3803257	18	12227279733633644e63	10412515277149314e29
JH980433	273893	286660	B4GALNT4_1	1	+	25500	273893	286660	23	15194596461486312e78	13710495896880615e40
JH980356	8842555	8900950	B4GALT1_1	1	-	25500	8842555	8900950	6	1327235948131917e6	131104122188239260
JH980298	84414818	84427094	B4GALT2_1	1	-	25500	84414818	84427094	7	11935215326281156e11	14910412219123312e4
JH980316	21163145	21187144	B4GALT4_1	1	-	25500	21163145	21187144	5	1270955131547324e3	122107122230158
JH980296	41540054	41560910	B4GALT5_1	1	-	25500	41540054	41560910	7	11882442652946217e9	14610111918511912e4
JH980306	22466133	22518876	B4GALT6_1	1	-	25500	22466133	22518876	8	114221806552318e18	14610111918511614e7
JH980294	73313936	73317418	B4GALT7_1	1	+	25500	73313936	73317418	5	11761251528303334	37422783101149
JH980369	4388986	4390448	B4GAT1_1	1	-	25500	4388986	4390448	2	1411	1911052
JH980313	18332351	18332890	B9D1_1	1	+	25500	18332351	18332890	2	1166	140374
JH980364	9863600	9864091	B9D1_2	1	-	25500	9863600	9864091	3	1169352	164155140
JH980317	5796241	5796582	B9D1_3	1	+	25500	5796241	5796582	2	1211	185131
JH980425	2265532	2283716	B9D1_4	1	-	25500	2265532	2283716	7	14298279925213639e10	1289062921197144
JH980338	6981751	6981837	B9D2_1	1	-	25500	6981751	6981837	1	1	86
JH980341	10850792	10864455	BAAT_1	1	+	25500	10850792	10864455	5	136150081335613570	32310420618886
JH980296	149418	157187	BABAM1_1	1	+	25500	149418	157187	7	11215286930636551e8	254591197712886200
JH980297	31384616	31385077	BABAM1_2	1	-	25500	31384616	31385077	1	1	461
JH980298	39560387	39561119	BABAM1_3	1	-	25500	39560387	39561119	3	1307533	218191200
JH980342	324753	848921	BABAM2_1	1	+	25500	324753	848921	10	14590911608819447e37	12874896511698718e6
JH980361	4120291	4143964	BACE1_1	1	+	25500	4120291	4143964	9	11708519141197268e24	260892151371341e11
JH980294	88598763	88737827	BACE2_1	1	-	25500	88598763	88737827	10	12427129897346767e31	2511701461011341e12
JH980364	8027024	8049336	BACH1_1	1	+	25500	8027024	8049336	9	13983428346284814e18	23329320018521228e10
JH980340	15488147	15587544	BACH2_1	1	+	25500	15488147	15587544	8	17847278673788507e19	24219112830837754e7
JH980369	2343869	2357543	BAD_1	1	-	25500	2343869	2357543	3	167913484	140196191
JH980299	58706715	58706849	BAG1_1	1	+	25500	58706715	58706849	1	1	134
JH980327	4377194	4377785	BAG1_2	1	-	25500	4377194	4377785	3	1136374	131236218
JH980304	64540088	64540524	BAG1_3	1	+	25500	64540088	64540524	1	1	436
JH980298	84686699	84687281	BAG1_4	1	-	25500	84686699	84687281	3	198383	92280200
JH980356	8976492	8982581	BAG1_5	1	-	25500	8976492	8982581	4	154213286007	836210783
JH980335	5860008	5860489	BAG2_1	1	-	25500	5860008	5860489	4	1107261399	831318383
JH980293	101140161	101141876	BAG2_2	1	-	25500	101140161	101141876	2	11606	401110
JH980301	9944464	9966746	BAG3_1	1	-	25500	9944464	9966746	5	14812983385622104	350215380137179
JH980297	49345828	49347134	BAG4_1	1	-	25500	49345828	49347134	5	1151228520858	14374146248449
JH980309	44056829	44058204	BAG4_2	1	-	25500	44056829	44058204	4	11672391227	16468245149
JH980297	87085171	87086511	BAG5_1	1	-	25500	87085171	87086511	1	1	1340
JH980329	1220817	1251972	BAHCC1_1	1	-	25500	1220817	1251972	35	13221051116216054e136	2032391044402453e82
JH980360	9232233	9238501	BAHD1_1	1	+	25500	9232233	9238501	10	14877661213133926e18	4702573861228638e11
JH980329	1456131	1487356	BAIAP2_1	1	-	25500	1456131	1487356	11	11553284431353256e29	17020098116104156e11
JH980318	22085408	22086176	BAIAP2L1_1	1	-	25500	22085408	22086176	3	1109262	89119507
JH980319	8694678	8696046	BAIAP2L1_2	1	+	25500	8694678	8696046	3	1152295	1491371074
JH980300	8097141	8126309	BAIAP2L2_1	1	-	25500	8097141	8126309	8	1354102241132812e18	1524714611668628500
JH980314	30110697	30117800	BAIAP3_1	1	+	25500	30110697	30117800	20	11019116913041653e60	776562774474104e37
JH980348	13741421	13743436	BAK1_1	1	-	25500	13741421	13743436	3	113861879	197137137
JH980304	6391909	6393092	BAMBI_1	1	+	25500	6391909	6393092	2	1768	269416
JH980307	43878042	44191923	BANK1_1	1	+	25500	43878042	44191923	8	15770412237826635e25	3951371881851977e6
JH980312	1185681	1232221	BANP_1	1	-	25500	1185681	1232221	10	17156815533034341e27	13762891552421733e9
JH980390	4813031	4819278	BAP1_1	1	-	25500	4813031	4819278	15	12263808921657193e37	13171924851101822e22
JH980398	697260	699238	BAP1_2	1	+	25500	697260	699238	4	1137116201800	1284236176179
JH980318	27115734	27116234	BAP18_1	1	-	25500	27115734	27116234	2	1460	45741
JH980362	483579	485392	BAP18_2	1	+	25500	483579	485392	4	166013071710	95101188104
JH980327	10247479	10247755	BAP18_3	1	+	25500	10247479	10247755	2	189	86188
JH980301	41598529	41598837	BAP18_4	1	+	25500	41598529	41598837	1	1	308
JH980304	34522570	34523036	BAP18_5	1	-	25500	34522570	34523036	2	1378	6889
JH980302	40787193	40880309	BARD1_1	1	-	25500	40787193	40880309	14	1227820057208293e49	3261018913111016e22
JH980366	1690410	1696644	BARHL1_1	1	-	25500	1690410	1696644	3	117665771	293221464
JH980298	28355620	28360166	BARHL2_1	1	+	25500	28355620	28360166	3	121714236	266224311
JH980295	91538498	91541438	BARX1_1	1	+	25500	91538498	91541438	5	1142195923352804	1378329086137
JH980379	6781743	6869612	BARX2_1	1	+	25500	6781743	6869612	5	16155373919876075e4	1852998611995
JH980296	74799217	74799903	BASP1_1	1	-	25500	74799217	74799903	2	1361	251326
JH980297	58598674	58626213	BATF_1	1	+	25500	58598674	58626213	3	1257727385	59107155
JH980369	3134951	3135103	BATF2_1	1	-	25500	3134951	3135103	1	1	152
JH980299	40458832	40469106	BATF3_1	1	-	25500	40458832	40469106	2	110168	140107
JH980338	14316160	14320650	BAX_1	1	+	25500	14316160	14320650	5	113999237314390	53143137110101
JH980297	16388128	16465058	BAZ1A_1	1	-	25500	16388128	16465058	25	1168136434710503e99	1918914030814917e54
JH980314	13053055	13114240	BAZ1B_1	1	-	25500	13053055	13114240	17	14691627696080016e59	35698128149146195e32
JH980300	76843182	76860577	BAZ2A_1	1	+	25500	76843182	76860577	28	1792052346642735e110	715958718821823e63
JH980309	16076414	16209934	BAZ2B_1	1	+	25500	16076414	16209934	39	13628542053428947e192	14318816719411902e90
JH980338	12052845	12057918	BBC3_1	1	-	25500	12052845	12057918	3	11504792	11989282
JH980301	18373996	18375155	BBIP1_1	1	+	25500	18373996	18375155	2	1996	53164
JH980300	41787142	41787354	BBIP1_2	1	+	25500	41787142	41787354	1	1	212
JH980297	57038223	57085381	BBOF1_1	1	+	25500	57038223	57085381	9	17932123272477223e23	20662143836214348e5
JH980324	3526476	3584879	BBOX1_1	1	+	25500	3526476	3584879	7	11340246414232348e13	21511020610419717e4
JH980369	4435951	4447468	BBS1_1	1	-	25500	4435951	4447468	11	17401217192924013e25	7713713414968146e13
JH980300	55279232	55281705	BBS10_1	1	+	25500	55279232	55281705	5	15167869482070	191266152716404
JH980349	612729	614855	BBS12_1	1	+	25500	612729	614855	5	164079310361939	53071221899188
JH980312	28864977	28892168	BBS2_1	1	+	25500	28864977	28892168	14	13623625107601095e46	1256277104861341e22
JH980351	7808858	7844689	BBS4_1	1	+	25500	7808858	7844689	13	11421819766214056e44	806211374531285e17
JH980309	4930174	4952831	BBS5_1	1	-	25500	4930174	4952831	8	11545208538267058e15	1018313759981438500
JH980419	2431496	2482690	BBS7_1	1	-	25500	2431496	2482690	16	14819507452641433e56	13112510111314064e26
JH980305	61392171	61951456	BBS9_1	1	+	25500	61392171	61951456	18	19383154802277922e82	11015259116176207e33
JH980316	7942371	8062397	BBX_1	1	+	25500	7942371	8062397	14	1536121159262094e54	16124219471778007e19
JH980338	9600737	9615342	BCAM_1	1	+	25500	9600737	9615342	6	11521294212538127e7	227155158140146080
JH980385	3277709	3290071	BCAN_1	1	+	25500	3277709	3290071	12	18421294186155313e32	37717312829321806e18
JH980305	9120186	9187722	BCAP29_1	1	-	25500	9120186	9187722	5	1505745263263455e5	10113115210189
JH980312	39814554	39815226	BCAP29_2	1	-	25500	39814554	39815226	4	1140362629	8314920944
JH980332	349615	350199	BCAP29_3	1	-	25500	349615	350199	4	189362472	7727095113
JH980311	13148408	13149142	BCAP31_1	1	-	25500	13148408	13149142	1	1	734
JH980300	36582288	36583004	BCAP31_2	1	+	25500	36582288	36583004	2	162	59655
JH980449	931849	945487	BCAP31_3	1	+	25500	931849	945487	5	1164942671241613600	899514613498
JH980312	11484320	11495157	BCAR1_1	1	+	25500	11484320	11495157	8	1244368540365991e13	20031416111653355e6
JH980298	25288911	25393800	BCAR3_1	1	+	25500	25288911	25393800	11	18025282800872529e37	3171284041043832e17
JH980296	45708872	45790945	BCAS1_1	1	-	25500	45708872	45790945	4	1341623426782003	717410771
JH980347	4607632	4608164	BCAS2_1	1	+	25500	4607632	4608164	2	1195	182338
JH980300	65664674	65665153	BCAS2_2	1	+	25500	65664674	65665153	1	1	479
JH980298	445933	456611	BCAS2_3	1	+	25500	445933	456611	7	11793227483863425e8	9292681644777128
JH980319	13136640	13683852	BCAS3_1	1	+	25500	13136640	13683852	23	12696104801986643e110	8359771107774106e42
JH980299	68277795	68328312	BCAT1_1	1	-	25500	68277795	68328312	8	12499525312730218e17	7114086140164119e6
JH980338	14152476	14164526	BCAT2_1	1	-	25500	14152476	14164526	7	1173914265730473e8	741311401641191e5
JH980301	5009966	5014008	BCCIP_1	1	-	25500	5009966	5014008	4	1101233883975	1618913168
JH980346	3744239	3751939	BCDIN3D_1	1	+	25500	3744239	3751939	3	11367213	13156488
JH980310	38567689	38641939	BCHE_1	1	+	25500	38567689	38641939	3	15857774126	1517167125
JH980338	7020437	7028480	BCKDHA_1	1	+	25500	7020437	7028480	8	1254346849436721e12	16489110161206144e6
JH980293	81169929	81456597	BCKDHB_1	1	-	25500	81169929	81456597	7	11942471973802411e20	143113921581346880
JH980314	31525178	31526296	BCKDK_1	1	+	25500	31525178	31526296	3	1486599	421110520
JH980314	14677103	14680573	BCKDK_2	1	-	25500	14677103	14680573	11	12388019921469194e21	14016189128719813e11
JH980300	42080882	42087774	BCL10_1	1	+	25500	42080882	42087774	3	167196810	898983
JH980298	35284908	35293594	BCL10_2	1	+	25500	35284908	35293594	3	178898397	56287290
JH980337	11386633	11490545	BCL11A_1	1	+	25500	11386633	11490545	5	17092877789401707e4	53329104201598
JH980297	83975906	84064411	BCL11B_1	1	+	25500	83975906	84064411	4	1258738740388351	362188917155
JH980306	53007541	53207184	BCL2_1	1	-	25500	53007541	53207184	3	1199090199462	131344182
JH980299	2298547	2313839	BCL2A1_1	1	-	25500	2298547	2313839	2	114874	104419
JH980307	4490920	4491342	BCL2L1_1	1	-	25500	4490920	4491342	1	1	422
JH980296	23965808	24011065	BCL2L1_2	1	-	25500	23965808	24011065	2	144695	134563
JH980297	59830304	59830768	BCL2L1_3	1	-	25500	59830304	59830768	1	1	464
JH980322	25306171	25347962	BCL2L11_1	1	+	25500	25306171	25347962	4	1852755441700	743059292
JH980338	14960593	14962870	BCL2L12_1	1	+	25500	14960593	14962870	4	130917342192	1071499286
JH980347	9248369	9249943	BCL2L13_1	1	+	25500	9248369	9249943	4	119112611468	13796174107
JH980294	45740266	45740496	BCL2L13_2	1	+	25500	45740266	45740496	1	1	230
JH980338	691563	786160	BCL2L13_3	1	-	25500	691563	786160	8	12414242339442305e15	1287436814916411e7
JH980411	857936	867262	BCL2L14_1	1	+	25500	857936	867262	4	1369361449070	1166880257
JH980298	1342598	1347880	BCL2L15_1	1	+	25500	1342598	1347880	3	150655209	8012874
JH980297	4192566	4193767	BCL2L2_1	1	+	25500	4192566	4193767	2	11056	431146
JH980338	9528973	9541676	BCL3_1	1	+	25500	9528973	9541676	8	1170289209251957e16	1251581072038674e6
JH980368	4362561	4374190	BCL6_1	1	+	25500	4362561	4374190	10	12161463149765538e21	16122134155753186e12
JH980362	492364	496607	BCL6B_1	1	+	25500	492364	496607	8	14167469532434266e9	17622118898164132e6
JH980331	12669125	12682999	BCL7A_1	1	+	25500	12669125	12682999	3	1898313753	95167122
JH980314	13132441	13143740	BCL7B_1	1	-	25500	13132441	13143740	5	13311625666011224	89801709577
JH980314	14878568	14882272	BCL7C_1	1	+	25500	14878568	14882272	5	154774930723583	8010116486122
JH980294	24886588	24887207	BCL7C_2	1	-	25500	24886588	24887207	3	1206480	200161140
JH980393	1036897	1037455	BCL7C_3	1	-	25500	1036897	1037455	1	1	558
JH980436	1060095	1073506	BCL9_1	1	+	25500	1060095	1073506	6	1144130597240106e7	3171919822402601e3
JH980361	2335098	2344337	BCL9L_1	1	+	25500	2335098	2344337	8	1113443694738491e13	3861192128018593e9
JH980303	33972057	33990335	BCLAF1_1	1	+	25500	33972057	33990335	12	1835275135695076e31	10190866517074107e16
JH980335	7438932	7445005	BCLAF3_1	1	+	25500	7438932	7445005	2	16006	9868
JH980312	5924541	5955376	BCO1_1	1	-	25500	5924541	5955376	9	12821462418596213e22	14011095257212146e9
JH980383	3829549	3854153	BCOR_1	1	-	25500	3829549	3854153	20	112761369158622e74	2757762771461644e38
JH980476	343753	400619	BCORL1_1	1	-	25500	343753	400619	19	1106443845435667e70	8916780508014317e34
JH980416	1653185	1724681	BCR_1	1	+	25500	1653185	1724681	23	11393283708540986e90	12212839816110123e47
JH980302	45049649	45052029	BCS1L_1	1	+	25500	45049649	45052029	7	14127641118135816e6	32013719462167118e3
JH980355	6824156	6852172	BDH1_1	1	-	25500	6824156	6852172	4	12585847227907	464152140110
JH980307	45311441	45341056	BDH2_1	1	-	25500	45311441	45341056	6	19863171862082524e8	50591071047471
JH980297	80164437	80165411	BDKRB1_1	1	+	25500	80164437	80165411	2	1361	356614
JH980297	80147529	80148551	BDKRB2_1	1	+	25500	80147529	80148551	1	1	1022
JH980324	4252945	4253688	BDNF_1	1	-	25500	4252945	4253688	2	1655	64189
JH980324	4267925	4268053	BDNF_2	1	-	25500	4267925	4268053	1	1	128
JH980308	31402389	31509089	BDP1_1	1	-	25500	31402389	31509089	20	11275214658172792e80	5318253182215833e36
JH980312	18925356	18927819	BEAN1_1	1	-	25500	18925356	18927819	4	11218142261	9895149203
JH980319	30275078	30288154	BECN1_1	1	-	25500	30275078	30288154	9	1879174536275005e17	16714062146146206e8
JH980424	527227	528030	BECN2_1	1	+	25500	527227	528030	4	1265457715	23316721589
JH980297	82836173	82879497	BEGAIN_1	1	+	25500	82836173	82879497	9	1236602785135851e25	17989161681078358e7
JH980335	9119757	9119957	BEND2_1	1	+	25500	9119757	9119957	2	185	32116
JH980293	71215751	71235656	BEND3_1	1	-	25500	71215751	71235656	3	178419784	6471595122
JH980307	3290282	3327467	BEND4_1	1	+	25500	3290282	3327467	4	1237763133136971	56395239215
JH980298	79219612	79276819	BEND5_1	1	+	25500	79219612	79276819	6	11683019258397457e9	22477383149212156
JH980293	101308177	101335966	BEND6_1	1	-	25500	101308177	101335966	5	13250101082429827e3	125191167182116
JH980377	277827	369581	BEND7_1	1	-	25500	277827	369581	6	12688338191422153e9	11922417612230580
JH980388	5979414	5988025	BEST1_1	1	+	25500	5979414	5988025	6	11849271541928131e4	15223315816480144
JH980397	4745399	4749655	BEST2_1	1	-	25500	4745399	4749655	9	11476182619982278e16	10415877155741551e7
JH980300	62808701	62848441	BEST3_1	1	+	25500	62808701	62848441	12	1516856851518816e38	14995233155741555e15
JH980298	83493017	83496277	BEST4_1	1	+	25500	83493017	83496277	7	1246151421902518e8	149981557420077150
JH980329	17166125	17168640	BEST4_2	1	+	25500	17166125	17168640	2	12391	101125
JH980305	30955320	30960623	BET1_1	1	-	25500	30955320	30960623	2	15170	152134
JH980433	48106	48514	BET1L_1	1	-	25500	48106	48514	2	1344	16465
JH980312	40058905	40059222	BEX2_1	1	-	25500	40058905	40059222	1	1	317
JH980454	400338	400526	BEX2_2	1	+	25500	400338	400526	1	1	188
JH980314	43684195	43702499	BFAR_1	1	+	25500	43684195	43702499	7	13767486783341392e11	1972061701461282e5
JH980296	4718520	4771954	BFSP1_1	1	+	25500	4718520	4771954	4	145714315353184	25459224251
JH980406	2367123	2471452	BFSP2_1	1	-	25500	2367123	2471452	4	15375767371103848	21215883482
JH980385	2891094	2891216	BGLAP_1	1	+	25500	2891094	2891216	1	1	122
JH980449	1075532	1078164	BGN_1	1	-	25500	1075532	1078164	8	17921022123616013e11	19713792113209114e6
JH980314	4421667	4421978	BHLHA15_1	1	+	25500	4421667	4421978	1	1	311
JH980319	3139407	3139724	BHLHA9_1	1	+	25500	3139407	3139724	1	1	317
JH980478	154416	155231	BHLHB9_1	1	+	25500	154416	155231	1	1	815
JH980295	75882558	75882698	BHLHE22_1	1	-	25500	75882558	75882698	1	1	140
JH980377	6943572	6947410	BHLHE40_1	1	-	25500	6943572	6947410	4	1211931733759	85412210780
JH980299	69637094	69639065	BHLHE41_1	1	-	25500	69637094	69639065	5	1842128017061910	3741101105962
JH980308	22146752	22160815	BHMT_1	1	-	25500	22146752	22160815	3	11233213933	179119131
JH980308	22218494	22233561	BHMT2_1	1	-	25500	22218494	22233561	3	11327314886	77227182
JH980308	22237925	22240678	BHMT2_2	1	-	25500	22237925	22240678	3	112372623	10193131
JH980301	48560449	48884944	BICC1_1	1	+	25500	48560449	48884944	20	11789522766202786e98	17368801555619427e38
JH980299	75425597	75686816	BICD1_1	1	+	25500	75425597	75686816	10	11396742084942145e38	21221514642510917e12
JH980465	58290	139047	BICD2_1	1	+	25500	58290	139047	9	15488472788746724e24	2392121522631436e11
JH980331	9588435	9673502	BICDL1_1	1	+	25500	9588435	9673502	9	1796661231640687e24	2722151161461763e11
JH980314	31611400	31616889	BICDL2_1	1	-	25500	31611400	31616889	7	12411192197722252e7	16111614914611918e4
JH980338	12509353	12527166	BICRA_1	1	+	25500	12509353	12527166	11	12731283930223533e27	38471585036654714e12
JH980339	8969186	8999228	BICRAL_1	1	+	25500	8969186	8999228	9	11790218864202115e24	16611071015914098e9
JH980309	39359468	39456366	BIN1_1	1	-	25500	39359468	39456366	18	12033242436705397e62	10498110107107129e26
JH980346	2093256	2123580	BIN2_1	1	+	25500	2093256	2123580	9	18942199792063422e23	6280929510783777e4
JH980320	10273880	10296235	BIN3_1	1	-	25500	10273880	10296235	7	12318263379758648e10	146134137411375970
JH980328	9923359	9945488	BIRC2_1	1	-	25500	9923359	9945488	5	11929421107212974e4	2548098530293
JH980384	3359769	3360902	BIRC2_2	1	-	25500	3359769	3360902	1	1	1133
JH980328	9965913	9979938	BIRC3_1	1	-	25500	9965913	9979938	6	15992233129351315e6	194251239101113280
JH980318	22880353	22880733	BIRC5_1	1	+	25500	22880353	22880733	1	1	380
JH980342	5484539	5682713	BIRC6_1	1	+	25500	5484539	5682713	73	Inf	1881371911108622e194
JH980408	637464	638663	BIRC7_1	1	-	25500	637464	638663	2	11102	16498
JH980353	5249984	5250553	BIRC7_2	1	+	25500	5249984	5250553	2	1406	257164
JH980296	29563079	29563339	BLCAP_1	1	-	25500	29563079	29563339	1	1	260
JH980323	26149217	26228054	BLM_1	1	+	25500	26149217	26228054	24	11691191020092232e95	921586518592134e51
JH980319	3439830	3468453	BLMH_1	1	+	25500	3439830	3468453	10	12938388546056359e25	20011314089921555e9
JH980301	32208641	32286641	BLNK_1	1	+	25500	32208641	32286641	9	12450449006525674e24	44681551648083857e5
JH980310	46570587	46570733	BLOC1S1_1	1	-	25500	46570587	46570733	1	1	146
JH980300	67961355	67961864	BLOC1S1_2	1	+	25500	67961355	67961864	2	1274	95236
JH980300	77787535	77790147	BLOC1S1_3	1	-	25500	77787535	77790147	3	13242539	10714074
JH980301	28336711	28341113	BLOC1S2_1	1	+	25500	28336711	28341113	3	135804296	116116107
JH980294	51436986	51437229	BLOC1S2_2	1	-	25500	51436986	51437229	2	1149	9295
JH980338	9929968	9930605	BLOC1S3_1	1	+	25500	9929968	9930605	2	1465	167173
JH980348	6707653	6707808	BLOC1S5_1	1	-	25500	6707653	6707808	1	1	155
JH980297	34644155	34644223	BLOC1S5_2	1	+	25500	34644155	34644223	1	1	68
JH980329	322576	322716	BLOC1S5_3	1	+	25500	322576	322716	1	1	140
JH980354	1647591	1647746	BLOC1S5_4	1	+	25500	1647591	1647746	2	164	2992
JH980330	3508503	3517917	BLOC1S6_1	1	+	25500	3508503	3517917	4	1226388119302	1469286113
JH980323	10303408	10318486	BLVRA_1	1	+	25500	10303408	10318486	6	12191540111789127e7	11911998104173244
JH980338	5911414	5935225	BLVRB_1	1	-	25500	5911414	5935225	5	137219167942723710	15213112516777
JH980318	29785216	29794451	BLZF1_1	1	-	25500	29785216	29794451	4	1243633378811	179164131425
JH980312	32009749	32011479	BLZF1_2	1	+	25500	32009749	32011479	3	115421648	865683
JH980293	64696884	64697785	BLZF1_3	1	+	25500	64696884	64697785	4	1195438714	8953101188
JH980360	8810784	8827447	BMF_1	1	-	25500	8810784	8827447	3	11477916374	101158290
JH980362	7146292	7146746	BMI1_1	1	+	25500	7146292	7146746	2	1261	95194
JH980324	4209573	4210225	BMI1_2	1	+	25500	4209573	4210225	2	1333	329320
JH980320	9799703	9847843	BMP1_1	1	+	25500	9799703	9847843	20	1820992179465989e76	8311310111917909e43
JH980337	2770089	2776423	BMP10_1	1	+	25500	2770089	2776423	3	153975772	332344563
JH980365	2657858	2660567	BMP15_1	1	+	25500	2657858	2660567	4	1185622732390	21831744320
JH980296	16553046	16561881	BMP2_1	1	-	25500	16553046	16561881	2	18495	842341
JH980307	17946346	18074974	BMP2K_1	1	+	25500	17946346	18074974	20	1412824939058397e86	15211910413712878e39
JH980307	20547456	20557531	BMP3_1	1	+	25500	20547456	20557531	2	19888	908188
JH980297	35797809	35800030	BMP4_1	1	-	25500	35797809	35800030	3	118511947	85492275
JH980293	102506116	102631612	BMP5_1	1	+	25500	102506116	102631612	7	16089874703109154e18	4851941491947712e4
JH980348	6349102	6533057	BMP6_1	1	+	25500	6349102	6533057	5	12171608031829812e5	8686191152188
JH980432	1757350	1845245	BMP7_1	1	+	25500	1757350	1845245	7	14967769573789337e14	4161911491977412e4
JH980313	3634404	3649032	BMP8A_1	1	+	25500	3634404	3649032	4	1541993214483	18814992146
JH980313	3890010	3925869	BMP8A_2	1	-	25500	3890010	3925869	4	145013517135672	146194149188
JH980305	62359934	62649635	BMPER_1	1	+	25500	62359934	62649635	14	1118640385655907e57	13186988092809513e18
JH980329	18784623	18808618	BMPR1A_1	1	-	25500	18784623	18808618	10	12042166508268052e24	12213117629619111e12
JH980307	36489205	36551500	BMPR1B_1	1	+	25500	36489205	36551500	10	11641116943292583e29	14011610192143194e12
JH980302	28463046	28539803	BMPR2_1	1	+	25500	28463046	28539803	13	11880354033638736e43	1761731079223011e23
JH980425	2016892	2095912	BMS1_1	1	+	25500	2016892	2095912	21	11190697286789532e80	17319180188140127e43
JH980305	3666295	3705328	BMT2_1	1	+	25500	3666295	3705328	4	1165553525038408	140173113626
JH980335	12056679	12109206	BMX_1	1	-	25500	12056679	12109206	14	15445130631494025e48	15811921517374121e19
JH980323	24250597	24275561	BNC1_1	1	+	25500	24250597	24275561	6	11532516334185373e9	77982361229617680
JH980317	9891459	10221284	BNC2_1	1	-	25500	9891459	10221284	7	11595116460168201e17	656623501610236e6
JH980294	68030929	68047268	BNIP1_1	1	+	25500	68030929	68047268	6	17367103861219215e8	838992101119194
JH980330	17900034	17910801	BNIP2_1	1	-	25500	17900034	17910801	7	1198408547987263e9	10186128104176169e3
JH980301	827684	830093	BNIP3_1	1	+	25500	827684	830093	4	158620722261	14986107149
JH980320	14861600	14879265	BNIP3L_1	1	+	25500	14861600	14879265	4	1109951730017517	17974104149
JH980323	6685876	6686410	BNIP3L_2	1	-	25500	6685876	6686410	2	1455	36880
JH980421	1341930	1347386	BNIPL_1	1	+	25500	1341930	1347386	7	15332897337236376e7	8921818210113186e3
JH980316	14001210	14040780	BOC_1	1	+	25500	14001210	14040780	15	11834820324220666e54	29014614329027225e27
JH980294	68681533	68691607	BOD1_1	1	-	25500	68681533	68691607	3	160449929	191125146
JH980321	3828912	3893266	BOD1L1_1	1	-	25500	3828912	3893266	24	17313300573023125e98	11665149128248299e54
JH980302	64771728	64777323	BOK_1	1	+	25500	64771728	64777323	3	118725432	218128164
JH980421	161037	161447	BOLA1_1	1	+	25500	161037	161447	1	1	410
JH980314	15931606	15931704	BOLA2_1	1	-	25500	15931606	15931704	1	1	98
JH980294	74571331	74571483	BOLA2_2	1	-	25500	74571331	74571483	1	1	152
JH980293	27068083	27069658	BOLA3_1	1	-	25500	27068083	27069658	2	11490	6586
JH980302	23210337	23252358	BOLL_1	1	-	25500	23210337	23252358	8	11073517666240685e19	9811971125775393e3
JH980295	465954	480907	BOP1_1	1	+	25500	465954	480907	14	11182512073122706e49	7415511610121215e22
JH980344	10593393	10619870	BORA_1	1	-	25500	10593393	10619870	9	17381755594731152e21	9213127213711655e8
JH980411	1137769	1239030	BORCS5_1	1	+	25500	1137769	1239030	4	1214472305101035	53146158227
JH980362	1920409	1921558	BORCS6_1	1	-	25500	1920409	1921558	2	1839	518311
JH980313	44902939	44904514	BORCS8_1	1	+	25500	44902939	44904514	3	14241475	11362101
JH980320	33267964	33268367	BPGM_1	1	-	25500	33267964	33268367	2	1258	254146
JH980321	27281768	27302488	BPGM_2	1	+	25500	27281768	27302488	2	120545	599176
JH980333	14006029	14006546	BPHL_1	1	-	25500	14006029	14006546	1	1	517
JH980296	30387422	30387550	BPI_1	1	+	25500	30387422	30387550	1	1	128
JH980296	25324792	25327300	BPIFA1_1	1	+	25500	25324792	25327300	3	119582372	158104137
JH980296	25314576	25317269	BPIFA3_1	1	+	25500	25314576	25317269	3	18402632	989562
JH980296	25371056	25380201	BPIFB1_1	1	+	25500	25371056	25380201	4	175455958961	14010765185
JH980296	25102766	25113287	BPIFB2_1	1	+	25500	25102766	25113287	4	18991929910349	9592173173
JH980296	25146386	25160623	BPIFB3_1	1	+	25500	25146386	25160623	10	11094261330366336e22	1161581041405992e9
JH980296	25168980	25192167	BPIFB4_1	1	+	25500	25168980	25192167	13	1204923283430464e37	9520324210114665e16
JH980296	25126509	25134594	BPIFB6_1	1	+	25500	25126509	25134594	6	11961325137894647e4	959810114956173
JH980300	18606950	18640788	BPIFC_1	1	+	25500	18606950	18640788	11	12785822196319695e29	9812212529926591e10
JH980299	49494300	49508275	BPNT1_1	1	-	25500	49494300	49508275	8	11939382783051009e16	14610719789471074e5
JH980319	36316888	36406202	BPTF_1	1	-	25500	36316888	36406202	33	13213719580341197e141	35185831912212296e78
JH980375	6164829	6211858	BRAF_1	1	+	25500	6164829	6211858	16	11377723877247406e59	10126310410114614e29
JH980331	10703247	10737651	BRAP_1	1	+	25500	10703247	10737651	12	1120646347124169e37	8015519718811314e17
JH980314	1524993	1536033	BRAT1_1	1	+	25500	1524993	1536033	5	117091793759910850	122537195194
JH980319	30459508	30510707	BRCA1_1	1	-	25500	30459508	30510707	17	14670916312555189e62	1287480748612516e28
JH980395	3526891	3565452	BRCA2_1	1	-	25500	3526891	3565452	27	11632341402488016e108	8011921513415214e57
JH980448	481170	519214	BRCC3_1	1	+	25500	481170	519214	8	13762578464637542e15	11011986895613145e3
JH980300	923414	945157	BRD1_1	1	+	25500	923414	945157	13	13228928962198293e39	2901025155131131e24
JH980348	13328979	13331293	BRD2_1	1	+	25500	13328979	13331293	6	1603959142216412200	30292137137215372
JH980382	2629582	2644108	BRD3_1	1	+	25500	2629582	2644108	11	13271581272044285e26	2121371462152361e15
JH980382	2648383	2648595	BRD3OS_1	1	-	25500	2648383	2648595	1	1	212
JH980397	1373218	1398138	BRD4_1	1	+	25500	1373218	1398138	19	13065434360106342e68	28413713420980338e38
JH980312	36283435	36333165	BRD7_1	1	+	25500	36283435	36333165	14	14691273413703217e47	4720612856146107e23
JH980294	24701552	24758495	BRD8_1	1	-	25500	24701552	24758495	22	19641254852678318e88	191688019756441e40
JH980296	88669880	88684262	BRD9_1	1	-	25500	88669880	88684262	14	11233422046114928e41	8916712813195713e21
JH980298	27079192	27096368	BRDT_1	1	-	25500	27079192	27096368	7	11040612517134371e14	17321812524532134e3
JH980297	88251844	88289695	BRF1_1	1	-	25500	88251844	88289695	15	14384032438545238e45	11344158568056145e20
JH980293	66587214	66590481	BRF2_1	1	-	25500	66587214	66590481	5	1286157625813119	25442532059149
JH980331	14878619	14879029	BRI3BP_1	1	+	25500	14878619	14879029	1	1	410
JH980314	30790058	30790999	BRICD5_1	1	-	25500	30790058	30790999	2	1754	92188
JH980358	6952468	7119187	BRINP1_1	1	-	25500	6952468	7119187	7	1298103603873981e16	113922123610417e7
JH980318	20970607	21039069	BRINP2_1	1	-	25500	20970607	21039069	7	13713102291407629e13	11152211491042097e5
JH980318	5497522	5994594	BRINP3_1	1	+	25500	5497522	5994594	7	12250932527112973e20	2331911911042332e6
JH980319	13951840	14100100	BRIP1_1	1	-	25500	13951840	14100100	18	11272207689411628e68	12225440183110122e35
JH980296	56153996	56159826	BRIX1_1	1	-	25500	56153996	56159826	8	14652256269128573e11	24812811371477148e3
JH980310	12256626	12257666	BRIX1_2	1	-	25500	12256626	12257666	1	1	1040
JH980304	3777380	3783224	BRK1_1	1	-	25500	3777380	3783224	2	15729	86116
JH980294	7591687	7591863	BRK1_2	1	-	25500	7591687	7591863	1	1	176
JH980369	4382453	4385069	BRMS1_1	1	-	25500	4382453	4385069	8	1356121217201895e12	416592958012592060
JH980297	17363250	17403893	BRMS1L_1	1	+	25500	17363250	17403893	10	1870512833152872e29	14092119869286597e7
JH980299	52666178	52685635	BROX_1	1	+	25500	52666178	52685635	12	13679405960377588e33	9810195957110487e12
JH980304	4056585	4068560	BRPF1_1	1	-	25500	4056585	4068560	14	19071433165523636e37	17915511613714628e25
JH980339	1019869	1051869	BRPF3_1	1	+	25500	1019869	1051869	14	11327449374169371e44	12711191551311313e24
JH980367	8527158	8531776	BRS3_1	1	-	25500	8527158	8531776	3	118284188	338353431
JH980399	1961232	1990772	BRSK1_1	1	+	25500	1961232	1990772	12	11952868195492134e36	9586137146170953e15
JH980433	1176340	1203297	BRSK2_1	1	+	25500	1176340	1203297	16	19615115411249912e58	9586137116681456e24
JH980294	90892760	91045342	BRWD1_1	1	+	25500	90892760	91045342	42	13901918321389227e204	6262146981642219e96
JH980378	493351	647296	BRWD3_1	1	-	25500	493351	647296	37	13584270509255606e162	31438062981611534e82
JH980369	862773	874192	BSCL2_1	1	-	25500	862773	874192	7	17942870306141346e8	1491469513414683100
JH980313	12225934	12245652	BSDC1_1	1	+	25500	12225934	12245652	9	13649557282301026e21	5911316453121658e7
JH980293	73059948	73060118	BSG_1	1	+	25500	73059948	73060118	1	1	170
JH980430	847473	849569	BSG_2	1	-	25500	847473	849569	2	11933	266164
JH980390	2567178	2605469	BSN_1	1	+	25500	2567178	2605469	26	11453014764243205e109	4072306564414621e61
JH980298	72487314	72497975	BSND_1	1	-	25500	72487314	72497975	3	1128310486	77239176
JH980358	262119	270329	BSPRY_1	1	+	25500	262119	270329	3	164537693	230125518
JH980321	6246478	6274107	BST1_1	1	+	25500	6246478	6274107	6	11994836312064128e7	12813480809265
JH980321	6329752	6337320	BST1_2	1	+	25500	6329752	6337320	4	1108450307477	1281348392
JH980413	2700115	2703761	BSX_1	1	-	25500	2700115	2703761	3	113253387	236194260
JH980301	35776362	35853234	BTAF1_1	1	-	25500	35776362	35853234	37	11257173835067491e159	14317015820915215e90
JH980323	24497294	24559491	BTBD1_1	1	+	25500	24497294	24559491	8	11541754025786407e17	1491581581041919e7
JH980347	4454808	4505027	BTBD10_1	1	-	25500	4454808	4505027	8	18584117231981923e18	3081071941221043e8
JH980300	18793318	19134832	BTBD11_1	1	-	25500	18793318	19134832	17	12186346211842143e65	20611374771011048e29
JH980301	7835065	7839946	BTBD16_1	1	-	25500	7835065	7839946	3	1884751	5329131
JH980329	6711103	6713680	BTBD17_1	1	+	25500	6711103	6713680	3	114222327	275377251
JH980298	83459679	83462951	BTBD19_1	1	-	25500	83459679	83462951	6	1270503134528823e3	1281251346853218
JH980430	1730967	1736599	BTBD2_1	1	+	25500	1730967	1736599	8	1138522782573448e13	12215210719719186e6
JH980296	10534110	10540002	BTBD3_1	1	-	25500	10534110	10540002	5	14249495055495768	102811992152125
JH980297	77270398	77332013	BTBD7_1	1	-	25500	77270398	77332013	10	12855424310324132e27	8094071791881432e13
JH980339	3431211	3890824	BTBD9_1	1	-	25500	3431211	3890824	10	1273289148713588e37	19477110188110125e12
JH980307	13465535	13490845	BTC_1	1	-	25500	13465535	13490845	3	1839825213	14311698
JH980310	6266719	6276087	BTD_1	1	+	25500	6266719	6276087	4	112772398200	861431431169
JH980320	31750273	31750759	BTF3_1	1	+	25500	31750273	31750759	2	1338	332149
JH980343	5347346	5347828	BTF3_2	1	+	25500	5347346	5347828	1	1	482
JH980343	2776715	2777200	BTF3_3	1	-	25500	2776715	2777200	1	1	485
JH980300	55402258	55402717	BTF3_4	1	-	25500	55402258	55402717	2	1161	158299
JH980308	28866559	28874026	BTF3_5	1	-	25500	28866559	28874026	5	12642313269287340	4420011371128
JH980373	2388271	2388566	BTF3_6	1	+	25500	2388271	2388566	1	1	295
JH980298	75741816	75758782	BTF3L4_1	1	-	25500	75741816	75758782	5	156717031195816930	446520011356
JH980300	36629279	36630688	BTG1_1	1	+	25500	36629279	36630688	2	11039	140371
JH980299	29167413	29169209	BTG2_1	1	+	25500	29167413	29169209	2	11465	131332
JH980300	63768282	63768939	BTG3_1	1	-	25500	63768282	63768939	2	1374	233284
JH980345	10059994	10084000	BTG3_2	1	+	25500	10059994	10084000	4	160001543523768	167140158239
JH980328	763517	765746	BTG4_1	1	+	25500	763517	765746	3	18872027	170137203
JH980343	670928	698291	BTK_1	1	+	25500	670928	698291	17	16403482525513118e60	1409865831316219e26
JH980357	10932659	10936350	BTN1A1_1	1	+	25500	10932659	10936350	2	13411	347281
JH980357	10853984	10869997	BTN2A2_1	1	+	25500	10853984	10869997	3	11573315895	347125119
JH980348	12962073	12974127	BTNL2_1	1	-	25500	12962073	12974127	3	1357611702	284347353
JH980294	74770497	74772400	BTNL9_1	1	-	25500	74770497	74772400	2	11560	281344
JH980301	26980128	27182376	BTRC_1	1	-	25500	26980128	27182376	13	11150413252145062e46	15877113116251119e18
JH980322	24795287	24841163	BUB1_1	1	-	25500	24795287	24841163	18	13444458748615164e64	19410715215515817e33
JH980360	8873965	8942916	BUB1B_1	1	+	25500	8873965	8942916	17	17680884710522174e62	10759146194164222e32
JH980299	6360396	6360904	BUB3_1	1	+	25500	6360396	6360904	3	1201492	16418817
JH980301	7069303	7076984	BUB3_2	1	-	25500	7069303	7076984	6	14682232490267697e3	21817915815271196
JH980361	4700753	4725767	BUD13_1	1	+	25500	4700753	4725767	8	12219730011217114e17	14392861162121587e3
JH980296	53328638	53329275	BUD23_1	1	+	25500	53328638	53329275	3	1149422	137271216
JH980314	13239593	13246508	BUD23_2	1	+	25500	13239593	13246508	5	136393322996863	107981019553
JH980314	5331286	5334387	BUD31_1	1	+	25500	5331286	5334387	4	1209824133055	9512216747
JH980302	43795093	43795515	BUD31_2	1	+	25500	43795093	43795515	1	1	422
JH980293	61333405	61333587	BUD31_3	1	-	25500	61333405	61333587	1	1	182
JH980293	69135618	69167215	BVES_1	1	-	25500	69135618	69167215	7	1168491806621763e15	10411317010418813e4
JH980378	1945078	1945718	BVES_2	1	-	25500	1945078	1945718	2	1382	379259
JH980339	8032981	8040785	BYSL_1	1	+	25500	8032981	8040785	7	11344575661086687e8	27212814013116203e3
JH980302	26775729	26784015	BZW1_1	1	+	25500	26775729	26784015	9	12514350646135357e16	17398651341101696e8
JH980305	44448805	44494676	BZW2_1	1	+	25500	44448805	44494676	10	19252156801960923e28	5617610465134111e12
JH980337	3503400	3507991	C1D_1	1	+	25500	3503400	3507991	4	185312354443	1286556149
JH980305	34882758	34890143	C1GALT1_1	1	+	25500	34882758	34890143	3	128877186	215668200
JH980363	573803	574756	C1GALT1C1_1	1	-	25500	573803	574756	1	1	953
JH980299	17782288	17783229	C1GALT1C1L_1	1	+	25500	17782288	17783229	4	1247340601	15556245341
JH980313	22589245	22590957	C1QA_1	1	-	25500	22589245	22590957	2	11564	572149
JH980313	22572473	22575177	C1QB_1	1	-	25500	22572473	22575177	2	12526	563179
JH980410	875524	878337	C1QBP_1	1	-	25500	875524	878337	4	12488872662	14612292152
JH980313	22583331	22587182	C1QC_1	1	-	25500	22583331	22587182	2	13676	557176
JH980319	31975387	31982430	C1QL1_1	1	-	25500	31975387	31982430	2	16451	179593
JH980350	2736130	2737537	C1QL2_1	1	+	25500	2736130	2737537	2	11232	614176
JH980359	344836	351156	C1QL3_1	1	+	25500	344836	351156	2	16145	311176
JH980346	4250956	4251219	C1QL4_1	1	+	25500	4250956	4251219	1	1	263
JH980329	3011524	3012066	C1QTNF1_1	1	-	25500	3011524	3012066	1	1	542
JH980313	44207022	44209044	C1QTNF12_1	1	+	25500	44207022	44209044	5	1412103614531928	1011521078995
JH980294	52637472	52641782	C1QTNF2_1	1	-	25500	52637472	52641782	2	14069	611242
JH980324	25407249	25408190	C1QTNF4_1	1	-	25500	25407249	25408190	2	1634	383308
JH980361	1820191	1820406	C1QTNF5_1	1	+	25500	1820191	1820406	1	1	215
JH980300	13423609	13425051	C1QTNF6_1	1	+	25500	13423609	13425051	2	1910	71533
JH980321	5947615	5957607	C1QTNF7_1	1	+	25500	5947615	5957607	2	19364	230629
JH980314	29486895	29487203	C1QTNF8_1	1	-	25500	29486895	29487203	1	1	308
JH980386	2282261	2282434	C1QTNF9B_1	1	+	25500	2282261	2282434	1	1	173
JH980323	29016813	29025827	C1R_1	1	-	25500	29016813	29025827	10	11226339138135682e20	7647115874119152e12
JH980323	29032734	29040605	C1RL_1	1	-	25500	29032734	29040605	3	139177639	770116233
JH980323	28981568	28989781	C1S_1	1	+	25500	28981568	28989781	9	1756228129123309e16	20315212519715203e8
JH980348	11879139	11900364	C2_1	1	+	25500	11879139	11900364	14	11365398642474495e44	1851821738921814e21
JH980294	87711086	87787551	C2CD2_1	1	+	25500	87711086	87787551	11	1163385444480254e33	1491229898131171e12
JH980361	2088545	2096976	C2CD2L_1	1	-	25500	2088545	2096976	14	12149251928093577e36	2092841289817313e23
JH980327	2762438	2883390	C2CD3_1	1	-	25500	2762438	2883390	28	11969623708258248e124	11611020923371206e65
JH980414	2891555	2891902	C2CD4A_1	1	-	25500	2891555	2891902	1	1	347
JH980299	65492306	65593613	C2CD5_1	1	-	25500	65492306	65593613	19	1204592506625529e76	7913862621401641e33
JH980302	27483555	27488329	C2CD6_1	1	-	25500	27483555	27488329	2	14695	7180
JH980381	1798903	1837965	C3_1	1	+	25500	1798903	1837965	22	13493318397147976e80	17612580125119208e43
JH980323	29863446	29864768	C3AR1_1	1	+	25500	29863446	29864768	2	1898	596425
JH980358	9026896	9122939	C5_1	1	-	25500	9026896	9122939	30	11213571210172187e127	12813789104801586e62
JH980338	12159818	12160750	C5AR1_1	1	+	25500	12159818	12160750	3	1478697	431191236
JH980338	12202319	12203266	C5AR2_1	1	+	25500	12202319	12203266	2	1634	629314
JH980428	267255	377300	C6_1	1	-	25500	267255	377300	15	11311614431238595e57	2331791341101642e28
JH980428	25569	90467	C7_1	1	+	25500	25569	90467	13	127834713182302e44	14014913413723915e20
JH980298	70114707	70174616	C8A_1	1	-	25500	70114707	70174616	9	1428010039372474e24	14920613423310713e9
JH980298	70035116	70090131	C8B_1	1	+	25500	70035116	70090131	10	1357614371174862e29	15815214312568383e11
JH980382	812224	812364	C8G_1	1	-	25500	812224	812364	1	1	140
JH980296	51054669	51093690	C9_1	1	+	25500	51054669	51093690	4	1120021905638819	149137251203
JH980319	21892615	22486261	CA10_1	1	+	25500	21892615	22486261	8	1967842588484874e26	6274143185957115e4
JH980338	13993774	13997937	CA11_1	1	-	25500	13993774	13997937	8	15648421087140826e10	16714971951881437e3
JH980414	1636260	1659470	CA12_1	1	+	25500	1636260	1659470	7	12970788484249878e10	179143621551288670
JH980295	54220351	54255599	CA13_1	1	-	25500	54220351	54255599	5	11115014730222335e4	11915295119197
JH980421	536841	539526	CA14_1	1	+	25500	536841	539526	7	15078601092133825e6	17614695651498364
JH980295	54016629	54028547	CA2_1	1	-	25500	54016629	54028547	4	13120373211722	15898119197
JH980295	54046660	54059292	CA3_1	1	-	25500	54046660	54059292	6	12248661693321166e6	1191529211619732
JH980319	12633688	12634560	CA4_1	1	+	25500	12633688	12634560	2	1727	143146
JH980312	1247880	1265932	CA5A_1	1	+	25500	1247880	1265932	5	1120301294415174e5	19411995128119
JH980335	11865098	11879492	CA5B_1	1	-	25500	11865098	11879492	6	11403281050087293e5	1761496295122191
JH980313	36072819	36081683	CA6_1	1	-	25500	36072819	36081683	2	18683	161182
JH980312	18653867	18658051	CA7_1	1	-	25500	18653867	18658051	6	1556121813832045e4	1191556295119197
JH980295	89002827	89146691	CA8_1	1	-	25500	89002827	89146691	6	16504985728054127e9	1341106592128188
JH980356	10896701	10901132	CA9_1	1	+	25500	10896701	10901132	5	127049919954349	170143896883
JH980294	59475434	59476179	CAAP1_1	1	+	25500	59475434	59476179	2	1531	224215
JH980356	3705687	3745454	CAAP1_2	1	-	25500	3705687	3745454	6	1268339823485936e8	263807783200314
JH980302	57106363	57134391	CAB39_1	1	+	25500	57106363	57134391	8	11486917177209793e19	11316411916759652e5
JH980301	52133917	52271036	CABCOCO1_1	1	+	25500	52133917	52271036	5	11704612731312802e7	140749813471
JH980416	2038404	2091137	CABIN1_1	1	-	25500	2038404	2091137	36	12743314386948307e151	1372339274194278e84
JH980306	13256539	13351630	CABLES1_1	1	+	25500	13256539	13351630	10	14002747725621013e29	13471927195155102e9
JH980408	1168379	1170433	CABLES2_1	1	+	25500	1168379	1170433	7	14527241114135715e6	741101641041042e5
JH980331	10211147	10216066	CABP1_1	1	+	25500	10211147	10216066	5	13153342343314774	21838143107146
JH980369	5376546	5379134	CABP4_1	1	+	25500	5376546	5379134	4	11337022482	38119149107
JH980338	13289356	13301631	CABP5_1	1	-	25500	13289356	13301631	3	1215912208	14610768
JH980393	4534295	4535571	CABP7_1	1	+	25500	4534295	4535571	4	16328801155	149113152122
JH980307	8922118	8923068	CABS1_1	1	+	25500	8922118	8923068	4	1226751880	2002454171
JH980306	14301449	14323663	CABYR_1	1	+	25500	14301449	14323663	3	12163421991	143308224
JH980382	3001487	3004502	CACFD1_1	1	-	25500	3001487	3004502	4	139721712948	8610712568
JH980298	60663246	60919072	CACHD1_1	1	-	25500	60663246	60919072	27	17684850496521144e114	236987716114912e62
JH980397	4093028	4344586	CACNA1A_1	1	+	25500	4093028	4344586	47	14208144902119564e258	1941041409214919e112
JH980382	7856	177685	CACNA1B_1	1	-	25500	7856	177685	42	132740315153563e200	11611612810711004e99
JH980338	1490024	2136684	CACNA1C_1	1	-	25500	1490024	2136684	27	11917392153895858e117	1221581971465311e60
JH980390	5493034	5975005	CACNA1D_1	1	+	25500	5493034	5975005	46	11201541246083287e254	13731110414014314e111
JH980318	15772114	16141904	CACNA1E_1	1	-	25500	15772114	16141904	49	14063026991313305e229	30214618813111003e115
JH980365	4286181	4313627	CACNA1F_1	1	+	25500	4286181	4313627	39	17601088284830806e163	2511041401431491e92
JH980319	23301428	23358756	CACNA1G_1	1	-	25500	23301428	23358756	39	12769324047586483e165	734167140161143e92
JH980314	29533697	29595292	CACNA1H_1	1	+	25500	29533697	29595292	39	13383534058343635e174	16411013498155164e89
JH980300	9573040	9703426	CACNA1I_1	1	+	25500	9573040	9703426	37	12957931011463538e189	14911013498155315e85
JH980299	26595877	26683976	CACNA1S_1	1	-	25500	26595877	26683976	38	13964652987394766e159	24841742091311227e87
JH980305	18934244	19338420	CACNA2D1_1	1	-	25500	18934244	19338420	35	11000012501159505e162	1048011012816168e66
JH980390	3197068	3308043	CACNA2D2_1	1	-	25500	3197068	3308043	32	12314788631122182e121	11612550155689001e57
JH980304	218248	1198286	CACNA2D3_1	1	+	25500	218248	1198286	34	12122413129514145e182	8011656164131624e61
JH980338	2339048	2460919	CACNA2D4_1	1	+	25500	2339048	2460919	24	1203123714395592e100	8011362161134649e40
JH980319	27037352	27056576	CACNB1_1	1	-	25500	27037352	27056576	12	12102270511934119e37	4641829515211057e15
JH980407	1352556	1744133	CACNB2_1	1	+	25500	1352556	1744133	14	12612903462963486e62	8912512212883136e20
JH980346	4727185	4740057	CACNB3_1	1	-	25500	4727185	4740057	15	11819251230155124e39	17313114695152108e21
JH980309	23879173	24172314	CACNB4_1	1	+	25500	23879173	24172314	14	1137324139364244e63	834468122122132e20
JH980319	37143391	37154242	CACNG1_1	1	-	25500	37143391	37154242	4	11272278910673	22713474179
JH980300	13970313	14118790	CACNG2_1	1	+	25500	13970313	14118790	4	1134215147010148e3	20986134536
JH980314	20448455	20600113	CACNG3_1	1	-	25500	20448455	20600113	4	11024217690151450	50913783209
JH980319	37171728	37183771	CACNG4_1	1	-	25500	37171728	37183771	3	1343011958	53913486
JH980319	37294454	37300167	CACNG5_1	1	-	25500	37294454	37300167	4	1350042495523	14614386191
JH980399	946149	962301	CACNG6_1	1	+	25500	946149	962301	3	11325316022	24274131
JH980399	848313	879559	CACNG7_1	1	+	25500	848313	879559	4	11549218231098	19486137149
JH980399	904622	935006	CACNG8_1	1	+	25500	904622	935006	4	1253462703830140	26386137245
JH980381	4621942	4628221	CACTIN_1	1	+	25500	4621942	4628221	10	11481263198924043e19	5933295146158113e12
JH980380	5932517	5933988	CACTIN_2	1	-	25500	5932517	5933988	4	12209071338	86107350134
JH980301	10685620	10752083	CACUL1_1	1	+	25500	10685620	10752083	10	11032261671817673e25	5310412812210198e10
JH980309	15399068	15399643	CACUL1_2	1	+	25500	15399068	15399643	4	1182303472	92101167104
JH980318	23680961	23689234	CACYBP_1	1	-	25500	23680961	23689234	5	12981536857068056	1529810195218
JH980337	232508	253438	CAD_1	1	-	25500	232508	253438	44	11904886899571197e169	10192104149128206e108
JH980361	6834165	6903449	CADM1_1	1	+	25500	6834165	6903449	8	12692107031386726e18	14614913715898168e6
JH980316	33380276	33687315	CADM2_1	1	+	25500	33380276	33687315	9	11097861123411252e32	15515213717089176e9
JH980385	6093078	6102212	CADM3_1	1	+	25500	6093078	6102212	8	15781405186248816e11	14015213717089157e6
JH980338	8532090	8539424	CADM4_1	1	-	25500	8532090	8539424	8	16203369430144935e11	10712817386164134e6
JH980304	45951297	46506750	CADPS_1	1	-	25500	45951297	46506750	26	13406387547775382e126	17610410786741494e56
JH980321	15253351	15635405	CADPS2_1	1	-	25500	15253351	15635405	26	1426530202443867e126	16110410792149155e55
JH980295	49497212	49521159	CALB1_1	1	+	25500	49497212	49521159	11	15624535164181657e31	7777748356775342e7
JH980312	13069723	13100641	CALB2_1	1	+	25500	13069723	13100641	11	11427419338203831e34	928086805677564e8
JH980347	6131235	6134123	CALCB_1	1	+	25500	6131235	6134123	3	15952740	83107149
JH980427	415151	426849	CALCOCO1_1	1	-	25500	415151	426849	15	11100151116011919e43	17610183921139212e24
JH980319	24970371	24977953	CALCOCO2_1	1	-	25500	24970371	24977953	5	1670272230127404	12268134101179
JH980305	30419243	30443512	CALCR_1	1	-	25500	30419243	30443512	8	12389253863621602e16	2186559149131891e5
JH980302	13065439	13109707	CALCRL_1	1	-	25500	13065439	13109707	10	17737792615176172e27	20944215651551254e9
JH980321	27520168	27638626	CALD1_1	1	+	25500	27520168	27638626	14	17723882848830353e54	6814617913477223e20
JH980301	25201702	25204423	CALHM1_1	1	+	25500	25201702	25204423	2	12324	548398
JH980301	25209815	25211915	CALHM2_1	1	+	25500	25209815	25211915	2	11685	551416
JH980301	25168982	25175693	CALHM3_1	1	+	25500	25168982	25175693	4	1337762216482	284254239230
JH980293	93092611	93093527	CALHM4_1	1	-	25500	93092611	93093527	3	1389636	155176281
JH980303	47581121	47586396	CALHM4_2	1	+	25500	47581121	47586396	2	14896	548380
JH980303	47514332	47520613	CALHM5_1	1	+	25500	47514332	47520613	2	15899	533383
JH980303	47471342	47473339	CALHM6_1	1	+	25500	47471342	47473339	4	12564361597	24516789401
JH980346	9170599	9170694	CALM1_1	1	-	25500	9170599	9170694	1	1	95
JH980300	37542053	37542148	CALM1_2	1	-	25500	37542053	37542148	1	1	95
JH980354	8587515	8587673	CALM1_3	1	-	25500	8587515	8587673	1	1	158
JH980354	8825412	8825729	CALM1_4	1	-	25500	8825412	8825729	1	1	317
JH980346	6722922	6723014	CALM2_1	1	+	25500	6722922	6723014	1	1	92
JH980296	20073172	20073285	CALM2_2	1	+	25500	20073172	20073285	1	1	113
JH980343	15157576	15157692	CALM2_3	1	-	25500	15157576	15157692	1	1	116
JH980322	12397337	12397546	CALM2_4	1	+	25500	12397337	12397546	1	1	209
JH980459	574370	574579	CALM2_5	1	+	25500	574370	574579	1	1	209
JH980359	2087958	2088404	CALML3_1	1	+	25500	2087958	2088404	1	1	446
JH980351	3448682	3453301	CALML4_1	1	-	25500	3448682	3453301	3	130744480	95188140
JH980313	43593312	43594057	CALML6_1	1	-	25500	43593312	43594057	4	1127311573	4498143173
JH980314	6493479	6493637	CALN1_1	1	+	25500	6493479	6493637	1	1	158
JH980304	8956278	8957291	CALR_1	1	-	25500	8956278	8957291	2	1329	304685
JH980397	4589190	4591583	CALR_2	1	-	25500	4589190	4591583	7	16538881093140417e6	9514011320995203e3
JH980358	3319886	3321044	CALR_3	1	-	25500	3319886	3321044	2	1374	358785
JH980397	316742	335024	CALR3_1	1	+	25500	316742	335024	8	12812473784215173e15	8910120612511011e5
JH980321	21846337	21857453	CALU_1	1	+	25500	21846337	21857453	6	14392861394039781e5	22118817059200100
JH980301	102756	103415	CALY_1	1	+	25500	102756	103415	2	1505	113155
JH980304	4036422	4044672	CAMK1_1	1	+	25500	4036422	4044672	11	13005430244725363e24	8313174137125772e11
JH980359	10568604	10637827	CAMK1D_1	1	+	25500	10568604	10637827	8	1482327031520325e19	13712577110808612e4
JH980299	36862778	36882810	CAMK1G_1	1	+	25500	36862778	36882810	11	1430895591207813e33	921287413712277e12
JH980294	39931967	40000925	CAMK2A_1	1	-	25500	39931967	40000925	16	15162738315861244e57	2249277474483124e19
JH980323	20660592	20763844	CAMK2B_1	1	+	25500	20660592	20763844	17	15275962423664796e67	9259566274101839e21
JH980307	56967779	57296881	CAMK2D_1	1	-	25500	56967779	57296881	17	11820410810366445e67	5323092774759122e21
JH980301	65747654	65800373	CAMK2G_1	1	-	25500	65747654	65800373	20	11705217841395645e73	22792778053446857e26
JH980313	24735895	24737515	CAMK2N1_1	1	+	25500	24735895	24737515	2	11553	11968
JH980317	22589733	22896664	CAMK4_1	1	-	25500	22589733	22896664	11	15546824914178562e37	5015212577748975e9
JH980410	3164228	3182856	CAMKK1_1	1	+	25500	3164228	3182856	10	1131217602406273e25	36247535313486864e7
JH980331	12085910	12103974	CAMKK2_1	1	-	25500	12085910	12103974	12	13896481250036608e33	9813183745319782e12
JH980299	16606879	17068927	CAMKMT_1	1	-	25500	16606879	17068927	9	16176199912627444e25	7413162805662566e4
JH980390	2793802	2796906	CAMKV_1	1	-	25500	2793802	2796906	11	14288391152143221e22	4081438680134771e12
JH980346	13617987	13618049	CAMLG_1	1	-	25500	13617987	13618049	1	1	62
JH980294	20525683	20529203	CAMLG_2	1	+	25500	20525683	20529203	3	125823336	46166185
JH980382	1241036	1271665	CAMSAP1_1	1	-	25500	1241036	1271665	17	13045346244644646e52	2991191169812277e29
JH980299	26252707	26374986	CAMSAP2_1	1	+	25500	26252707	26374986	16	12348482841847861e68	13726015883351374e27
JH980439	508724	518358	CAMSAP3_1	1	+	25500	508724	518358	18	18151013238130548e51	25411995137143745e33
JH980313	37362756	38419517	CAMTA1_1	1	-	25500	37362756	38419517	20	11088510761847154e82	771946824818852e40
JH980354	1710685	1710807	CAMTA1_2	1	+	25500	1710685	1710807	1	1	122
JH980410	464730	479507	CAMTA2_1	1	-	25500	464730	479507	24	11683898371075157e81	6271149711941855e48
JH980300	65567695	65617800	CAND1_1	1	-	25500	65567695	65617800	15	19504050448010978e50	22110716417095143e27
JH980304	37624052	37657460	CAND2_1	1	-	25500	37624052	37657460	15	12739583674971004e51	1791071641641019e28
JH980329	3057035	3060705	CANT1_1	1	+	25500	3057035	3060705	4	125319503303	161386203368
JH980294	49212412	49212660	CANX_1	1	-	25500	49212412	49212660	2	1112	89137
JH980294	76266296	76279716	CANX_2	1	-	25500	76266296	76279716	14	12578289738584552e41	5077621192151551e20
JH980313	3311392	3320970	CAP1_1	1	-	25500	3311392	3320970	12	15821001123715289e27	8014680122185179e15
JH980391	61873	252861	CAP2_1	1	-	25500	61873	252861	11	18021664616814177e34	77143801221761895e12
JH980330	10753575	10754365	CAPG_1	1	-	25500	10753575	10754365	3	1464555	21562236
JH980349	6737248	6738104	CAPG_2	1	+	25500	6737248	6738104	4	1155358651	146155161206
JH980372	8305637	8311066	CAPG_3	1	-	25500	8305637	8311066	8	1683261930513406e12	6586131951491221e5
JH980369	3325281	3356525	CAPN1_1	1	+	25500	3325281	3356525	13	14177133081330724e38	2666511913717313e16
JH980302	64076754	64083680	CAPN10_1	1	+	25500	64076754	64083680	9	11860254932243362e16	10413419792711459e8
JH980339	10346899	10361869	CAPN11_1	1	+	25500	10346899	10361869	8	11861347738036564e15	2031161371701402e6
JH980400	453840	461732	CAPN12_1	1	+	25500	453840	461732	14	15678741115206031e34	2366811613716775e20
JH980342	3839789	3901390	CAPN13_1	1	-	25500	3839789	3901390	4	1307244301561408	1255368194
JH980342	4418278	4449158	CAPN14_1	1	-	25500	4418278	4449158	15	13991936367214898e50	5010768681911643e22
JH980314	29103553	29108159	CAPN15_1	1	+	25500	29103553	29108159	7	13233343137104015e8	2241941462392181e4
JH980299	53810124	53881742	CAPN2_1	1	+	25500	53810124	53881742	17	15074445294531453e63	23668116137164824e25
JH980330	586485	640580	CAPN3_1	1	+	25500	586485	640580	17	12806231723339086e64	3086811613716777e27
JH980327	5674080	5707721	CAPN5_1	1	+	25500	5674080	5707721	12	1692321242235182e39	17012820919119479e18
JH980336	8502828	8516350	CAPN6_1	1	-	25500	8502828	8516350	11	17121184184322462e24	17613112220012212e16
JH980310	5869995	5914735	CAPN7_1	1	+	25500	5869995	5914735	18	14903642482111871e66	10715865200861267e31
JH980299	53670022	53761145	CAPN8_1	1	-	25500	53670022	53761145	13	11261780820661325e42	11677622121851619e17
JH980354	2546826	2606389	CAPN9_1	1	-	25500	2546826	2606389	14	11770521377227479e49	5612265625920017e20
JH980310	40112256	40112713	CAPNS1_1	1	+	25500	40112256	40112713	2	1156	152302
JH980297	42452144	42452701	CAPNS1_2	1	+	25500	42452144	42452701	1	1	557
JH980400	2692488	2699232	CAPNS1_3	1	+	25500	2692488	2699232	7	1234026122766525e9	869556689211965
JH980312	29772446	29773186	CAPNS2_1	1	-	25500	29772446	29773186	1	1	740
JH980324	11313084	11331548	CAPRIN1_1	1	+	25500	11313084	11331548	17	1164333836614177e53	6886236831345384e27
JH980407	3639137	3641129	CAPRIN1_2	1	-	25500	3639137	3641129	5	1493133517301949	48875830120044
JH980299	74452600	74511849	CAPRIN2_1	1	-	25500	74452600	74511849	15	1419850029298123e52	563101185167711e25
JH980381	2586371	2587042	CAPS_1	1	-	25500	2586371	2587042	3	1177493	101203179
JH980300	56350446	56382826	CAPS2_1	1	+	25500	56350446	56382826	7	12120773722506242e12	441736995119152060
JH980296	54888465	54904283	CAPSL_1	1	+	25500	54888465	54904283	3	146715754	17921265
JH980306	10266294	10266958	CAPZA1_1	1	-	25500	10266294	10266958	2	1282	278383
JH980298	2739000	2770189	CAPZA1_2	1	-	25500	2739000	2770189	9	16253137125271315e21	14059777180206623e3
JH980296	69008614	69009391	CAPZA2_1	1	-	25500	69008614	69009391	1	1	777
JH980321	9920821	9941558	CAPZA2_2	1	+	25500	9920821	9941558	4	181901289520598	6221880140
JH980401	2240363	2241145	CAPZA2_3	1	+	25500	2240363	2241145	5	1179425559745	16720313112838
JH980370	5213774	5214670	CAPZA3_1	1	+	25500	5213774	5214670	1	1	896
JH980296	4867881	4868327	CAPZB_1	1	-	25500	4867881	4868327	3	1151220	8647227
JH980313	25782310	25913163	CAPZB_2	1	+	25500	25782310	25913163	10	1554958692099599e36	7492119116137116e9
JH980300	13065746	13094696	CARD10_1	1	+	25500	13065746	13094696	17	12003898410038113e62	13732910115512524e32
JH980329	2206731	2224579	CARD14_1	1	-	25500	2206731	2224579	12	15886627966321134e36	20320995182146124e17
JH980328	7375679	7375948	CARD17_1	1	+	25500	7375679	7375948	1	1	269
JH980374	1417505	1420247	CARD19_1	1	-	25500	1417505	1420247	2	12600	158143
JH980296	49290292	49295559	CARD6_1	1	-	25500	49290292	49295559	4	11424515023	110287704245
JH980338	13475721	13498173	CARD8_1	1	-	25500	13475721	13498173	6	11301900821907224e7	9812514024514056
JH980382	1541345	1547125	CARD9_1	1	-	25500	1541345	1547125	8	11962271729373175e12	7719411614617331e7
JH980302	28789776	28825174	CARF_1	1	+	25500	28789776	28825174	11	11040314415209102e34	12580194119143714e14
JH980314	37428602	37431715	CARHSP1_1	1	-	25500	37428602	37431715	3	122742956	158122158
JH980357	447734	448154	CARHSP1_2	1	+	25500	447734	448154	1	1	420
JH980301	60209223	60210048	CARM1_1	1	+	25500	60209223	60210048	2	1725	431101
JH980426	998204	1013981	CARM1_2	1	-	25500	998204	1013981	14	12646208591059128e37	14068771138913485e18
JH980357	9578714	9968609	CARMIL1_1	1	+	25500	9578714	9968609	30	11606551712851819e158	10756125957174778e57
JH980312	17979212	17990103	CARMIL2_1	1	-	25500	17979212	17990103	28	121656678210942e94	988080224681223e53
JH980297	4862723	4877559	CARMIL3_1	1	+	25500	4862723	4877559	36	13835346889811293e126	9550561199571716e68
JH980371	5495639	5526879	CARNMT1_1	1	-	25500	5495639	5526879	6	11316659495682989e6	95104110179149200
JH980369	5343805	5348808	CARNS1_1	1	+	25500	5343805	5348808	5	1934120014023775	482167862121229
JH980369	8445033	8470520	CARS_1	1	+	25500	8445033	8470520	14	17141252790081985e43	899895137891191e19
JH980311	24005645	24082098	CARS2_1	1	-	25500	24005645	24082098	8	13505838833511091e19	2006813412283105e5
JH980308	31232183	31233632	CARTPT_1	1	-	25500	31232183	31233632	3	18841340	10483110
JH980299	68519152	68584949	CASC1_1	1	-	25500	68519152	68584949	9	13277512368412475e21	2451131702151589e9
JH980319	27817127	27831032	CASC3_1	1	+	25500	27817127	27831032	12	1103788081338997e33	35128155149179155e16
JH980330	2496071	2585238	CASC4_1	1	+	25500	2496071	2585238	8	12696227266323028e19	3265310192131772e5
JH980305	31494815	31528223	CASD1_1	1	+	25500	31494815	31528223	15	19355145960311325e50	951227712221542e24
JH980383	5689955	6200031	CASK_1	1	-	25500	5689955	6200031	25	14790123811468026e111	17389194808011317e46
JH980314	30759956	30773599	CASKIN1_1	1	-	25500	30759956	30773599	23	113521994230025e80	8020028720934737e46
JH980329	5642064	5653864	CASKIN2_1	1	+	25500	5642064	5653864	17	15287579564796712e52	9250951469512812e30
JH980328	7382847	7384219	CASP1_1	1	+	25500	7382847	7384219	3	15901293	17023380
JH980328	7438915	7446325	CASP12_1	1	+	25500	7438915	7446325	2	17316	23695
JH980397	1645234	1648106	CASP14_1	1	-	25500	1645234	1648106	5	11522192224092732	10110450224140
JH980375	4309492	4315560	CASP2_1	1	-	25500	4309492	4315560	8	12154003672386344e10	11911014992125176e6
JH980293	43519025	43530140	CASP3_1	1	-	25500	43519025	43530140	6	1194225686074958e6	2276817911312850
JH980307	52705458	52714683	CASP6_1	1	-	25500	52705458	52714683	4	1381681749080	233158173146
JH980303	59610207	59610715	CASP7_1	1	+	25500	59610207	59610715	2	1234	202275
JH980302	27238926	27263881	CASP8_1	1	+	25500	27238926	27263881	4	1220622234124834	287251143122
JH980293	72067359	72092588	CASP8AP2_1	1	-	25500	72067359	72092588	16	14591934218324952e48	53125224287125115e28
JH980313	29624177	29644379	CASP9_1	1	+	25500	29624177	29644379	6	17119893517929185e7	16117314917912884
JH980420	1074713	1084006	CASQ1_1	1	+	25500	1074713	1084006	11	11644276030723521e24	23983101110651313e11
JH980387	944773	1022614	CASQ2_1	1	-	25500	944773	1022614	9	11691155502999233e23	7410153131711102e7
JH980355	443163	485577	CASR_1	1	+	25500	443163	485577	8	1293420024206873e19	18230563522123316e8
JH980296	48245076	48258807	CASS4_1	1	+	25500	48245076	48258807	4	19563979713484	422158581248
JH980308	614972	652242	CAST_1	1	-	25500	614972	652242	10	14555629715843163e27	9280958310153101e6
JH980423	2449170	2452902	CASTOR1_1	1	+	25500	2449170	2452902	10	16601874195821534e19	1317177110131122e9
JH980314	14210353	14220875	CASTOR2_1	1	-	25500	14210353	14220875	8	1152646909151319e11	6295831071251282e4
JH980313	34262959	34285530	CASZ1_1	1	+	25500	34262959	34285530	22	13693382839364158e78	488116101218176e48
JH980324	11677154	11704633	CAT_1	1	+	25500	11677154	11704633	10	12459336036694455e23	1701101221011282e13
JH980302	44787731	44794044	CATIP_1	1	+	25500	44787731	44794044	5	11670326550996114	8616712580200
JH980369	4091247	4104303	CATSPER1_1	1	-	25500	4091247	4104303	4	18578893612938	1139262119
JH980330	1877189	1899539	CATSPER2_1	1	-	25500	1877189	1899539	6	11090813294139653e9	92176155173173140
JH980294	20774021	20777442	CATSPER3_1	1	+	25500	20774021	20777442	3	15063282	182146140
JH980313	18858914	18879244	CATSPER4_1	1	-	25500	18858914	18879244	5	19992488281520188	194119134122143
JH980297	75788745	75932817	CATSPERB_1	1	-	25500	75788745	75932817	11	11936219446217692e40	12550501071071458e11
JH980400	777426	802175	CATSPERG_1	1	-	25500	777426	802175	7	14422506555867032e9	1439215818283155200
JH980321	9535603	9535941	CAV1_1	1	+	25500	9535603	9535941	1	1	338
JH980321	9457528	9463661	CAV2_1	1	+	25500	9457528	9463661	2	15988	188146
JH980304	4985263	5009749	CAV3_1	1	-	25500	4985263	5009749	2	124395	33592
JH980319	29915471	29926131	CAVIN1_1	1	-	25500	29915471	29926131	3	113910284	131566377
JH980302	17599224	17611447	CAVIN2_1	1	-	25500	17599224	17611447	2	111748	443476
JH980431	1514848	1516041	CAVIN3_1	1	-	25500	1514848	1516041	2	1805	305389
JH980341	11524420	11532553	CAVIN4_1	1	-	25500	11524420	11532553	4	11574097727	152206233407
JH980430	308025	312906	CBARP_1	1	+	25500	308025	312906	12	12925088561341288e25	681431701431346e15
JH980296	25686258	25726122	CBFA2T2_1	1	+	25500	25686258	25726122	11	13883989512354139e32	14323986182254862e13
JH980312	764048	778369	CBFA2T3_1	1	+	25500	764048	778369	9	14762514791321048e21	1222398917610411e9
JH980312	18434234	18462751	CBFB_1	1	-	25500	18434234	18462751	3	1584528402	131113116
JH980361	1870306	1945126	CBL_1	1	-	25500	1870306	1945126	16	11631220197725059e54	15811917310489866e28
JH980316	5571051	5815576	CBLB_1	1	-	25500	5571051	5815576	18	11455423195261679e75	2571221371346214e35
JH980338	9573651	9581512	CBLC_1	1	+	25500	9573651	9581512	6	11639208225673937e4	152146155122128130
JH980305	8955529	8969243	CBLL1_1	1	-	25500	8955529	8969243	5	139655988641513600	103174869898
JH980293	1837795	1838838	CBLL1_2	1	+	25500	1837795	1838838	3	1117622	107215422
JH980312	37606625	37608502	CBLN1_1	1	+	25500	37606625	37608502	3	14291681	269116197
JH980306	60968348	60968881	CBLN2_1	1	-	25500	60968348	60968881	2	1409	197125
JH980297	5284807	5289007	CBLN3_1	1	-	25500	5284807	5289007	4	15248924058	197119296143
JH980296	47823852	47829450	CBLN4_1	1	-	25500	47823852	47829450	3	122885309	194116290
JH980294	94871271	94877998	CBR1_1	1	+	25500	94871271	94877998	3	17776294	269113434
JH980294	94899790	94907209	CBR1_2	1	-	25500	94899790	94907209	3	165187151	434113269
JH980410	2992961	2993656	CBR1_3	1	+	25500	2992961	2993656	1	1	695
JH980294	94830980	94841321	CBR3_1	1	-	25500	94830980	94841321	3	1833810058	434110284
JH980314	44781649	44820332	CBR4_1	1	+	25500	44781649	44820332	5	1265553151917438500	143119137134173
JH980382	3430915	3459887	CBWD2_1	1	-	25500	3430915	3459887	4	1171242103328926	122628947
JH980319	25752870	25757334	CBX1_1	1	+	25500	25752870	25757334	4	174614894325	13717695140
JH980329	2501298	2507064	CBX2_1	1	-	25500	2501298	2507064	5	165291333045696	36225138910471
JH980362	4122639	4123172	CBX3_1	1	+	25500	4122639	4123172	2	1111	86423
JH980305	54280667	54286876	CBX3_2	1	+	25500	54280667	54286876	4	1298949306088	14016195122
JH980295	84104454	84104957	CBX3_3	1	-	25500	84104454	84104957	3	199277	89176227
JH980306	9459641	9460188	CBX3_4	1	+	25500	9459641	9460188	1	1	547
JH980297	56991254	56991766	CBX3_5	1	+	25500	56991254	56991766	2	1436	43077
JH980308	17060640	17061153	CBX3_6	1	-	25500	17060640	17061153	1	1	513
JH980294	73727766	73728257	CBX3_7	1	-	25500	73727766	73728257	4	1166340430	1191636862
JH980360	7710687	7710842	CBX3_8	1	+	25500	7710687	7710842	1	1	155
JH980329	2451612	2455287	CBX4_1	1	+	25500	2451612	2455287	6	11916226724472983e4	626517647355498
JH980427	1013014	1023442	CBX5_1	1	-	25500	1013014	1023442	4	11867519710292	146101185137
JH980300	8847220	8853912	CBX6_1	1	-	25500	8847220	8853912	7	13855266027619263e6	3808647065654468
JH980300	9041616	9056310	CBX7_1	1	-	25500	9041616	9056310	6	1812342763721235e6	14335365654468
JH980329	2491356	2493534	CBX8_1	1	+	25500	2491356	2493534	6	145564382812891520	68446268173659
JH980300	8652971	8656338	CBY1_1	1	+	25500	8652971	8656338	4	1127614633315	8610112253
JH980294	76331012	76331419	CBY3_1	1	+	25500	76331012	76331419	2	1295	215113
JH980397	3628012	3644205	CC2D1A_1	1	-	25500	3628012	3644205	21	12194281179159213e68	771256515289101e38
JH980298	75437961	75448345	CC2D1B_1	1	+	25500	75437961	75448345	18	1128521743117342e54	6583104128152741e29
JH980321	6029772	6131706	CC2D2A_1	1	+	25500	6029772	6131706	26	13773693593071288e108	8617015513712823e58
JH980301	32438188	32539010	CC2D2B_1	1	-	25500	32438188	32539010	13	11425214999185712e46	18811912511017614e20
JH980301	59970929	60010991	CCAR1_1	1	+	25500	59970929	60010991	24	17881870210702116e97	7117344351911158e50
JH980320	10260872	10271941	CCAR2_1	1	+	25500	10260872	10271941	19	13258121110138012e58	5689951131319213e36
JH980312	27975278	27988867	CCDC102A_1	1	+	25500	27975278	27988867	10	1187263327296072e23	1733268313410412e13
JH980306	58012337	58060993	CCDC102B_1	1	+	25500	58012337	58060993	3	114248454	116335203
JH980319	31914602	31916538	CCDC103_1	1	+	25500	31914602	31916538	3	17951545	140128392
JH980397	1692782	1706438	CCDC105_1	1	-	25500	1692782	1706438	5	15381461918713088	218110194104569
JH980399	2439649	2442412	CCDC106_1	1	+	25500	2439649	2442412	4	119911502450	101167212314
JH980356	10879095	10879610	CCDC107_1	1	+	25500	10879095	10879610	2	1415	92101
JH980293	44418196	44422825	CCDC110_1	1	-	25500	44418196	44422825	4	1159729404568	15652275962
JH980317	18356507	18373133	CCDC112_1	1	+	25500	18356507	18373133	6	1650071391194515e8	1077138941095119
JH980312	27286016	27312030	CCDC113_1	1	-	25500	27286016	27312030	5	11951621709227932e4	15815580155164
JH980312	27318301	27318405	CCDC113_2	1	-	25500	27318301	27318405	1	1	104
JH980309	41037226	41039332	CCDC115_1	1	+	25500	41037226	41039332	3	110631997	110122110
JH980393	3602512	3605503	CCDC117_1	1	+	25500	3602512	3605503	3	16262759	221140233
JH980310	1828585	1871989	CCDC12_1	1	+	25500	1828585	1871989	2	143250	104155
JH980309	31680718	31681020	CCDC12_2	1	-	25500	31680718	31681020	1	1	302
JH980365	4435284	4441051	CCDC120_1	1	-	25500	4435284	4441051	7	11849208725903037e8	9321011586829314e4
JH980342	34583	35407	CCDC121_1	1	-	25500	34583	35407	2	1280	251545
JH980322	22812679	22828110	CCDC122_1	1	-	25500	22812679	22828110	2	115028	146404
JH980316	43209086	43209859	CCDC122_2	1	+	25500	43209086	43209859	1	1	773
JH980296	839737	844861	CCDC124_1	1	+	25500	839737	844861	4	1420248074994	158179113131
JH980308	31901684	31923892	CCDC125_1	1	+	25500	31901684	31923892	5	18224116231239119e3	80867786113
JH980305	51557125	51577745	CCDC126_1	1	+	25500	51557125	51577745	2	120439	236182
JH980296	88196412	88209805	CCDC127_1	1	-	25500	88196412	88209805	2	113272	656122
JH980305	60005155	60138019	CCDC129_1	1	+	25500	60005155	60138019	7	13335267672710911e16	86203983883125100
JH980325	8164084	8200211	CCDC13_1	1	+	25500	8164084	8200211	9	13502962314038146e22	14911311959176193e8
JH980397	3758157	3764108	CCDC130_1	1	-	25500	3758157	3764108	7	13992401266033584e7	302140173143595650
JH980300	12017157	12036588	CCDC134_1	1	+	25500	12017157	12036588	5	18461185270019312	10111983182122
JH980321	21882692	21904820	CCDC136_1	1	+	25500	21882692	21904820	13	11814211877001204e41	1132217428412214e22
JH980302	32165513	32166165	CCDC137_1	1	-	25500	32165513	32166165	3	1121390	7489263
JH980329	1074277	1076823	CCDC137_2	1	-	25500	1074277	1076823	4	133618192416	8656194131
JH980311	31179516	31179611	CCDC138_1	1	-	25500	31179516	31179611	1	1	95
JH980355	2451940	2496728	CCDC14_1	1	-	25500	2451940	2496728	11	12114096793291348e26	1791941732571312e16
JH980302	4714404	4921326	CCDC141_1	1	-	25500	4714404	4921326	11	17347995535297533e38	15512213116719412e16
JH980293	27465957	27474285	CCDC142_1	1	-	25500	27465957	27474285	9	13346625464565164e14	7720617311012567e8
JH980305	14010899	14051689	CCDC146_1	1	+	25500	14010899	14051689	13	1925210803134592e44	20917622419489165e21
JH980297	71763029	71765371	CCDC146_2	1	-	25500	71763029	71765371	5	1953116813411592	886209170248751
JH980309	17251331	17491128	CCDC148_1	1	+	25500	17251331	17491128	11	11333917599216265e39	10110410718212818e16
JH980315	37119199	37194855	CCDC149_1	1	+	25500	37119199	37194855	9	11749635448360833e24	16111011317374832e7
JH980379	333292	439157	CCDC15_1	1	+	25500	333292	439157	6	1672836912642101e11	155146152104152160
JH980302	22173237	22247278	CCDC150_1	1	+	25500	22173237	22247278	15	11200147120278228e52	14313117011017906e25
JH980426	476367	482331	CCDC151_1	1	+	25500	476367	482331	8	12162693294131324e11	1198017098122119e6
JH980428	2195393	2201026	CCDC152_1	1	+	25500	2195393	2201026	2	15506	95128
JH980361	1983363	1985847	CCDC153_1	1	+	25500	1983363	1985847	3	119442369	116131116
JH980314	30178785	30182334	CCDC154_1	1	-	25500	30178785	30182334	3	124503446	119116104
JH980338	14683345	14702161	CCDC155_1	1	+	25500	14683345	14702161	6	13622020220513128e5	681886215274137
JH980423	2369137	2374913	CCDC157_1	1	-	25500	2369137	2374913	10	1841112216732213e20	1641431671281401e14
JH980307	15250423	15337727	CCDC158_1	1	-	25500	15250423	15337727	18	13426623918609234e67	7410415862128127e33
JH980426	538529	540228	CCDC159_1	1	-	25500	538529	540228	6	1191110312831422e4	7468149148089
JH980333	11861917	11862219	CCDC160_1	1	+	25500	11861917	11862219	1	1	302
JH980401	1014916	1015029	CCDC163_1	1	-	25500	1014916	1015029	1	1	113
JH980295	928242	929125	CCDC166_1	1	+	25500	928242	929125	2	1486	377398
JH980311	13428751	13430310	CCDC168_1	1	-	25500	13428751	13430310	5	1283112012851456	212257119143104
JH980298	82626210	82629549	CCDC17_1	1	+	25500	82626210	82629549	7	15181336172225273e7	1589812292200209400
JH980303	16867148	16944131	CCDC170_1	1	-	25500	16867148	16944131	8	12423264893088936e18	1732332421731973e8
JH980317	9142160	9434138	CCDC171_1	1	+	25500	9142160	9434138	21	14807723319136493e90	17318813114989158e45
JH980301	13045646	13072069	CCDC172_1	1	-	25500	13045646	13072069	5	141156782570226340	1011011618977
JH980333	1444103	1444499	CCDC172_2	1	+	25500	1444103	1444499	2	1185	176212
JH980300	12319435	12320210	CCDC173_1	1	-	25500	12319435	12320210	2	1444	359332
JH980309	4769560	4807216	CCDC173_2	1	+	25500	4769560	4807216	7	14505477317939284e12	2181731941521372e5
JH980304	36457285	36471236	CCDC174_1	1	+	25500	36457285	36471236	7	17051984325682893e9	104985917995131140
JH980297	52549827	52550753	CCDC177_1	1	-	25500	52549827	52550753	1	1	926
JH980306	23832092	24229242	CCDC178_1	1	-	25500	23832092	24229242	5	11510833134033665e8	13114098200107
JH980298	25749425	25849706	CCDC18_1	1	-	25500	25749425	25849706	27	13889722113321359e112	3686820013120315e60
JH980318	29749054	29766121	CCDC181_1	1	+	25500	29749054	29766121	6	11677234355291474e6	74605263146155100
JH980319	16648153	16648578	CCDC182_1	1	+	25500	16648153	16648578	1	1	425
JH980382	889937	893728	CCDC183_1	1	-	25500	889937	893728	4	1187729953670	158122161122
JH980346	5887785	5888420	CCDC184_1	1	-	25500	5887785	5888420	2	1310	176326
JH980299	53433076	53434047	CCDC185_1	1	+	25500	53433076	53434047	3	1415823	221386149
JH980301	15092482	15114647	CCDC186_1	1	+	25500	15092482	15114647	13	11181965365647812e37	1041041221282152e21
JH980382	1497508	1504712	CCDC187_1	1	-	25500	1497508	1504712	3	17277041	248134164
JH980301	71783643	71784822	CCDC188_1	1	+	25500	71783643	71784822	3	1306998	6262182
JH980318	37617968	37622716	CCDC190_1	1	+	25500	37617968	37622716	2	14645	185104
JH980316	14717822	14793422	CCDC191_1	1	-	25500	14717822	14793422	10	1205022463833191e30	15292284182191744e9
JH980294	12675961	12850701	CCDC192_1	1	+	25500	12675961	12850701	4	1140595859174541	1195653200
JH980296	267562	272201	CCDC194_1	1	-	25500	267562	272201	2	14452	131188
JH980297	39670784	39670981	CCDC198_1	1	-	25500	39670784	39670981	2	1142	10756
JH980365	4263653	4282463	CCDC22_1	1	-	25500	4263653	4282463	14	15877371026139318e36	11371599510498117e18
JH980320	16542090	16553362	CCDC25_1	1	-	25500	16542090	16553362	4	13844426511199	4720010474
JH980313	41802949	41803059	CCDC27_1	1	-	25500	41802949	41803059	1	1	110
JH980303	31333961	31342044	CCDC28A_1	1	-	25500	31333961	31342044	4	1333055997893	47155164191
JH980313	12391528	12394923	CCDC28B_1	1	-	25500	12391528	12394923	5	188998211803232	5089104173164
JH980359	10708093	10795003	CCDC3_1	1	-	25500	10708093	10795003	3	18381386573	215176338
JH980313	624237	646570	CCDC30_1	1	-	25500	624237	646570	4	125561202622197	14614659137
JH980360	9344460	9352642	CCDC32_1	1	-	25500	9344460	9352642	4	1395779418073	128164101110
JH980351	9329627	9396213	CCDC33_1	1	+	25500	9329627	9396213	9	14980131316144454e23	11089128152891342e6
JH980324	3894570	3923481	CCDC34_1	1	-	25500	3894570	3923481	6	16625752915313244e7	21214315510713168
JH980390	2226594	2242519	CCDC36_1	1	+	25500	2226594	2242519	3	1136315840	16415586
JH980325	21799606	21837853	CCDC39_1	1	-	25500	21799606	21837853	14	15301700900510904e45	10416112820613718e22
JH980329	2275627	2298225	CCDC40_1	1	-	25500	2275627	2298225	9	12247535871549897e20	24217012816720626e10
JH980362	2532089	2543876	CCDC42_1	1	-	25500	2532089	2543876	5	127190601092111700	1582212009883
JH980319	31729224	31740805	CCDC43_1	1	-	25500	31729224	31740805	3	1283511379	182137203
JH980319	35411406	35423911	CCDC47_1	1	-	25500	35411406	35423911	12	1172020742516389e32	7716711056861108e15
JH980368	47232	83248	CCDC50_1	1	-	25500	47232	83248	8	12178871253612582e15	1044411614688912400
JH980310	564995	567588	CCDC51_1	1	+	25500	564995	567588	3	112431836	311158758
JH980316	7505688	7506620	CCDC54_1	1	+	25500	7505688	7506620	2	1592	515341
JH980296	19694554	19694938	CCDC58_1	1	-	25500	19694554	19694938	2	1296	15889
JH980320	26568428	26568809	CCDC58_2	1	+	25500	26568428	26568809	1	1	381
JH980355	620201	641452	CCDC58_3	1	-	25500	620201	641452	5	1290593641276421e3	476214612550
JH980294	18710665	18710772	CCDC58_4	1	-	25500	18710665	18710772	1	1	107
JH980300	48467496	48470495	CCDC59_1	1	+	25500	48467496	48470495	3	18282848	19777152
JH980301	49886725	50003978	CCDC6_1	1	-	25500	49886725	50003978	10	15452170041955125e30	1911251011521611e13
JH980331	9030782	9143487	CCDC60_1	1	+	25500	9030782	9143487	9	15663672208881048e27	6817310789227411e8
JH980338	11040034	11049202	CCDC61_1	1	+	25500	11040034	11049202	7	13381865395879707e7	143771581641378080
JH980331	13281770	13315228	CCDC62_1	1	+	25500	13281770	13315228	11	11881467077571093e31	1911679817092921e13
JH980331	11333752	11370900	CCDC63_1	1	-	25500	11333752	11370900	7	11053742991011268e11	1701882211821791e5
JH980346	4652939	4679100	CCDC65_1	1	-	25500	4652939	4679100	8	14505291569268176e13	2481012181941371e8
JH980304	39493420	39544762	CCDC66_1	1	+	25500	39493420	39544762	12	11075215027171611e39	5937792116131247e16
JH980306	45432260	45456111	CCDC68_1	1	-	25500	45432260	45456111	6	11389140331894221e8	8310712812583122
JH980294	40848845	40850008	CCDC69_1	1	-	25500	40848845	40850008	2	11060	119104
JH980304	9981588	9981788	CCDC7_1	1	+	25500	9981588	9981788	1	1	200
JH980390	2136159	2137640	CCDC71_1	1	-	25500	2136159	2137640	3	1571793	251218689
JH980305	10041327	10041819	CCDC71L_1	1	+	25500	10041327	10041819	3	1284449	16710744
JH980324	9804431	9945931	CCDC73_1	1	-	25500	9804431	9945931	12	11669194523742674e35	1372482572664123e17
JH980416	552752	556612	CCDC74B_1	1	-	25500	552752	556612	2	13745	131116
JH980338	3943563	3964940	CCDC77_1	1	-	25500	3943563	3964940	9	11403166031559167e20	12515812221814658e9
JH980314	29232180	29232765	CCDC78_1	1	-	25500	29232180	29232765	2	1506	17980
JH980338	11298063	11299949	CCDC8_1	1	-	25500	11298063	11299949	4	1120413331552	197116167335
JH980316	13377311	13414781	CCDC80_1	1	-	25500	13377311	13414781	11	1157148438621108e32	34480107143137166e15
JH980327	15315055	15368619	CCDC81_1	1	+	25500	15315055	15368619	8	11825721554333414e19	7725780104173742e5
JH980328	15602565	15624487	CCDC82_1	1	+	25500	15602565	15624487	3	11248021738	26680185
JH980327	14790956	14842564	CCDC83_1	1	+	25500	14790956	14842564	3	1190151451	158167158
JH980361	2217599	2221828	CCDC84_1	1	-	25500	2217599	2221828	2	14060	68170
JH980337	15444533	15665417	CCDC85A_1	1	-	25500	15444533	15665417	5	11250315489477352e5	831197477809
JH980369	3958424	3959029	CCDC85B_1	1	+	25500	3958424	3959029	1	1	605
JH980388	4906534	4913417	CCDC86_1	1	+	25500	4906534	4913417	5	1298505865956780	2845912877104
JH980369	4603865	4606342	CCDC87_1	1	-	25500	4603865	4606342	6	1496865177119572500	4588371912239277
JH980337	16428067	16532332	CCDC88A_1	1	+	25500	16428067	16532332	31	12202024699287575e140	10759628314017383e68
JH980369	2409897	2422955	CCDC88B_1	1	+	25500	2409897	2422955	15	11047147241925711e47	5971981524281129e25
JH980297	75540101	75664260	CCDC88C_1	1	-	25500	75540101	75664260	30	13584636496971594e121	28180158322338387e64
JH980327	14569067	14570134	CCDC89_1	1	-	25500	14569067	14570134	1	1	1067
JH980338	12083740	12092789	CCDC9_1	1	+	25500	12083740	12092789	8	1155918603666384e13	10110111983170184e6
JH980327	12078471	12090793	CCDC90B_1	1	-	25500	12078471	12090793	6	13171666278481064e6	5311368101107119
JH980299	72117585	72370520	CCDC91_1	1	+	25500	72117585	72370520	9	11863493428587012e28	20010180107926522e7
JH980331	14206493	14208975	CCDC92_1	1	-	25500	14206493	14208975	4	11664512337	128269329146
JH980350	4261826	4346000	CCDC93_1	1	+	25500	4261826	4346000	15	11749106001603627e53	11392110981048317e19
JH980329	6883868	6884671	CCDC94_1	1	+	25500	6883868	6884671	1	1	803
JH980381	4005187	4011933	CCDC94_2	1	-	25500	4005187	4011933	4	1187036256649	11913714698
JH980389	581506	582537	CCDC96_1	1	-	25500	581506	582537	2	1850	845182
JH980338	6945677	6948940	CCDC97_1	1	+	25500	6945677	6948940	4	1164622043145	305122110119
JH980360	9071305	9076007	CCDC9B_1	1	-	25500	9071305	9076007	7	1121421523236412e9	536113128122443900
JH980300	38220084	38220728	CCER1_1	1	+	25500	38220084	38220728	2	1244	50401
JH980400	216498	216623	CCER2_1	1	+	25500	216498	216623	1	1	125
JH980348	11296762	11308778	CCHCR1_1	1	-	25500	11296762	11308778	8	11924807601792082e11	10118811011911314e7
JH980341	16444489	16446252	CCIN_1	1	-	25500	16444489	16446252	1	1	1763
JH980325	8643147	8647241	CCK_1	1	+	25500	8643147	8647241	2	13964	59131
JH980315	35246481	35256560	CCKAR_1	1	+	25500	35246481	35256560	4	1505481189565	251263122515
JH980431	1486557	1488405	CCKBR_1	1	+	25500	1486557	1488405	5	139993413221445	257251107116404
JH980319	9505558	9505680	CCL2_1	1	+	25500	9505558	9505680	1	1	122
JH980356	10015761	10016118	CCL21_1	1	-	25500	10015761	10016118	2	1236	134122
JH980319	11091936	11092055	CCL4_1	1	+	25500	11091936	11092055	1	1	119
JH980319	10920126	10924239	CCL5_1	1	-	25500	10920126	10924239	2	13995	83119
JH980323	19721634	19767797	CCM2_1	1	-	25500	19721634	19767797	8	11315312654256755e13	27813759131140185e5
JH980296	24275188	24285313	CCM2L_1	1	+	25500	24275188	24285313	7	1162192849678079e8	8318559140125138e3
JH980419	2422826	2427496	CCNA2_1	1	-	25500	2422826	2427496	7	1654134322022595e8	13411320622411325e4
JH980313	3272514	3273308	CCNB1_1	1	-	25500	3272514	3273308	3	1258571	24259224
JH980308	32005053	32012680	CCNB1_2	1	-	25500	32005053	32012680	7	1267104114992092e8	10411014023915518e4
JH980298	55149265	55150005	CCNB1_3	1	-	25500	55149265	55150005	3	1124499	116206242
JH980340	15617554	15618584	CCNB1_4	1	-	25500	15617554	15618584	2	1777	770254
JH980297	1208467	1215557	CCNB1IP1_1	1	-	25500	1208467	1215557	3	130346795	209323296
JH980330	17296216	17323071	CCNB2_1	1	+	25500	17296216	17323071	7	1.8592887711144133e+28	12818216123314012e4
JH980295	89096678	89096875	CCNC_1	1	-	25500	89096678	89096875	1	1	197
JH980401	293923	294252	CCNC_2	1	-	25500	293923	294252	1	1	329
JH980340	4731129	4754657	CCNC_3	1	+	25500	4731129	4754657	11	13538390171281341e31	10783715653926581e7
JH980372	1998825	1999673	CCNC_4	1	+	25500	1998825	1999673	1	1	848
JH980369	6918266	6924129	CCND1_1	1	+	25500	6918266	6924129	4	165341805796	21515814968
JH980452	961220	981980	CCND2_1	1	+	25500	961220	981980	5	1207848981216720600	194215158149146
JH980339	8043093	8047642	CCND3_1	1	-	25500	8043093	8047642	4	160212214335	47137161215
JH980330	1411780	1419120	CCNDBP1_1	1	+	25500	1411780	1419120	6	1911138935896952e4	89742035944110
JH980312	43293894	43298511	CCNE1_1	1	+	25500	43293894	43298511	8	12302855329036154e11	7413714695134106e6
JH980295	44185651	44195924	CCNE2_1	1	+	25500	44185651	44195924	9	11163204247336092e17	9814614014695136e9
JH980314	30967654	30979341	CCNF_1	1	+	25500	30967654	30979341	15	11843318635854927e45	15510468191681522e23
JH980299	8640832	8642078	CCNG1_1	1	+	25500	8640832	8642078	2	11155	54292
JH980294	56241543	56248164	CCNG1_2	1	+	25500	56241543	56248164	5	13508494151096434	2452518065188
JH980307	16281168	16288315	CCNG2_1	1	+	25500	16281168	16288315	7	11107241028172989e8	137137248801012e5
JH980352	5225306	5225903	CCNG2_2	1	-	25500	5225306	5225903	3	1320470	212110128
JH980308	12344253	12365455	CCNH_1	1	+	25500	12344253	12365455	8	13497651878381159e16	1191197420916174e5
JH980378	6073786	6074470	CCNH_2	1	+	25500	6073786	6074470	3	165259	5398426
JH980307	16145091	16164923	CCNI_1	1	-	25500	16145091	16164923	6	11976251327816377e5	44622414074137104
JH980306	50183119	50183814	CCNI_2	1	-	25500	50183119	50183814	3	1377487	263107209
JH980367	6180940	6182027	CCNI_3	1	+	25500	6180940	6182027	3	1252837	221558251
JH980365	477419	478540	CCNI_4	1	+	25500	477419	478540	2	1808	800314
JH980301	32420252	32433405	CCNJ_1	1	-	25500	32420252	32433405	5	110141265765613090	39812529621268
JH980378	5553058	5554206	CCNJ_2	1	-	25500	5553058	5554206	2	1571	533578
JH980294	52516114	52582460	CCNJL_1	1	-	25500	52516114	52582460	6	13162197583932275e5	31110116130521560
JH980297	83739886	83748587	CCNK_1	1	-	25500	83739886	83748587	10	11408314932783856e20	33571621221705605e9
JH980310	47859933	47872687	CCNL1_1	1	+	25500	47859933	47872687	11	1497109573628626e30	21577107122659813e12
JH980332	16393301	16394077	CCNL1_2	1	-	25500	16393301	16394077	1	1	776
JH980313	44072830	44079833	CCNL2_1	1	+	25500	44072830	44079833	10	15437871750531152e18	31177110119981047e11
JH980308	48276296	48278179	CCNO_1	1	+	25500	48276296	48278179	4	11579891399	128221185485
JH980449	1018565	1021524	CCNQ_1	1	+	25500	1018565	1021524	3	110302730	185134230
JH980346	4832111	4849755	CCNT1_1	1	+	25500	4832111	4849755	13	11831674678221164e41	16171128566544167e17
JH980350	12210418	12253564	CCNT2_1	1	+	25500	12210418	12253564	10	19392412226256294e27	15880128596544166e9
JH980304	13154219	13358819	CCNY_1	1	+	25500	13154219	13358819	8	1132593175402185e27	15274985911916718e4
JH980377	6618894	6619851	CCNY_2	1	+	25500	6618894	6619851	1	1	957
JH980302	34015937	34039237	CCNYL1_1	1	+	25500	34015937	34039237	9	11877808311205146e22	7435983253119166e5
JH980314	25330312	25353752	CCP110_1	1	-	25500	25330312	25353752	17	12047260732924494e57	5083625974116104e29
JH980330	13643148	13653098	CCPG1_1	1	-	25500	13643148	13653098	5	142158696949808	3896284592143
JH980319	30157180	30158235	CCR10_1	1	-	25500	30157180	30158235	1	1	1055
JH980310	2406407	2407255	CCR2_1	1	-	25500	2406407	2407255	2	1388	329461
JH980310	2559463	2560311	CCR3_1	1	+	25500	2559463	2560311	3	197535	68308314
JH980310	2500442	2501392	CCR3_2	1	-	25500	2500442	2501392	3	188526	59398425
JH980310	25364249	25365277	CCR4_1	1	+	25500	25364249	25365277	1	1	1028
JH980310	2391503	2392510	CCR5_1	1	-	25500	2391503	2392510	2	194	59914
JH980303	2133850	2134866	CCR6_1	1	-	25500	2133850	2134866	2	1100	44917
JH980319	28144498	28145568	CCR7_1	1	-	25500	28144498	28145568	1	1	1070
JH980325	11334182	11335222	CCR8_1	1	-	25500	11334182	11335222	1	1	1040
JH980310	2371509	2372420	CCRL2_1	1	-	25500	2371509	2372420	4	1313502625	21244104287
JH980369	4607057	4611896	CCS_1	1	+	25500	4607057	4611896	3	143254679	71128161
JH980354	1926775	1929742	CCSAP_1	1	-	25500	1926775	1929742	2	12702	173266
JH980307	31367248	32605855	CCSER1_1	1	+	25500	31367248	32605855	9	1.6857217782322957e+43	67763517992209775e6
JH980362	10297442	10399259	CCSER2_1	1	+	25500	10297442	10399259	10	12502506308024782e27	24511631978915818e9
JH980298	16556375	16558580	CCSER2_2	1	+	25500	16556375	16558580	4	12509672117	245714113689
JH980314	30169965	30170207	CCSMST1_1	1	-	25500	30169965	30170207	1	1	242
JH980300	62888946	62903730	CCT2_1	1	-	25500	62888946	62903730	14	1125416061941244e43	1431011041311161e23
JH980345	11901015	11902187	CCT2_2	1	+	25500	11901015	11902187	4	1360606835	77170101338
JH980385	2936004	2950680	CCT3_1	1	-	25500	2936004	2950680	13	18921297189030955e35	10113124518280134e17
JH980365	300322	302939	CCT3_2	1	-	25500	300322	302939	9	19391115130514013e15	11680107921559565e6
JH980337	10050428	10064972	CCT4_1	1	+	25500	10050428	10064972	13	11761281245525602e37	12553891071431224e19
JH980296	89004506	89012257	CCT5_1	1	-	25500	89004506	89012257	11	140270191912002e23	12517913718512218e15
JH980347	9163958	9165466	CCT6A_1	1	+	25500	9163958	9165466	6	169488398511011330	4922076101155170
JH980319	10261300	10300610	CCT6B_1	1	-	25500	10261300	10300610	10	15021124901292418e28	71137958015811e13
JH980315	28293425	28293583	CCT7_1	1	+	25500	28293425	28293583	1	1	158
JH980293	26392700	26401008	CCT7_2	1	+	25500	26392700	26401008	10	13551058217144499e19	1521071251731612e13
JH980298	81231436	81232294	CCT7_3	1	+	25500	81231436	81232294	1	1	858
JH980298	5860766	5862311	CCT7_4	1	-	25500	5860766	5862311	2	1148	1341398
JH980364	7599268	7614816	CCT8_1	1	-	25500	7599268	7614816	6	12916839412177125e7	778992808959
AAIY02273411	277	2642	CCT8_2	1	+	25500	277	2642	4	165014822190	56062137176
JH980304	20850691	20852226	CCT8L2_1	1	+	25500	20850691	20852226	1	1	1535
JH980387	2657685	2693390	CD101_1	1	+	25500	2657685	2693390	8	1161854659269118e17	3744133863384044e8
JH980293	87232002	87363773	CD109_1	1	-	25500	87232002	87363773	26	11786579073929756e106	10114615818816422e54
JH980294	27562914	27563756	CD14_1	1	-	25500	27562914	27563756	1	1	842
JH980294	27608636	27609223	CD14_2	1	-	25500	27608636	27609223	1	1	587
JH980433	642562	644687	CD151_1	1	+	25500	642562	644687	6	14471384161318492e3	191741041588359
JH980323	29463215	29497659	CD163_1	1	-	25500	29463215	29497659	7	14824106251098822e13	1043173293713173e5
JH980303	39710288	39717304	CD164_1	1	-	25500	39710288	39717304	2	16937	15880
JH980313	17718645	17718818	CD164L2_1	1	+	25500	17718645	17718818	1	1	173
JH980308	34455375	34463904	CD180_1	1	+	25500	34455375	34463904	2	16803	1641727
JH980314	16202109	16207926	CD19_1	1	+	25500	16202109	16207926	3	152935726	2125692
JH980385	4977687	4979468	CD1B_1	1	+	25500	4977687	4979468	3	18761507	260275275
JH980385	4841991	4845025	CD1D_1	1	+	25500	4841991	4845025	2	12757	167278
JH980385	5019317	5021185	CD1E_1	1	+	25500	5019317	5021185	3	111481588	272212281
JH980316	13137288	13140699	CD200_1	1	+	25500	13137288	13140699	2	13131	320281
JH980316	13580784	13580885	CD200R1L_1	1	-	25500	13580784	13580885	1	1	101
JH980316	13633597	13633698	CD200R1L_2	1	-	25500	13633597	13633698	1	1	101
JH980337	825965	829204	CD207_1	1	+	25500	825965	829204	4	191124893094	278140125146
JH980400	1711201	1718413	CD22_1	1	+	25500	1711201	1718413	5	13212520968517118	1252572607495
JH980306	58876791	58876865	CD226_1	1	-	25500	58876791	58876865	1	1	74
JH980307	3772703	3772768	CD24_1	1	+	25500	3772703	3772768	1	1	65
JH980327	6949498	6949557	CD24_2	1	+	25500	6949498	6949557	1	1	59
JH980420	1872984	1873274	CD244_1	1	-	25500	1872984	1873274	2	1118	86173
JH980369	4364073	4366682	CD248_1	1	-	25500	4364073	4366682	4	144515671867	440455296743
JH980323	28367734	28371033	CD27_1	1	+	25500	28367734	28371033	3	124413190	131110110
JH980317	80900	87411	CD274_1	1	+	25500	80900	87411	2	16405	344107
JH980351	8827754	8831476	CD276_1	1	+	25500	8827754	8831476	3	14903586	356296137
JH980302	29505538	29512271	CD28_1	1	+	25500	29505538	29512271	2	16612	359122
JH980293	111004976	111093012	CD2AP_1	1	-	25500	111004976	111093012	14	12739288640334804e45	6292296211313716e21
JH980314	15388788	15390101	CD2BP2_1	1	+	25500	15388788	15390101	7	1241505565691101e5	13415856110233104e3
JH980329	6419916	6420272	CD300E_1	1	+	25500	6419916	6420272	1	1	356
JH980329	6542027	6542350	CD300LB_1	1	+	25500	6542027	6542350	1	1	323
JH980381	1553082	1553348	CD300LB_2	1	+	25500	1553082	1553348	2	1199	14668
JH980381	1503383	1503652	CD300LB_3	1	-	25500	1503383	1503652	1	1	269
JH980329	6316978	6317193	CD300LD_1	1	+	25500	6316978	6317193	1	1	215
JH980319	30997990	30998097	CD300LG_1	1	+	25500	30997990	30998097	1	1	107
JH980309	15739813	15756017	CD302_1	1	+	25500	15739813	15756017	4	16398870016032	110116173173
JH980299	34474675	34475699	CD34_1	1	-	25500	34474675	34475699	2	1852	182173
JH980305	17549246	17590032	CD36_1	1	+	25500	17549246	17590032	10	11257819258198426e29	11915514917989678e10
JH980338	14626598	14633646	CD37_1	1	+	25500	14626598	14633646	6	11922011446955176e3	71651282398974
JH980361	2943128	2943935	CD3D_1	1	+	25500	2943128	2943935	2	1668	182140
JH980361	2956644	2958585	CD3E_1	1	-	25500	2956644	2958585	2	11793	47149
JH980361	2930472	2932120	CD3G_1	1	-	25500	2930472	2932120	3	16791521	6241128
JH980323	28746715	28751281	CD4_1	1	+	25500	28746715	28751281	2	14502	11665
JH980296	38553265	38553399	CD40_1	1	+	25500	38553265	38553399	1	1	134
JH980367	8307785	8320532	CD40LG_1	1	-	25500	8307785	8320532	3	1997812593	377122155
JH980324	12511047	12603281	CD44_1	1	+	25500	12511047	12603281	7	13369540534498027e14	6516713412212593e3
JH980302	19921992	19922543	CD47_1	1	-	25500	19921992	19922543	2	1283	278269
JH980298	4980049	4987829	CD53_1	1	-	25500	4980049	4987829	3	17527596	6874185
JH980324	10889988	10890071	CD59_1	1	-	25500	10889988	10890071	1	1	83
JH980385	4418421	4424506	CD5L_1	1	-	25500	4418421	4424506	5	1172395241055895	131122119167191
JH980388	5072696	5084693	CD6_1	1	+	25500	5072696	5084693	7	17612281990711082e10	1523263027471185400
JH980300	77779625	77781769	CD63_1	1	+	25500	77779625	77781769	6	17871133149918183e3	65188771318362
JH980362	1234281	1235659	CD68_1	1	+	25500	1234281	1235659	4	14148001251	230116170128
JH980443	1493691	1493888	CD69_1	1	-	25500	1493691	1493888	1	1	197
JH980381	1938820	1939203	CD70_1	1	+	25500	1938820	1939203	2	1187	152197
JH980316	21542009	21542191	CD80_1	1	-	25500	21542009	21542191	1	1	182
JH980369	8821906	8827105	CD81_1	1	-	25500	8821906	8827105	6	15051572185137996e3	598610771119104
JH980324	22384547	22398289	CD82_1	1	+	25500	22384547	22398289	2	113645	12298
JH980420	1476924	1478121	CD84_1	1	-	25500	1476924	1478121	2	1911	245287
JH980323	28115072	28123055	CD9_1	1	+	25500	28115072	28123055	3	168257922	658062
JH980429	1615607	1617430	CD93_1	1	-	25500	1615607	1617430	4	147212191456	200731218368
JH980316	12158235	12288336	CD96_1	1	+	25500	12158235	12288336	6	11923139079608358e11	35311621217912896
JH980397	3155105	3167964	CD97_1	1	-	25500	3155105	3167964	7	1275644127032701e9	1738922117616715300
JH980398	3107799	3109770	CD99L2_1	1	-	25500	3107799	3109770	2	11850	68122
JH980376	3638598	3691749	CDADC1_1	1	-	25500	3638598	3691749	7	11757619478255731e14	191167505691826880
JH980330	930475	940074	CDAN1_1	1	-	25500	930475	940074	26	16719611234137813e82	12210718562104153e52
JH980302	3737771	3738675	CDC123_1	1	-	25500	3737771	3738675	1	1	904
JH980359	10006631	10057240	CDC123_2	1	+	25500	10006631	10057240	8	17130129701607528e18	7159101107741221e5
JH980298	16691463	16851547	CDC14A_1	1	-	25500	16691463	16851547	14	12891123887419518e48	2511581221041581e19
JH980384	1197933	1233877	CDC14B_1	1	+	25500	1197933	1233877	3	12528235832	6898113
JH980384	1226763	1226846	CDC14C_1	1	+	25500	1226763	1226846	1	1	83
JH980311	29723800	29755141	CDC16_1	1	+	25500	29723800	29755141	16	11421794470663195e52	5398140158921349e23
JH980298	85141419	85145288	CDC20_1	1	-	25500	85141419	85145288	10	1861178420612416e20	17611912223092194e11
JH980294	24772337	24806931	CDC23_1	1	-	25500	24772337	24806931	16	13495431257160128e51	16711977627711917e24
JH980310	765564	782157	CDC25A_1	1	+	25500	765564	782157	13	1109049707274969e41	16744101119128626e16
JH980296	19586155	19594077	CDC25B_1	1	-	25500	19586155	19594077	14	12731258158717998e35	1311101349862952e18
JH980294	24907237	24936854	CDC25C_1	1	-	25500	24907237	24936854	9	13398321510353372e16	13410713795621013e6
JH980358	177829	181848	CDC26_1	1	-	25500	177829	181848	2	13940	17380
JH980316	30869698	30870303	CDC34_1	1	+	25500	30869698	30870303	1	1	605
JH980430	877241	879766	CDC34_2	1	-	25500	877241	879766	5	129551910482392	2121349586134
JH980315	38653258	38653359	CDC37_1	1	-	25500	38653258	38653359	1	1	101
JH980426	1454914	1464696	CDC37_2	1	+	25500	1454914	1464696	9	1661367547162738e17	10112814010711612e9
JH980382	6616505	6637712	CDC37L1_1	1	+	25500	6616505	6637712	5	1746612212128462e4	28192113122164
JH980303	40480964	40530273	CDC40_1	1	+	25500	40480964	40530273	14	1184662472528507e50	1888612883140952e21
JH980296	23478616	23479148	CDC42_1	1	+	25500	23478616	23479148	2	1132	128401
JH980312	27047719	27048249	CDC42_2	1	-	25500	27047719	27048249	1	1	530
JH980295	66030802	66031375	CDC42_3	1	+	25500	66030802	66031375	3	1305539	30219435
JH980313	23218783	23244340	CDC42_4	1	-	25500	23218783	23244340	5	1520455131761625300	8619411071104
JH980339	1309515	1310060	CDC42_5	1	+	25500	1309515	1310060	3	1207487	20024859
JH980396	4890183	4890650	CDC42_6	1	-	25500	4890183	4890650	1	1	467
JH980299	62283677	62583155	CDC42BPA_1	1	+	25500	62283677	62583155	35	15154982417937222e185	17692839514695198e77
JH980297	80323268	80412513	CDC42BPB_1	1	+	25500	80323268	80412513	27	14099946547505688e114	17392839514695203e57
JH980369	2953171	2965586	CDC42BPG_1	1	-	25500	2953171	2965586	26	12276101240147022e88	11012511311980977e51
JH980300	13018525	13020229	CDC42EP1_1	1	-	25500	13018525	13020229	2	11241	161464
JH980369	3461360	3462007	CDC42EP2_1	1	+	25500	3461360	3462007	2	1529	479119
JH980342	11293753	11294511	CDC42EP3_1	1	-	25500	11293753	11294511	2	1136	119623
JH980329	7796369	7797400	CDC42EP4_1	1	+	25500	7796369	7797400	4	1391505787	38371209245
JH980421	1354142	1355636	CDC42SE1_1	1	-	25500	1354142	1355636	3	17921442	7111053
JH980422	960957	961193	CDC42SE1_2	1	+	25500	960957	961193	1	1	236
JH980294	16486631	16519333	CDC42SE2_1	1	+	25500	16486631	16519333	3	12389332608	5310195
JH980405	3491286	3491534	CDC42SE2_2	1	-	25500	3491286	3491534	1	1	248
JH980318	37497944	37499635	CDC45_1	1	+	25500	37497944	37499635	2	1403	3981289
JH980301	72372769	72398180	CDC45_2	1	-	25500	72372769	72398180	14	12491457047436792e42	6211683140158982e18
JH980339	10591246	10640228	CDC5L_1	1	+	25500	10591246	10640228	14	11825437862229638e45	10416112598218143e23
JH980319	27923607	27932466	CDC6_1	1	+	25500	27923607	27932466	11	1852957126316932e23	173831821971731e15
JH980298	27603118	27616416	CDC7_1	1	-	25500	27603118	27616416	12	12112925103611089e31	13432801498317698e13
JH980318	2268557	2408869	CDC73_1	1	-	25500	2268557	2408869	16	16922766425958275e65	14010116189355967e21
JH980320	13688698	13735885	CDCA2_1	1	+	25500	13688698	13735885	8	17201133252212922e18	10415214938628312e4
JH980323	28780666	28785101	CDCA3_1	1	-	25500	28780666	28785101	6	12948319734193943e4	11015559293131116
JH980369	3208607	3212227	CDCA5_1	1	-	25500	3208607	3212227	3	11933541	9222780
JH980309	1135515	1145450	CDCA7_1	1	-	25500	1135515	1145450	7	12980387245385894e8	134149981439883100
JH980305	49786580	49799771	CDCA7L_1	1	-	25500	49786580	49799771	8	17261674241126861e12	13414911016768769e5
JH980313	5968677	5979910	CDCA8_1	1	-	25500	5968677	5979910	5	17366637876111106	861287141128
JH980310	3525306	3547204	CDCP1_1	1	+	25500	3525306	3547204	7	1198812149122601e14	36537110710737437e4
JH980298	73317584	73336273	CDCP2_1	1	+	25500	73317584	73336273	5	1440456451099818500	347332368176326
JH980312	16995073	17071422	CDH1_1	1	-	25500	16995073	17071422	15	11294281037204165e48	2061431281402212e28
JH980296	67237402	67363249	CDH10_1	1	+	25500	67237402	67363249	11	16546768117686347e39	1762931191671853e17
JH980312	20304602	20358544	CDH11_1	1	+	25500	20304602	20358544	11	13924878011014161e32	22729311917018523e16
JH980296	69912346	70270569	CDH12_1	1	+	25500	69912346	70270569	11	19191024023125457e43	22429911917018527e16
JH980312	3690407	4550779	CDH13_1	1	-	25500	3690407	4550779	11	14065168474923552e38	2182331432511821e17
JH980312	623153	633567	CDH15_1	1	-	25500	623153	633567	13	11275162419282099e33	2039220015865143e20
JH980312	18582019	18589873	CDH16_1	1	+	25500	18582019	18589873	8	11220321735544756e12	861781251492362e8
JH980295	44943950	44989602	CDH17_1	1	+	25500	44943950	44989602	13	16896989010170122e42	9514016118812517e21
JH980296	72265745	72643314	CDH18_1	1	+	25500	72265745	72643314	11	17842513623024045e43	22729311916718526e16
JH980306	56185253	56240940	CDH19_1	1	-	25500	56185253	56240940	13	13463354457181945e41	4885317011686118e19
JH980306	18724932	18942839	CDH2_1	1	-	25500	18724932	18942839	15	1960932190344713e55	20316713423323316e28
JH980306	51409178	51481092	CDH20_1	1	+	25500	51409178	51481092	12	11542617963208304e39	2422931191671853e20
JH980296	38599314	38668486	CDH22_1	1	-	25500	38599314	38668486	11	14334639130831334e31	359104251119122e18
JH980301	63167042	63628026	CDH23_1	1	+	25500	63167042	63628026	63	Inf	7714347101128772e164
JH980297	3931062	3941183	CDH24_1	1	-	25500	3931062	3941183	10	12630306432586927e20	10124811311914024e13
JH980312	17116565	17133106	CDH3_1	1	-	25500	17116565	17133106	13	13364388146358927e39	20314612820622414e22
JH980408	1477320	1523311	CDH4_1	1	-	25500	1477320	1523311	13	11373217826723365e37	19716713423323319e21
JH980312	18960178	18975592	CDH5_1	1	-	25500	18960178	18975592	9	13407693695570913e18	3321732421251401e10
JH982001	135	1552	CDH5_2	1	-	25500	135	1552	2	11131	119287
JH980296	59559133	59638366	CDH6_1	1	-	25500	59559133	59638366	11	11088011287136877e34	4883021191161343e17
JH980306	55524834	55671310	CDH7_1	1	+	25500	55524834	55671310	10	16657671937835932e34	2092937116718525e13
JH980312	23373209	23827911	CDH8_1	1	+	25500	23373209	23827911	11	11508602175302627e44	25129012217018217e16
JH980296	64603753	64739423	CDH9_1	1	+	25500	64603753	64739423	11	11022161055031065e44	22429312217017918e16
JH980362	10094919	10118873	CDHR1_1	1	+	25500	10094919	10118873	11	12937524875071299e31	15289861431042034e13
JH980294	72133819	72155728	CDHR2_1	1	+	25500	72133819	72155728	14	18101429164791718e44	8912511323315822e22
JH980305	10743035	10805527	CDHR3_1	1	-	25500	10743035	10805527	12	17668988411712146e37	13115825117022486e18
JH980390	2731537	2736462	CDHR4_1	1	-	25500	2731537	2736462	11	13668711240146618e22	12522414914620015e15
JH980433	472466	476822	CDHR5_1	1	-	25500	472466	476822	5	1512113038024265	14913715817092
JH980314	33636425	33637637	CDIP1_1	1	-	25500	33636425	33637637	4	11957791130	10727815283
JH980314	15569076	15571271	CDIPT_1	1	-	25500	15569076	15571271	5	127569212612062	1438083152134
JH980301	50965089	50971618	CDK1_1	1	+	25500	50965089	50971618	6	11919329448875183e4	15512517017014696
JH980298	24143487	24144148	CDK1_2	1	-	25500	24143487	24144148	2	1345	224317
JH980312	288645	295276	CDK10_1	1	-	25500	288645	295276	12	12254947151032154e25	6253137122597157e11
JH980659	21216	21524	CDK11A_1	1	-	25500	21216	21524	1	1	308
JH980313	43857448	43880059	CDK11B_1	1	+	25500	43857448	43880059	12	14565173031783722e38	11613114012895169e17
JH980319	27235087	27273785	CDK12_1	1	+	25500	27235087	27273785	16	15205348577711614e55	5095304224551792e30
JH980323	5797982	5928705	CDK13_1	1	+	25500	5797982	5928705	15	11229479245197253e60	4828365916113715e26
JH980305	27569072	28134580	CDK14_1	1	+	25500	27569072	28134580	12	11799981996162355e50	8624595809562122e13
JH980302	27711000	27826043	CDK15_1	1	+	25500	27711000	27826043	10	1568330464320174e31	928095621221229e9
JH980365	5977525	5983216	CDK16_1	1	-	25500	5977525	5983216	15	11575181619472142e40	8095381079212209e21
JH980345	9627587	9628644	CDK16_2	1	-	25500	9627587	9628644	4	1191568933	95212179125
AAIY02277130	1	983	CDK16_3	1	+	25500	1	983	2	1170	152813
JH980300	31748279	31785932	CDK17_1	1	+	25500	31748279	31785932	15	14799856388401368e51	11616413412556107e22
JH980299	31849335	31856209	CDK18_1	1	+	25500	31849335	31856209	13	13111185207232675e31	14011012556113952e16
JH980303	40965222	41105788	CDK19_1	1	-	25500	40965222	41105788	12	16849771387749442e36	12826974957171146e13
JH980300	77525043	77529615	CDK2_1	1	-	25500	77525043	77529615	8	14229361863233738e10	10120314310117013e6
JH980418	5050	6074	CDK2_2	1	-	25500	5050	6074	4	1328395624	32565221401
JH980295	91274774	91282682	CDK20_1	1	+	25500	91274774	91282682	8	14783201365839523e11	7411318811965118e6
JH980331	13701869	13706914	CDK2AP1_1	1	-	25500	13701869	13706914	3	134054948	6512898
JH980376	1401732	1401919	CDK2AP1_2	1	-	25500	1401732	1401919	2	175	71113
JH980332	18423144	18423397	CDK2AP1_3	1	+	25500	18423144	18423397	1	1	253
JH980329	5258343	5260515	CDK3_1	1	-	25500	5258343	5260515	6	11026125115061707e4	20310116712268120
JH980311	521981	522788	CDK4_1	1	+	25500	521981	522788	2	1302	296506
JH980319	14217235	14218034	CDK4_2	1	-	25500	14217235	14218034	3	1341687	338344113
JH980300	75686280	75687810	CDK4_3	1	+	25500	75686280	75687810	6	1.3756198911221139e+17	21813716711047132
JH980304	19434081	19437827	CDK5_1	1	-	25500	19434081	19437827	12	1180342929119015e26	8974597195749556e8
JH980319	7733180	7734100	CDK5R1_1	1	+	25500	7733180	7734100	1	1	920
JH980302	45356582	45357103	CDK5R2_1	1	+	25500	45356582	45357103	2	1454	44368
JH980296	25443297	25474359	CDK5RAP1_1	1	-	25500	25443297	25474359	9	12196123461651219e23	1401529823313421e10
JH980358	8404073	8566571	CDK5RAP2_1	1	-	25500	8404073	8566571	23	1202462337525105e99	15226320912216112e48
JH980319	25851723	25860522	CDK5RAP3_1	1	-	25500	25851723	25860522	10	11656222384425347e18	62173203891461805e9
JH980305	29623100	29874903	CDK6_1	1	-	25500	29623100	29874903	7	16290158787750405e16	14313147110167138e3
JH980308	31940283	31957339	CDK7_1	1	-	25500	31940283	31957339	10	1330339425421815e25	1521468656119111e8
JH980325	22584833	22584940	CDK7_2	1	-	25500	22584833	22584940	1	1	107
JH980395	4584470	4625499	CDK8_1	1	+	25500	4584470	4625499	12	1647710480250062e39	7411014056131142e14
JH980366	6823156	6826792	CDK9_1	1	-	25500	6823156	6826792	7	17651063134419652e7	362149170167898100
JH980357	3615493	4344407	CDKAL1_1	1	+	25500	3615493	4344407	12	11519110592204116e48	14911980954712213e15
JH980297	32001588	32058654	CDKL1_1	1	-	25500	32001588	32058654	7	12355405451211133e11	56832008968122170
JH980307	14374557	14424275	CDKL2_1	1	-	25500	14374557	14424275	8	1341789487941131e16	11065101278134862e5
JH980363	8892612	8894293	CDKL2_2	1	-	25500	8892612	8894293	2	1675	2361007
JH980294	20055498	20113492	CDKL3_1	1	-	25500	20055498	20113492	11	1683710005120141e34	5698161951528914e13
JH980342	13060339	13101892	CDKL4_1	1	-	25500	13060339	13101892	7	1936211276192653e14	128831948968122160
JH980335	8713791	8835003	CDKL5_1	1	-	25500	8713791	8835003	16	14271100771900513e59	218116981251011e27
JH980339	1603083	1604557	CDKN1A_1	1	+	25500	1603083	1604557	2	11425	42250
JH980411	1539474	1542809	CDKN1B_1	1	+	25500	1539474	1542809	3	19623247	47311989
JH980317	14633878	14634132	CDKN2A_1	1	-	25500	14633878	14634132	1	1	254
JH980293	42258478	42259129	CDKN2AIP_1	1	+	25500	42258478	42259129	2	1518	89134
JH980293	79076379	79077871	CDKN2AIP_2	1	-	25500	79076379	79077871	4	146610691186	46150026307
JH980294	20150895	20153045	CDKN2AIPNL_1	1	-	25500	20150895	20153045	2	11918	104233
JH980317	14678092	14678244	CDKN2B_1	1	-	25500	14678092	14678244	1	1	152
JH980298	76876765	76880589	CDKN2C_1	1	-	25500	76876765	76880589	2	13700	377125
JH980426	1309302	1310743	CDKN2D_1	1	+	25500	1309302	1310743	2	11101	137341
JH980301	54455115	54455650	CDKN3_1	1	-	25500	54455115	54455650	2	1223	218313
JH980297	36271125	36289678	CDKN3_2	1	+	25500	36271125	36289678	5	1235382921574318300	895622410783
JH980309	46429570	46429907	CDKN3_3	1	+	25500	46429570	46429907	1	1	337
JH980377	1768843	1775017	CDNF_1	1	-	25500	1768843	1775017	3	141556047	176140128
JH980317	17775770	17787959	CDO1_1	1	+	25500	17775770	17787959	4	13743802212023	16777155167
JH980379	1947821	2013127	CDON_1	1	-	25500	1947821	2013127	17	11548919743220446e64	17077278215122108e33
JH980374	1982296	1982622	CDPF1_1	1	+	25500	1982296	1982622	1	1	326
JH980314	22743556	22760722	CDR2_1	1	+	25500	22743556	22760722	5	11325513629163071e4	113146167743110
JH980329	6064202	6067650	CDR2L_1	1	-	25500	6064202	6067650	4	1149329653336	890161149113
JH980415	146477	146626	CDRT4_1	1	+	25500	146477	146626	1	1	149
JH980307	24888925	24963557	CDS1_1	1	+	25500	24888925	24963557	13	12430632860377008e44	11912598981375982e16
JH980296	18117374	18135554	CDS2_1	1	-	25500	18117374	18135554	12	13928882824392149e30	13110111915268867e13
JH980312	805170	807502	CDT1_1	1	-	25500	805170	807502	6	1208914143116542200	13120018814617674
JH980378	4123397	4124489	CDT1_2	1	+	25500	4123397	4124489	3	1453713	122233380
JH980406	2217362	2229540	CDV3_1	1	-	25500	2217362	2229540	4	11121400812105	1461618974
JH980294	39868815	39886210	CDX1_1	1	+	25500	39868815	39886210	4	1165701718717301	4431437195
JH980390	1389445	1395085	CDX2_1	1	+	25500	1389445	1395085	4	1380254385558	53014311383
JH980401	1658838	1660564	CDX4_1	1	+	25500	1658838	1660564	2	11521	143206
JH980348	3603369	3722771	CDYL_1	1	-	25500	3603369	3722771	6	15525340344530043e9	155143212170257660
JH980312	6364398	6404947	CDYL2_1	1	+	25500	6364398	6404947	8	11904512250927633e15	1852421492121702e8
JH980338	9481198	9486361	CEACAM16_1	1	+	25500	9481198	9486361	5	162371918844838	36532182275326
JH980338	9215929	9226190	CEACAM20_1	1	+	25500	9215929	9226190	3	1475010179	14924583
JH980338	7779405	8097480	CEACAM6_1	1	-	25500	7779405	8097480	5	11483413177203176e8	25427217104143
JH980312	47564336	47565541	CEBPA_1	1	-	25500	47564336	47565541	3	12801150	2667756
JH980296	42072358	42072687	CEBPB_1	1	+	25500	42072358	42072687	1	1	329
JH980297	4022026	4023358	CEBPE_1	1	-	25500	4022026	4023358	3	1809929	32998404
JH980312	47671557	47671970	CEBPG_1	1	+	25500	47671557	47671970	1	1	413
JH980342	10728600	10748034	CEBPZ_1	1	-	25500	10728600	10748034	11	12329460750816273e28	8311074741045087e13
JH980358	6884386	6887878	CEBPZ_2	1	-	25500	6884386	6887878	8	13184086601233192e9	15583245566698209e6
JH980338	851862	897308	CECR2_1	1	-	25500	851862	897308	16	13284811075330934e47	3141495123502665e31
JH980366	1164943	1171196	CEL_1	1	-	25500	1164943	1171196	9	12027237236204134e16	19720316411311613e10
JH980346	2080234	2088373	CELA1_1	1	+	25500	2080234	2088373	6	11150207131784733e4	8398119131140155
JH980313	23311261	23316391	CELA3B_1	1	-	25500	23311261	23316391	6	11474198030273266e4	1521371341349589
JH980324	25277435	25304593	CELF1_1	1	-	25500	25277435	25304593	13	14491856258432739e35	12514618211312876e17
JH980359	8636217	9038926	CELF2_1	1	+	25500	8636217	9038926	13	11380425750229897e55	5071894713480157e17
AAIY02274693	1104	1301	CELF2_2	1	+	25500	1104	1301	1	1	197
JH980421	2128187	2138704	CELF3_1	1	-	25500	2128187	2138704	12	17601165158720306e28	12514312565149138e15
JH980308	43728436	43729748	CELF3_2	1	+	25500	43728436	43729748	3	14531065	448553248
JH980306	27894629	28206306	CELF4_1	1	-	25500	27894629	28206306	11	14548681010039113e34	14980681491491467e11
JH980381	4918930	4947814	CELF5_1	1	-	25500	4918930	4947814	11	12277534667149418e29	12514577621461403e11
JH980351	7536282	7564947	CELF6_1	1	-	25500	7536282	7564947	8	1844107422012469e14	12514380143801287e4
JH980300	4124865	4245653	CELSR1_1	1	+	25500	4124865	4245653	29	11481201423626324e132	1139981658638224e69
JH980298	7089090	7111525	CELSR2_1	1	-	25500	7089090	7111525	34	13125967318831223e118	23617098479511917e80
JH980310	351885	374380	CELSR3_1	1	+	25500	351885	374380	37	12327095039599771e150	17046428976532272e92
JH980323	21794791	21864408	CEMIP_1	1	+	25500	21794791	21864408	25	16211465676213382e100	15213123617677122e53
JH980296	19614455	19616251	CENPB_1	1	+	25500	19614455	19616251	3	15021363	476815434
JH980312	116693	117043	CENPBD1_1	1	+	25500	116693	117043	1	1	350
JH980315	10082620	10131685	CENPC_1	1	+	25500	10082620	10131685	5	18204405644539347e3	8019110715592
JH980307	45352178	45427488	CENPE_1	1	-	25500	45352178	45427488	41	11527622985331233e181	27217986110185217e94
JH980299	42851898	42852056	CENPF_1	1	+	25500	42851898	42852056	1	1	158
JH980308	31986292	32000847	CENPH_1	1	-	25500	31986292	32000847	4	13841595114494	801585062
JH980343	901188	953633	CENPI_1	1	-	25500	901188	953633	9	13217155621883514e23	1379512212589471e7
JH980395	106527	140570	CENPJ_1	1	+	25500	106527	140570	13	13469688246868397e36	2429812510179114e20
JH980308	36528772	36546859	CENPK_1	1	+	25500	36528772	36546859	4	1127971405217933	5683128155
JH980318	24916646	24932045	CENPL_1	1	+	25500	24916646	24932045	3	11311014858	128251542
JH980300	12135908	12145222	CENPM_1	1	-	25500	12135908	12145222	4	1563186639259	113807456
JH980312	6042715	6053015	CENPN_1	1	-	25500	6042715	6053015	5	13512284486210132	80125104149170
JH980293	21985697	21988026	CENPO_1	1	+	25500	21985697	21988026	2	12154	257176
JH980465	275783	644995	CENPP_1	1	-	25500	275783	644995	4	1317198350363369200	1041018662
JH980307	8441240	8441461	CENPQ_1	1	-	25500	8441240	8441461	1	1	221
JH980299	49936552	49936743	CENPS_1	1	+	25500	49936552	49936743	1	1	191
JH980313	34518814	34518939	CENPS_2	1	-	25500	34518814	34518939	1	1	125
JH980312	17863949	17868872	CENPT_1	1	+	25500	17863949	17868872	7	1125716662180439e9	8383137107140101e3
JH980293	43583158	43604251	CENPU_1	1	-	25500	43583158	43604251	4	11946655321053	1071435941
JH980319	27213173	27213647	CENPV_1	1	-	25500	27213173	27213647	2	1173	122302
JH980329	17669141	17678818	CENPV_2	1	+	25500	17669141	17678818	4	1257642309565	929874113
JH980329	838894	838989	CENPX_1	1	+	25500	838894	838989	1	1	95
JH980313	41737516	41768516	CEP104_1	1	+	25500	41737516	41768516	15	12128260663696657e49	110176134626817e27
JH980329	13250899	13631355	CEP112_1	1	-	25500	13250899	13631355	14	15076528241072965e59	6510483152622301e22
JH980294	7151689	7236804	CEP120_1	1	-	25500	7151689	7236804	20	13187185812487633e78	23314398125158932e38
JH980328	10305842	10362987	CEP126_1	1	-	25500	10305842	10362987	11	12715827449278007e34	20917959182452953e14
JH980297	63958085	64371520	CEP128_1	1	-	25500	63958085	64371520	16	121664823201226e76	7719117916165034e26
JH980329	1392918	1405002	CEP131_1	1	+	25500	1392918	1405002	5	1414984381081512e3	17612220317356
JH980315	9129947	9226621	CEP135_1	1	+	25500	9129947	9226621	17	130144331751616e63	10718516714312524e32
JH980330	7164384	7235097	CEP152_1	1	-	25500	7164384	7235097	23	1775270130575569e89	20924598146107168e48
JH980293	77300169	77369032	CEP162_1	1	+	25500	77300169	77369032	23	19048969812748158e92	5614617911611396e48
JH980361	4021122	4082359	CEP164_1	1	-	25500	4021122	4082359	14	1621289534123704e42	11912221544134146e22
JH980299	57962513	58095103	CEP170_1	1	-	25500	57962513	58095103	21	11439253212881192e85	28750958617017925e40
JH980297	88018539	88033484	CEP170B_1	1	+	25500	88018539	88033484	20	12767489860236825e70	10192561346233827e34
JH980355	5917681	5918978	CEP19_1	1	-	25500	5917681	5918978	2	11170	359128
JH980309	38951078	38951218	CEP192_1	1	+	25500	38951078	38951218	1	1	140
JH980309	38991708	39075758	CEP192_2	1	+	25500	38991708	39075758	29	11034315583157841e124	13711617089167126e61
JH980296	27549659	27593461	CEP250_1	1	+	25500	27549659	27593461	27	17573852591865135e109	18556173104254103e62
JH980300	41907358	42004062	CEP290_1	1	+	25500	41907358	42004062	45	11755395971657965e198	1049214353152183e112
JH980327	22216951	22256696	CEP295_1	1	+	25500	22216951	22256696	23	11795308143771003e91	10720011992140183e48
JH980318	17744790	17872031	CEP350_1	1	-	25500	17744790	17872031	39	1.8030973999771145e+193	1611191464074737e96
JH980321	23280934	23311541	CEP41_1	1	-	25500	23280934	23311541	8	18442171253746096e14	21811368152143774e3
JH980293	32563469	32579726	CEP44_1	1	+	25500	32563469	32579726	4	16638835116064	89146146194
JH980301	34412795	34431609	CEP55_1	1	-	25500	34412795	34431609	7	12719348956888325e10	9512871311149277e3
JH980328	16203604	16215538	CEP57_1	1	-	25500	16203604	16215538	7	13562736980129646e10	14392681077474100
JH980323	19128498	19130002	CEP57_2	1	+	25500	19128498	19130002	3	15041365	401857140
JH980300	45757755	45758152	CEP57L1_1	1	+	25500	45757755	45758152	3	1198306	1936592
JH980303	39453547	39486663	CEP57L1_2	1	+	25500	39453547	39486663	8	1635577022019021e18	15817911911977892e5
JH980406	1079546	1134832	CEP63_1	1	-	25500	1079546	1134832	12	1207431921204614e38	15520921219411698e17
JH980337	6994672	7005719	CEP68_1	1	-	25500	6994672	7005719	3	1842910824	140590224
JH980352	8612905	8676569	CEP70_1	1	+	25500	8612905	8676569	10	14175696217222193e26	11918516780891699e9
JH980296	88584099	88603280	CEP72_1	1	+	25500	88584099	88603280	8	11087172127131445e16	13118811312589124e6
JH980374	3358057	3390580	CEP78_1	1	+	25500	3358057	3390580	15	17481002198664965e49	24514674101173113e22
JH980311	5393603	5394421	CEP83_1	1	-	25500	5393603	5394421	2	1646	62173
JH980300	33813443	33892505	CEP83_2	1	+	25500	33813443	33892505	13	12580527709384705e44	1708913124813112e22
JH980313	18782721	18804596	CEP85_1	1	-	25500	18782721	18804596	11	14691723401965018e28	15522411044134145e15
JH980303	49825542	49936195	CEP85L_1	1	-	25500	49825542	49936195	12	13503644499631282e37	15823010111915815e17
JH980312	47103548	47182772	CEP89_1	1	-	25500	47103548	47182772	10	1896220076211752e29	1371671431671791e14
JH980319	36061672	36091866	CEP95_1	1	+	25500	36061672	36091866	12	12370417696341366e36	1281071401191641e19
JH980316	1523175	1539905	CEP97_1	1	+	25500	1523175	1539905	10	1145927524084477e25	14016198116164164e11
JH980299	29175772	29176957	CEPT1_1	1	-	25500	29175772	29176957	4	1409641833	37123050353
JH980298	4691085	4731202	CEPT1_2	1	-	25500	4691085	4731202	8	15841170211118184e15	1161251581318314e7
JH980317	8543023	8546771	CER1_1	1	-	25500	8543023	8546771	3	132433429	245143320
JH980366	6206881	6213523	CERCAM_1	1	-	25500	6206881	6213523	7	1639282331794657e8	10411917912811912e4
JH980300	3992245	4011497	CERK_1	1	+	25500	3992245	4011497	10	14597603119341478e26	11612211914374152e11
JH980302	7561864	7628103	CERKL_1	1	-	25500	7561864	7628103	11	19738697173813689e27	5977989218568142e10
JH980313	45116363	45130403	CERS1_1	1	+	25500	45116363	45130403	4	1103731322813904	158179164137
JH980421	1227048	1230048	CERS2_1	1	-	25500	1227048	1230048	10	1521756988127115e18	12215210712895479e10
JH980334	318064	390359	CERS3_1	1	+	25500	318064	390359	7	12652732914412903e14	1791194795128104e3
JH980439	1152623	1158894	CERS4_1	1	+	25500	1152623	1158894	2	16144	173128
JH981117	1442	1558	CERS4_2	1	+	25500	1442	1558	1	1	116
JH980346	3369336	3378975	CERS5_1	1	+	25500	3369336	3378975	7	15244004554757857e7	10713299128107155e3
JH980312	39536873	39537356	CERS5_2	1	+	25500	39536873	39537356	2	1154	113330
JH980336	10688578	10689140	CERS5_3	1	-	25500	10688578	10689140	3	1249402	188125161
JH980309	5608588	5844377	CERS6_1	1	-	25500	5608588	5844377	6	13600475338143486e9	1491521319247131
JH980312	18552693	18557993	CES2_1	1	-	25500	18552693	18557993	8	14812143306833968e11	13165137242125923e4
JH980312	18531949	18539633	CES3_1	1	-	25500	18531949	18539633	4	1635769717494	80158128191
JH980312	29556258	29580062	CES5A_1	1	+	25500	29556258	29580062	8	1554687461056313e18	18813115268143107e5
JH980306	10251490	10252005	CETN1_1	1	-	25500	10251490	10252005	1	1	515
JH980320	31956106	31956577	CETN2_1	1	+	25500	31956106	31956577	2	1158	155314
JH980398	4711714	4713761	CETN2_2	1	-	25500	4711714	4713761	3	114531890	137128158
JH980308	8623678	8631972	CETN3_1	1	+	25500	8623678	8631972	3	120308095	134152200
JH980426	242871	243128	CETN3_2	1	-	25500	242871	243128	1	1	257
JH980312	28487261	28513066	CETP_1	1	-	25500	28487261	28513066	6	14138168271755124e8	686877131110116
JH980304	18774496	18799942	CFAP100_1	1	-	25500	18774496	18799942	5	1116281352248125200	20913114319198
JH980420	2559384	2561285	CFAP126_1	1	-	25500	2559384	2561285	4	177515711837	1731768065
JH980366	6892816	6898086	CFAP157_1	1	-	25500	6892816	6898086	6	18351681234529874e3	167149242149275100
JH980323	22081725	22082731	CFAP161_1	1	+	25500	22081725	22082731	2	1786	86221
JH980312	27428472	27440374	CFAP20_1	1	+	25500	27428472	27440374	5	19921106441132007e3	8377110188113
JH980293	74580081	74608066	CFAP206_1	1	-	25500	74580081	74608066	10	13993747110194156e27	22713720014011904e12
JH980350	2252677	2348722	CFAP221_1	1	-	25500	2252677	2348722	15	11627106721217818e53	9295861581256212e21
JH980396	4073269	4073597	CFAP298_1	1	+	25500	4073269	4073597	2	160	53269
JH980345	2316633	2325529	CFAP298_2	1	-	25500	2316633	2325529	6	11603363249306034e4	11014615268167136
JH980307	19774217	19774354	CFAP299_1	1	+	25500	19774217	19774354	1	1	137
JH980307	20431751	20457673	CFAP299_2	1	+	25500	20431751	20457673	2	125831	13192
JH980328	10227966	10245878	CFAP300_1	1	-	25500	10227966	10245878	4	175351173617842	7717016771
JH980326	15107918	15108171	CFAP300_2	1	-	25500	15107918	15108171	3	1124165	862089
JH980337	16276197	16297494	CFAP36_1	1	-	25500	16276197	16297494	7	15526417110081265e11	98155891199565120
JH980301	24386132	24489411	CFAP43_1	1	+	25500	24386132	24489411	23	1466585091055918e94	25789164152146122e48
JH980316	14095372	14134964	CFAP44_1	1	-	25500	14095372	14134964	12	13473137861920712e38	17326610111020612e18
JH980420	664231	690436	CFAP45_1	1	-	25500	664231	690436	10	14409521495991574e26	2271941131461312e14
JH980301	324805	383040	CFAP46_1	1	+	25500	324805	383040	27	1242248413423139e112	12511316722712211e60
JH980435	668511	875286	CFAP47_1	1	+	25500	668511	875286	24	18372838888490225e105	2271619811950862e48
JH980362	3398129	3441772	CFAP52_1	1	+	25500	3398129	3441772	13	11054715113951149e42	20613113110111008e22
JH980306	41081599	41108308	CFAP53_1	1	-	25500	41081599	41108308	7	17063141490518684e10	5015820919430517e4
JH980300	31223211	31591455	CFAP54_1	1	-	25500	31223211	31591455	42	16951377882795216e226	113772031731401e106
JH980298	85293657	85376108	CFAP57_1	1	-	25500	85293657	85376108	21	13661134051362515e83	19413114013412213e46
JH980301	24132089	24251406	CFAP58_1	1	-	25500	24132089	24251406	16	12754594556209767e65	1251221011132211e31
JH980296	2478227	2865600	CFAP61_1	1	-	25500	2478227	2865600	20	1767672020887801e95	19492203862931714e36
JH980302	45405611	45434822	CFAP65_1	1	-	25500	45405611	45434822	23	1125225034415518e89	1431882061011432e52
JH980305	27264657	27324097	CFAP69_1	1	+	25500	27264657	27324097	20	19964116911585314e78	53110748614917915e37
JH980301	65199182	65307748	CFAP70_1	1	-	25500	65199182	65307748	21	14840136781501618e85	77104891611558e42
JH980331	3617549	3619167	CFAP73_1	1	+	25500	3617549	3619167	3	19721458	203221161
JH980366	1707490	1791292	CFAP77_1	1	-	25500	1707490	1791292	5	13419248964829289e4	11910110721898
JH980293	44097701	44116038	CFAP97_1	1	-	25500	44097701	44116038	7	15614570117304175e12	1498318283233139700
JH980389	2269741	2279481	CFAP99_1	1	-	25500	2269741	2279481	4	189085589655	20914620386
JH980348	11901538	11907701	CFB_1	1	+	25500	11901538	11907701	15	19541252165218465e39	12218517398146128e24
JH980430	619984	621640	CFD_1	1	-	25500	619984	621640	4	167512701502	143257134155
JH980312	11358934	11445037	CFDP1_1	1	+	25500	11358934	11445037	7	17516925611459172e12	5911922412212216e3
JH980299	21630772	21668106	CFH_1	1	+	25500	21630772	21668106	4	1258203028237222	167173173113
JH980299	21890083	21910923	CFHR4_1	1	+	25500	21890083	21910923	2	120677	185164
JH980299	21998938	22022460	CFHR5_1	1	+	25500	21998938	22022460	4	13082167023341	179167164182
JH980307	52786975	52805316	CFI_1	1	-	25500	52786975	52805316	4	1254514818082	113113122260
JH980296	83888410	83888884	CFL1_1	1	+	25500	83888410	83888884	2	196	92379
JH980298	7291378	7291875	CFL1_2	1	+	25500	7291378	7291875	1	1	497
JH980336	8797374	8797789	CFL1_3	1	-	25500	8797374	8797789	2	1243	239173
JH980316	38820825	38821290	CFL1_4	1	-	25500	38820825	38821290	2	1281	278185
JH980351	3385812	3386310	CFL1_5	1	+	25500	3385812	3386310	2	1248	245251
JH980369	3923300	3924140	CFL1_6	1	-	25500	3923300	3924140	3	1221533	8374308
JH980312	35115550	35116007	CFL1_7	1	+	25500	35115550	35116007	2	1255	185203
JH980314	21988922	21989419	CFL1_8	1	+	25500	21988922	21989419	1	1	497
JH980313	8173524	8173986	CFL1_9	1	-	25500	8173524	8173986	2	1323	290140
JH980313	38433422	38433888	CFL1_10	1	-	25500	38433422	38433888	1	1	466
JH980328	10104548	10105040	CFL1_11	1	+	25500	10104548	10105040	3	148212	44161281
JH980304	9836701	9837062	CFL1_12	1	+	25500	9836701	9837062	2	1279	27583
JH980302	21745119	21745616	CFL1_13	1	-	25500	21745119	21745616	1	1	497
JH980346	9090014	9090487	CFL2_1	1	+	25500	9090014	9090487	2	1355	251119
JH980307	29901492	29901933	CFL2_2	1	-	25500	29901492	29901933	4	193200395	38987147
JH980312	36385475	36385916	CFL2_3	1	-	25500	36385475	36385916	1	1	441
JH980320	10882648	10883146	CFL2_4	1	+	25500	10882648	10883146	2	1191	185308
JH980319	10959181	10959429	CFL2_5	1	-	25500	10959181	10959429	1	1	248
JH980297	16361103	16361811	CFL2_6	1	-	25500	16361103	16361811	3	1209401	11074308
JH980376	7159281	7159367	CFL2_7	1	-	25500	7159281	7159367	1	1	86
JH980401	532740	533055	CFL2_8	1	-	25500	532740	533055	3	1158260	1256256
JH980366	3986166	3986636	CFL2_9	1	-	25500	3986166	3986636	4	193257352	8016192119
JH980302	27070992	27102880	CFLAR_1	1	+	25500	27070992	27102880	5	1436860372948131600	269110137266131
JH980365	5553952	5563397	CFP_1	1	+	25500	5553952	5563397	7	14609538656886086e8	17316717018817308e4
JH980321	10482122	10661576	CFTR_1	1	+	25500	10482122	10661576	27	13171639560574325e130	4711311021589161e57
JH980293	74920559	74921235	CGA_1	1	+	25500	74920559	74921235	2	1606	19171
JH980293	87590493	87601343	CGAS_1	1	+	25500	87590493	87601343	3	1317510504	206167347
JH980338	14366300	14366470	CGB7_1	1	-	25500	14366300	14366470	1	1	170
JH980368	8563129	8563499	CGGBP1_1	1	+	25500	8563129	8563499	3	1143282	5913789
JH980316	36025304	36025804	CGGBP1_2	1	-	25500	36025304	36025804	1	1	500
JH980421	1919750	1943492	CGN_1	1	+	25500	1919750	1943492	18	11508279735564017e63	7071071341312121e36
JH980330	15484454	15592643	CGNL1_1	1	+	25500	15484454	15592643	18	18171483285152357e69	27262919798101115e34
JH980337	394313	394707	CGREF1_1	1	+	25500	394313	394707	2	1309	12886
JH980297	36354567	36385300	CGRRF1_1	1	+	25500	36354567	36385300	6	11622122889232234e9	104137176143107330
JH980301	38699881	38700585	CH25H_1	1	+	25500	38699881	38700585	1	1	704
JH980360	9741783	9743375	CHAC1_1	1	+	25500	9741783	9743375	2	11195	200398
JH980319	23449442	23452701	CHAD_1	1	+	25500	23449442	23452701	3	127193123	773164137
JH980300	11474015	11478088	CHADL_1	1	-	25500	11474015	11478088	5	11173174027883970	110158728740104
JH980381	3856828	3874928	CHAF1A_1	1	-	25500	3856828	3874928	14	12053971317149115e37	6818212510480928e18
JH980294	94531566	94551819	CHAF1B_1	1	-	25500	94531566	94551819	12	1156125462942312e35	9542814392718987e14
JH980311	29846041	29848467	CHAMP1_1	1	+	25500	29846041	29848467	3	15711465	413890962
JH980412	1498446	1542653	CHAT_1	1	+	25500	1498446	1542653	11	19105899789724292e30	1881191791791701e17
JH980405	321261	321500	CHCHD1_1	1	+	25500	321261	321500	1	1	239
JH980416	2316969	2317827	CHCHD10_1	1	+	25500	2316969	2317827	2	1692	206167
JH980314	5554450	5555478	CHCHD2_1	1	-	25500	5554450	5555478	2	1778	122251
JH980321	25484104	25659225	CHCHD3_1	1	-	25500	25484104	25659225	4	14540789917175044	134718377
JH980296	1048327	1048497	CHCHD4_1	1	-	25500	1048327	1048497	1	1	170
JH980304	40339798	40340082	CHCHD4_2	1	+	25500	40339798	40340082	1	1	284
JH980322	26823168	26823551	CHCHD5_1	1	+	25500	26823168	26823551	2	1220	140164
JH980304	18239078	18554125	CHCHD6_1	1	-	25500	18239078	18554125	2	1314956	6892
JH980295	85796844	85796957	CHCHD7_1	1	+	25500	85796844	85796957	1	1	113
JH980317	37702268	37784375	CHD1_1	1	+	25500	37702268	37784375	33	13265637393376843e144	50801462722279865e72
JH980436	609011	657678	CHD1L_1	1	+	25500	609011	657678	18	1343751458904106e67	11310411680161157e33
JH980334	9450530	9598049	CHD2_1	1	-	25500	9450530	9598049	38	15716989013096152e176	33219120910117593e88
JH980362	1619305	1645428	CHD3_1	1	+	25500	1619305	1645428	39	16042188347339996e157	11317011928413115e97
JH980323	28493790	28522044	CHD4_1	1	-	25500	28493790	28522044	37	19014820506254023e151	17019413710413778e89
JH980313	39081085	39135157	CHD5_1	1	+	25500	39081085	39135157	33	1.1025613917148113e+160	12517911624212222e79
JH980296	33814595	33960663	CHD6_1	1	-	25500	33814595	33960663	36	15563665510830153e165	8901191884522069e88
JH980295	89704658	89901846	CHD7_1	1	+	25500	89704658	89901846	41	15351531160966687e213	4919415986383142e99
JH980297	2142395	2186653	CHD8_1	1	-	25500	2142395	2186653	40	12112934342337944e168	12532011617911323e97
JH980312	32182591	32359598	CHD9_1	1	-	25500	32182591	32359598	38	12118233220178597e171	20656359104128186e93
JH980390	5980369	5985366	CHDH_1	1	-	25500	5980369	5985366	7	1700108623963103e8	4229814013412816e4
JH980379	1442295	1474107	CHEK1_1	1	+	25500	1442295	1474107	10	12994315013675148e27	6565681881049895e8
JH980393	3521338	3563161	CHEK2_1	1	-	25500	3521338	3563161	10	13413112577110018e25	11316186986210786e9
JH980397	290137	300337	CHERP_1	1	+	25500	290137	300337	15	12826333836134767e41	17317914015214387e24
JH980331	18857774	18874085	CHFR_1	1	-	25500	18857774	18874085	12	11767240928713363e31	7410786717112515e13
JH980297	76977422	76984189	CHGA_1	1	+	25500	76977422	76984189	5	1841503651566688	92717717080
JH980296	17486304	17490809	CHGB_1	1	-	25500	17486304	17490809	7	11229175420122121e8	5950359807726395
JH980299	29009938	29016399	CHI3L1_1	1	-	25500	29009938	29016399	6	15451457224943825e3	1.3411618211915219e+17
JH980298	4592934	4601544	CHI3L2_1	1	-	25500	4592934	4601544	7	1836300445474937e8	13411618212212515e4
JH980298	4487207	4499075	CHIA_1	1	-	25500	4487207	4499075	9	19481179217726507e16	20014311918212214e9
JH980298	4522818	4522973	CHIA_2	1	-	25500	4522818	4522973	1	1	155
JH980401	1723263	1815276	CHIC1_1	1	+	25500	1723263	1815276	7	11632827552978903e12	7112553155565947
JH980315	6865832	6902236	CHIC2_1	1	-	25500	6865832	6902236	6	13984421095039797e5	47595615553119
JH980433	669416	670365	CHID1_1	1	-	25500	669416	670365	3	1327834	134137116
JH980299	29066040	29077079	CHIT1_1	1	-	25500	29066040	29077079	9	11553364941987334e17	2361281131851191e10
JH980300	214786	217239	CHKB_1	1	+	25500	214786	217239	10	13065708371054123e17	6510711613195598e8
JH980304	62857866	62965275	CHL1_1	1	+	25500	62857866	62965275	19	12448926236450657e75	1071251761311371e39
JH980378	4101208	4330879	CHM_1	1	-	25500	4101208	4330879	15	11434920205663833e62	17016198928680808e20
JH980299	34145626	34146049	CHMP1A_1	1	-	25500	34145626	34146049	3	177329	6818895
JH980312	303208	306494	CHMP1A_2	1	+	25500	303208	306494	4	137126773099	77146128188
JH980330	2006298	2006865	CHMP1B_1	1	+	25500	2006298	2006865	3	1314473	27515595
JH980309	42938833	42939429	CHMP1B_2	1	+	25500	42938833	42939429	1	1	596
JH980399	4247453	4249228	CHMP2A_1	1	-	25500	4247453	4249228	5	12313685861609	12262131176167
JH980316	35187741	35200590	CHMP2B_1	1	+	25500	35187741	35200590	5	1307495171243712800	92191104104107
JH980322	29310468	29394749	CHMP3_1	1	+	25500	29310468	29394749	7	13544340534739767e14	44591791221139840
JH980297	5019841	5021025	CHMP4A_1	1	-	25500	5019841	5021025	4	12967661036	134113182149
JH980296	25936622	25940528	CHMP4B_1	1	+	25500	25936622	25940528	4	1141225243845	17911310162
JH980295	57651386	57683907	CHMP4C_1	1	-	25500	57651386	57683907	4	12683772032334	152113179188
JH980306	23198968	23199624	CHMP5_1	1	+	25500	23198968	23199624	1	1	656
JH980356	8987268	8998489	CHMP5_2	1	+	25500	8987268	8998489	7	1800300144364666e9	68104479271107110
JH980329	1519673	1520642	CHMP6_1	1	-	25500	1519673	1520642	4	1180368854	806883116
JH980320	10979098	10995472	CHMP7_1	1	+	25500	10979098	10995472	10	1383313480137661e29	29917118513150113e9
JH980302	329352	419946	CHN1_1	1	-	25500	329352	419946	8	1210110414172452e19	17010113777173837e4
JH980321	6119473	6119897	CHN1_2	1	+	25500	6119473	6119897	1	1	424
JH980305	57756399	57926268	CHN2_1	1	+	25500	57756399	57926268	9	13820212309115233e31	56113245831738615e7
JH980303	63749664	63750004	CHN2_2	1	-	25500	63749664	63750004	2	1303	29938
JH980345	9106135	9119270	CHODL_1	1	-	25500	9106135	9119270	5	1403862011215812900	839586158311
JH980327	18638306	18662925	CHORDC1_1	1	-	25500	18638306	18662925	6	1843272113809165e7	1251191041645650
JH980317	31924514	31924746	CHORDC1_2	1	+	25500	31924514	31924746	2	1135	13198
JH980360	10023960	10069790	CHP1_1	1	+	25500	10023960	10069790	7	11182927188322815e14	6568831285612853
JH980314	21193173	21196922	CHP2_1	1	-	25500	21193173	21196922	4	1271434433667	1255611683
JH980302	45972558	45977256	CHPF_1	1	-	25500	45972558	45977256	4	1155228104394	1262173581305
JH980304	19640071	19644135	CHPF2_1	1	+	25500	19640071	19644135	5	119666719182761	131625631851304
JH980300	25406013	25424328	CHPT1_1	1	-	25500	25406013	25424328	8	12432625169129197e15	3511912815813183e6
JH980295	2754130	2756546	CHRAC1_1	1	-	25500	2754130	2756546	2	12271	77146
JH980294	25263649	25263977	CHRAC1_2	1	-	25500	25263649	25263977	1	1	328
JH980368	8066270	8074193	CHRD_1	1	-	25500	8066270	8074193	18	11888181389190123e50	10115510110495111e35
JH980336	7738185	7869977	CHRDL1_1	1	-	25500	7738185	7869977	10	13135653914795193e29	12592164209167686e9
JH980327	3353598	3375492	CHRDL2_1	1	-	25500	3353598	3375492	9	17285420791890625e19	8977179191200981e7
JH980323	27094229	27109455	CHRFAM7A_1	1	+	25500	27094229	27109455	5	112792424273314720	5319189110515
JH980369	1072772	1073491	CHRM1_1	1	-	25500	1072772	1073491	1	1	719
JH980321	29338105	29339490	CHRM2_1	1	+	25500	29338105	29339490	2	11018	1004368
JH980333	14356024	14357793	CHRM3_1	1	-	25500	14356024	14357793	1	1	1769
JH980324	24280177	24281607	CHRM4_1	1	-	25500	24280177	24281607	1	1	1430
JH980360	761888	763483	CHRM5_1	1	-	25500	761888	763483	1	1	1595
JH980302	268758	283393	CHRNA1_1	1	-	25500	268758	283393	8	11395285579389844e15	1282392242571911e7
JH980327	621387	626005	CHRNA10_1	1	+	25500	621387	626005	5	1566198041614371	146155537197248
JH980320	16161790	16170685	CHRNA2_1	1	-	25500	16161790	16170685	5	11486708681028738	122101311041158
JH980299	19851116	19865224	CHRNA3_1	1	-	25500	19851116	19865224	5	16579126571381115e3	122101011041149
JH980408	579594	587672	CHRNA4_1	1	+	25500	579594	587672	6	12780297752786493e4	1494411079195122
JH980299	19833102	19848042	CHRNA5_1	1	+	25500	19833102	19848042	5	1654087641103614700	15244107833155
JH980320	4302036	4308010	CHRNA6_1	1	-	25500	4302036	4308010	5	13909414650285932	12513173710444
JH980323	26993026	26993178	CHRNA7_1	1	+	25500	26993026	26993178	1	1	152
JH980307	5292195	5306284	CHRNA9_1	1	-	25500	5292195	5306284	5	15064106581314814e3	53953015514659
JH980362	1102216	1109645	CHRNB1_1	1	+	25500	1102216	1109645	10	17181231144019302e19	13144107104146208e11
JH980385	1181745	1187358	CHRNB2_1	1	+	25500	1181745	1187358	5	130270615495447	14350110704167
JH980320	4262852	4292135	CHRNB3_1	1	+	25500	4262852	4292135	6	11491255822598025e8	13441110716125134
JH980299	19871134	19886281	CHRNB4_1	1	-	25500	19871134	19886281	5	158746165893915e3	146191689110149
JH980302	58523171	58531826	CHRND_1	1	+	25500	58523171	58531826	11	14638561218148531e22	14644107155104206e15
JH980410	354098	358079	CHRNE_1	1	-	25500	354098	358079	9	1239433682210323e14	14910717611611323e10
JH980302	58538200	58544480	CHRNG_1	1	+	25500	58538200	58544480	11	12103771341254533e22	13144107155952002e13
JH980324	23473442	23474674	CHST1_1	1	-	25500	23473442	23474674	1	1	1232
JH980311	40628915	40648501	CHST10_1	1	+	25500	40628915	40648501	4	1164741746019051	95233104536
JH980300	22053349	22335868	CHST11_1	1	-	25500	22053349	22335868	3	1132760282407	86095113
JH980314	1384905	1386164	CHST12_1	1	+	25500	1384905	1386164	2	1385	188875
JH980304	18652024	18652812	CHST13_1	1	-	25500	18652024	18652812	3	1430586	344137203
JH980360	9243867	9244892	CHST14_1	1	+	25500	9243867	9244892	1	1	1025
JH980301	6381452	6407374	CHST15_1	1	+	25500	6381452	6407374	7	11346395789162137e11	54533814615515804e4
JH980352	3207626	3209056	CHST2_1	1	-	25500	3207626	3209056	2	11141	1115290
JH980301	63850171	63852744	CHST3_1	1	+	25500	63850171	63852744	4	1131815342119	137191581455
JH980312	13224310	13225437	CHST4_1	1	+	25500	13224310	13225437	4	1106424763	65284311365
JH980312	11327008	11327493	CHST6_1	1	+	25500	11327008	11327493	1	1	485
JH980365	6666044	6667519	CHST7_1	1	-	25500	6666044	6667519	2	11330	401146
JH980312	48019468	48102814	CHST8_1	1	+	25500	48019468	48102814	3	18238882511	12268836
JH980306	17424390	17710525	CHST9_1	1	-	25500	17424390	17710525	2	1286014	974122
JH980445	410438	513063	CHSY1_1	1	+	25500	410438	513063	3	142732101067	2424971559
JH980294	14969315	15279185	CHSY3_1	1	+	25500	14969315	15279185	4	11722708308312	1641582841559
JH980314	29303360	29310614	CHTF18_1	1	+	25500	29303360	29310614	16	1195023012859312e45	9580209951375395e24
JH980312	16753849	16756215	CHTF8_1	1	+	25500	16753849	16756215	5	1527131215431906	203778149341461
JH980327	11877808	11879741	CHTF8_2	1	+	25500	11877808	11879741	6	1563923115315161600	504353149341227200
JH980300	12653500	12654506	CHTF8_3	1	+	25500	12653500	12654506	2	1942	51565
JH980385	287566	294629	CHTOP_1	1	+	25500	287566	294629	5	11590411551086860	65155206137203
JH980342	162705	162890	CHTOP_2	1	+	25500	162705	162890	1	1	185
JH980301	28375431	28419466	CHUK_1	1	+	25500	28375431	28419466	19	1154811761320327e75	10411368898912514e33
JH980297	47416054	47416149	CHURC1_1	1	+	25500	47416054	47416149	1	1	95
JH980324	9226703	9226946	CHURC1_2	1	+	25500	9226703	9226946	2	1146	14098
JH980311	44311492	44317437	CIAO1_1	1	-	25500	44311492	44317437	7	1319039544397461e9	2308920089110148600
JH980312	28049745	28058961	CIAPIN1_1	1	+	25500	28049745	28058961	7	17472339531058726e7	155146746811380100
JH980421	568860	574083	CIART_1	1	+	25500	568860	574083	7	13015403284348547e6	296627480110296200
JH980300	67423907	67424470	CIART_2	1	-	25500	67423907	67424470	1	1	563
JH980323	26495845	26498517	CIB1_1	1	+	25500	26495845	26498517	4	1212223782587	3814911986
JH980299	634082	635989	CIB2_1	1	+	25500	634082	635989	2	11708	152200
JH980397	595367	603564	CIB3_1	1	+	25500	595367	603564	4	1402669428004	50113146194
JH980293	23961471	23980950	CIB4_1	1	-	25500	23961471	23980950	3	1141619343	86110137
JH980338	7494243	7516875	CIC_1	1	+	25500	7494243	7516875	30	14916023241212136e118	4483381737581304e69
JH980309	43120843	43134379	CIDEA_1	1	+	25500	43120843	43134379	3	1230113385	146140152
JH980297	5129771	5131586	CIDEB_1	1	-	25500	5129771	5131586	4	13128771670	131185143146
JH980304	3945364	3951586	CIDEC_1	1	+	25500	3945364	3951586	4	1287931186065	125149191158
JH980314	39522432	39553472	CIITA_1	1	+	25500	39522432	39553472	12	13279295144731503e36	14610110751231755e14
JH980351	474022	483581	CILP_1	1	-	25500	474022	483581	7	14259531361726842e8	23571551103171756e4
JH980313	44677277	44682622	CILP2_1	1	-	25500	44677277	44682622	6	12462292332654608e4	233315211025786270
JH980297	80869467	80875391	CINP_1	1	+	25500	80869467	80875391	3	139525731	170134194
JH980316	9148818	9192632	CIP2A_1	1	-	25500	9148818	9192632	22	11094189021944181e81	1671377711619411e42
JH980297	60200272	60205181	CIPC_1	1	+	25500	60200272	60205181	2	14044	170866
JH980301	54696359	54697270	CIR1_1	1	-	25500	54696359	54697270	3	1139205	11959707
JH980309	26847	55700	CIR1_2	1	+	25500	26847	55700	11	16776801610330106e32	7192746544119105e10
JH980430	279322	280217	CIRBP_1	1	-	25500	279322	280217	5	1210373599795	10780137110101
JH980301	48257213	48275797	CISD1_1	1	+	25500	48257213	48275797	2	118499	20686
JH980307	45148043	45163893	CISD2_1	1	+	25500	45148043	45163893	3	11299915765	10121886
JH980319	26719080	26721033	CISD3_1	1	+	25500	26719080	26721033	2	11775	110179
JH980390	3436173	3437105	CISH_1	1	-	25500	3436173	3437105	4	1175769841	1673656892
JH980331	9281853	9467851	CIT_1	1	-	25500	9281853	9467851	45	15232551071007897e208	30517680801281086e107
JH980401	648030	648554	CITED1_1	1	-	25500	648030	648554	3	1226385	188152140
JH980427	1072885	1073252	CITED1_2	1	-	25500	1072885	1073252	2	1228	155140
JH980303	30738398	30739213	CITED2_1	1	+	25500	30738398	30739213	2	1586	530230
JH980313	2558884	2558991	CITED4_1	1	+	25500	2558884	2558991	1	1	107
JH980366	6461738	6475652	CIZ1_1	1	+	25500	6461738	6475652	12	13996683575237762e32	11320692203269285e14
JH980344	282545	293933	CKAP2_1	1	-	25500	282545	293933	4	1100641075111108	215209323281
JH980344	303893	316495	CKAP2_2	1	-	25500	303893	316495	4	16521916712322	221167203281
JH980322	26981190	27008567	CKAP2L_1	1	-	25500	26981190	27008567	8	17082108471456913e18	2001552098050176e5
JH980300	20287871	20298166	CKAP4_1	1	+	25500	20287871	20298166	4	19016991310087	125893122209
JH980324	24589331	24665705	CKAP5_1	1	-	25500	24589331	24665705	43	19735721022353302e182	7114615215883134e104
JH980379	712321	713347	CKB_1	1	-	25500	712321	713347	5	1169440762875	15225122468152
JH980396	2425113	2425423	CKB_2	1	-	25500	2425113	2425423	2	1255	11656
JH980299	10899396	10899485	CKLF-CMTM1_1	1	-	25500	10899396	10899485	1	1	89
JH980338	10348609	10359758	CKM_1	1	-	25500	10348609	10359758	7	1629152131836705e9	17618812217313116e4
JH980369	8232608	8233829	CKMT1A_1	1	+	25500	8232608	8233829	3	11171076	110949146
JH980312	12879394	12880552	CKMT1A_2	1	+	25500	12879394	12880552	4	1317609782	314287131377
JH980330	1833675	1837953	CKMT1A_3	1	+	25500	1833675	1837953	9	17571174178121432e15	1492069222186125e9
JH980374	2105319	2106556	CKMT1A_4	1	-	25500	2105319	2106556	3	19741137	97153101
JH980308	19795864	19811758	CKMT2_1	1	-	25500	19795864	19811758	9	12829454358198233e20	11613412512286219e8
JH980299	58183721	58183961	CKS1B_1	1	+	25500	58183721	58183961	2	1176	17365
JH980385	1671936	1674944	CKS1B_2	1	+	25500	1671936	1674944	3	123212956	5613453
JH980312	38680167	38680397	CKS1B_3	1	+	25500	38680167	38680397	2	1142	13889
JH980307	5920393	5920629	CKS2_1	1	-	25500	5920393	5920629	1	1	236
JH980333	4271514	4271747	CKS2_2	1	+	25500	4271514	4271747	1	1	233
JH980339	5725187	5725306	CKS2_3	1	-	25500	5725187	5725306	1	1	119
JH980348	6221120	6221356	CKS2_4	1	-	25500	6221120	6221356	1	1	236
JH980297	71275509	71275745	CKS2_5	1	+	25500	71275509	71275745	1	1	236
JH980379	6571404	6571640	CKS2_6	1	+	25500	6571404	6571640	1	1	236
JH980309	2625066	2625302	CKS2_7	1	-	25500	2625066	2625302	1	1	236
JH980303	42547136	42547369	CKS2_8	1	-	25500	42547136	42547369	2	1157	14977
JH980384	187283	194160	CKS2_9	1	+	25500	187283	194160	3	158396828	5612850
JH980370	7585793	7586029	CKS2_10	1	-	25500	7585793	7586029	1	1	236
JH980350	254299	509814	CLASP1_1	1	+	25500	254299	509814	37	14263944059449737e192	19477101957495647e79
JH980310	25892787	26068734	CLASP2_1	1	-	25500	25892787	26068734	35	12285102711430607e159	8311920312819433e75
JH980338	9836014	9853089	CLASRP_1	1	+	25500	9836014	9853089	17	15043561158217413e56	9898987783110925e20
JH980298	33816264	33843230	CLCA1_1	1	-	25500	33816264	33843230	13	11708415348435792e38	35923011326021506e21
JH980298	33869982	33909788	CLCA2_1	1	-	25500	33869982	33909788	13	18613122521505021e43	4402331732662279e22
JH980298	33694448	33776201	CLCA4_1	1	-	25500	33694448	33776201	11	15614357719590806e34	24222717626621807e16
JH980298	7400052	7405546	CLCC1_1	1	+	25500	7400052	7405546	4	1214625445397	9822114098
JH980369	5298787	5299269	CLCF1_1	1	-	25500	5298787	5299269	1	1	482
JH980375	4283539	4305696	CLCN1_1	1	-	25500	4283539	4305696	19	13921176485559064e66	13786987710121214e31
JH980368	8094403	8105869	CLCN2_1	1	+	25500	8094403	8105869	22	13948441089132213e68	15513112813477772e40
JH980293	27725467	27807689	CLCN3_1	1	+	25500	27725467	27807689	13	11813446188477615e44	15577161981881225e18
JH980335	17647122	17681675	CLCN4_1	1	-	25500	17647122	17681675	11	11017416416176082e34	8621539818554579e14
JH980365	3753714	3796637	CLCN5_1	1	-	25500	3753714	3796637	10	1297033281141812e28	8622139549480206e11
JH980365	3828463	3828615	CLCN5_2	1	-	25500	3828463	3828615	1	1	152
JH980313	33035745	33063161	CLCN6_1	1	-	25500	33035745	33063161	22	12748295839224222e80	7712510715815518e43
JH980314	30199911	30207032	CLCN7_1	1	-	25500	30199911	30207032	21	12083686439101159e60	8683149651318014e33
JH980313	29061225	29070559	CLCNKB_1	1	-	25500	29061225	29070559	15	13391221182829815e39	41867413121510766e22
JH980368	1228763	1242938	CLDN1_1	1	+	25500	1228763	1242938	4	190761214614015	21517083161
JH980317	18177110	18177772	CLDN10_1	1	-	25500	18177110	18177772	2	1118	110545
JH980332	170368	208664	CLDN10_2	1	-	25500	170368	208664	5	1943285332870538e3	5910783161218
JH980310	33266921	33278032	CLDN11_1	1	-	25500	33266921	33278032	2	110945	230167
JH980305	27401991	27402722	CLDN12_1	1	+	25500	27401991	27402722	1	1	731
JH980294	94492437	94493236	CLDN14_1	1	+	25500	94492437	94493236	2	1720	60580
JH980314	11025335	11029313	CLDN15_1	1	-	25500	11025335	11029313	3	113093761	89167218
JH980368	1099343	1122959	CLDN16_1	1	-	25500	1099343	1122959	6	11867247045392328e6	13118217398113132
JH980364	9352418	9353089	CLDN17_1	1	-	25500	9352418	9353089	2	167	41605
JH980352	9236777	9258009	CLDN18_1	1	-	25500	9236777	9258009	4	13351483721015	167119167218
JH980352	9270127	9270336	CLDN18_2	1	-	25500	9270127	9270336	1	1	209
JH980313	475423	478424	CLDN19_1	1	+	25500	475423	478424	4	1118914382841	22116483161
JH980336	3205011	3205700	CLDN2_1	1	+	25500	3205011	3205700	1	1	689
JH980293	55482417	55483193	CLDN23_1	1	+	25500	55482417	55483193	3	1697760	6775317
JH980293	42055817	42056386	CLDN24_1	1	-	25500	42055817	42056386	1	1	569
JH980314	13293328	13293987	CLDN3_1	1	-	25500	13293328	13293987	1	1	659
JH980314	13344180	13344806	CLDN4_1	1	+	25500	13344180	13344806	1	1	626
JH980301	72368799	72369461	CLDN5_1	1	+	25500	72368799	72369461	1	1	662
JH980368	4467820	4468383	CLDN6_1	1	-	25500	4467820	4468383	1	1	563
JH980314	31602015	31602629	CLDN6_2	1	-	25500	31602015	31602629	1	1	614
JH980301	35025696	35026310	CLDN6_3	1	+	25500	35025696	35026310	1	1	614
JH980362	826834	828401	CLDN7_1	1	-	25500	826834	828401	3	14421350	158167218
JH980422	215026	215592	CLDN7_2	1	+	25500	215026	215592	1	1	566
JH980364	9432793	9433467	CLDN8_1	1	-	25500	9432793	9433467	1	1	674
JH980314	31600064	31600714	CLDN9_1	1	+	25500	31600064	31600714	1	1	650
JH980316	44462179	44468254	CLDND1_1	1	-	25500	44462179	44468254	5	1375195554886032	21813711031144
JH980338	16595901	16597806	CLDND2_1	1	-	25500	16595901	16597806	3	12851742	71119164
JH980362	736978	737106	CLEC10A_1	1	-	25500	736978	737106	1	1	128
JH980338	15826572	15828526	CLEC11A_1	1	+	25500	15826572	15828526	4	181515171824	146188300131
JH980450	676760	684101	CLEC12B_1	1	+	25500	676760	684101	3	111987199	155116143
JH980297	20058617	20060149	CLEC14A_1	1	-	25500	20058617	20060149	5	11543107541384	11612814245149
JH980314	39571647	39767287	CLEC16A_1	1	+	25500	39571647	39767287	23	1168122099023907e101	8012513114610415e49
JH980397	3006659	3014051	CLEC17A_1	1	-	25500	3006659	3014051	3	13587328	1379265
JH980312	12122410	12124275	CLEC18A_1	1	+	25500	12122410	12124275	3	17601777	10113489
JH980314	25834937	25843594	CLEC19A_1	1	+	25500	25834937	25843594	2	18518	164140
JH980450	578918	608250	CLEC1A_1	1	+	25500	578918	608250	5	11300715115264025e4	9289179149119
JH980312	8847244	8854253	CLEC3A_1	1	-	25500	8847244	8854253	2	16888	392122
JH980325	6365147	6368891	CLEC3B_1	1	-	25500	6365147	6368891	2	13647	39898
JH980323	29613418	29613570	CLEC4E_1	1	+	25500	29613418	29613570	1	1	152
JH980337	835078	844645	CLEC4F_1	1	+	25500	835078	844645	4	1166181099455	449149143113
JH980439	638249	640316	CLEC4G_1	1	+	25500	638249	640316	3	11121940	5941128
JH980375	5364293	5369938	CLEC5A_1	1	+	25500	5364293	5369938	2	15497	77149
JH980353	8197461	8228522	CLGN_1	1	-	25500	8197461	8228522	9	1750910386106472e24	10121514611319119e8
JH980337	16589744	16618009	CLHC1_1	1	+	25500	16589744	16618009	4	172941375528090	188200107176
JH980348	11664070	11666665	CLIC1_1	1	-	25500	11664070	11666665	5	11141192321922488	158179107125107
JH980448	644683	670172	CLIC2_1	1	-	25500	644683	670172	5	183416232513225340	161176107125107
JH980382	779474	779861	CLIC3_1	1	+	25500	779474	779861	2	1233	143155
JH980313	20300095	20382125	CLIC4_1	1	-	25500	20300095	20382125	4	110631360081960	16118212871
JH980300	11543048	11545186	CLIC4_2	1	+	25500	11543048	11545186	3	118061867	38659272
JH980422	631878	632715	CLIC4_3	1	-	25500	631878	632715	5	189179496710	5383145116128
JH980339	12150306	12201768	CLIC5_1	1	-	25500	12150306	12201768	6	17199728630946405e7	1648398104128107
JH980294	96634610	96643775	CLIC6_1	1	-	25500	96634610	96643775	5	16156716082739060	158176101125107
JH980294	49249873	49281474	CLINT1_1	1	-	25500	49249873	49281474	11	11223430098521742e31	34115228174472474e13
JH980331	12871443	12959326	CLIP1_1	1	-	25500	12871443	12959326	21	11039457648281073e81	2241221581195013e44
JH980314	13765647	13801968	CLIP2_1	1	+	25500	13765647	13801968	16	1101551043413002e60	8625421512221521e28
JH980400	2584687	2594218	CLIP3_1	1	-	25500	2584687	2594218	12	14451611180425277e27	5662125143128132e17
JH980342	1860558	1913388	CLIP4_1	1	+	25500	1860558	1913388	14	15787761210464113e47	13114392161119239e21
JH980302	26797138	26803615	CLK1_1	1	-	25500	26797138	26803615	12	1263859158120772e27	14092778312889165e13
JH980385	1954969	1961975	CLK2_1	1	-	25500	1954969	1961975	12	16539301166135623e26	1438980801289216e14
JH980351	9670263	9678341	CLK3_1	1	+	25500	9670263	9678341	12	15112243261645653e27	14921895621161649e13
JH980294	73952851	73966879	CLK4_1	1	-	25500	73952851	73966879	12	12209633157420144e27	13792778312892162e13
JH980297	79134864	79167187	CLMN_1	1	-	25500	79134864	79167187	14	1105101099011206e50	1671829520101191e19
JH980413	2868507	2897038	CLMP_1	1	-	25500	2868507	2897038	6	18287009942312027e5	290137122164200100
JH980314	16058555	16064480	CLN3_1	1	+	25500	16058555	16064480	9	11938210926862833e16	988397711437192e6
JH980344	5216631	5221236	CLN5_1	1	-	25500	5216631	5221236	3	132354445	509224161
JH980351	3466140	3473767	CLN6_1	1	-	25500	3466140	3473767	6	11810293131533972e4	26612547203101120
JH980320	29496885	29507982	CLN8_1	1	-	25500	29496885	29507982	2	110550	272548
JH980321	96720	96875	CLNK_1	1	-	25500	96720	96875	1	1	155
JH980327	6181551	6201192	CLNS1A_1	1	-	25500	6181551	6201192	6	11772312139479358e5	6517310780134122
JH980328	2112442	2113072	CLNS1A_2	1	+	25500	2112442	2113072	2	1374	155257
JH980315	8573091	8626946	CLOCK_1	1	-	25500	8573091	8626946	19	15452837592021013e71	1821762032061558e34
JH980388	1516869	1519594	CLP1_1	1	+	25500	1516869	1519594	2	12058	605668
JH980327	1034151	1197201	CLPB_1	1	-	25500	1034151	1197201	16	17011017124420306e56	2421041197415817e26
JH980381	2169691	2175173	CLPP_1	1	-	25500	2169691	2175173	7	12783303846295133e8	12810418898719876
JH980339	458174	458866	CLPS_1	1	-	25500	458174	458866	2	1568	125125
JH980338	9768151	9790302	CLPTM1_1	1	+	25500	9768151	9790302	14	16550723580411492e46	11312515511983117e21
JH980296	82178131	82191695	CLPTM1L_1	1	-	25500	82178131	82191695	17	1819115712801508e51	8011641563583539e25
JH980351	412784	442946	CLPX_1	1	-	25500	412784	442946	9	19222296412991102e19	8910492299164899e7
JH980325	5500603	5564609	CLRN1_1	1	-	25500	5500603	5564609	3	11763663759	263176248
JH980321	8388139	8391054	CLRN2_1	1	+	25500	8388139	8391054	2	12653	176263
JH980301	3561984	3569268	CLRN3_1	1	+	25500	3561984	3569268	2	17127	176158
JH980313	8186530	8211544	CLSPN_1	1	+	25500	8186530	8211544	24	16581015280040387e91	10432689164741105e48
JH980313	35240223	35276679	CLSTN1_1	1	+	25500	35240223	35276679	11	11392417431190444e34	11919720656248117e15
JH980352	6310617	6752259	CLSTN2_1	1	-	25500	6310617	6752259	16	11500284730943754e60	1611881191461552e32
JH980323	29076653	29105327	CLSTN3_1	1	+	25500	29076653	29105327	17	15422904335537168e55	12219720614918511e34
JH980341	16411311	16429909	CLTA_1	1	-	25500	16411311	16429909	5	1237064401041118500	16756113116173
JH980294	71885164	71905388	CLTB_1	1	-	25500	71885164	71905388	5	158316745696020200	1675611011944
JH980319	14717083	14757492	CLTC_1	1	-	25500	14717083	14757492	31	11872736578438866e126	12274221170113124e75
JH980416	67460	169828	CLTCL1_1	1	+	25500	67460	169828	24	17208169582129443e99	20926616453173197e54
JH980314	32709282	32733757	CLUAP1_1	1	+	25500	32709282	32733757	10	11532445958277774e25	11086179958312814e9
JH980308	32447235	32448382	CLUAP1_2	1	+	25500	32447235	32448382	2	1924	920224
JH980319	743473	753417	CLUH_1	1	+	25500	743473	753417	26	18271771203722595e83	1851731431251551e54
JH980306	10181024	10196672	CLUL1_1	1	-	25500	10181024	10196672	3	11155815485	215284164
JH980303	54853317	54941083	CLVS2_1	1	+	25500	54853317	54941083	5	1196096731779592e5	3861769221886
JH980311	9846486	9972490	CLYBL_1	1	+	25500	9846486	9972490	7	19162796010978137e16	1761851019216712200
JH980391	437716	438208	CLYBL_2	1	-	25500	437716	438208	3	1221287	16132206
JH980297	5325800	5327945	CMA1_1	1	+	25500	5325800	5327945	4	1107814062024	149137254122
JH980296	55919900	55921666	CMAS_1	1	+	25500	55919900	55921666	4	1121014711714	7125111053
JH980331	19013028	19014119	CMAS_2	1	-	25500	19013028	19014119	3	1510646	191113446
JH980370	8484564	8514841	CMAS_3	1	+	25500	8484564	8514841	7	1159161967950862e10	14315513492173152e3
JH980296	88998160	89003254	CMBL_1	1	+	25500	88998160	89003254	3	126784925	215146170
JH980307	43372175	43372405	CMC1_1	1	+	25500	43372175	43372405	3	1120202	1108029
JH980310	19880570	19955808	CMC1_2	1	+	25500	19880570	19955808	3	16792975123	8389116
JH980300	32495534	32495795	CMC1_3	1	+	25500	32495534	32495795	2	1125	110137
JH980378	4106127	4106357	CMC1_4	1	-	25500	4106127	4106357	1	1	230
JH980371	2699979	2700197	CMC1_5	1	+	25500	2699979	2700197	1	1	218
JH980307	795823	795903	CMC2_1	1	-	25500	795823	795903	1	1	80
JH980311	41887517	41887672	CMC2_2	1	+	25500	41887517	41887672	1	1	155
JH980312	6072301	6072393	CMC2_3	1	+	25500	6072301	6072393	1	1	92
JH980304	48096415	48096591	CMC2_4	1	+	25500	48096415	48096591	1	1	176
JH980363	851625	851699	CMC2_5	1	-	25500	851625	851699	1	1	74
JH980420	1598676	1598885	CMC2_6	1	+	25500	1598676	1598885	1	1	209
JH980448	471513	473659	CMC4_1	1	-	25500	471513	473659	2	12091	12856
JH980312	5628232	5683703	CMIP_1	1	-	25500	5628232	5683703	17	12439324037374703e55	50681071434713986e26
JH980331	865469	866488	CMKLR1_1	1	-	25500	865469	866488	2	1532	503488
JH980298	80896603	80935660	CMPK1_1	1	-	25500	80896603	80935660	5	133667511026838880	9274152146170
JH980293	33539	49220	CMPK2_1	1	-	25500	33539	49220	4	17751282615569	104236200113
JH980424	2006879	2049435	CMSS1_1	1	+	25500	2006879	2049435	6	12716728292333121e9	12859116868980
JH980312	18876913	18877035	CMTM1_1	1	-	25500	18876913	18877035	1	1	122
JH980312	18830504	18832026	CMTM3_1	1	-	25500	18830504	18832026	3	14391368	89101155
JH980312	18811869	18819844	CMTM4_1	1	+	25500	18811869	18819844	3	153807815	17098161
AAIY02275963	78	796	CMTM5_1	1	-	25500	78	796	2	1570	95149
JH980310	24919046	24919201	CMTM6_1	1	-	25500	24919046	24919201	1	1	155
JH980310	24859946	24865991	CMTM7_1	1	+	25500	24859946	24865991	2	15954	12292
JH980310	24657895	24758919	CMTM8_1	1	+	25500	24657895	24758919	4	19104899478100944	11917311680
JH980339	2585146	2636964	CMTR1_1	1	+	25500	2585146	2636964	20	19968114911444603e78	1311521589271897e34
JH980312	12989940	12992171	CMTR2_1	1	-	25500	12989940	12992171	1	1	2231
JH980308	21419409	21501725	CMYA5_1	1	-	25500	21419409	21501725	27	16257121395200064e113	24516713714911913e58
JH980295	52348653	52388435	CNBD1_1	1	-	25500	52348653	52388435	2	139652	134131
JH980296	27953567	28006094	CNBD2_1	1	+	25500	27953567	28006094	6	11319716855304976e9	176158131116125150
JH980330	13435690	13435963	CNBP_1	1	+	25500	13435690	13435963	2	1131	68143
JH980295	87320735	87321235	CNBP_2	1	-	25500	87320735	87321235	3	154307	47107194
JH980304	34472367	34473897	CNBP_3	1	+	25500	34472367	34473897	4	12214541415	12292197116
JH980300	63343228	63343595	CNBP_4	1	-	25500	63343228	63343595	2	1177	125191
JH980367	8381434	8381707	CNBP_5	1	-	25500	8381434	8381707	3	1134221	802353
JH980341	16252478	16252834	CNBP_6	1	-	25500	16252478	16252834	1	1	356
JH980324	8662669	8663144	CNBP_7	1	-	25500	8662669	8663144	3	1162261	15892215
JH980406	3871498	3872052	CNBP_8	1	+	25500	3871498	3872052	4	1124193307	1012365248
JH980403	11021	20106	CNDP2_1	1	+	25500	11021	20106	10	13259491762406918e20	14016192203831524e10
JH980312	36673680	36700264	CNEP1R1_1	1	-	25500	36673680	36700264	5	1715273342106926300	38531077180
JH980303	8441393	8441575	CNEP1R1_2	1	-	25500	8441393	8441575	1	1	182
JH980338	7594210	7595399	CNFN_1	1	-	25500	7594210	7595399	2	11113	8677
JH980325	17666252	17666542	CNFN_2	1	-	25500	17666252	17666542	1	1	290
JH980315	3335650	3357330	CNGA1_1	1	-	25500	3335650	3357330	4	14562557321616	139410710465
JH980398	3794217	3799967	CNGA2_1	1	+	25500	3794217	3799967	5	11584266239484366	1101731041041385
JH980311	42755169	42779786	CNGA3_1	1	-	25500	42755169	42779786	3	1269424481	1337107137
JH980431	1456360	1461501	CNGA4_1	1	+	25500	1456360	1461501	5	132258819214699	101107647350443
JH980312	27590239	27610592	CNGB1_1	1	+	25500	27590239	27610592	16	1379197931954195e52	8915514620650868e25
JH980295	52931346	53034945	CNGB3_1	1	+	25500	52931346	53034945	11	14865179923144429e35	14621289122140158e13
JH980311	30103496	30103814	CNIH1_1	1	+	25500	30103496	30103814	2	1263	16456
JH980343	11656014	11656250	CNIH1_2	1	-	25500	11656014	11656250	1	1	236
JH980297	36297608	36304744	CNIH1_3	1	-	25500	36297608	36304744	4	1311367717069	1461104768
JH980369	4336724	4337926	CNIH2_1	1	+	25500	4336724	4337926	4	14918621057	9247110146
JH980299	54767351	54930166	CNIH3_1	1	+	25500	54767351	54930166	5	18207089182156115e6	806847110143
JH980299	54436251	54457631	CNIH4_1	1	+	25500	54436251	54457631	4	133611130821241	6868113140
JH980313	18880875	18888741	CNKSR1_1	1	-	25500	18880875	18888741	10	1885439741194214e17	4414316168717417e9
JH980335	5485017	5777580	CNKSR2_1	1	-	25500	5485017	5777580	21	12861444304908147e94	2121945481016868e38
JH980303	13678062	13719800	CNKSR3_1	1	+	25500	13678062	13719800	12	11047312436239202e39	16420089119596818e14
JH980322	19443667	19474413	CNMD_1	1	+	25500	19443667	19474413	7	1479735919236219e12	6213714011314917e4
JH980426	375647	382059	CNN1_1	1	-	25500	375647	382059	7	13531157142016525e7	2451461071435912e3
JH980430	484058	492955	CNN2_1	1	-	25500	484058	492955	5	12267252350238836	27514611912262
JH980312	37916017	37917003	CNN3_1	1	-	25500	37916017	37917003	1	1	986
JH980298	23858889	23865027	CNN3_2	1	+	25500	23858889	23865027	6	15071345213742486e3	12265137116143340
JH980301	29240544	29307596	CNNM1_1	1	-	25500	29240544	29307596	11	12261249214884268e32	10480185161501011e15
JH980301	25495091	25634820	CNNM2_1	1	-	25500	25495091	25634820	7	19385299820924536e11	2061886295167134e4
JH980311	43759148	43769724	CNNM3_1	1	-	25500	43759148	43769724	7	15399731233163224e7	1408995170143146500
JH980311	43778547	43814450	CNNM4_1	1	-	25500	43778547	43814450	8	13975086621682176e12	8977719817012813e5
JH980312	27031919	27112579	CNOT1_1	1	+	25500	27031919	27112579	48	12113022006225391e219	10110798685320309e121
JH980310	25138866	25199881	CNOT10_1	1	+	25500	25138866	25199881	16	18304756743189084e53	9515515214383863e27
JH980311	39789325	39808739	CNOT11_1	1	-	25500	39789325	39808739	6	12922773421772497e4	19798197200155516
JH980300	62097502	62190023	CNOT2_1	1	-	25500	62097502	62190023	16	11038611905137e62	831431015059158e26
JH980399	1131308	1137225	CNOT3_1	1	+	25500	1131308	1137225	16	12464466158721703e40	6871921289521813e25
JH980321	27918201	27983765	CNOT4_1	1	-	25500	27918201	27983765	10	12012872530408406e27	16710149724813415e12
JH980294	75382353	75421780	CNOT6_1	1	-	25500	75382353	75421780	11	1225841965230594e28	20920322713715814e14
JH980307	16658680	16716195	CNOT6L_1	1	-	25500	16658680	16716195	11	15263753713792206e32	20920322714915815e13
JH980293	50082681	50109145	CNOT7_1	1	+	25500	50082681	50109145	6	12606167142088923e8	116194158146110110
JH980294	45621293	45629763	CNOT8_1	1	+	25500	45621293	45629763	6	11032273361247067e4	116194158146110140
JH980676	8561	9343	CNOT8_2	1	-	25500	8561	9343	1	1	782
JH981095	689	1453	CNOT8_3	1	+	25500	689	1453	3	1324514	302188251
JH980302	44968314	44988153	CNOT9_1	1	+	25500	44968314	44988153	5	1262517926182162e4	2031199889167
JH980319	29520077	29523612	CNP_1	1	+	25500	29520077	29523612	3	120163093	665134443
JH980302	45614243	45619454	CNPPD1_1	1	-	25500	45614243	45619454	7	13827883543375645e6	30215811612812284e3
JH980304	23919999	23975471	CNPY1_1	1	-	25500	23919999	23975471	3	1175855360	95203113
JH980294	15610854	15611081	CNPY1_2	1	+	25500	15610854	15611081	1	1	227
JH980300	77089315	77090837	CNPY2_1	1	+	25500	77089315	77090837	4	122110651428	8611620395
JH980339	9051617	9055586	CNPY3_1	1	+	25500	9051617	9055586	5	11219305933923752	12595119122218
JH980314	10080740	10082324	CNPY4_1	1	+	25500	10080740	10082324	4	12245651466	12895119119
JH980293	73758729	73760144	CNR1_1	1	+	25500	73758729	73760144	1	1	1415
JH980313	21257249	21258265	CNR2_1	1	+	25500	21257249	21258265	1	1	1016
JH980337	3283313	3314135	CNRIP1_1	1	+	25500	3283313	3314135	3	1261830662	131152161
JH980299	61690597	61746025	CNST_1	1	+	25500	61690597	61746025	7	11846932188327587e14	3801738311354213e4
JH980319	30269909	30273429	CNTD1_1	1	+	25500	30269909	30273429	6	13061343195827212e3	7416415814995167
JH980338	5734431	5737312	CNTD2_1	1	-	25500	5734431	5737312	4	1108613212799	1611558983
JH980388	2752343	2754102	CNTF_1	1	+	25500	2752343	2754102	3	113011497	113191263
JH980356	9849834	9865625	CNTFR_1	1	-	25500	9849834	9865625	7	13583611482151475e9	8617616416411622e3
JH980317	10610297	10798490	CNTLN_1	1	+	25500	10610297	10798490	23	11759057373564345e104	1341858686155128e49
JH980346	13717212	13841631	CNTN1_1	1	-	25500	13717212	13841631	20	19353684154571913e82	16710718810423374e40
JH980299	31286086	31301531	CNTN2_1	1	+	25500	31286086	31301531	19	12425911037142535e60	14917692203951793e37
JH980304	61095225	61478353	CNTN3_1	1	-	25500	61095225	61478353	20	19371528041688443e86	17011015811923385e40
JH980402	1844037	2319896	CNTN4_1	1	-	25500	1844037	2319896	21	1258521265218082e94	10116411018511319e44
JH980328	11920557	12493337	CNTN5_1	1	-	25500	11920557	12493337	21	1665216335168986e96	10116711014911324e44
JH980304	64286679	64558897	CNTN6_1	1	+	25500	64286679	64558897	18	17091396979994216e83	1767720910118214e37
JH980319	30160901	30173164	CNTNAP1_1	1	+	25500	30160901	30173164	23	1187972120717073e76	9819114619718514e49
JH980302	65160359	65244384	CNTNAP3B_1	1	-	25500	65160359	65244384	8	1767211173115484e19	1.3723623016715512e+23
JH980312	10301073	10554125	CNTNAP4_1	1	-	25500	10301073	10554125	20	17028251702607324e86	1912188392227236e42
JH980309	37672150	38294001	CNTNAP5_1	1	+	25500	37672150	38294001	19	1306434310072137e90	1462031821402601e40
JH980358	9190536	9273024	CNTRL_1	1	+	25500	9190536	9273024	38	1263641946639947e166	11312814318519411e95
JH980362	1664873	1689468	CNTROB_1	1	+	25500	1664873	1689468	18	11457177328623958e61	23986501641131203e33
JH980319	30264991	30265636	COA3_1	1	-	25500	30264991	30265636	2	1437	98209
JH980340	4770744	4771057	COA3_2	1	-	25500	4770744	4771057	2	1162	158152
JH980327	2624211	2624471	COA4_1	1	-	25500	2624211	2624471	1	1	260
JH980311	42575087	42584279	COA5_1	1	+	25500	42575087	42584279	2	19104	8989
JH980330	1193854	1194030	COA6_1	1	-	25500	1193854	1194030	1	1	176
JH980421	980309	980560	COA6_2	1	-	25500	980309	980560	1	1	251
JH980354	8484443	8496360	COA6_3	1	-	25500	8484443	8496360	2	111772	83146
JH980298	74986179	74998570	COA7_1	1	+	25500	74986179	74998570	3	1549611946	104140446
JH980319	30057323	30060742	COASY_1	1	+	25500	30057323	30060742	6	1162820872344308e5	70121212518298150
JH980309	10000184	10072502	COBLL1_1	1	+	25500	10000184	10072502	11	13267137900381226e34	11322711023613723e16
JH980297	12512978	12524479	COCH_1	1	+	25500	12512978	12524479	7	17943618776785983e8	15513414610422753e4
JH980329	7860443	7870661	COG1_1	1	-	25500	7860443	7870661	12	11328352410410544e26	4710711314910135e19
JH980354	2690803	2758657	COG2_1	1	-	25500	2690803	2758657	15	12336464156606987e49	1791401437411315e23
JH980311	45168282	45241382	COG3_1	1	+	25500	45168282	45241382	19	11092911991131775e74	16462167749212582e31
JH980312	12318846	12349798	COG4_1	1	-	25500	12318846	12349798	19	12969381258191717e64	13112810183951141e35
JH980305	9218848	9511662	COG5_1	1	+	25500	9218848	9511662	21	11240315641182043e99	12513459536812214e38
JH980296	88917543	88918713	COG6_1	1	-	25500	88917543	88918713	4	14276251028	155101227143
JH980344	1769987	1853905	COG6_2	1	-	25500	1769987	1853905	17	17765133631909433e63	1408011316713112e27
JH980314	21459767	21542960	COG7_1	1	+	25500	21459767	21542960	16	11214415264072863e56	16714611916783122e29
JH980312	16573380	16578589	COG8_1	1	+	25500	16573380	16578589	5	11249227843635112	34720683017698
JH980298	13824201	14045841	COL11A1_1	1	+	25500	13824201	14045841	53	19911147505442762e275	167215161128117e108
JH980348	13388401	13414234	COL11A2_1	1	-	25500	13388401	13414234	53	11353182526753057e222	1402061102665354e106
JH980293	85998674	86121494	COL12A1_1	1	+	25500	85998674	86121494	61	Inf	7111614327516416e154
JH980301	61254056	61429670	COL13A1_1	1	+	25500	61254056	61429670	15	1101473118107123e69	19750621104486687e16
JH980295	19132381	19327662	COL14A1_1	1	-	25500	19132381	19327662	37	11657294403460655e183	7115218868539583e87
JH980341	12952965	13017695	COL15A1_1	1	-	25500	12952965	13017695	18	11307278557605925e64	20911618550128636e27
JH980313	12981053	13028999	COL16A1_1	1	+	25500	12981053	13028999	36	11771137152124275e149	7411612226980127e67
JH980301	24551608	24600117	COL17A1_1	1	+	25500	24551608	24600117	30	13441485759038649e125	50381011194747104e56
JH980294	83517188	83572809	COL18A1_1	1	-	25500	83517188	83572809	21	11012193724384425e76	2031161973511674e37
JH980293	90997677	91417004	COL19A1_1	1	-	25500	90997677	91417004	22	1289948020888224e93	12277131591644766e33
JH980319	23662102	23677112	COL1A1_1	1	+	25500	23662102	23677112	43	1182024043473369e169	7417610144535345e86
JH980305	31377343	31412758	COL1A2_1	1	+	25500	31377343	31412758	39	15314668694839626e169	6892535353535354e74
JH980408	595845	616027	COL20A1_1	1	-	25500	595845	616027	16	1547912313436216e50	7159531581101376e28
JH980293	102203321	102308215	COL21A1_1	1	+	25500	102203321	102308215	13	15778606587171056e45	5481672181678383e16
JH980294	73524513	73901090	COL23A1_1	1	-	25500	73524513	73901090	10	11632191045206056e25	3886535389538311e5
JH980298	34320927	34700898	COL24A1_1	1	+	25500	34320927	34700898	20	1101233385685211e95	8543505356564442e31
JH980307	51685261	52250100	COL25A1_1	1	-	25500	51685261	52250100	22	1377472621286615e94	7713753533880508e31
JH980314	11182766	11293209	COL26A1_1	1	+	25500	11182766	11293209	9	12156590486969127e29	1251076215210115e8
JH980346	6069179	6098956	COL2A1_1	1	+	25500	6069179	6098956	46	14582675269588038e204	8020653104775356e91
JH980302	14600024	14640325	COL3A1_1	1	+	25500	14600024	14640325	32	1104471244914581e140	7418811359535355e62
JH980311	23367183	23467787	COL4A1_1	1	-	25500	23367183	23467787	30	1239567551167413e129	7717311917621209e61
JH980311	23674584	23772908	COL4A2_1	1	+	25500	23674584	23772908	26	1247474880489876e105	13444116716571101e54
JH980302	54109021	54202423	COL4A3_1	1	+	25500	54109021	54202423	24	12060037731405782e99	8962167981761682e48
JH980308	26453982	26585691	COL4A3BP_1	1	+	25500	26453982	26585691	16	17010433098447274e67	9513411610713786e25
JH980302	53902656	54000593	COL4A4_1	1	-	25500	53902656	54000593	18	17532360112641736e66	25428119112815856e32
JH980336	5197384	5472453	COL4A5_1	1	+	25500	5197384	5472453	41	11158551203731264e224	808944446253805e86
JH980336	4794422	5012859	COL4A6_1	1	-	25500	4794422	5012859	19	1282542106312701e69	2572871911221402e38
JH980302	14665956	14748914	COL5A2_1	1	-	25500	14665956	14748914	42	19557485117101511e186	14323918229610746e82
JH980426	1827172	1863413	COL5A3_1	1	+	25500	1827172	1863413	29	15241763709974505e114	16115880386574558e53
JH980294	82888972	82917558	COL6A1_1	1	-	25500	82888972	82917558	15	1192222002965421e48	6171851101343863e22
JH980294	82694379	82714733	COL6A2_1	1	-	25500	82694379	82714733	19	17196737678938327e69	5961702751525066e28
JH980302	62230116	62306716	COL6A3_1	1	-	25500	62230116	62306716	23	16942891012879158e92	16495251107704947e45
JH980310	5524913	5643910	COL6A5_1	1	-	25500	5524913	5643910	16	13554551745955522e62	3473384102184676e30
JH980310	419156	450285	COL7A1_1	1	+	25500	419156	450285	52	15861373162618131e214	8317915598161163e116
JH980424	1511314	1517998	COL8A1_1	1	+	25500	1511314	1517998	2	14781	3261904
JH980313	7818274	7820876	COL8A2_1	1	+	25500	7818274	7820876	3	188687	80591916
JH980293	90897204	90988865	COL9A1_1	1	+	25500	90897204	90988865	17	1770519529214493e64	1.3118589743562566e+38
JH980313	3051480	3068410	COL9A2_1	1	+	25500	3051480	3068410	17	11274433447875185e56	6574328053475363e22
JH980408	867249	880657	COL9A3_1	1	-	25500	867249	880657	20	11094335739624637e65	19462185146477446e26
JH980328	962844	964854	COLCA2_1	1	-	25500	962844	964854	2	11928	26983
JH980295	20244182	20293190	COLEC10_1	1	-	25500	20244182	20293190	5	13765133191687549e3	386957471146
JH980333	7817547	7891378	COLEC11_1	1	+	25500	7817547	7891378	4	1275887036873779	116717153
JH980306	10367450	10544658	COLEC12_1	1	+	25500	10367450	10544658	8	11347431480891494e26	5012298104648813e7
JH980296	409891	425787	COLGALT1_1	1	+	25500	409891	425787	10	1100074829962115e27	11010713120611908e13
JH980318	13004297	13151499	COLGALT2_1	1	+	25500	13004297	13151499	12	19725010146510697e49	18510711613120018e18
JH980310	6079943	6118803	COLQ_1	1	-	25500	6079943	6118803	11	15705768684091066e31	6510112211614069e12
JH980337	10044081	10044254	COMMD1_1	1	-	25500	10044081	10044254	1	1	173
JH980317	17302826	17363720	COMMD10_1	1	-	25500	17302826	17363720	4	1510935241860803	11015510792
JH980325	4101336	4112581	COMMD2_1	1	-	25500	4101336	4112581	3	11005011130	77173116
JH980339	14983727	14985001	COMMD3_1	1	-	25500	14983727	14985001	2	11207	6268
JH980351	10177617	10179074	COMMD4_1	1	+	25500	10177617	10179074	4	16869381285	6811980173
JH980295	146486	147157	COMMD5_1	1	-	25500	146486	147157	1	1	671
JH980344	7056768	7056920	COMMD6_1	1	+	25500	7056768	7056920	1	1	152
JH980296	24862951	24875019	COMMD7_1	1	-	25500	24862951	24875019	6	15579831354118042e4	7150478910456
JH980396	17729	18027	COMMD7_2	1	-	25500	17729	18027	2	1174	170125
JH980296	26214091	26214618	COMMD8_1	1	+	25500	26214091	26214618	1	1	527
JH980362	659515	659949	COMMD8_2	1	+	25500	659515	659949	1	1	434
JH980315	2678333	2684023	COMMD8_3	1	-	25500	2678333	2684023	2	15539	158152
JH980422	822525	822854	COMMD8_4	1	+	25500	822525	822854	2	1307	23323
JH980324	13741159	13747314	COMMD9_1	1	-	25500	13741159	13747314	4	1236837396037	137108137119
JH980313	45233452	45239963	COMP_1	1	+	25500	45233452	45239963	17	14167391569190922e46	924716413774158e31
JH980301	71968212	71974257	COMT_1	1	-	25500	71968212	71974257	4	1439047295822	182137197224
JH980301	67421765	67423487	COMTD1_1	1	-	25500	67421765	67423487	7	13507158491048135e5	149134561161048670
JH980319	35497870	35498479	COMTD1_2	1	+	25500	35497870	35498479	3	1109413	74113197
JH980318	22368116	22550429	COP1_1	1	+	25500	22368116	22550429	18	17500130681380025e75	5695831196859745e29
JH980420	1192953	1251575	COPA_1	1	-	25500	1192953	1251575	33	1304262230633253e135	56194161110185176e66
JH980347	5598131	5631340	COPB1_1	1	-	25500	5598131	5631340	21	1685267335595993e79	56155861461191456e41
JH980352	7734093	7753290	COPB2_1	1	+	25500	7734093	7753290	19	15611610770637789e67	13786125146146096e36
JH980313	45103850	45111519	COPE_1	1	+	25500	45103850	45111519	9	13195432848265315e16	9262155478015769e4
JH980366	9139596	9140485	COPE_2	1	-	25500	9139596	9140485	3	1227549	221315341
JH980304	34365169	34389656	COPG1_1	1	-	25500	34365169	34389656	21	11917224954436361e76	1289813710117014e36
JH980321	23388585	23505244	COPG2_1	1	-	25500	23388585	23505244	22	15779141681532864e87	1289813798176135e38
JH980319	7063113	7063280	COPRS_1	1	-	25500	7063113	7063280	1	1	167
JH980302	28719343	28719590	COPRS_2	1	+	25500	28719343	28719590	2	193	89155
JH980311	11529599	11530670	COPS2_1	1	-	25500	11529599	11530670	4	1460665929	455203185143
JH980330	7570746	7599594	COPS2_2	1	-	25500	7570746	7599594	13	17501026242049475e34	14056831014717918e15
JH980328	18545103	18546866	COPS2_3	1	-	25500	18545103	18546866	5	153793812931457	59395350137307
JH980320	17054330	17055254	COPS2_4	1	-	25500	17054330	17055254	3	1203788	197305137
JH980317	20981666	20982253	COPS2_5	1	-	25500	20981666	20982253	3	1115286	35137302
JH980362	4491989	4528184	COPS3_1	1	-	25500	4491989	4528184	12	13041510457312543e35	5080113861731401e14
JH980323	27058289	27059135	COPS3_2	1	+	25500	27058289	27059135	3	1324728	233305119
JH980307	22922541	22965158	COPS4_1	1	+	25500	22922541	22965158	7	11642528681351741e14	747715517011371e3
JH980295	54407123	54408136	COPS4_2	1	-	25500	54407123	54408136	6	1357531796881976	179170242838938
JH980295	90546935	90547981	COPS4_3	1	-	25500	90546935	90547981	4	1188435784	161152299263
JH980295	73115677	73132351	COPS5_1	1	+	25500	73115677	73132351	7	11810284754551097e11	230131658611014700
JH980314	10052946	10055552	COPS6_1	1	+	25500	10052946	10055552	9	17121157134017038e15	11913183654711394e6
JH980323	28640893	28645660	COPS7A_1	1	+	25500	28640893	28645660	6	11558238433954383e4	1617489203104152
JH980333	14508862	14509662	COPS7A_2	1	+	25500	14508862	14509662	1	1	800
JH980307	5630150	5630785	COPS7B_1	1	+	25500	5630150	5630785	4	193389460	8927268176
JH980302	57982702	57991632	COPS7B_2	1	+	25500	57982702	57991632	5	12362428158928824	1677489203107
JH980317	34073973	34074764	COPS7B_3	1	-	25500	34073973	34074764	1	1	791
JH980372	73381	74202	COPS7B_4	1	-	25500	73381	74202	3	1427655	345218167
JH980302	62030692	62036829	COPS8_1	1	+	25500	62030692	62036829	3	136936028	7747110
JH980304	58755052	58755553	COPZ1_1	1	+	25500	58755052	58755553	4	1293402476	2891047126
JH980427	1100133	1107198	COPZ1_2	1	+	25500	1100133	1107198	8	11368205232434786e12	6883895680504147
JH980319	25794365	25809411	COPZ2_1	1	+	25500	25794365	25809411	5	1225434091133415e3	7489805047
JH980300	77137705	77139916	COQ10A_1	1	-	25500	77137705	77139916	4	14559472087	164101191125
JH980302	22964311	22982758	COQ10B_1	1	+	25500	22964311	22982758	5	16779102621790218e3	80152194101164
JH980307	23152561	23175884	COQ2_1	1	-	25500	23152561	23175884	6	14121616480871658e6	1911318912216456
JH980340	4918869	4931242	COQ3_1	1	+	25500	4918869	4931242	5	1.2988739110577121e+18	152101242155161
JH980366	6282772	6292876	COQ4_1	1	-	25500	6282772	6292876	6	1465107175418358e4	1469512811998137
JH980331	10078175	10094710	COQ5_1	1	-	25500	10078175	10094710	7	11838802856647693e7	10111089104221147e3
JH980297	56966997	56980850	COQ6_1	1	+	25500	56966997	56980850	11	16885799783269917e30	6513853128131108e14
JH980312	11357474	11358012	COQ7_1	1	-	25500	11357474	11358012	2	1381	218158
JH980314	25610015	25612446	COQ7_2	1	+	25500	25610015	25612446	2	12292	146140
JH980300	31974995	31975537	COQ7_3	1	+	25500	31974995	31975537	1	1	542
JH980299	62590033	62606725	COQ8A_1	1	-	25500	62590033	62606725	14	112391567184722e41	2608965107143929e19
JH980338	6160086	6175477	COQ8B_1	1	-	25500	6160086	6175477	11	17932883472449467e25	2668668107140922e12
JH980312	28029539	28033380	COQ9_1	1	-	25500	28029539	28033380	6	13341603292232292e3	5315810483143137
JH980315	2885139	3190958	CORIN_1	1	-	25500	2885139	3190958	15	16254122082542257e57	17913126917612816e28
JH980314	15925286	15928804	CORO1A_1	1	+	25500	15925286	15928804	10	11310152817592105e20	19712212818511911e12
JH980369	5361216	5364912	CORO1B_1	1	-	25500	5361216	5364912	10	13091281172719832e19	12213459143101956e11
JH980331	1163323	1215922	CORO1C_1	1	-	25500	1163323	1215922	9	17451085381258048e17	11624559143104118e9
JH980341	13753826	13790957	CORO2A_1	1	+	25500	13753826	13790957	11	12446927137281627e34	19711914917611605e13
JH980351	3914420	3982678	CORO2B_1	1	+	25500	3914420	3982678	11	14267155765563673e34	1971191491581191e15
JH980319	4051265	4056710	CORO6_1	1	+	25500	4051265	4056710	10	11678224024663203e20	19712212518511908e12
JH980312	3220256	3248211	COTL1_1	1	+	25500	3220256	3248211	4	11842084327846	7777158110
JH980415	1409191	1561002	COX10_1	1	-	25500	1409191	1561002	7	12042853311120582e18	3652307112232314e3
JH980330	1029801	1030367	COX11_1	1	-	25500	1029801	1030367	1	1	566
JH980319	19420895	19425134	COX11_2	1	+	25500	19420895	19425134	4	1201535644061	179155131179
JH980294	70889858	70890217	COX11_3	1	+	25500	70889858	70890217	1	1	359
JH980346	3395811	3395975	COX14_1	1	-	25500	3395811	3395975	1	1	164
JH980301	28924809	28936961	COX15_1	1	+	25500	28924809	28936961	6	13754436279869673e5	161128185167155140
JH980297	53332940	53361373	COX16_1	1	-	25500	53332940	53361373	3	11039128363	1135971
JH980333	2096112	2098562	COX17_1	1	+	25500	2096112	2098562	2	12371	10780
JH980307	11710099	11724049	COX18_1	1	-	25500	11710099	11724049	6	16319788088821092e6	16110712516498176
JH980315	660605	661213	COX18_2	1	-	25500	660605	661213	2	1463	370146
JH980314	533172	533258	COX19_1	1	-	25500	533172	533258	1	1	86
JH980313	9027383	9027577	COX19_2	1	-	25500	9027383	9027577	1	1	194
JH980293	85248381	85248524	COX19_3	1	+	25500	85248381	85248524	1	1	143
JH980313	36199988	36200158	COX20_1	1	-	25500	36199988	36200158	1	1	170
JH980378	1321958	1322131	COX20_2	1	+	25500	1321958	1322131	1	1	173
JH980312	2386916	2387636	COX4I1_1	1	-	25500	2386916	2387636	2	1587	134134
JH980296	9215407	9215823	COX5A_1	1	-	25500	9215407	9215823	1	1	416
JH980385	6216359	6216469	COX5A_2	1	-	25500	6216359	6216469	1	1	110
JH980312	39972458	39972801	COX5A_3	1	+	25500	39972458	39972801	2	1201	188143
JH980293	15648435	15648812	COX5A_4	1	+	25500	15648435	15648812	1	1	377
JH980364	7630519	7630869	COX5A_5	1	+	25500	7630519	7630869	1	1	350
JH980351	9906256	9909039	COX5A_6	1	-	25500	9906256	9909039	3	114162668	110122116
JH980311	43546156	43547150	COX5B_1	1	-	25500	43546156	43547150	2	1819	104176
JH980335	10783109	10783353	COX5B_2	1	-	25500	10783109	10783353	2	1180	14065
JH980314	14381223	14381535	COX6A2_1	1	+	25500	14381223	14381535	2	1236	13777
JH980399	2060080	2060941	COX6B2_1	1	-	25500	2060080	2060941	2	1752	104110
JH980332	16903289	16903510	COX7A1_1	1	-	25500	16903289	16903510	1	1	221
JH980325	1304858	1305109	COX7A2_1	1	+	25500	1304858	1305109	1	1	251
JH980299	19157655	19170620	COX7A2L_1	1	+	25500	19157655	19170620	4	1114251150612823	687465143
JH980297	88281637	88281807	COX7B_1	1	+	25500	88281637	88281807	1	1	170
JH980451	1211663	1213137	COX7B_2	1	-	25500	1211663	1213137	2	11347	65128
JH980315	1702050	1702283	COX7B2_1	1	-	25500	1702050	1702283	1	1	233
JH980299	42185826	42186011	COX7C_1	1	-	25500	42185826	42186011	1	1	185
JH980305	34622393	34622578	COX7C_2	1	-	25500	34622393	34622578	2	182	53104
JH980306	7014235	7014390	COX7C_3	1	+	25500	7014235	7014390	1	1	155
JH980297	7439181	7439357	COX7C_4	1	+	25500	7439181	7439357	1	1	176
JH980329	6658655	6658837	COX7C_5	1	+	25500	6658655	6658837	1	1	182
JH980453	448003	448164	COX7C_6	1	+	25500	448003	448164	1	1	161
JH980385	6175359	6175544	COX8A_1	1	-	25500	6175359	6175544	2	179	35107
JH980369	2036942	2037055	COX8A_2	1	+	25500	2036942	2037055	1	1	113
JH980325	3472778	3531699	CP_1	1	-	25500	3472778	3531699	17	15702746114861365e61	1462151071282032e33
JH980321	23260237	23267381	CPA1_1	1	+	25500	23260237	23267381	7	14212570286138296e7	2361011019889194e3
JH980321	23139278	23160095	CPA2_1	1	+	25500	23139278	23160095	9	1363066328765105e22	6514010198107922e7
JH980325	3141558	3158094	CPA3_1	1	+	25500	3141558	3158094	6	11577261040425665e5	831138919780176
JH980321	23168455	23184997	CPA4_1	1	+	25500	23168455	23184997	8	14535624773748677e15	134101104107892e7
JH980321	23213711	23238222	CPA5_1	1	+	25500	23213711	23238222	8	12140155141683516e18	1101341011011109e7
JH980295	72355767	72736075	CPA6_1	1	+	25500	72355767	72736075	11	11587122558542617e44	11659131113101802e12
JH980325	3090619	3116746	CPB1_1	1	+	25500	3090619	3116746	9	16967731082511163e21	12595101101110891e7
JH980376	6598985	6641418	CPB2_1	1	+	25500	6598985	6641418	8	12106617294081526e16	1199210110110789e6
JH980319	3271614	3335399	CPD_1	1	-	25500	3271614	3335399	22	12808318144965989e82	22798182131659502e45
JH980440	845562	886061	CPE_1	1	+	25500	845562	886061	8	13269199202160623e18	1971671161821371e7
JH980323	24932594	25023007	CPEB1_1	1	+	25500	24932594	25023007	10	14301470460736876e29	17020322725210413e11
JH980321	5530331	5581438	CPEB2_1	1	+	25500	5530331	5581438	10	1100410135208724e29	2848692501708912e10
JH980301	35583718	35754564	CPEB3_1	1	+	25500	35583718	35754564	11	12174273868550642e34	20316151815856133e14
JH980294	69026282	69101511	CPEB4_1	1	+	25500	69026282	69101511	9	12630748735601035e24	11248050173891191e8
JH980321	13910107	14245472	CPED1_1	1	+	25500	13910107	14245472	17	18574013350715894e79	23610716714317317e32
JH980294	71494574	71496001	CPLX2_1	1	+	25500	71494574	71496001	2	11234	176194
JH980351	9838582	9842321	CPLX3_1	1	+	25500	9838582	9842321	3	114733525	16486215
JH980300	63622805	63695829	CPM_1	1	+	25500	63622805	63695829	8	15188861111626905e19	15898170182170153e6
JH980399	232235	232342	CPM_2	1	+	25500	232235	232342	1	1	107
JH980301	28610697	28637517	CPN1_1	1	+	25500	28610697	28637517	8	18431100061442615e18	21819113418511316e6
JH980355	8434539	8436065	CPN2_1	1	+	25500	8434539	8436065	2	11438	141289
JH980296	27650444	27656482	CPNE1_1	1	-	25500	27650444	27656482	15	1230639263239694e39	12823613750501343e19
JH980312	28318768	28359210	CPNE2_1	1	-	25500	28318768	28359210	15	17576789835615323e50	10423613450561315e20
JH980295	53071323	53110732	CPNE3_1	1	-	25500	53071323	53110732	14	13171618511652198e47	10123614056134597e18
JH980297	4881644	4886890	CPNE6_1	1	+	25500	4881644	4886890	15	15861329156317671e39	14917974748389104e20
JH980312	335791	346491	CPNE7_1	1	-	25500	335791	346491	14	11179284130543766e37	9523613450561315e17
JH980299	77473444	77765196	CPNE8_1	1	-	25500	77473444	77765196	17	18878127941461418e70	18871561041251823e24
JH980304	4073282	4093000	CPNE9_1	1	-	25500	4073282	4093000	18	12132263432489296e64	18574561041251824e26
JH980302	33155923	33179016	CPO_1	1	+	25500	33155923	33179016	6	1344386361118213e8	10110411092188236
JH980316	44550609	44567809	CPOX_1	1	-	25500	44550609	44567809	7	11166753410930126e12	8310721214311014e4
JH980314	41268575	41396493	CPPED1_1	1	-	25500	41268575	41396493	3	126815127704	215368215
JH980295	41723239	42151470	CPQ_1	1	-	25500	41723239	42151470	7	16851899946156904e18	16419498107209206e3
JH980302	36470797	36605447	CPS1_1	1	+	25500	36470797	36605447	34	12148025946281402e162	12511014392539292e71
JH980295	352961	370298	CPSF1_1	1	+	25500	352961	370298	35	19270947997509984e150	14312280152146127e74
JH980297	76313054	76337797	CPSF2_1	1	+	25500	76313054	76337797	14	11811205032355312e43	14915810412811022e23
JH980293	3318542	3362212	CPSF3_1	1	+	25500	3318542	3362212	18	1319046857047116e67	5062951251798915e28
JH980297	12399072	12400867	CPSF3_2	1	+	25500	12399072	12400867	3	14741425	467922371
JH980314	5347021	5358877	CPSF4_1	1	+	25500	5347021	5358877	8	12799453765676938e13	1014715295927116900
JH980300	63258934	63272678	CPSF6_1	1	-	25500	63258934	63272678	8	12039309679489122e15	1851521165031701e8
JH980317	28455250	28457496	CPSF6_2	1	-	25500	28455250	28457496	6	117145375310182080	5027659107257152
JH980388	5392747	5407516	CPSF7_1	1	-	25500	5392747	5407516	8	16833051371063811e12	1611671194101701e7
JH980300	218397	223888	CPT1B_1	1	+	25500	218397	223888	18	1523879115914022e51	14014017698137779e32
JH980338	14987839	15009844	CPT1C_1	1	+	25500	14987839	15009844	10	1137581406418468e30	13719418511316712e12
JH980298	74462386	74474185	CPT2_1	1	-	25500	74462386	74474185	4	1896999811711	326133410789
JH980313	44144458	44145430	CPTP_1	1	-	25500	44144458	44145430	2	1854	521119
JH980305	57332817	57450773	CPVL_1	1	-	25500	57332817	57450773	9	13357933678587726e25	10171831791311229e7
JH980296	20831423	20837548	CPXM1_1	1	+	25500	20831423	20837548	12	12254652497273734e26	10414095146891223e17
JH980301	6504340	6582778	CPXM2_1	1	+	25500	6504340	6582778	10	11194941104420276e29	10414383149861313e11
JH980389	1200543	1214349	CPZ_1	1	+	25500	1200543	1214349	10	145466932762583e27	374212194161158e13
JH980299	34189784	34235548	CR1_1	1	+	25500	34189784	34235548	10	121413018245853e29	116179182164984e14
JH980299	34115807	34128448	CR2_1	1	+	25500	34115807	34128448	9	11565444156027176e18	12218840417040773e9
JH980299	381698	390531	CRABP1_1	1	-	25500	381698	390531	4	1488679978766	4711317968
JH980385	3333943	3338238	CRABP2_1	1	-	25500	3333943	3338238	4	182111394228	4711617968
JH980452	217319	249378	CRACR2A_1	1	-	25500	217319	249378	6	16241240982717625e8	19492140179116160
JH980433	636774	639270	CRACR2B_1	1	+	25500	636774	639270	4	11456232423	7111316774
JH980300	34452488	34685202	CRADD_1	1	-	25500	34452488	34685202	2	1232416	284299
JH980314	30320153	30347712	CRAMP1_1	1	+	25500	30320153	30347712	20	11608018915710989e75	11395194149864787e35
JH980366	5481508	5490874	CRAT_1	1	+	25500	5481508	5490874	12	13357451249395384e28	26911653161176182e18
JH980299	22324273	22508146	CRB1_1	1	+	25500	22324273	22508146	11	12022275211950115e40	8935914335665222e14
JH980418	1966235	1982944	CRB2_1	1	-	25500	1966235	1982944	9	12242290355006247e19	22112511616750994e10
JH980381	2056765	2056962	CRB3_1	1	-	25500	2056765	2056962	1	1	197
JH980402	1657007	1677097	CRBN_1	1	+	25500	1657007	1677097	9	11019629915190165e22	21515215862831173e7
JH980314	5735887	5748324	CRCP_1	1	+	25500	5735887	5748324	4	11269546112346	98955692
JH980333	692043	692435	CRCP_2	1	-	25500	692043	692435	1	1	392
JH980302	33862746	33893031	CREB1_1	1	+	25500	33862746	33893031	6	16596171522192525e8	113146101143179150
JH980356	10951807	10953360	CREB3_1	1	+	25500	10951807	10953360	3	11981252	10171302
JH980324	24165183	24209749	CREB3L1_1	1	+	25500	24165183	24209749	11	12484029590316403e34	10122718277161148e13
JH980321	30073409	30099637	CREB3L2_1	1	-	25500	30073409	30099637	11	1130625253077523e29	6521812510165592e13
JH980381	4089182	4099073	CREB3L3_1	1	-	25500	4089182	4099073	8	12435301997531662e10	929583711041373e4
JH980385	576356	580692	CREB3L4_1	1	+	25500	576356	580692	7	13024325834783674e8	257101104688326080
JH980305	56765642	57155858	CREB5_1	1	+	25500	56765642	57155858	10	1760428527112191e36	6892125170125111e12
JH980314	32869766	32949045	CREBBP_1	1	-	25500	32869766	32949045	34	15746551018111717e133	5182260924374432e78
JH980411	1438467	1443075	CREBL2_1	1	+	25500	1438467	1443075	2	14478	200131
JH980294	67982171	68020831	CREBRF_1	1	+	25500	67982171	68020831	7	12627133131545019e13	12510851941887413e4
JH980327	14549144	14550357	CREBZF_1	1	-	25500	14549144	14550357	2	11134	4180
JH980327	14550560	14551636	CREBZF_2	1	-	25500	14550560	14551636	5	1133559829871	11637426638206
JH980318	31911606	31912939	CREG1_1	1	+	25500	31911606	31912939	2	11149	122185
JH980304	3885052	3892199	CRELD1_1	1	-	25500	3885052	3892199	9	19411216143523386e15	2121349583951739e6
JH980300	845161	846651	CRELD2_1	1	-	25500	845161	846651	4	165111341414	1737411377
JH980304	12960791	13030242	CREM_1	1	+	25500	12960791	13030242	7	13517137940381845e14	1221499514318515700
JH980297	27519172	27519306	CREM_2	1	-	25500	27519172	27519306	1	1	134
JH981962	3	131	CREM_3	1	+	25500	3	131	1	1	128
JH981962	403	546	CREM_4	1	+	25500	403	546	1	1	143
JH980295	74059902	74060492	CRH_1	1	+	25500	74059902	74060492	3	1151367	143212224
JH980308	24749681	24761973	CRHBP_1	1	-	25500	24749681	24761973	6	14237744799541184e6	15812516121215296
JH980319	33063941	33081518	CRHR1_1	1	+	25500	33063941	33081518	11	15019120461331224e33	1198311312215263e12
JH980305	58961538	58990571	CRHR2_1	1	-	25500	58961538	58990571	11	14947641099655486e27	13741137837115518e12
JH980342	9793326	9980728	CRIM1_1	1	+	25500	9793326	9980728	14	1498405112376982e58	17324211912517918e25
JH980297	88470909	88471142	CRIP1_1	1	+	25500	88470909	88471142	2	1175	9559
JH980297	40687918	40688152	CRIP1_2	1	-	25500	40687918	40688152	2	1158	15277
JH980340	2779508	2779739	CRIP1_3	1	+	25500	2779508	2779739	2	150	47182
JH980297	88458415	88462816	CRIP2_1	1	+	25500	88458415	88462816	8	12850308434103644e12	41955613768955670
JH980339	9392272	9394123	CRIP3_1	1	-	25500	9392272	9394123	6	1178373109413191700	8095681345695
JH980299	14463626	14467430	CRIPT_1	1	-	25500	14463626	14467430	3	126753743	625662
JH980318	21817813	21818070	CRIPT_2	1	+	25500	21817813	21818070	2	1184	12874
JH980333	14194209	14194471	CRIPT_3	1	-	25500	14194209	14194471	2	1144	110119
JH980293	109164675	109169485	CRISP2_1	1	+	25500	109164675	109169485	4	1150741964716	4711614395
JH980295	64743158	64785798	CRISPLD1_1	1	-	25500	64743158	64785798	13	1320796771370118e43	50128808913168545e16
JH980312	3025773	3066608	CRISPLD2_1	1	-	25500	3025773	3066608	9	11564924558277938e24	53128741257111914e7
JH980319	1919876	1937579	CRK_1	1	+	25500	1919876	1937579	2	117570	539134
JH980416	776203	796992	CRKL_1	1	-	25500	776203	796992	3	1905020482	131467308
JH980313	45376676	45381492	CRLF1_1	1	+	25500	45376676	45381492	4	1207823224683	278158167134
JH980319	7209553	7230551	CRLF3_1	1	-	25500	7209553	7230551	7	11391131561392016e13	25411313122117984e3
JH980296	17387271	17410887	CRLS1_1	1	-	25500	17387271	17410887	7	12557489884631298e11	7795658980137305
JH980389	76683	101536	CRMP1_1	1	-	25500	76683	101536	13	1299035906390701e38	9216117917014016e18
JH980296	2877820	2893581	CRNKL1_1	1	+	25500	2877820	2893581	14	16401571238431177e39	5315586164164176e21
JH980457	508801	512127	CRNN_1	1	-	25500	508801	512127	3	113913190	155299137
JH980313	28563338	28594135	CROCC_1	1	-	25500	28563338	28594135	30	16621374161720326e119	6812212820015226e71
JH980305	24455575	24489389	CROT_1	1	+	25500	24455575	24489389	12	19820116731215017e38	11312518212210795e17
JH980301	30531815	30677585	CRTAC1_1	1	+	25500	30531815	30677585	13	17877197830104095e54	19419413415512808e20
JH980413	2541416	2559432	CRTAM_1	1	+	25500	2541416	2559432	3	1305217874	110110143
JH980310	25548208	25576578	CRTAP_1	1	+	25500	25548208	25576578	6	18012121181363423e8	44914917012814640
JH980313	45244970	45267853	CRTC1_1	1	-	25500	45244970	45267853	9	11624216850021089e21	20919489982213888e5
JH980385	548445	557442	CRTC2_1	1	-	25500	548445	557442	14	13371014257333435e35	2211822724042424e20
JH980323	25917957	26022122	CRTC3_1	1	+	25500	25917957	26022122	12	15482665117671037e41	10112262531048649e15
JH980338	13198663	13204721	CRX_1	1	+	25500	13198663	13204721	3	137955412	101146647
JH980300	19409421	19476031	CRY1_1	1	+	25500	19409421	19476031	12	15053754899575683e39	15511014317992146e16
JH980324	23689173	23707480	CRY2_1	1	+	25500	23689173	23707480	11	17539976411032113e32	22711014018589137e14
JH980294	86346372	86348314	CRYAA_1	1	-	25500	86346372	86348314	3	13891755	209128188
JH980328	284821	287938	CRYAB_1	1	+	25500	284821	287938	3	113042918	200131200
JH980319	4461265	4465505	CRYBA1_1	1	-	25500	4461265	4465505	4	178328924125	143143140116
JH980302	45393430	45396498	CRYBA2_1	1	-	25500	45393430	45396498	2	12947	89122
JH980301	72870429	72874633	CRYBB2_1	1	+	25500	72870429	72874633	4	1195331954041	110131143164
JH980301	72847285	72851297	CRYBB3_1	1	+	25500	72847285	72851297	3	123943873	110122140
JH980293	70659800	70721946	CRYBG1_1	1	+	25500	70659800	70721946	22	17683857789289513e83	1283532125751522e48
JH980313	18724888	18739077	CRYBG2_1	1	+	25500	18724888	18739077	17	12269761382341542e50	20940450125140134e32
JH980316	43521474	43670808	CRYBG3_1	1	+	25500	43521474	43670808	28	12279750837511261e129	9868245134275352e61
JH980302	34439618	34444254	CRYGB_1	1	-	25500	34439618	34444254	2	14398	275239
JH980302	34407819	34409737	CRYGC_1	1	-	25500	34407819	34409737	2	11680	272239
JH980368	5647674	5648722	CRYGS_1	1	+	25500	5647674	5648722	2	1792	251257
JH980314	23719189	23738126	CRYM_1	1	+	25500	23719189	23738126	8	12453524210527133e17	951496210418212e5
JH980298	48459808	48488301	CRYZ_1	1	+	25500	48459808	48488301	6	13540911120103277e7	10715516114992158
JH980295	280265	280670	CRYZL1_1	1	+	25500	280265	280670	3	1112254	65122152
JH980320	27010956	27011635	CRYZL1_2	1	-	25500	27010956	27011635	2	1183	128497
JH980294	97875323	97896633	CRYZL1_3	1	+	25500	97875323	97896633	9	11126105211187519e23	5068140110981221e7
JH980300	77121236	77133979	CS_1	1	+	25500	77121236	77133979	5	146416951240812640	5010765134101
JH980346	147353	167787	CSAD_1	1	+	25500	147353	167787	12	12111055147320144e34	12592104128861165e13
JH980300	11803439	11804825	CSDC2_1	1	+	25500	11803439	11804825	3	18051229	176119158
JH980293	84135775	84137835	CSDE1_1	1	-	25500	84135775	84137835	4	184310431549	813188504512
JH980294	54441733	54442913	CSDE1_2	1	-	25500	54441733	54442913	4	1369733960	263361224221
JH980298	240044	261477	CSDE1_3	1	+	25500	240044	261477	18	11192171124144606e60	1971109210480128e35
JH980303	57241379	57242747	CSDE1_4	1	+	25500	57241379	57242747	1	1	1368
JH980317	20138911	20141176	CSDE1_5	1	-	25500	20138911	20141176	9	13124556341133137e13	1016517342520323e9
JH980416	2759533	2761168	CSDE1_6	1	+	25500	2759533	2761168	4	14289951439	374479383197
JH980296	41051614	41075786	CSE1L_1	1	+	25500	41051614	41075786	23	11692191224055432e86	14398146891109212e41
JH980298	6313362	6320239	CSF1_1	1	-	25500	6313362	6320239	5	111877221796720	80383254146158
JH980294	39744120	39770544	CSF1R_1	1	-	25500	39744120	39770544	15	12077591634183831e42	8610498110122116e26
JH980300	13701169	13707155	CSF2RB_1	1	-	25500	13701169	13707155	6	131955367052265840	1432038077134155
JH980319	27710607	27711869	CSF3_1	1	+	25500	27710607	27711869	2	11099	167164
JH980313	7487776	7498892	CSF3R_1	1	+	25500	7487776	7498892	9	12042227735164149e17	25712218215220324e9
JH980320	5116701	5216229	CSGALNACT1_1	1	+	25500	5116701	5216229	7	13255241768495869e12	2812962151041829e4
JH980425	704484	753052	CSGALNACT2_1	1	+	25500	704484	753052	7	14289635616969246e12	6592151011799581e3
JH980351	9816072	9819790	CSK_1	1	+	25500	9816072	9819790	8	12228201626277228e10	12211316795651949e4
JH980320	25087428	26967489	CSMD1_1	1	+	25500	25087428	26967489	68	Inf	2121131942091108e180
JH980313	10351988	11080280	CSMD2_1	1	+	25500	10351988	11080280	69	Inf	21511319420968733e180
JH980295	26045544	27371914	CSMD3_1	1	+	25500	26045544	27371914	70	Inf	17622111319420924e184
JH980299	35880092	35881003	CSNK1A1_1	1	-	25500	35880092	35881003	1	1	911
JH980294	39125641	39163037	CSNK1A1_2	1	-	25500	39125641	39163037	10	19973202406849982e23	15510174801408307e10
JH980356	6878174	6879135	CSNK1A1_3	1	-	25500	6878174	6879135	3	1354578	329222384
JH980311	29602187	29602465	CSNK1A1L_1	1	-	25500	29602187	29602465	2	1166	77113
JH980329	671485	686551	CSNK1D_1	1	+	25500	671485	686551	8	18090875791159417e15	11014922717014616e6
JH980300	8295494	8314447	CSNK1E_1	1	-	25500	8295494	8314447	8	12533731447556263e12	15218515216722716e6
JH980414	709049	798072	CSNK1G1_1	1	+	25500	709049	798072	13	1207903230352565e45	18844681522338687e16
JH980343	7749144	7752128	CSNK1G2_1	1	+	25500	7749144	7752128	5	1105209524022722	8683278311263
JH980430	1763915	1767693	CSNK1G2_2	1	-	25500	1763915	1767693	11	11483535087258749e19	50110801498386234e10
JH980294	7406714	7512599	CSNK1G3_1	1	+	25500	7406714	7512599	11	11065824479447144e35	17641681558683149e9
JH980296	23282042	23306275	CSNK2A1_1	1	+	25500	23282042	23306275	12	12187662171848346e35	10111010150598313e14
JH980312	27368591	27406750	CSNK2A2_1	1	+	25500	27368591	27406750	10	11108313376252137e29	1071045059831071e10
JH980293	74713332	74713977	CSNK2A2_2	1	-	25500	74713332	74713977	2	1337	119309
JH980374	2013483	2014405	CSNK2A2_3	1	-	25500	2013483	2014405	4	1446506789	44344281134
JH980399	102240	103253	CSNK2A2_4	1	+	25500	102240	103253	2	1895	890119
JH980425	865809	866403	CSNK2A2_5	1	+	25500	865809	866403	2	1434	431161
JH980316	36558757	36560340	CSNKA2IP_1	1	+	25500	36558757	36560340	2	11219	83365
JH980351	10464590	10479095	CSPG4_1	1	-	25500	10464590	10479095	7	122594386468749e11	18201041671342e9
JH980310	1238319	1250172	CSPG5_1	1	+	25500	1238319	1250172	7	11784006283808563e6	8312822144619117e4
JH980295	72971613	73088853	CSPP1_1	1	-	25500	72971613	73088853	23	11650561624977283e95	8912510713714015e46
JH980325	11545921	11547924	CSRNP1_1	1	+	25500	11545921	11547924	5	1594102112911963	25431126660241
JH980346	2294065	2305316	CSRNP2_1	1	+	25500	2294065	2305316	8	11326841310320105e17	1372722931522696e6
JH980309	8941548	9018477	CSRNP3_1	1	-	25500	8941548	9018477	5	173632622486176770	725314296257170
JH980299	27088533	27100773	CSRP1_1	1	-	25500	27088533	27100773	5	15194662562412132	7492128167110
JH980337	10653036	10653541	CSRP1_2	1	+	25500	10653036	10653541	2	1441	36865
JH980320	7886583	7887060	CSRP2_1	1	+	25500	7886583	7887060	2	1285	281193
JH980300	54687137	54698542	CSRP2_2	1	+	25500	54687137	54698542	5	1543691031072511500	1101641319874
JH980347	10121195	10130189	CSRP3_1	1	-	25500	10121195	10130189	5	11427262160518884	7492131164110
JH980369	4084979	4086052	CST6_1	1	+	25500	4084979	4086052	2	11003	21571
JH980475	362413	362574	CST7_1	1	+	25500	362413	362574	1	1	161
JH980429	1997667	1997885	CST8_1	1	+	25500	1997667	1997885	1	1	218
JH980347	746638	746889	CSTB_1	1	-	25500	746638	746889	1	1	251
JH980319	6473186	6473461	CSTB_2	1	+	25500	6473186	6473461	1	1	275
JH980297	49377680	49377893	CSTB_3	1	+	25500	49377680	49377893	1	1	213
JH980294	85687214	85687809	CSTB_4	1	+	25500	85687214	85687809	2	1471	110125
JH980296	48198297	48207142	CSTF1_1	1	+	25500	48198297	48207142	5	12424284047008588	170278194392257
JH980307	19806115	19806767	CSTF2_1	1	+	25500	19806115	19806767	1	1	652
JH980343	1330906	1362310	CSTF2_2	1	-	25500	1330906	1362310	13	11004582864637532e39	11910129318213766e18
JH980324	10250052	10311784	CSTF3_1	1	-	25500	10250052	10311784	17	1.6097811518409166e+71	1976289152194711e27
JH980429	1945090	1947821	CSTL1_1	1	+	25500	1945090	1947821	2	12637	20995
JH980389	3556556	3575247	CTBP1_1	1	+	25500	3556556	3575247	8	1664788001475916e18	15814320621512808e7
JH980301	5688397	5717232	CTBP2_1	1	+	25500	5688397	5717232	9	12257722886240148e24	5615814320621213e10
JH980298	36059530	36070167	CTBS_1	1	+	25500	36059530	36070167	5	112174827763810460	137206176152176
JH980362	1957711	1971746	CTC1_1	1	-	25500	1957711	1971746	17	17651344178020486e50	16712877173838623e31
JH980312	17996156	18013847	CTCF_1	1	-	25500	17996156	18013847	11	11001394645273947e26	8074161134182164e15
JH980432	1525882	1531317	CTCFL_1	1	+	25500	1525882	1531317	4	1100042965284	170143122152
JH980362	813273	818773	CTDNEP1_1	1	-	25500	813273	818773	8	14861018134519073e11	5986110113711166e4
JH980294	71998091	71998419	CTDNEP1_2	1	-	25500	71998091	71998419	2	1213	173116
JH980403	3658801	3695120	CTDP1_1	1	+	25500	3658801	3695120	14	1151123921297113e48	7780779212814989e19
JH980302	44826423	44828724	CTDSP1_1	1	+	25500	44826423	44828724	6	1500715135115292200	1491045395185125
JH980300	75602929	75622795	CTDSP2_1	1	+	25500	75602929	75622795	7	11401316152166813e14	621491045395185200
JH980310	30578828	30609984	CTDSPL_1	1	+	25500	30578828	30609984	5	11374217115253924e4	15510159185122
JH980330	2641796	2677424	CTDSPL2_1	1	+	25500	2641796	2677424	12	14682756314100183e37	18214014921580106e13
JH980317	19941330	19942617	CTDSPL2_2	1	+	25500	19941330	19942617	5	124971010151172	242146158125116
JH980314	14869047	14869169	CTF1_1	1	-	25500	14869047	14869169	1	1	122
JH980303	65258555	65259704	CTGF_1	1	-	25500	65258555	65259704	3	16711070	24820980
JH980340	16483248	16484873	CTGF_2	1	+	25500	16483248	16484873	4	13807461333	167251212293
JH980340	16522410	16524033	CTGF_3	1	-	25500	16522410	16524033	2	11484	218140
JH980298	53855646	53881158	CTH_1	1	-	25500	53855646	53881158	10	14321621569248457e25	13753122149771313e9
JH980295	35642155	35651335	CTHRC1_1	1	-	25500	35642155	35651335	3	149468954	140215227
JH980306	39784472	39995661	CTIF_1	1	+	25500	39784472	39995661	10	17630200362624579e33	17671747177488293e8
JH980302	29683270	29685613	CTLA4_1	1	+	25500	29683270	29685613	3	18282242	347110102
JH980294	25438356	25612301	CTNNA1_1	1	+	25500	25438356	25612301	17	1223437879388085e75	10719416711627217e32
JH980372	2331581	3521127	CTNNA2_1	1	+	25500	2331581	3521127	18	1106650246780267e97	10119416711626923e35
JH980301	57095125	58925885	CTNNA3_1	1	-	25500	57095125	58925885	14	18615619315737044e67	2841341821551979e23
JH980364	3669484	3670008	CTNNAL1_1	1	+	25500	3669484	3670008	1	1	524
JH980329	19885039	19886695	CTNNAL1_2	1	-	25500	19885039	19886695	3	1231539	2273051118
JH980341	3582000	3618523	CTNNAL1_3	1	+	25500	3582000	3618523	13	13388514275968789e40	10119411986173195e18
JH980325	9556022	9570329	CTNNB1_1	1	-	25500	9556022	9570329	13	11067223924473265e37	20659122149119163e21
JH980313	35135511	35159612	CTNNBIP1_1	1	+	25500	35135511	35159612	3	150424046	958956
JH980296	29790942	29927458	CTNNBL1_1	1	+	25500	29790942	29927458	14	15383129722454232e53	19110715595929263e17
JH980297	30384536	30386148	CTNND1_1	1	+	25500	30384536	30386148	3	14301362	242185251
JH980388	1625738	1644890	CTNND1_2	1	+	25500	1625738	1644890	16	12412349640227781e54	19174152533464188e26
JH980296	80724915	81564403	CTNND2_1	1	+	25500	80724915	81564403	20	11982713584593804e98	13411011917030219e40
JH980410	3381681	3390318	CTNS_1	1	-	25500	3381681	3390318	8	134722333276351e13	12811916711910114e6
JH980313	2378214	2398732	CTPS1_1	1	-	25500	2378214	2398732	16	1822136415492561e50	8314395539862927e23
JH980349	12922086	12923361	CTPS1_2	1	+	25500	12922086	12923361	2	1686	680590
JH980347	389672	422710	CTR9_1	1	-	25500	389672	422710	25	11765210646715138e93	40411389149146146e50
JH980312	11506862	11507880	CTRB2_1	1	+	25500	11506862	11507880	5	1201368589885	1047774185134
JH980312	11499217	11501386	CTRB2_2	1	-	25500	11499217	11501386	6	18091042152319078e3	1581251738080107
JH980317	36831511	36832153	CTRB2_3	1	+	25500	36831511	36832153	2	1593	58950
JH980313	29672258	29678251	CTRC_1	1	-	25500	29672258	29678251	4	1233257005905	1521349889
JH980312	17797057	17798280	CTRL_1	1	+	25500	17797057	17798280	6	12003535668341064	1047774179131161
JH980296	38309793	38316047	CTSA_1	1	+	25500	38309793	38316047	10	12937461059149725e18	15211383158898396e7
JH980320	21298267	21305055	CTSB_1	1	-	25500	21298267	21305055	7	14782079268142593e7	861311131431191e4
JH980327	17044077	17094395	CTSC_1	1	-	25500	17044077	17094395	5	1190810030134695e4	500131119143146
JH980433	1576997	1580260	CTSD_1	1	-	25500	1576997	1580260	6	1482821173627643100	155146125191116130
JH980299	32434569	32446957	CTSE_1	1	-	25500	32434569	32446957	6	1325234464418706e6	16198140122197116
JH980369	4570694	4573752	CTSF_1	1	-	25500	4570694	4573752	8	11774911977215822e10	71419598594410160
JH980297	5332424	5332570	CTSG_1	1	-	25500	5332424	5332570	1	1	146
JH980299	953337	965619	CTSH_1	1	-	25500	953337	965619	5	1290188881057012200	71101775674
JH980332	13619317	13619496	CTSH_2	1	-	25500	13619317	13619496	1	1	179
JH980421	1017396	1031579	CTSK_1	1	-	25500	1017396	1031579	7	1160719757063121e12	9810416721515512e4
JH980295	65161688	65162406	CTSL_1	1	+	25500	65161688	65162406	3	1219471	128236248
JH980301	59304266	59305005	CTSL_2	1	+	25500	59304266	59305005	3	1135492	128227248
JH980326	14183135	14202162	CTSO_1	1	-	25500	14183135	14202162	6	18341011912734174e7	98161116167140100
JH980421	961494	975017	CTSS_1	1	-	25500	961494	975017	6	15215685283631166e6	98104161230146110
JH980369	3950160	3952266	CTSW_1	1	+	25500	3950160	3952266	3	116112042	1136265
JH980408	3773560	3781393	CTSZ_1	1	+	25500	3773560	3781393	5	14337560168267728	161179146164107
JH980369	7543606	7559912	CTTN_1	1	+	25500	7543606	7559912	10	12092902383263938e21	8671125110951102e10
JH980321	10723384	10868849	CTTNBP2_1	1	-	25500	10723384	10868849	22	1922713154145822e90	2391281882031791e45
JH980298	2999872	3043321	CTTNBP2NL_1	1	-	25500	2999872	3043321	5	18353732609343352	80653311022798
JH980338	16302060	16302353	CTU1_1	1	-	25500	16302060	16302353	1	1	293
JH980312	868036	871389	CTU2_1	1	-	25500	868036	871389	7	1218495720228525e6	92131137107598380
JH980305	14576783	14576938	CTXN1_1	1	-	25500	14576783	14576938	1	1	155
JH980439	811779	811952	CTXN1_2	1	-	25500	811779	811952	1	1	173
JH980330	6545145	6545387	CTXN2_1	1	+	25500	6545145	6545387	1	1	242
JH980294	12519643	12519885	CTXN3_1	1	+	25500	12519643	12519885	1	1	242
JH980299	2634012	2634188	CTXND1_1	1	-	25500	2634012	2634188	1	1	176
JH980421	1162390	1162551	CTXND2_1	1	+	25500	1162390	1162551	1	1	161
JH980407	302082	307288	CUBN_1	1	-	25500	302082	307288	2	15079	116128
JH980319	16515672	16530573	CUEDC1_1	1	+	25500	16515672	16530573	6	14325103891116215e8	2601221311376262
JH980301	26096870	26098235	CUEDC2_1	1	+	25500	26096870	26098235	6	123961894410831220	143621406559143
JH980375	662381	683032	CUL1_1	1	-	25500	662381	683032	21	14851107150816698e71	7711610180479515e39
JH980296	61410527	61413670	CUL2_1	1	-	25500	61410527	61413670	6	149720312539279e5	48783506248134216
JH980327	12362542	12364809	CUL2_2	1	-	25500	12362542	12364809	5	11027114019452098	102168766116170
JH980304	12849070	12887230	CUL2_3	1	-	25500	12849070	12887230	20	11119282845217363e75	13111998203657711e35
JH980302	51319458	51381910	CUL3_1	1	-	25500	51319458	51381910	14	1482298271881924e48	12814618513498125e24
JH980311	27958728	28015356	CUL4A_1	1	+	25500	27958728	28015356	18	11107813329202516e69	6568711768983654e30
JH980363	463519	502035	CUL4B_1	1	-	25500	463519	502035	22	1121028354107493e81	9215217310411313e43
JH980328	4372834	4433248	CUL5_1	1	-	25500	4372834	4433248	17	1480860427120882e60	19112211616117604e31
JH980339	9138216	9152481	CUL7_1	1	-	25500	9138216	9152481	23	15037841018183434e76	32020612513718225e51
JH980339	9271607	9315599	CUL9_1	1	+	25500	9271607	9315599	39	11788901399154025e165	16441915210138025e96
JH980296	18277522	18277755	CUTA_1	1	+	25500	18277522	18277755	1	1	233
JH980348	13621239	13622148	CUTA_2	1	-	25500	13621239	13622148	2	1695	89215
JH980301	28899860	28919926	CUTC_1	1	-	25500	28899860	28919926	6	19119688131731587e6	1131041252095971
JH980314	11680119	11965753	CUX1_1	1	+	25500	11680119	11965753	25	18793012131713927e127	1164777137122777e50
JH980331	10934801	11028451	CUX2_1	1	-	25500	10934801	11028451	25	1379208128974368e98	34742227218892164e51
JH980305	28439502	28440014	CWC15_1	1	-	25500	28439502	28440014	3	1196313	18865200
JH980306	28647936	28648412	CWC15_2	1	+	25500	28647936	28648412	4	1130200289	1226586188
JH980328	17176073	17183224	CWC15_3	1	+	25500	17176073	17183224	6	11143221332036318e4	12811389104116128
JH980315	19092610	19093298	CWC15_4	1	-	25500	19092610	19093298	3	1196381	119164308
JH980357	7188585	7188986	CWC15_5	1	-	25500	7188585	7188986	2	1238	59164
JH980302	5901560	5948061	CWC22_1	1	-	25500	5901560	5948061	17	19349965610891116e62	530215101128153e29
JH980319	26785438	26792972	CWC25_1	1	-	25500	26785438	26792972	6	15864305501456695e3	11016116159431172
JH980355	38388	39314	CWC27_1	1	+	25500	38388	39314	3	1451706	125134221
JH980308	37114748	37408259	CWC27_2	1	-	25500	37114748	37408259	13	1292134201114587e55	15810411010415578e17
JH980298	81387999	81389482	CWC27_3	1	+	25500	81387999	81389482	5	11118749881326	10114377179158
JH980301	28353725	28372617	CWF19L1_1	1	+	25500	28353725	28372617	12	16213176430067423e31	8610121511683137e16
JH980328	4989164	5076436	CWF19L2_1	1	+	25500	4989164	5076436	16	1320213391153951e59	9811089119921165e25
JH980315	4533823	4604647	CWH43_1	1	+	25500	4533823	4604647	12	11646260246551174e36	19112514620383266e17
JH980312	28096727	28097782	CX3CL1_1	1	-	25500	28096727	28097782	3	1481889	43453167
JH980325	11441476	11442495	CX3CR1_1	1	+	25500	11441476	11442495	1	1	1019
JH980345	10106208	10119250	CXADR_1	1	-	25500	10106208	10119250	6	11474211430935018e5	263134122158200130
JH980392	4324835	4327412	CXCL12_1	1	-	25500	4324835	4327412	2	12459	86119
JH980294	21582795	21586785	CXCL14_1	1	-	25500	21582795	21586785	2	13887	113104
JH980307	12608257	12608385	CXCL2_1	1	+	25500	12608257	12608385	1	1	128
JH980307	12743120	12743248	CXCL2_2	1	+	25500	12743120	12743248	1	1	128
JH980307	14891224	14891310	CXCL9_1	1	-	25500	14891224	14891310	1	1	86
JH980302	44472455	44473468	CXCR2_1	1	+	25500	44472455	44473468	1	1	1013
JH980302	44544983	44545757	CXCR2_2	1	+	25500	44544983	44545757	2	1596	488179
JH980302	44596131	44597012	CXCR2_3	1	-	25500	44596131	44597012	2	1475	443407
JH980422	57711	58712	CXCR3_1	1	+	25500	57711	58712	1	1	1001
JH980309	51244509	51245543	CXCR4_1	1	+	25500	51244509	51245543	1	1	1034
JH980361	2347701	2348720	CXCR5_1	1	-	25500	2347701	2348720	2	1529	524491
JH980310	2727235	2728236	CXCR6_1	1	-	25500	2727235	2728236	1	1	1001
JH980306	41136143	41139311	CXXC1_1	1	-	25500	41136143	41139311	10	12348071059122615e18	1431529550110206e12
JH980307	46610236	46632372	CXXC4_1	1	-	25500	46610236	46632372	2	121580	41557
JH980294	26456885	26457811	CXXC5_1	1	+	25500	26456885	26457811	3	1124316	77188611
JH980319	35145538	35148548	CYB561_1	1	-	25500	35145538	35148548	5	1367100813322832	176161101107179
JH980388	5363678	5367799	CYB561A3_1	1	-	25500	5363678	5367799	4	1168623503946	104158206176
JH980298	6859122	6860871	CYB561D1_1	1	-	25500	6859122	6860871	2	11601	500149
JH980390	3184353	3185937	CYB561D2_1	1	+	25500	3184353	3185937	2	11085	128500
JH980311	42962833	42963053	CYB5A_1	1	+	25500	42962833	42963053	2	1150	14671
JH980306	62375337	62375417	CYB5A_2	1	-	25500	62375337	62375417	1	1	80
JH980335	1672450	1672683	CYB5A_3	1	+	25500	1672450	1672683	1	1	233
JH980312	16445569	16491126	CYB5B_1	1	-	25500	16445569	16491126	3	11790245397	89128161
JH980306	4046526	4046840	CYB5B_2	1	-	25500	4046526	4046840	1	1	314
JH980362	1560741	1562021	CYB5D1_1	1	+	25500	1560741	1562021	4	12464201054	15877218227
JH980410	2927995	2937832	CYB5D2_1	1	-	25500	2927995	2937832	4	1126252729611	212179149227
JH980299	28713150	28717872	CYB5R1_1	1	-	25500	28713150	28717872	8	16871830280634302e11	17098838312810177e3
JH980417	1590558	1599294	CYB5R2_1	1	+	25500	1590558	1599294	7	13064459517061517e7	7471143838695170
JH980301	72241652	72242292	CYB5R3_1	1	-	25500	72241652	72242292	3	1438537	35647104
JH980300	12771114	12788108	CYB5R3_2	1	-	25500	12771114	12788108	8	17063850287229111e15	17098868312810766e3
JH980293	77488698	77580051	CYB5R4_1	1	-	25500	77488698	77580051	10	12743103821846314e28	5316415215214099e9
JH980298	73266801	73284388	CYB5RL_1	1	+	25500	73266801	73284388	6	13396376710237157e7	16415571101203204
JH980312	908300	912931	CYBA_1	1	+	25500	908300	912931	4	163415644504	657495128
JH980383	834215	875331	CYBB_1	1	+	25500	834215	875331	12	11776358210933122e37	449511080146189e17
JH980329	542457	545546	CYBC1_1	1	+	25500	542457	545546	5	1818104818042944	83417486146
JH980309	2904886	2913179	CYBRD1_1	1	-	25500	2904886	2913179	4	11399278085	101149155209
JH980295	572324	573209	CYC1_1	1	-	25500	572324	573209	4	1184498734	101101161152
JH980293	51969692	51969934	CYCS_1	1	+	25500	51969692	51969934	2	1199	19144
JH980379	1928574	1928812	CYCS_2	1	+	25500	1928574	1928812	1	1	238
JH980299	2789231	2879350	CYFIP1_1	1	+	25500	2789231	2879350	29	1917138822617524e118	8977101179951314e61
JH980294	48719616	48838371	CYFIP2_1	1	+	25500	48719616	48838371	28	1788194021674119e122	9271107981281042e57
JH980329	4750376	4753531	CYGB_1	1	+	25500	4750376	4753531	3	14773100	23916156
JH980295	311502	321099	CYHR1_1	1	+	25500	311502	321099	4	1730577449209	152239212389
JH980341	9461179	9462178	CYLC2_1	1	-	25500	9461179	9462178	2	1899	104101
JH980312	35694326	35778724	CYLD_1	1	-	25500	35694326	35778724	16	1629367427930909e56	1822151169213466e29
JH980351	9399679	9412669	CYP11A1_1	1	-	25500	9399679	9412669	8	1641950351644216e12	19480167982001968e5
JH980295	1331645	1336028	CYP11B2_1	1	-	25500	1331645	1336028	7	12965796571629221e5	92803574140188180
JH980301	25717474	25722755	CYP17A1_1	1	+	25500	25717474	25722755	6	11706335138084451e4	290134137164110300
JH980330	9544413	9579160	CYP19A1_1	1	-	25500	9544413	9579160	8	11909532472701288e16	24224217011617612e7
JH980351	9735647	9738294	CYP1A1_1	1	-	25500	9735647	9738294	6	144267889410721860	2848912289125803
JH980351	9757003	9761464	CYP1A2_1	1	+	25500	9757003	9761464	6	11031806205833394e3	777258912289269
JH980342	11813431	11817924	CYP1B1_1	1	-	25500	11813431	11817924	3	130534081	578545413
JH980302	29051795	29091755	CYP20A1_1	1	+	25500	29051795	29091755	12	1360445651706919e38	7150164167831163e14
JH980348	11968743	11968934	CYP21A2_1	1	+	25500	11968743	11968934	1	1	191
JH980296	45884482	45903538	CYP24A1_1	1	-	25500	45884482	45903538	11	11913029782084738e25	9810789801646212e11
JH980301	34815882	34819259	CYP26A1_1	1	-	25500	34815882	34819259	7	162814172046229e9	33815213116129024e4
JH980293	25312102	25326513	CYP26B1_1	1	-	25500	25312102	25326513	6	1720197723001051e6	389284155275227200
JH980301	34823685	34832029	CYP26C1_1	1	-	25500	34823685	34832029	6	13036538164667402e4	347329155278227200
JH980302	45207180	45212704	CYP27A1_1	1	+	25500	45207180	45212704	7	12621296733184095e8	1791011971731672e5
JH980300	75670841	75674422	CYP27B1_1	1	+	25500	75670841	75674422	10	1673129615711852e20	9819420020017313e11
JH980338	6412168	6419705	CYP2A7_1	1	-	25500	6412168	6419705	8	11284206928094164e12	17914018814017917e7
JH980338	6714637	6746619	CYP2B6_1	1	-	25500	6714637	6746619	8	11092112551130497e19	17914613417914613e7
JH980301	33224098	33224238	CYP2C8_1	1	+	25500	33224098	33224238	1	1	140
JH980301	33374652	33374795	CYP2C8_2	1	+	25500	33374652	33374795	1	1	143
JH980301	33284528	33320603	CYP2C9_1	1	+	25500	33284528	33320603	4	1116251585636011	13115816165
JH980300	11508052	11511536	CYP2D6_1	1	+	25500	11508052	11511536	8	1768140116392223e12	14317314313714319e7
JH980300	12327136	12330692	CYP2D6_2	1	-	25500	12327136	12330692	8	12747571163173524e10	1761401851371641e8
JH980381	6956772	6971849	CYP2E1_1	1	+	25500	6956772	6971849	9	11893424349136384e19	17615814916117693e9
JH980338	6285037	6294307	CYP2F1_1	1	-	25500	6285037	6294307	9	1217128893355392e17	18213718814016123e10
JH980298	66316721	66388026	CYP2J2_1	1	+	25500	66316721	66388026	9	17299106101116416e23	19416114914316718e10
JH980298	66369344	66451182	CYP2J2_2	1	+	25500	66369344	66451182	10	14099416553873551e27	18232951491581788e11
JH980347	5972880	5992336	CYP2R1_1	1	-	25500	5972880	5992336	5	116402561821519260	173329632140194
JH980338	6834423	6847393	CYP2S1_1	1	+	25500	6834423	6847393	7	13603693272339439e10	16714916117317612e4
JH980307	50563007	50575557	CYP2U1_1	1	+	25500	50563007	50575557	5	1648697371113312300	272635161167176
JH980314	538173	541875	CYP2W1_1	1	+	25500	538173	541875	7	13569862450272031e6	10116419114080143e3
JH980339	12870457	12918337	CYP39A1_1	1	-	25500	12870457	12918337	4	1323323785347705	95173134176
JH983115	3139	3192	CYP39A1_2	1	+	25500	3139	3192	1	1	53
JH980314	2797007	2813485	CYP3A4_1	1	-	25500	2797007	2813485	7	12051477781751166e11	1642391464714311200
JH980297	83595078	83622936	CYP46A1_1	1	-	25500	83595078	83622936	14	11598382892349567e38	5059891138374591e17
JH980298	81239860	81390896	CYP4A11_1	1	+	25500	81239860	81390896	18	14036547406520683e77	1821851379513712e33
JH980298	81248011	81265897	CYP4A11_2	1	+	25500	81248011	81265897	6	12598392541875478e5	12810116113777110
JH980298	81408467	81423596	CYP4B1_1	1	-	25500	81408467	81423596	11	16287921616349152e23	18268771311911072e13
JH980397	923226	928328	CYP4F2_1	1	-	25500	923226	928328	3	129854975	65119128
JH980397	1090909	1107668	CYP4F22_1	1	-	25500	1090909	1107668	12	1582158524584024e33	17380651311316527e15
JH980397	959637	964069	CYP4F3_1	1	-	25500	959637	964069	4	190130384293	233119128140
JH980397	1017976	1033782	CYP4F3_2	1	-	25500	1017976	1033782	5	155436174780115680	134131263122137
JH980293	45136293	45170495	CYP4V2_1	1	+	25500	45136293	45170495	8	11139013394160121e19	1761138319171104e6
JH980298	81138835	81201653	CYP4X1_1	1	-	25500	81138835	81201653	7	1623672161182328e13	8356134170116135e3
JH980305	29093619	29109072	CYP51A1_1	1	-	25500	29093619	29109072	9	13412430759956887e19	17616795182122168e8
JH980295	87275208	87282121	CYP7A1_1	1	-	25500	87275208	87282121	4	1168851636681	296176584233
JH980295	75820646	75856898	CYP7B1_1	1	+	25500	75820646	75856898	8	19195319771105683e14	5041803321977171e3
JH980325	8075183	8076673	CYP8B1_1	1	+	25500	8075183	8076673	1	1	1490
JH980298	34860716	34862388	CYR61_1	1	-	25500	34860716	34862388	4	14257501461	299167356212
JH980321	27800138	27800206	CYREN_1	1	-	25500	27800138	27800206	1	1	68
JH980451	921607	922575	CYSLTR1_1	1	+	25500	921607	922575	1	1	968
JH980376	4209249	4210205	CYSLTR2_1	1	-	25500	4209249	4210205	2	1205	185752
JH980382	568409	568849	CYSRT1_1	1	-	25500	568409	568849	2	1322	248119
JH980294	27146103	27199090	CYSTM1_1	1	+	25500	27146103	27199090	3	19752884	80104104
JH980401	1016968	1017177	CYSTM1_2	1	-	25500	1016968	1017177	1	1	209
JH980329	3280819	3295295	CYTH1_1	1	+	25500	3280819	3295295	12	1270246114901535e33	8362681168011315e13
JH980338	13798746	13806818	CYTH2_1	1	+	25500	13798746	13806818	11	12271479221730589e23	1466811680113149e12
JH980317	18735966	18736996	CYTH2_2	1	-	25500	18735966	18736996	4	1114436888	92107170143
JH980314	4012511	4028205	CYTH3_1	1	+	25500	4012511	4028205	11	12624321952098321e29	8362681168314911e10
JH980300	13297455	13320938	CYTH4_1	1	-	25500	13297455	13320938	10	11418200524073981e25	6815271771101338e9
JH980309	18324821	18361921	CYTIP_1	1	+	25500	18324821	18361921	4	1173802393736637	1739568464
JH980364	4481352	4626013	CYYR1_1	1	-	25500	4481352	4626013	3	119257144555	125158107
JH980302	64848368	64853360	D2HGDH_1	1	+	25500	64848368	64853360	5	1561124436494829	200167143146164
JH980297	41572113	41699207	DAAM1_1	1	+	25500	41572113	41699207	24	12394463668716002e107	18295719233511017e47
JH980339	5520370	5574208	DAAM2_1	1	+	25500	5520370	5574208	24	15798830388881234e96	16710774923321143e48
JH980298	69831006	69970912	DAB1_1	1	+	25500	69831006	69970912	12	11023177340781014e44	14098131119386268e13
JH980296	50997775	51018534	DAB2_1	1	+	25500	50997775	51018534	9	11524309062927218e19	8914011012883624e8
JH980358	9926430	10045449	DAB2IP_1	1	+	25500	9926430	10045449	18	11172610014810166e85	12210415598554144e33
JH980344	11963708	12197354	DACH1_1	1	+	25500	11963708	12197354	10	15625511569111625e37	1.1616115517313109e+28
JH980378	4509275	5286015	DACH2_1	1	+	25500	4509275	5286015	11	11994400095636796e41	1763111161318017e15
JH980297	40871790	40881600	DACT1_1	1	+	25500	40871790	40881600	6	12348377379218014e4	7113115538395365
JH980303	1270929	1271048	DACT2_1	1	-	25500	1270929	1271048	1	1	119
JH980338	11509098	11512689	DACT3_1	1	-	25500	11509098	11512689	5	1136134231123497	1281405017995
JH980297	3445653	3461794	DAD1_1	1	-	25500	3445653	3461794	2	115930	128212
JH980390	2471789	2485485	DAG1_1	1	+	25500	2471789	2485485	3	11130411550	2602212147
JH980388	5676461	5695668	DAGLA_1	1	+	25500	5676461	5695668	19	12971683214554811e66	9520910113889136e32
JH980314	3802459	3827441	DAGLB_1	1	+	25500	3802459	3827441	12	11029413108139114e39	9517017311912811e16
JH980310	55572	58341	DALRD3_1	1	+	25500	55572	58341	7	12361191208122713e7	161299988315812540
JH980397	4555693	4555833	DAND5_1	1	-	25500	4555693	4555833	1	1	140
JH980331	1368279	1380868	DAO_1	1	+	25500	1368279	1380868	8	12157663073478836e15	19474561077411394e3
JH980296	81771588	81799104	DAP_1	1	+	25500	81771588	81799104	5	11188611943257883e4	5044384474
JH980385	2315232	2320627	DAP3_1	1	+	25500	2315232	2320627	7	11944215029563697e8	1.0110789131771619e+17
JH980298	15082359	15083133	DAP3_2	1	-	25500	15082359	15083133	2	1120	116655
JH980384	4431260	4662750	DAPK1_1	1	-	25500	4431260	4662750	24	13711799098611244e98	12291851251431913e46
JH980414	919987	1061955	DAPK2_1	1	+	25500	919987	1061955	10	19215610333311546e37	682241371285015e9
JH980381	4297978	4308618	DAPK3_1	1	+	25500	4297978	4308618	7	12651688173518865e9	592271285015244500
JH980309	16739986	16740087	DAPL1_1	1	-	25500	16739986	16740087	1	1	101
JH980307	41509069	41585756	DAPP1_1	1	+	25500	41509069	41585756	8	12905634526535718e19	10111913412847628e3
JH980309	51448135	51530705	DARS_1	1	+	25500	51448135	51530705	14	12538815323184412e47	6556921011015909e19
JH980318	24863604	24907122	DARS2_1	1	-	25500	24863604	24907122	13	1423999811030921e43	17374107218104184e17
JH980302	54685380	54717801	DAW1_1	1	+	25500	54685380	54717801	11	16083868497391268e31	7114656122981072e13
JH980313	43784856	43786968	DAXX_1	1	-	25500	43784856	43786968	6	1309111312051704e4	200987429313174
JH980348	13515374	13518369	DAXX_2	1	-	25500	13515374	13518369	7	12666448361645188e5	5322418874149831e3
JH980297	75724263	75725620	DAXX_3	1	+	25500	75724263	75725620	5	195209635879	92110113200479
JH980310	7323360	7323458	DAZ1_1	1	-	25500	7323360	7323458	1	1	98
JH980430	135031	146486	DAZAP1_1	1	-	25500	135031	146486	9	11620212435916173e19	17317314315583474e7
JH980346	2165067	2166744	DAZAP2_1	1	-	25500	2165067	2166744	3	19751559	125248119
JH980293	77454480	77454679	DAZAP2_2	1	+	25500	77454480	77454679	2	1123	11677
JH980305	24904771	24933242	DBF4_1	1	+	25500	24904771	24933242	10	11231963314132146e27	4417317950687412e10
JH980319	31769856	31769945	DBF4B_1	1	+	25500	31769856	31769945	1	1	89
JH980382	2845116	2865133	DBH_1	1	-	25500	2845116	2865133	8	16152545347756764e14	14012859143167102e6
JH980307	41084075	41084333	DBI_1	1	+	25500	41084075	41084333	2	1119	116140
JH980316	38814665	38814922	DBI_2	1	-	25500	38814665	38814922	1	1	257
JH980400	3192296	3192481	DBI_3	1	+	25500	3192296	3192481	1	1	185
JH980351	114915	115128	DBI_4	1	-	25500	114915	115128	2	198	95116
JH980350	2531655	2539815	DBI_5	1	-	25500	2531655	2539815	3	112848045	6862116
JH980294	73152538	73160990	DBN1_1	1	-	25500	73152538	73160990	15	12224276347601088e36	6810410165167591e22
JH980312	94958	95335	DBNDD1_1	1	+	25500	94958	95335	2	1238	47140
JH980296	37958285	37959732	DBNDD2_1	1	+	25500	37958285	37959732	3	12791314	104128134
JH980323	20995211	21010714	DBNL_1	1	-	25500	20995211	21010714	7	1323838394645541e10	14077146771135688
JH980338	13985500	13991971	DBP_1	1	-	25500	13985500	13991971	4	1297150916332	212215410140
JH980352	9051848	9063467	DBR1_1	1	+	25500	9051848	9063467	12	17162288669878727e34	19412580862248013e13
JH980298	16984037	17008339	DBT_1	1	+	25500	16984037	17008339	4	152471646324136	77179122167
JH980395	15267	16807	DBT_2	1	+	25500	15267	16807	3	110201407	7198134
JH980347	11110448	11114259	DBX1_1	1	-	25500	11110448	11114259	4	168527383450	359200104362
JH980346	9137070	9160276	DBX2_1	1	+	25500	9137070	9160276	3	11526722890	95173317
JH980390	3998170	4055962	DCAF1_1	1	-	25500	3998170	4055962	23	17324778080088513e89	2219874104922338e46
JH980341	14936125	14970451	DCAF10_1	1	-	25500	14936125	14970451	8	12414387039095633e15	36214635742031973e5
JH980297	4939428	4949256	DCAF11_1	1	+	25500	4939428	4949256	13	1466950065369567e33	14912862981465077e17
JH980356	9444772	9474985	DCAF12_1	1	-	25500	9444772	9474985	9	1652304541138438e20	15518215865194593e7
JH980363	6719664	6720824	DCAF12L2_1	1	-	25500	6719664	6720824	2	1982	959179
JH980295	35590609	35620291	DCAF13_1	1	-	25500	35590609	35620291	11	12536329267331043e31	8316413716180773e12
JH980454	689438	690058	DCAF13_2	1	+	25500	689438	690058	2	1292	288329
JH980397	3592885	3597626	DCAF15_1	1	-	25500	3592885	3597626	12	13015088149621193e24	5311610462131895e16
JH980309	2990006	3017423	DCAF17_1	1	-	25500	2990006	3017423	14	11306325343198137e44	11915865831101464e20
JH980297	55952023	55966528	DCAF4_1	1	+	25500	55952023	55966528	8	12644950110717105e17	11310180929217313e4
JH980297	52078934	52161548	DCAF5_1	1	-	25500	52078934	52161548	12	11094846341348128e30	1013621435691141e18
JH980316	36577800	36580309	DCAF5_2	1	-	25500	36577800	36580309	7	13765147671009113e5	3621312511797498e4
JH980318	31415667	31549792	DCAF6_1	1	-	25500	31415667	31549792	16	15599103951112708e61	6210486155140326e27
JH980319	35252509	35275590	DCAF7_1	1	+	25500	35252509	35275590	7	11644417192181552e14	13715811011920912e4
JH980420	1100765	1130653	DCAF8_1	1	-	25500	1100765	1130653	11	16841208476861057e27	11311611913110853e13
JH980477	475086	475985	DCAF8L1_1	1	+	25500	475086	475985	3	1139472	104308428
JH980477	441419	442690	DCAF8L2_1	1	+	25500	441419	442690	4	14397721150	404308353122
JH980319	32028417	32034052	DCAKD_1	1	-	25500	32028417	32034052	3	125545433	28186203
JH980303	48770897	48821796	DCBLD1_1	1	+	25500	48770897	48821796	9	11170519636299591e24	2121347492212125e9
JH980424	190597	249796	DCBLD2_1	1	-	25500	190597	249796	15	11068251960381008e51	4671375092125861e23
JH980306	42952131	44189517	DCC_1	1	+	25500	42952131	44189517	26	1416396554620582e151	8933828414913715e57
JH980324	7992657	8455407	DCDC1_1	1	-	25500	7992657	8455407	17	11281183853194259e78	14913712515513766e32
JH980357	7964945	8200314	DCDC2_1	1	-	25500	7964945	8200314	8	133402768814433e25	9823398501491288e4
JH980333	8036635	8129671	DCDC2C_1	1	+	25500	8036635	8129671	3	14409092936	284128101
JH980307	9605222	9624100	DCK_1	1	+	25500	9605222	9624100	6	16003969712233166e7	9511319114911692
JH980311	1872764	1873054	DCK_2	1	+	25500	1872764	1873054	1	1	290
JH980326	7405663	7642770	DCLK2_1	1	+	25500	7405663	7642770	16	15014850262171653e72	4191012331015097e26
JH980310	29303167	29334396	DCLK3_1	1	-	25500	29303167	29334396	7	12115492929410303e12	17316413148211013e4
JH980301	15411803	15430348	DCLRE1A_1	1	+	25500	15411803	15430348	10	12857397368778125e24	24211612513111916e13
JH980298	1302457	1318718	DCLRE1B_1	1	-	25500	1302457	1318718	6	13916251429814885e5	107224371182167180
JH980377	1872292	1921684	DCLRE1C_1	1	-	25500	1872292	1921684	13	12296017121504326e38	12835089149891379e17
JH980300	37942676	37983749	DCN_1	1	+	25500	37942676	37983749	8	11541933821478223e17	10468116212113952e5
JH980390	5471628	5509875	DCP1A_1	1	-	25500	5471628	5509875	9	1335349683091333e21	651737551101376e9
JH980338	2217462	2279832	DCP1B_1	1	+	25500	2217462	2279832	9	11432844097466047e24	14913762134134255e8
JH980317	20678960	20735263	DCP2_1	1	-	25500	20678960	20735263	11	15672784011570142e32	158507113710711e14
JH980379	2469333	2541116	DCPS_1	1	+	25500	2469333	2541116	6	14539562576234267e8	200167149116110240
JH980385	1725311	1739158	DCST1_1	1	+	25500	1725311	1739158	14	12034238468758203e39	12274128140140111e22
JH980385	1718648	1724589	DCST2_1	1	-	25500	1718648	1724589	10	12341888291632608e19	10716416715520365e11
JH980295	34871095	34879331	DCSTAMP_1	1	-	25500	34871095	34879331	2	17239	278998
JH980332	1435235	1481174	DCT_1	1	+	25500	1435235	1481174	7	11021612877131036e14	29329910115217916e4
JH980293	41579464	41611869	DCTD_1	1	-	25500	41579464	41611869	5	1135628193180632300	7795116137107
JH980369	7524068	7526330	DCTN1_1	1	-	25500	7524068	7526330	4	141312801538	396862253725
JH980293	27282987	27291565	DCTN1_2	1	-	25500	27282987	27291565	25	14878881053119105e78	1348680122539217e52
JH980295	24973694	24974863	DCTN2_1	1	-	25500	24973694	24974863	4	1427627931	422116248239
JH980300	75866560	75879489	DCTN2_2	1	+	25500	75866560	75879489	12	18819910894069792e35	6895629816171659e10
JH980332	11138806	11139984	DCTN2_3	1	-	25500	11138806	11139984	5	15226138671129	5095024825650
JH980356	9908961	9914785	DCTN3_1	1	-	25500	9908961	9914785	6	1234866339042605600	1015971838395
JH980294	40474701	40507645	DCTN4_1	1	-	25500	40474701	40507645	12	13895493169921577e36	20911053741101132e14
JH980314	21282831	21307939	DCTN5_1	1	-	25500	21282831	21307939	6	1500113308169632e9	951131101196847
JH980328	7007670	7008239	DCTN6_1	1	-	25500	7007670	7008239	1	1	569
JH980301	67906027	67906588	DCTN6_2	1	-	25500	67906027	67906588	2	1455	452107
JH980293	57640624	57656887	DCTN6_3	1	+	25500	57640624	57656887	6	16458813310719126e7	65107834415898
JH980293	23415270	23415614	DCTN6_4	1	-	25500	23415270	23415614	1	1	344
JH980401	1077934	1078346	DCTN6_5	1	-	25500	1077934	1078346	1	1	412
JH980295	50593766	50593945	DCTPP1_1	1	+	25500	50593766	50593945	1	1	179
JH980314	15310121	15311488	DCTPP1_2	1	+	25500	15310121	15311488	2	11123	107245
JH980325	24444104	24472725	DCUN1D1_1	1	-	25500	24444104	24472725	6	1127323212307026e8	779583128173212
JH980311	28298969	28336583	DCUN1D2_1	1	-	25500	28298969	28336583	6	17854080223833294e6	779580128170215
JH980314	24129094	24131543	DCUN1D3_1	1	+	25500	24129094	24131543	2	11968	428482
JH980315	4678283	4739555	DCUN1D4_1	1	+	25500	4678283	4739555	9	18757237303224436e23	7111689869210711e6
JH980377	1547693	1547959	DCUN1D4_2	1	+	25500	1547693	1547959	1	1	266
JH980328	9279673	9304692	DCUN1D5_1	1	+	25500	9279673	9304692	8	12089912795742103e16	13492749211010408e3
JH980336	8566390	8703971	DCX_1	1	-	25500	8566390	8703971	6	11573835977384659e11	5398137101341362
JH980329	823423	825160	DCXR_1	1	+	25500	823423	825160	5	153688512891640	981551046298
JH980296	184722	186380	DDA1_1	1	+	25500	184722	186380	4	132510341552	805059107
JH980298	60267913	60268152	DDA1_2	1	+	25500	60267913	60268152	1	1	239
JH980383	1847667	1847882	DDA1_3	1	-	25500	1847667	1847882	1	1	215
JH980298	35172604	35213164	DDAH1_1	1	+	25500	35172604	35213164	5	1937310260376694e4	9874119146110
JH980348	11660260	11662340	DDAH2_1	1	-	25500	11660260	11662340	6	12831162140615934e3	1131491197198296
JH980388	5326717	5348120	DDB1_1	1	-	25500	5326717	5348120	25	15161745200723268e89	8311910117010718e54
JH980324	25062948	25073100	DDB2_1	1	+	25500	25062948	25073100	6	16665790680808528e4	19413495176140164
JH980323	15303647	15336176	DDC_1	1	+	25500	15303647	15336176	5	16917150711724032e3	20011913414362
JH980297	34826920	34896996	DDHD1_1	1	-	25500	34826920	34896996	15	14599719573458325e50	179801313825115e27
JH980293	66970524	67000480	DDHD2_1	1	+	25500	66970524	67000480	15	1878216741406705e49	22119189122891367e23
JH980328	8336262	8337377	DDI1_1	1	-	25500	8336262	8337377	2	1787	740329
JH980313	29481092	29509363	DDI2_1	1	-	25500	29481092	29509363	7	12124863012484143e12	18810413112523312e4
JH980327	11714730	11726504	DDIAS_1	1	+	25500	11714730	11726504	11	1555561509883101e32	11316411912538142e14
JH980301	64190384	64191454	DDIT4_1	1	+	25500	64190384	64191454	2	1580	164491
JH980307	41989836	41990324	DDIT4L_1	1	-	25500	41989836	41990324	1	1	488
JH980346	4587076	4587291	DDN_1	1	+	25500	4587076	4587291	1	1	215
JH980303	40748003	40788968	DDO_1	1	-	25500	40748003	40788968	4	1259093254640799	554173110167
JH980313	24527884	24536381	DDOST_1	1	+	25500	24527884	24536381	9	13795095599762265e15	20011086104101135e8
JH980348	11023587	11033656	DDR1_1	1	+	25500	11023587	11033656	16	14371851223232204e43	10423014310118221e30
JH980318	37718153	37770840	DDR2_1	1	-	25500	37718153	37770840	15	14168209372143023e53	12814923617312525e27
JH980296	20428335	20436745	DDRGK1_1	1	+	25500	20428335	20436745	5	12555444471798244	86116119104167
JH980386	5733265	5733417	DDTL_1	1	-	25500	5733265	5733417	2	179	7474
JH980293	10553693	10590526	DDX1_1	1	+	25500	10553693	10590526	22	15442530542188394e82	5962954783837772e34
JH980328	3565564	3844087	DDX10_1	1	-	25500	3565564	3844087	17	12522487860108763e78	17311356161125236e28
JH980300	8448968	8461542	DDX17_1	1	-	25500	8448968	8461542	12	12621751594271753e30	185269242595911e17
JH980350	4376807	4391851	DDX18_1	1	-	25500	4376807	4391851	8	1186244151044311e18	13717611992134593e3
JH980312	12201244	12201381	DDX19A_1	1	+	25500	12201244	12201381	1	1	137
JH980334	13939538	13939621	DDX19B_1	1	+	25500	13939538	13939621	1	1	83
JH980298	3943991	3955586	DDX20_1	1	-	25500	3943991	3955586	11	1464248535261753e27	7551191048359138e14
JH980301	60195851	60214125	DDX21_1	1	+	25500	60195851	60214125	15	1172186026414158e45	16410777173125187e25
JH980346	4716128	4724792	DDX23_1	1	+	25500	4716128	4724792	16	18661822202622446e43	20611095651371346e29
JH980297	78127785	78145343	DDX24_1	1	-	25500	78127785	78145343	10	11431202344466082e22	20912819171512154e11
JH980379	1832050	1863582	DDX25_1	1	+	25500	1832050	1863582	9	12324517353797506e19	6213792981161763e8
JH980296	41158421	41174070	DDX27_1	1	+	25500	41158421	41174070	17	11242210631236061e55	1465989104170152e29
JH980312	17718418	17720031	DDX28_1	1	+	25500	17718418	17720031	1	1	1613
JH980366	1608598	1662437	DDX31_1	1	+	25500	1608598	1662437	16	11248207132091067e56	1794171624741621e24
JH980397	3150787	3153246	DDX39A_1	1	+	25500	3150787	3153246	6	1442942135220772400	2061259517912295
JH980359	10259220	10260472	DDX39B_1	1	-	25500	10259220	10260472	3	1570723	557151530
JH980383	5444625	5457200	DDX3X_1	1	+	25500	5444625	5457200	16	13409599071847431e51	4456131161981319e26
JH980308	47707600	47738767	DDX4_1	1	-	25500	47707600	47738767	11	1118128213828128e32	7411026910114616e15
JH980310	1587116	1588489	DDX41_1	1	+	25500	1587116	1588489	5	1832748721282	801558639592
JH980294	73207693	73213808	DDX41_2	1	-	25500	73207693	73213808	16	13035236949741171e40	13411071149957416e25
JH980326	22474031	22475446	DDX41_3	1	-	25500	22474031	22475446	5	150162610211177	35611314698239
JH980319	35447242	35473402	DDX42_1	1	+	25500	35447242	35473402	18	16086842310719144e67	22114962152104106e32
JH980294	20549485	20603776	DDX46_1	1	+	25500	20549485	20603776	21	12981114711251718e83	1881461641521132e43
JH980297	58060235	58060938	DDX47_1	1	+	25500	58060235	58060938	3	1339541	310141163
JH980411	1628734	1644525	DDX47_2	1	+	25500	1628734	1644525	12	16666833724175074e30	869218862119711e16
JH980313	45097597	45103457	DDX49_1	1	-	25500	45097597	45103457	13	11893636441303151e29	11071867410174712e16
JH980386	3572073	3573363	DDX49_2	1	-	25500	3572073	3573363	3	1589659	58465632
JH980318	8477766	8478707	DDX5_1	1	-	25500	8477766	8478707	2	1592	251350
JH980301	10394597	10396396	DDX5_2	1	+	25500	10394597	10396396	7	1224432708945124e5	2182062271642905e4
JH980343	11108042	11110502	DDX5_3	1	-	25500	11108042	11110502	5	11273154519632212	107155317116248
JH980319	36053282	36059356	DDX5_4	1	-	25500	36053282	36059356	14	1885842080222225e34	74317224595911e22
JH980301	60131045	60173380	DDX50_1	1	+	25500	60131045	60173380	15	1349060866510115e52	8929371179122179e24
JH980448	914452	919084	DDX50_2	1	+	25500	914452	919084	7	1203492685368943e6	17922718816445212e4
JH980331	18427321	18429449	DDX51_1	1	-	25500	18427321	18429449	10	11513285407851223e16	6598119119134108e11
JH980319	11462308	11478033	DDX52_1	1	+	25500	11462308	11478033	13	11560301845516678e38	861431311851431e19
JH980331	3621126	3631613	DDX54_1	1	-	25500	3621126	3631613	15	11321155521342328e41	2181131049210195e24
JH980331	13944387	13958964	DDX55_1	1	+	25500	13944387	13958964	13	12701287935253689e37	10753838968149193e16
JH980323	20337549	20345055	DDX56_1	1	+	25500	20337549	20345055	11	1118815151803316e25	16115817389242123e12
JH980299	26112439	26134398	DDX59_1	1	-	25500	26112439	26134398	6	14176493858161233e6	25712815225189568
JH980361	2503829	2535156	DDX6_1	1	+	25500	2503829	2535156	12	13105469315777165e37	20062104128146945e16
JH980314	45434881	45449312	DDX60_1	1	-	25500	45434881	45449312	2	114298	152134
JH980433	499205	530018	DEAF1_1	1	-	25500	499205	530018	9	11446715411236393e24	8912512568140142e8
JH980295	49543158	49572350	DECR1_1	1	-	25500	49543158	49572350	4	1108112529329041	7192143152
JH980314	29034488	29040247	DECR2_1	1	+	25500	29034488	29040247	7	14721505483050224e7	74745612292107140
JH980420	2267731	2269468	DEDD_1	1	-	25500	2267731	2269468	4	167011091415	374155107323
JH980338	7431794	7443479	DEDD2_1	1	-	25500	7431794	7443479	5	172597313948211360	389328977323
JH980434	541830	568475	DEF6_1	1	-	25500	541830	568475	11	14182647296150908e25	22189200164302102e14
JH980312	122882	135349	DEF8_1	1	-	25500	122882	135349	10	191611831859373e22	8310714377113124e12
JH980320	21683795	21683911	DEFB103A_1	1	+	25500	21683795	21683911	1	1	116
JH980293	108861964	108862113	DEFB110_1	1	+	25500	108861964	108862113	1	1	149
JH980296	23736732	23736881	DEFB119_1	1	-	25500	23736732	23736881	1	1	149
JH980296	23802190	23802333	DEFB124_1	1	-	25500	23802190	23802333	1	1	143
JH980293	108914045	108914167	DEFB133_1	1	+	25500	108914045	108914167	1	1	122
JH980299	54232318	54244851	DEGS1_1	1	+	25500	54232318	54244851	3	1830112391	80743143
JH980297	83234447	83251982	DEGS2_1	1	+	25500	83234447	83251982	3	11521817392	80743144
JH980357	766368	800405	DEK_1	1	-	25500	766368	800405	8	1357940462760731e18	6814913418811996e5
JH980335	3039224	3041283	DEK_2	1	-	25500	3039224	3041283	2	11102	137958
JH980418	1413895	1962321	DENND1A_1	1	+	25500	1413895	1962321	23	11098751414501548e116	6841501196883533e39
JH980299	22528249	22747845	DENND1B_1	1	-	25500	22528249	22747845	19	13071292309943907e82	27522421511368405e29
JH980381	2046676	2054699	DENND1C_1	1	+	25500	2046676	2054699	14	12386351191133428e34	4711974531109844e19
JH980375	6293935	6327376	DENND2A_1	1	+	25500	6293935	6327376	14	17677959811114267e44	2680128200188109e21
JH980298	384532	434261	DENND2C_1	1	+	25500	384532	434261	19	13467331409195223e67	17938065134110163e33
JH980298	4666419	4679710	DENND2D_1	1	+	25500	4666419	4679710	9	11066209227944146e18	16710774771401462e7
JH980295	2331245	2364996	DENND3_1	1	-	25500	2331245	2364996	18	12568479954146167e63	20015813786113167e34
JH980351	874975	981080	DENND4A_1	1	-	25500	874975	981080	34	19864100961082107e149	13465119119254195e77
JH980385	533439	544601	DENND4B_1	1	-	25500	533439	544601	28	12383916391252164e90	14365161122224136e62
JH980317	12380261	12451280	DENND4C_1	1	+	25500	12380261	12451280	32	1493360967867117e137	30525168170239653e72
JH980347	1791603	1873840	DENND5A_1	1	+	25500	1791603	1873840	22	18344838219684462e86	7111665618531722e45
JH980299	74679413	74806496	DENND5B_1	1	-	25500	74679413	74806496	21	11883441547511045e84	1821731258018812e42
JH980304	40528891	40573768	DENND6A_1	1	-	25500	40528891	40573768	16	15562275247026844e51	12574104107538968e21
JH980300	469745	482646	DENND6B_1	1	+	25500	469745	482646	14	18437873292519744e45	1164110786104123e19
JH980331	13260022	13274156	DENR_1	1	+	25500	13260022	13274156	6	18421106271287514e8	104837711614041
JH980298	56029807	56047683	DEPDC1_1	1	+	25500	56029807	56047683	11	1489868841158812e33	266128471374642e16
JH980308	42208201	42267532	DEPDC1B_1	1	+	25500	42208201	42267532	10	13130134304352356e29	26313712512844128e12
JH980300	27127280	27136531	DEPDC4_1	1	+	25500	27127280	27136531	2	19070	368182
JH980423	698747	846175	DEPDC5_1	1	-	25500	698747	846175	38	14053889405911463e181	29083561731731996e80
JH980324	10200084	10208027	DEPDC7_1	1	+	25500	10200084	10208027	8	121263020509868e14	3861071852151431e7
JH980388	2569143	2570276	DEPDC7_2	1	+	25500	2569143	2570276	1	1	1133
JH980370	2105876	2231772	DERA_1	1	+	25500	2105876	2231772	7	11268316395615016e13	11614995134128112e3
JH980295	16665276	16691238	DERL1_1	1	+	25500	16665276	16691238	8	11184118862210413e19	1521136598531108400
JH980410	900658	915822	DERL2_1	1	-	25500	900658	915822	7	1824887639855109e12	10195191987768122
JH980416	2279414	2281093	DERL3_1	1	+	25500	2279414	2281093	7	11924496181080144e5	926277921949259
JH980302	45853165	45859383	DES_1	1	+	25500	45853165	45859383	8	1371486165618622e11	3254559951611252e4
JH980299	66893847	66894338	DESI1_1	1	-	25500	66893847	66894338	1	1	491
JH980300	11837038	11853920	DESI1_2	1	-	25500	11837038	11853920	5	113762041433016820	891251076859
JH980299	59749725	59794508	DESI2_1	1	+	25500	59749725	59794508	5	12457527655299554e4	417195140230
JH980334	16389665	16411730	DET1_1	1	-	25500	16389665	16411730	4	123221684320984	1881911851082
JH980327	21862771	21952775	DEUP1_1	1	+	25500	21862771	21952775	11	14777205022790033e33	1671011371109814e16
JH980314	39566559	39566840	DEXI_1	1	-	25500	39566559	39566840	1	1	281
JH980313	41711662	41729892	DFFB_1	1	-	25500	41711662	41729892	6	16741841593511447e6	18810116483137100
JH980295	446236	449283	DGAT1_1	1	+	25500	446236	449283	11	18191151139316984e23	8683110951044415e10
JH980294	45558422	45559627	DGAT1_2	1	-	25500	45558422	45559627	6	118663781410281100	17941612820368108
JH980312	38232977	38233567	DGAT2_1	1	+	25500	38232977	38233567	1	1	590
JH980327	4433178	4471812	DGAT2_2	1	+	25500	4433178	4471812	8	11657622679231213e19	4412510771921761e5
JH980422	1384835	1391473	DGAT2L6_1	1	-	25500	1384835	1391473	5	1611447258586568	14920916720671
JH980416	230887	282848	DGCR2_1	1	+	25500	230887	282848	11	1130823068132869e35	7711913421874178e14
JH980301	71569356	71570698	DGCR6L_1	1	+	25500	71569356	71570698	3	18621242	101134101
JH980301	71814919	71846637	DGCR8_1	1	-	25500	71814919	71846637	14	19442755343938114e44	8011612211098838e22
JH980318	29405322	29407643	DGKA_1	1	-	25500	29405322	29407643	4	13259592074	227404194248
JH980300	77540436	77557069	DGKA_2	1	-	25500	77540436	77557069	20	1520772101610911e67	7759119651169263e30
JH980305	41846929	42559032	DGKB_1	1	-	25500	41846929	42559032	24	12223826975196765e120	10462119194926215e41
JH980302	59197065	59252925	DGKD_1	1	+	25500	59197065	59252925	26	12890729499307327e109	11010413110712506e54
JH980319	17531379	17544285	DGKE_1	1	-	25500	17531379	17544285	10	15158443593487867e20	16711312571113534e11
JH980368	6001342	6184216	DGKG_1	1	+	25500	6001342	6184216	20	11331220218260533e84	7415883741251106e31
JH980322	20737285	20875385	DGKH_1	1	+	25500	20737285	20875385	24	13863391753955664e109	11080104137107121e48
JH980365	3360766	3474905	DGKK_1	1	+	25500	3360766	3474905	22	11788623541038426e93	11080104134104116e44
JH980389	3838419	3849209	DGKQ_1	1	+	25500	3838419	3849209	15	12683307434553615e43	7180988612589152e23
JH980324	24244940	24275530	DGKZ_1	1	+	25500	24244940	24275530	28	11740117884184005e119	5923612295805669e50
JH980297	75443754	75495306	DGLUCY_1	1	+	25500	75443754	75495306	6	14219203112697238e8	167152260101143100
JH980293	26864564	26894127	DGUOK_1	1	+	25500	26864564	26894127	5	1896122110273613e4	140113173146119
JH980298	72609897	72642935	DHCR24_1	1	+	25500	72609897	72642935	9	1426816047170152e24	2271551071192632e11
JH980369	8168516	8177986	DHCR7_1	1	-	25500	8168516	8177986	6	11148208238074777e4	46114019421295216
JH980313	18619100	18647076	DHDDS_1	1	-	25500	18619100	18647076	8	1581478001868119e18	23610711310411615e6
JH980338	14294444	14307336	DHDH_1	1	+	25500	14294444	14307336	8	1620298858235944e14	8611316410713412e7
JH980308	20477114	20490770	DHFR_1	1	+	25500	20477114	20490770	4	192681288713586	10113111671
JH980346	4484476	4488528	DHH_1	1	+	25500	4484476	4488528	3	128903427	302257626
JH980312	13631481	13640356	DHODH_1	1	+	25500	13631481	13640356	6	1230343506910845e5	21219783191152160
JH980397	4802302	4805868	DHPS_1	1	+	25500	4802302	4805868	9	1810117213671543e16	206173119988611e9
JH980389	4765889	4766528	DHPS_2	1	-	25500	4765889	4766528	1	1	639
JH980297	5106663	5115331	DHRS1_1	1	-	25500	5106663	5115331	6	1109295171040388500	772680134143149
JH980319	12512112	12520490	DHRS11_1	1	-	25500	12512112	12520490	6	1259900163342828e3	659213192209146
JH980311	5351501	5420075	DHRS12_1	1	+	25500	5351501	5420075	5	11890759644624755e4	988910492113
JH980319	4807374	4809618	DHRS13_1	1	+	25500	4807374	4809618	3	13001982	125308263
JH980297	4724116	4728250	DHRS2_1	1	+	25500	4724116	4728250	3	133364034	101131101
JH980313	32248666	32293074	DHRS3_1	1	+	25500	32248666	32293074	6	13206132563329742e9	19414311923612584
JH980297	4472245	4472421	DHRS4_1	1	+	25500	4472245	4472421	1	1	176
JH980297	4857560	4859771	DHRS4_2	1	+	25500	4857560	4859771	2	12099	119113
JH980329	17115511	17124059	DHRS7B_1	1	+	25500	17115511	17124059	5	1724141452368346	11320389155203
JH980351	4249869	4268365	DHRS7C_1	1	-	25500	4249869	4268365	6	11991646574861015e6	20010789212113152
JH980309	5273315	5281887	DHRS9_1	1	-	25500	5273315	5281887	3	131978316	218167257
JH980486	91381	91584	DHRSX_1	1	-	25500	91381	91584	1	1	203
JH980359	9885698	9924849	DHTKD1_1	1	+	25500	9885698	9924849	14	195436458269981e46	22119726917019723e22
JH980315	37468439	37517138	DHX15_1	1	+	25500	37468439	37517138	14	14946142852694438e48	7143419415821815e24
JH980348	10717069	10733950	DHX16_1	1	-	25500	10717069	10733950	20	15821017128026476e63	12817016415868122e40
JH980308	48186517	48248333	DHX29_1	1	+	25500	48186517	48248333	28	12791482364921561e116	14974113128146137e60
JH980410	883238	894322	DHX33_1	1	-	25500	883238	894322	12	11286206426404165e29	30286200128891583e17
JH980338	12217508	12238287	DHX34_1	1	+	25500	12217508	12238287	14	1253293364727572e45	2394581612572152e26
JH980296	31194416	31266126	DHX35_1	1	+	25500	31194416	31266126	19	12271110521736125e73	13489801045971566e29
JH980328	18714086	18759396	DHX36_1	1	+	25500	18714086	18759396	24	11354479661478382e93	1252304117077771e44
JH980331	14839950	14859912	DHX37_1	1	-	25500	14839950	14859912	25	12528551057127413e88	6810171921371128e50
JH980312	13684487	13700812	DHX38_1	1	+	25500	13684487	13700812	17	1676140020892372e52	3231881041461197e32
JH980319	14808134	14863338	DHX40_1	1	-	25500	14808134	14863338	18	11348183260029706e65	1372277192110113e32
JH980319	29620747	29628320	DHX58_1	1	-	25500	29620747	29628320	8	11750269834654474e12	1761913142421882e8
JH980319	30694326	30725978	DHX8_1	1	+	25500	30694326	30725978	21	1270830374531986e81	15271867733814922e42
JH980318	14422570	14461147	DHX9_1	1	-	25500	14422570	14461147	24	12591002182020937e89	9213419711622713e49
JH980331	12817107	12826794	DIABLO_1	1	-	25500	12817107	12826794	4	1815783329593	1499511095
JH980303	55184743	55185345	DIABLO_2	1	-	25500	55184743	55185345	1	1	602
JH980294	28603919	28736898	DIAPH1_1	1	-	25500	28603919	28736898	28	17166907593400987e117	15586134164128135e61
JH980343	5966163	6946856	DIAPH2_1	1	-	25500	5966163	6946856	25	11882392386352923e128	6295134164128129e53
JH980322	10531710	11120797	DIAPH3_1	1	+	25500	10531710	11120797	26	16085487201156887e132	8917610412868134e55
JH980299	47111650	47136469	DICER1_1	1	-	25500	47111650	47136469	20	11734101563058714e73	8616126918214908e39
JH980297	79047330	79085192	DICER1_2	1	-	25500	79047330	79085192	29	1422583232037214e117	1647416126922451e67
JH980408	807131	829959	DIDO1_1	1	+	25500	807131	829959	23	11724277151308276e85	13419795653232035e46
JH980299	37212385	37239844	DIEXF_1	1	+	25500	37212385	37239844	10	11729620386241022e26	1071371104162182e14
JH980308	40006479	40019200	DIMT1_1	1	+	25500	40006479	40019200	12	1277187859316073e31	7774866289681256e10
JH980381	6883155	6884093	DIMT1_2	1	+	25500	6883155	6884093	1	1	938
JH980298	73611823	73632306	DIO1_1	1	-	25500	73611823	73632306	3	1658620299	200146185
JH980297	63594519	63604753	DIO2_1	1	-	25500	63594519	63604753	2	110014	575221
JH980297	81606701	81607540	DIO3_1	1	-	25500	81606701	81607540	1	1	839
JH980294	82201382	82294892	DIP2A_1	1	-	25500	82201382	82294892	35	18151552369358852e146	2481191767459651e81
JH980346	2735564	2853186	DIP2B_1	1	-	25500	2735564	2853186	36	13934583568869493e156	2481221767459593e84
JH980304	29459700	29703935	DIP2C_1	1	-	25500	29459700	29703935	37	14175632511140148e186	24812217374596824e86
JH980381	5766967	5767560	DIRAS1_1	1	+	25500	5766967	5767560	1	1	593
JH980374	1571867	1572463	DIRAS2_1	1	+	25500	1571867	1572463	1	1	596
JH980355	986503	1092907	DIRC2_1	1	+	25500	986503	1092907	9	11383746005481093e25	1739226312810768e9
JH980344	10564375	10587948	DIS3_1	1	+	25500	10564375	10587948	20	1799211526706559e72	22715519771164148e39
JH980351	1585685	1617814	DIS3L_1	1	+	25500	1585685	1617814	16	16003109541452414e58	15212813717080175e29
JH980302	58174524	58435935	DIS3L2_1	1	+	25500	58174524	58435935	17	11067523322550301e76	15556101236248167e30
JH980354	4472102	4883955	DISC1_1	1	+	25500	4472102	4883955	5	1988912320037065e7	19768104125125
JH980299	52943665	53001909	DISP1_1	1	+	25500	52943665	53001909	9	14179142694433445e24	5001401251019527e10
JH980360	9104331	9111252	DISP2_1	1	+	25500	9104331	9111252	9	1774115514611894e16	2331311131289511e11
JH980313	33348361	33380690	DISP3_1	1	-	25500	33348361	33380690	17	14629052896365684e56	16911615914612504e34
JH980328	156712	237644	DIXDC1_1	1	-	25500	156712	237644	18	12678363817306186e67	7111010165161809e30
JH980306	21679335	21680663	DKC1_1	1	+	25500	21679335	21680663	2	11300	127429
JH980448	257938	264089	DKC1_2	1	+	25500	257938	264089	12	16031661185822779e27	5386891856512213e14
JH980301	42862535	42864973	DKK1_1	1	+	25500	42862535	42864973	4	148319552188	239167104251
JH980307	49340742	49459913	DKK2_1	1	-	25500	49340742	49459913	4	149266832118954	248155152218
JH980347	2959653	2999752	DKK3_1	1	-	25500	2959653	2999752	5	19302191327284e4	15814386125137
JH980320	3924298	3927101	DKK4_1	1	-	25500	3924298	3927101	2	12712	24592
JH980338	14662246	14666572	DKKL1_1	1	+	25500	14662246	14666572	4	1148440794271	13413417056
JH980328	122606	152326	DLAT_1	1	-	25500	122606	152326	15	16931036101321218e51	12513716111310791e22
JH980332	16556615	16557837	DLAT_2	1	+	25500	16556615	16557837	4	1111773966	104173119257
JH980293	53941561	54393501	DLC1_1	1	+	25500	53941561	54393501	18	17781048294182606e83	7282421407177683e35
JH980305	8784758	8804914	DLD_1	1	-	25500	8784758	8804914	13	11531217196124715e38	6289137188170186e16
JH980409	1656936	1658285	DLD_2	1	-	25500	1656936	1658285	8	13175678379731122e8	29321722412553953e3
JH980310	30681361	30738031	DLEC1_1	1	+	25500	30681361	30738031	28	11026913132141958e119	18511320380861723e61
JH980355	6337687	6580967	DLG1_1	1	-	25500	6337687	6580967	23	14100790018324196e97	10489110170101477e45
JH980327	12242565	13770989	DLG2_1	1	-	25500	12242565	13770989	27	12922105401388725e132	10798110170984742e55
JH980422	915962	1008667	DLG3_1	1	-	25500	915962	1008667	19	11214182325443304e68	10489110170983842e34
JH980362	760607	774090	DLG4_1	1	-	25500	760607	774090	18	12277961815231027e51	10489113167101473e31
JH980301	71112334	71295330	DLG5_1	1	-	25500	71112334	71295330	29	11820257239084464e122	10110711012813475e66
JH980306	6499785	6951140	DLGAP1_1	1	+	25500	6499785	6951140	13	12536020649214179e49	24570792802181733e18
JH980320	29590296	29808290	DLGAP2_1	1	-	25500	29590296	29808290	11	1383211032272673e38	21515289416833498e14
JH980313	9152901	9199159	DLGAP3_1	1	+	25500	9152901	9199159	11	1637528658102717e31	515461206682153e15
JH980296	28422531	28500670	DLGAP4_1	1	+	25500	28422531	28500670	11	1414867209447125e32	10012301135024539e14
JH980311	45429907	45432737	DLGAP5_1	1	-	25500	45429907	45432737	2	12667	158164
JH980297	37104922	37141700	DLGAP5_2	1	-	25500	37104922	37141700	5	17199174783345537e3	89224161152236
JH980297	82626077	82630665	DLK1_1	1	-	25500	82626077	82630665	2	14440	740149
JH980339	9517328	9521121	DLK2_1	1	-	25500	9517328	9521121	5	11363190633993720	7311461316274
JH980303	242708	249074	DLL1_1	1	+	25500	242708	249074	10	1978189723123336e17	8621259257134171e11
JH980338	5458428	5465483	DLL3_1	1	+	25500	5458428	5465483	4	1486461116988	29317022168
JH980360	9718667	9725897	DLL4_1	1	+	25500	9718667	9725897	10	17821648246243025e19	26656263128170214e12
JH980297	57933454	57949916	DLST_1	1	+	25500	57933454	57949916	11	16069630966807972e29	6262561109595131e10
JH980309	2431570	2434010	DLX1_1	1	-	25500	2431570	2434010	3	112972133	254200308
JH980309	2417163	2418833	DLX2_1	1	+	25500	2417163	2418833	4	12178301525	209176185146
JH980319	23872479	23875832	DLX3_1	1	+	25500	23872479	23875832	2	13007	323347
JH980319	23892147	23896285	DLX4_1	1	-	25500	23892147	23896285	3	17113882	242137257
JH980305	34068783	34072553	DLX5_1	1	-	25500	34068783	34072553	3	113803418	329182353
JH980305	34055646	34057982	DLX6_1	1	+	25500	34055646	34057982	2	12086	221251
JH980317	1886444	1886680	DMAC1_1	1	-	25500	1886444	1886680	1	1	236
JH980338	7035458	7037800	DMAC2_1	1	-	25500	7035458	7037800	2	12185	173158
JH980298	84147094	84155324	DMAP1_1	1	-	25500	84147094	84155324	11	12683196809951172e20	5647245717118816e12
JH980301	7333934	7566452	DMBT1_1	1	-	25500	7333934	7566452	27	1139411747820707e129	30530230531130805e62
JH980323	29311630	29367294	DMBT1_2	1	-	25500	29311630	29367294	4	1475035536355525	239302143140
JH980298	81768008	81770100	DMBX1_1	1	-	25500	81768008	81770100	4	127412721902	266185347191
JH980300	8497777	8549547	DMC1_1	1	-	25500	8497777	8549547	11	1441820772211912e34	6811362113719276e9
JH980373	4186788	6375214	DMD_1	1	-	25500	4186788	6375214	77	Inf	9595122248158628e198
JH980308	22248489	22336183	DMGDH_1	1	+	25500	22248489	22336183	15	19655114121551807e53	1739517020024819e27
JH980400	1922122	1928988	DMKN_1	1	-	25500	1922122	1928988	2	16673	47194
JH980307	28487279	28488607	DMP1_1	1	+	25500	28487279	28488607	5	15387217661138	17915229143191
JH980338	10813302	10822018	DMPK_1	1	-	25500	10813302	10822018	11	11743475404943897e23	7411086263206951e11
JH980382	3876750	3886391	DMRT1_1	1	+	25500	3876750	3886391	2	19499	308143
JH980382	3988733	3994931	DMRT2_1	1	+	25500	3988733	3994931	4	1154851685969	191101467230
JH980382	3940611	3941426	DMRT3_1	1	+	25500	3940611	3941426	1	1	815
JH980317	15051506	15052141	DMRTA1_1	1	+	25500	15051506	15052141	1	1	635
JH980298	77435880	77436398	DMRTA2_1	1	+	25500	77435880	77436398	1	1	518
JH980298	74206181	74206369	DMRTB1_1	1	-	25500	74206181	74206369	1	1	188
JH980338	7077018	7081801	DMRTC2_1	1	+	25500	7077018	7081801	7	12481020186331135e7	1527117912868206e3
JH980305	24303468	24345229	DMTF1_1	1	+	25500	24303468	24345229	15	13309527396701115e51	10712295110801613e25
JH980320	9691764	9706260	DMTN_1	1	+	25500	9691764	9706260	11	19631338178520413e27	15544985615212508e10
JH980338	10824626	10829341	DMWD_1	1	-	25500	10824626	10829341	3	17764534	311533182
JH980294	1956947	2140372	DMXL1_1	1	+	25500	1956947	2140372	44	12696535853398078e216	8612274771316521e103
JH980330	9760609	9920017	DMXL2_1	1	-	25500	9760609	9920017	45	112262826354651e205	20621853897712552e105
JH980301	59698655	59744584	DNA2_1	1	-	25500	59698655	59744584	19	11697180828608046e68	14910180801198914e37
JH980312	3475343	3480585	DNAAF1_1	1	-	25500	3475343	3480585	4	1298442155151	14911922192
JH980297	31235941	31249239	DNAAF2_1	1	-	25500	31235941	31249239	6	12245114851165913e8	362134161236320640
JH980399	1851210	1858297	DNAAF3_1	1	-	25500	1851210	1858297	8	11549176720522528e12	9813411318215897e5
JH980330	13700885	13755869	DNAAF4_1	1	-	25500	13700885	13755869	8	11104327810340512e19	10715210714644103e6
JH980314	417412	428213	DNAAF5_1	1	+	25500	417412	428213	7	15981077425752578e8	18212511322721216e4
JH980390	4753524	4811723	DNAH1_1	1	+	25500	4753524	4811723	71	Inf	1701791611281612e194
JH980331	14055655	14205482	DNAH10_1	1	+	25500	14055655	14205482	69	Inf	2249856122152235e186
JH980305	49455184	49785353	DNAH11_1	1	+	25500	49455184	49785353	75	Inf	22119465212146817e198
JH980304	40282890	40474499	DNAH12_1	1	-	25500	40282890	40474499	69	Inf	18268861401011846e183
JH980299	55234451	55577628	DNAH14_1	1	+	25500	55234451	55577628	35	13856051625849188e184	20033521526623383e81
JH980329	3323567	3424283	DNAH17_1	1	+	25500	3323567	3424283	75	Inf	3321521911018062e202
JH980362	1388569	1534604	DNAH2_1	1	+	25500	1388569	1534604	82	Inf	16723011023319421e223
JH980314	23841605	24045304	DNAH3_1	1	+	25500	23841605	24045304	55	18391038012463137e279	8917319712219416e145
JH980296	78351738	78636861	DNAH5_1	1	+	25500	78351738	78636861	71	Inf	8615821513417903e195
JH980372	7511597	7756560	DNAH6_1	1	+	25500	7511597	7756560	75	Inf	10124826313480174e199
JH980302	21285728	21531945	DNAH7_1	1	-	25500	21285728	21531945	59	Inf	20310417615223013e155
JH980339	4039404	4425251	DNAH8_1	1	+	25500	4039404	4425251	83	Inf	11613480152182164e226
JH980329	14704065	15101013	DNAH9_1	1	-	25500	14704065	15101013	65	Inf	2273861821731882e178
JH980356	9791987	9829205	DNAI1_1	1	+	25500	9791987	9829205	14	13066723748385933e43	9580128101591342e19
JH980299	32104229	32104915	DNAJA1_1	1	+	25500	32104229	32104915	2	1489	485198
JH980346	2993978	2994851	DNAJA1_2	1	+	25500	2993978	2994851	1	1	873
JH980298	31224253	31225416	DNAJA1_3	1	-	25500	31224253	31225416	1	1	1163
JH980316	14092611	14093287	DNAJA1_4	1	+	25500	14092611	14093287	1	1	676
JH980356	8770235	8778802	DNAJA1_5	1	+	25500	8770235	8778802	8	12082345358357095e11	10411910422711312e7
JH980311	10158515	10158604	DNAJA2_1	1	-	25500	10158515	10158604	1	1	89
JH980312	40375529	40393571	DNAJA2_2	1	+	25500	40375529	40393571	9	11708226245474878e19	7462224801311972e8
JH980314	33566785	33589537	DNAJA3_1	1	+	25500	33566785	33589537	11	14814569676918718e30	21213483200152147e12
JH980299	445800	453265	DNAJA4_1	1	-	25500	445800	453265	6	13083718451355357e3	212101230227104160
JH980319	20831434	20832046	DNAJB1_1	1	+	25500	20831434	20832046	3	1172380	12250233
JH980397	3054918	3057792	DNAJB1_2	1	+	25500	3054918	3057792	3	121982648	212176227
JH980333	14263607	14264515	DNAJB1_3	1	-	25500	14263607	14264515	1	1	908
JH980368	5581157	5611001	DNAJB11_1	1	-	25500	5581157	5611001	10	11303290538694642e24	6215811059801432e9
JH980301	64241490	64256468	DNAJB12_1	1	-	25500	64241490	64256468	7	16562060304332407e8	11617311077188145e3
JH980327	2692632	2707946	DNAJB13_1	1	+	25500	2692632	2707946	7	15880945712194128e12	6815515811011671e3
JH980307	41630450	41652391	DNAJB14_1	1	-	25500	41630450	41652391	7	11606280253087854e10	11617310795182146e3
JH980302	45721992	45729807	DNAJB2_1	1	+	25500	45721992	45729807	7	1416254841974417e8	65107591017112600
JH980298	44510836	44522349	DNAJB4_1	1	-	25500	44510836	44522349	3	189611305	230569209
JH980356	10295121	10299751	DNAJB5_1	1	+	25500	10295121	10299751	3	136384401	209602230
JH980304	26230257	26284281	DNAJB6_1	1	+	25500	26230257	26284281	9	13959828510280305e22	6510759101134132e8
JH980304	33968396	33969091	DNAJB8_1	1	-	25500	33968396	33969091	1	1	695
JH980385	2168950	2169523	DNAJB9_1	1	-	25500	2168950	2169523	3	1304491	8611683
JH980305	8060972	8063564	DNAJB9_2	1	-	25500	8060972	8063564	2	12378	449215
JH980341	11514306	11514969	DNAJB9_3	1	-	25500	11514306	11514969	1	1	663
JH980339	15341243	15558080	DNAJC1_1	1	+	25500	15341243	15558080	11	1797898017087014e40	8610744167959586e11
JH980302	8847213	8879968	DNAJC10_1	1	+	25500	8847213	8879968	18	11766339868197077e63	13412250831318677e32
JH980313	38548534	38607860	DNAJC11_1	1	+	25500	38548534	38607860	14	1211852415731064e50	7111974101128121e21
JH980301	59088122	59142235	DNAJC12_1	1	-	25500	59088122	59142235	5	14677233734568755e3	682061408077
JH980322	26838507	26838635	DNAJC12_2	1	-	25500	26838507	26838635	1	1	128
JH980406	3469546	3572733	DNAJC13_1	1	-	25500	3469546	3572733	53	15558690188669312e241	10498143140179168e124
JH980300	77675589	77685236	DNAJC14_1	1	+	25500	77675589	77685236	7	13647945825686968e7	3591043107116158e6
JH980322	21864729	21878076	DNAJC15_1	1	+	25500	21864729	21878076	3	1645413271	747177
JH980313	29563168	29614683	DNAJC16_1	1	-	25500	29563168	29614683	14	1220839171719185e42	19417917310474766e21
JH980293	65882362	65882612	DNAJC17_1	1	+	25500	65882362	65882612	1	1	250
JH980360	9531040	9571903	DNAJC17_2	1	-	25500	9531040	9571903	9	15934652880529088e20	1191078083981256e5
JH980294	26197879	26225640	DNAJC18_1	1	-	25500	26197879	26225640	7	13952596971709738e10	11917011310718514e4
JH980325	22166424	22169087	DNAJC19_1	1	-	25500	22166424	22169087	5	1676134824462614	6871777450
JH980305	13428089	13460033	DNAJC2_1	1	+	25500	13428089	13460033	15	1896714848158652e54	1919810414662891e23
JH980296	56106408	56131170	DNAJC21_1	1	-	25500	56106408	56131170	9	14864150741566514e23	10412215889149305e8
JH980300	42843084	42844321	DNAJC21_2	1	+	25500	42843084	42844321	5	11354066911059	125221281332179
JH980298	10995433	10996133	DNAJC21_3	1	-	25500	10995433	10996133	3	1146585	77416116
JH980346	4234144	4236491	DNAJC22_1	1	-	25500	4234144	4236491	2	11509	164839
JH980324	8519280	8582001	DNAJC24_1	1	+	25500	8519280	8582001	3	13358362603	110140119
JH980341	1179063	1188015	DNAJC25_1	1	-	25500	1179063	1188015	3	138118801	119470152
JH980341	1190593	1190661	DNAJC25_2	1	-	25500	1190593	1190661	1	1	68
JH980341	1172003	1172125	DNAJC25-GNG10_1	1	-	25500	1172003	1172125	1	1	122
JH980293	22121862	22151398	DNAJC27_1	1	-	25500	22121862	22151398	7	11793124691338118e13	131161119164688350
JH980345	3389348	3390400	DNAJC28_1	1	-	25500	3389348	3390400	3	1736985	68020668
JH980299	59619114	59620570	DNAJC3_1	1	+	25500	59619114	59620570	5	1933594661260	8625198644197
JH980307	45580347	45584281	DNAJC3_2	1	-	25500	45580347	45584281	3	11393741	107131194
JH980376	2898964	2966532	DNAJC3_3	1	-	25500	2898964	2966532	12	14338826816015161e37	15814613111910712e17
JH980314	13236472	13236915	DNAJC30_1	1	-	25500	13236472	13236915	2	1181	170263
JH980369	2307043	2309692	DNAJC4_1	1	+	25500	2307043	2309692	3	117022555	658695
JH980408	221200	223117	DNAJC5_1	1	-	25500	221200	223117	4	153210171814	101170215104
JH980295	74185725	74238210	DNAJC5B_1	1	-	25500	74185725	74238210	4	1132661722052370	92167215116
JH980337	186179	186789	DNAJC5G_1	1	-	25500	186179	186789	2	1516	22195
JH980319	29526009	29542265	DNAJC7_1	1	-	25500	29526009	29542265	12	11654200723767023e32	621551437492164e16
JH980313	16864010	16887335	DNAJC8_1	1	+	25500	16864010	16887335	8	19867127251329922e18	101566595718977140
JH980301	65183468	65190016	DNAJC9_1	1	-	25500	65183468	65190016	3	157096406	119254143
JH980297	56672632	56707678	DNAL1_1	1	+	25500	56672632	56707678	5	13788188543088937e3	1105353125143
JH980300	8759681	8760791	DNAL4_1	1	-	25500	8759681	8760791	2	11019	16192
JH980313	6127373	6136945	DNALI1_1	1	-	25500	6127373	6136945	5	1440186486819493	16417617014380
JH980314	32832360	32834771	DNASE1_1	1	+	25500	32832360	32834771	7	12824636358321026e4	8080598611314998
JH980449	433806	435307	DNASE1L1_1	1	+	25500	433806	435307	4	123010301260	12289110242
JH980314	30813898	30815762	DNASE1L2_1	1	+	25500	30813898	30815762	7	12484305917769882e3	143868310711624830
JH980304	41116737	41141619	DNASE1L3_1	1	-	25500	41116737	41141619	6	13744675910084115e7	11015511311092144
JH980397	4648825	4650831	DNASE2_1	1	+	25500	4648825	4650831	4	179810601675	179155197332
JH980298	36269764	36286964	DNASE2B_1	1	-	25500	36269764	36286964	5	1382952071212516900	33819716141176
JH980369	3020930	3021697	DND1_1	1	-	25500	3020930	3021697	2	1658	215110
JH980294	27647652	27649647	DND1_2	1	-	25500	27647652	27649647	3	110421883	428464113
JH980302	55963782	56151973	DNER_1	1	-	25500	55963782	56151973	11	13229513014903325e36	1102421311131222e16
JH980431	1707569	1777525	DNHD1_1	1	+	25500	1707569	1777525	42	12173791158922567e185	209137260194242e107
JH980382	1539838	1540330	DNLZ_1	1	-	25500	1539838	1540330	2	1434	14059
JH980366	6384673	6417645	DNM1_1	1	-	25500	6384673	6417645	20	15164334491278583e73	5974218236170114e36
JH980299	76009644	76055043	DNM1L_1	1	+	25500	76009644	76055043	17	11299020342232759e64	1011498916411913e29
JH980426	1069758	1149283	DNM2_1	1	-	25500	1069758	1149283	18	14709575830628675e62	6826022116711011e33
JH980321	6532446	6534153	DNM2_2	1	+	25500	6532446	6534153	7	11263195337891244e4	12277211167451193e3
JH980318	26356971	27079694	DNM3_1	1	-	25500	26356971	27079694	19	1229862409335643e90	6823622416412812e35
JH980301	28700783	28776086	DNMBP_1	1	+	25500	28700783	28776086	19	13257827796241009e71	14012567139813707e40
JH980426	1650750	1689238	DNMT1_1	1	+	25500	1650750	1689238	27	18134860989469146e110	7738107682911397e57
JH980293	22483776	22545021	DNMT3A_1	1	-	25500	22483776	22545021	20	19531795525160512e69	14011671831528914e37
JH980296	24913823	24932662	DNMT3B_1	1	+	25500	24913823	24932662	19	19971932256733738e63	6210112577161105e34
JH980310	1548502	1549639	DNMT3L_1	1	-	25500	1548502	1549639	5	185259318840	4114335293298
JH980297	49566883	49567947	DNMT3L_2	1	+	25500	49566883	49567947	5	12166197481000	2122094421565
JH980294	85051705	85063403	DNMT3L_3	1	+	25500	85051705	85063403	7	11626526659510172e10	801104474775665
JH980307	49164789	49166089	DNPEP_1	1	+	25500	49164789	49166089	4	1199541960	188323413341
JH980302	45808008	45814863	DNPEP_2	1	-	25500	45808008	45814863	12	15502177271834906e27	471709816186741e15
JH980293	4181223	4182553	DNPEP_3	1	-	25500	4181223	4182553	4	1362775952	329281173379
JH980339	9316745	9317149	DNPH1_1	1	-	25500	9316745	9317149	2	1295	146110
JH980301	32132980	32169684	DNTT_1	1	-	25500	32132980	32169684	9	14895794612162139e22	8324513412271171e9
JH980296	38234987	38253000	DNTTIP1_1	1	+	25500	38234987	38253000	8	17976116841443113e18	68984459597153120
JH980339	10526060	10529397	DNTTIP2_1	1	-	25500	10526060	10529397	4	122430903258	1312695380
JH980298	25048558	25056914	DNTTIP2_2	1	+	25500	25048558	25056914	5	1457282567838250	170107131161107
JH980314	15739762	15743253	DOC2A_1	1	-	25500	15739762	15743253	8	12263975588209665e7	14395801645912814e4
AAIY02275692	794	1050	DOC2A_2	1	-	25500	794	1050	2	1195	10162
JH980319	2082242	2100146	DOC2B_1	1	-	25500	2082242	2100146	7	16286384110211153e11	134951581251107490
JH980301	3844194	4251169	DOCK1_1	1	-	25500	3844194	4251169	49	19742120331305215e250	9295155197143133e107
JH980302	51600062	51736935	DOCK10_1	1	-	25500	51600062	51736935	48	13243176509383715e216	14098188209146108e112
JH980336	14795867	14964052	DOCK11_1	1	-	25500	14795867	14964052	52	1472973647892917e258	11014698200200153e119
JH980294	63863069	64387195	DOCK2_1	1	+	25500	63863069	64387195	48	12461825785273834e247	8356981491311501e105
JH980390	3637415	3977179	DOCK3_1	1	+	25500	3637415	3977179	49	1417116057881465e270	8341569514983403e107
JH980305	4479630	4749008	DOCK4_1	1	+	25500	4479630	4749008	50	1241046251540918e266	8341569514983147e110
JH980320	13476963	13635387	DOCK5_1	1	+	25500	13476963	13635387	50	1235023156233752e259	8041569514313718e108
JH980426	649646	690122	DOCK6_1	1	+	25500	649646	690122	43	16662320328845606e183	8916720959711494e102
JH980298	63105057	63298207	DOCK7_1	1	+	25500	63105057	63298207	47	16260662011704135e239	10717371125215855e111
JH980382	3509988	3624980	DOCK8_1	1	+	25500	3509988	3624980	39	11575422416303168e179	10417671110188874e89
JH980311	8686130	8943910	DOCK9_1	1	-	25500	8686130	8943910	53	12263253810819176e266	12714098194206148e121
JH980381	4761463	4765989	DOHH_1	1	+	25500	4761463	4765989	4	1188536064210	27277236317
JH980293	27539535	27540326	DOK1_1	1	+	25500	27539535	27540326	3	1151691	143506101
JH980320	9511006	9514114	DOK2_1	1	-	25500	9511006	9514114	4	125315482828	218398188281
JH980294	73202385	73205080	DOK3_1	1	-	25500	73202385	73205080	3	17842400	104173296
JH980312	28011626	28017351	DOK4_1	1	+	25500	28011626	28017351	8	13415387641854404e12	6510711311918815e7
JH980296	46292238	46375891	DOK5_1	1	+	25500	46292238	46375891	6	12438624584285953e9	10711311918813762
JH980306	58621478	58791925	DOK6_1	1	+	25500	58621478	58791925	5	14071096066115902e6	104113122191119
JH980389	1574366	1582786	DOK7_1	1	-	25500	1574366	1582786	7	1364607694308075e6	981825359116200200
JH980366	5643916	5645502	DOLK_1	1	+	25500	5643916	5645502	1	1	1586
JH980366	5500411	5508142	DOLPP1_1	1	-	25500	5500411	5508142	8	1151219942628296e13	358613198988310140
JH980293	87667114	87667869	DONSON_1	1	+	25500	87667114	87667869	2	1679	30877
JH980294	97900078	97905166	DONSON_2	1	+	25500	97900078	97905166	7	11127206028623361e8	19417917910419718e4
JH980293	78235912	78322801	DOPEY1_1	1	-	25500	78235912	78322801	38	11727441763191075e166	30556128167531365e90
JH980381	6202201	6229347	DOT1L_1	1	-	25500	6202201	6229347	29	14331173157216968e106	32617935692188175e58
JH980361	2106882	2113215	DPAGT1_1	1	+	25500	2106882	2113215	9	1433708111048035e15	16112221214977183e6
JH980368	1024860	1025908	DPAGT1_2	1	+	25500	1024860	1025908	4	1187788888	13748274161
JH980301	26923625	26936499	DPCD_1	1	-	25500	26923625	26936499	5	15225912635012796	10110113412280
JH980336	12398188	12398424	DPCD_2	1	-	25500	12398188	12398424	2	1109	83128
JH980312	309708	314236	DPEP1_1	1	-	25500	309708	314236	8	12654256501256156e9	13777772151521343e5
JH980312	17746606	17761240	DPEP2_1	1	+	25500	17746606	17761240	7	1414627124916452e8	1221311431678974e3
JH980400	954580	960081	DPF1_1	1	+	25500	954580	960081	11	12481478179221571e23	17811212592771279e12
JH980369	3477691	3483671	DPF2_1	1	+	25500	3477691	3483671	8	1460250234483699e12	15810738140125112e4
JH980294	35758796	35759596	DPF2_2	1	-	25500	35758796	35759596	2	1341	137460
JH980297	55593149	55750320	DPF3_1	1	-	25500	55593149	55750320	11	15516765515655455e35	6880113203125135e13
JH980319	1372735	1379384	DPH1_1	1	-	25500	1372735	1379384	10	14149981203174639e18	14377101158651217e10
JH980298	84435744	84437936	DPH2_1	1	-	25500	84435744	84437936	6	1.2164771367173919e+18	128170680224110140
JH980310	6906743	6907383	DPH3_1	1	-	25500	6906743	6907383	2	1534	74107
JH980430	1083926	1084108	DPH3_2	1	-	25500	1083926	1084108	1	1	182
JH980325	22874124	22874240	DPH3_3	1	-	25500	22874124	22874240	1	1	116
JH980298	16084009	16120076	DPH5_1	1	+	25500	16084009	16120076	4	159113392235868	134125101200
JH980377	1641973	1642445	DPH6_1	1	-	25500	1641973	1642445	2	1378	31495
JH980360	3245131	3411496	DPH6_2	1	-	25500	3245131	3411496	7	16932223595695163e15	92956211674194100
JH980382	354601	358508	DPH7_1	1	+	25500	354601	358508	5	12005209835463744	116627465164
JH980296	42830182	42851309	DPM1_1	1	-	25500	42830182	42851309	7	17613551652310013e10	101116689577101150
JH980299	15641349	15641486	DPM2_1	1	-	25500	15641349	15641486	1	1	137
JH980366	6653714	6654639	DPM2_2	1	+	25500	6653714	6654639	2	1807	89119
JH980385	1855812	1856090	DPM3_1	1	-	25500	1855812	1856090	2	1208	20071
JH980350	6108254	6654877	DPP10_1	1	-	25500	6108254	6654877	20	11277976810141236e86	13171599819171116e31
JH980369	4449025	4464071	DPP3_1	1	-	25500	4449025	4464071	17	12728560667807002e52	17016417911612867e28
JH980309	13195758	13299268	DPP4_1	1	+	25500	13195758	13299268	16	12772028686416506e62	8368925380119164e20
JH980304	22680833	23168577	DPP6_1	1	+	25500	22680833	23168577	21	1915501113021846e104	11395745380119157e33
JH980382	672513	675363	DPP7_1	1	+	25500	672513	675363	8	1218832116413842e11	13416113777113117e5
JH980351	684915	738035	DPP8_1	1	-	25500	684915	738035	18	14962576587630998e66	12210414315215221e34
JH980381	3616763	3648470	DPP9_1	1	+	25500	3616763	3648470	16	16559102151077123e58	18511017616711315e28
JH980309	40881757	40882372	DPPA4_1	1	+	25500	40881757	40882372	2	1503	212113
JH980316	9962478	9966078	DPPA4_2	1	-	25500	9962478	9966078	2	13473	95128
JH980319	12356909	12357097	DPPA5_1	1	-	25500	12356909	12357097	1	1	188
JH980318	30632554	30666243	DPT_1	1	+	25500	30632554	30666243	4	1153873000533625	30512510465
JH980323	442153	529026	DPY19L1_1	1	-	25500	442153	529026	17	16728996310932118e62	15212810117311677e25
JH980312	46610202	46709021	DPY19L3_1	1	+	25500	46610202	46709021	17	1.3488385664396543e+79	10114689119146126e29
JH980295	44254682	44309715	DPY19L4_1	1	-	25500	44254682	44309715	17	11589220070208135e64	15813183561191196e30
JH980310	32326686	32326949	DPY30_1	1	+	25500	32326686	32326949	2	135	32229
JH980295	38176471	38176728	DPY30_2	1	-	25500	38176471	38176728	1	1	257
JH980302	49161549	49161841	DPY30_3	1	-	25500	49161549	49161841	2	1141	137152
JH980342	5078662	5094934	DPY30_4	1	-	25500	5078662	5094934	3	1227716226	7114047
JH980298	20024535	21124112	DPYD_1	1	+	25500	20024535	21124112	21	11085472291302582e107	11080891611948384e41
JH980295	34733845	34820216	DPYS_1	1	+	25500	34733845	34820216	7	12030331619471943e14	26315518215514014e4
JH980320	15008735	15155839	DPYSL2_1	1	+	25500	15008735	15155839	16	12566933872737746e68	2428038921821616e25
JH980294	36319404	36363762	DPYSL3_1	1	-	25500	36319404	36363762	13	13180533771628995e40	8616117617014312e18
JH980301	683056	690782	DPYSL4_1	1	-	25500	683056	690782	13	17641406180322107e31	8916417917013413e18
JH980337	577002	623852	DPYSL5_1	1	-	25500	577002	623852	11	12521513388191483e31	8316720614315572e13
JH980293	27504616	27509340	DQX1_1	1	-	25500	27504616	27509340	12	13638451199200419e26	15218818811319416e18
JH980298	25579712	25608003	DR1_1	1	-	25500	25579712	25608003	3	1869628074	143164218
JH980300	25180623	25244814	DRAM1_1	1	-	25500	25180623	25244814	4	157852651364064	925671128
JH980505	45188	45814	DRAM1_2	1	-	25500	45188	45814	1	1	626
JH980298	4748218	4774590	DRAM2_1	1	+	25500	4748218	4774590	5	11407319777256692e4	12812818289107
JH980369	3982135	3983331	DRAP1_1	1	+	25500	3982135	3983331	4	13185201123	9211611674
JH980313	33153839	33167517	DRAXIN_1	1	-	25500	33153839	33167517	8	14435617480971124e16	11083921101434434e3
JH980293	23766856	23817024	DRC1_1	1	+	25500	23766856	23817024	14	18667129031568923e48	10789113182140863e21
JH980362	5274712	5319782	DRC3_1	1	+	25500	5274712	5319782	10	13825678613215151e27	15511316714310112e12
JH980312	27774936	27799753	DRC7_1	1	-	25500	27774936	27799753	13	1186145523602705e36	9213719411011022e21
JH980294	70865597	70866934	DRD1_1	1	-	25500	70865597	70866934	1	1	1337
JH980361	8969591	8982372	DRD2_1	1	+	25500	8969591	8982372	6	1614467468135113e7	284107134191323200
JH980316	14866202	14912152	DRD3_1	1	-	25500	14866202	14912152	7	11186137263631553e11	1971799219714011e4
JH980433	492709	495191	DRD4_1	1	+	25500	492709	495191	5	11464169421412296	18211928465188
JH980389	5435964	5437361	DRD5_1	1	+	25500	5435964	5437361	3	16401306	56959092
JH980293	63339480	63339605	DRG1_1	1	-	25500	63339480	63339605	1	1	125
JH980366	2781495	2781632	DRG1_2	1	+	25500	2781495	2781632	1	1	137
JH980423	1167675	1191792	DRG1_3	1	-	25500	1167675	1191792	8	14064444511220124e17	9511916717068175e5
JH980362	5402465	5417288	DRG2_1	1	+	25500	5402465	5417288	11	15874933096811125e31	621618959897493e8
JH980412	1148164	1193232	DRGX_1	1	-	25500	1148164	1193232	5	14048240675440964e4	26311317910195
JH980296	59303030	59450056	DROSHA_1	1	+	25500	59303030	59450056	26	1148261751621785e123	8332301401558683e52
JH980343	786347	823393	DRP2_1	1	-	25500	786347	823393	22	13533631364638945e84	12211914383140661e40
JH980306	21943993	21974587	DSC1_1	1	-	25500	21943993	21974587	11	1111212171839377e30	17674831221702095e12
JH980306	21889543	21969872	DSC2_1	1	-	25500	21889543	21969872	3	196980187	155173143
JH980306	21826696	21857358	DSC3_1	1	-	25500	21826696	21857358	13	12464704089141296e41	1.9425711921822413e+38
JH980294	89260162	89877336	DSCAM_1	1	+	25500	89260162	89877336	33	12270932195832723e175	31714315227827226e78
JH980361	3615512	4002486	DSCAML1_1	1	+	25500	3615512	4002486	29	1404728066928811e151	31714614027827527e68
JH980295	19581123	19600300	DSCC1_1	1	+	25500	19581123	19600300	8	12987645691121279e16	47173131891401545e5
JH980294	93601596	93601739	DSCR3_1	1	+	25500	93601596	93601739	1	1	143
JH980303	47412698	47449624	DSE_1	1	+	25500	47412698	47449624	6	12639429621324225e9	416251239209128e4
JH980306	56913139	56916774	DSEL_1	1	-	25500	56913139	56916774	1	1	3635
JH980306	22161255	22188995	DSG1_1	1	+	25500	22161255	22188995	15	19132615342255167e47	13415514316412812e26
JH980306	22350352	22377412	DSG2_1	1	+	25500	22350352	22377412	15	1190021963574659e50	12216114617013117e28
JH980306	22289737	22310125	DSG3_1	1	+	25500	22289737	22310125	11	1990191727584046e27	1101551431641102e17
JH980306	22223256	22249945	DSG4_1	1	+	25500	22223256	22249945	12	1315736184661508e35	13115514316412815e19
JH980296	28752566	28767688	DSN1_1	1	-	25500	28752566	28767688	4	113661263914812	9211971311
JH980348	6130054	6165161	DSP_1	1	+	25500	6130054	6165161	23	1207729507418887e91	1011461761255016e51
JH980307	28449691	28451134	DSPP_1	1	+	25500	28449691	28451134	2	11211	158233
JH980293	101492814	101881460	DST_1	1	+	25500	101492814	101881460	104	Inf	2068962897495166e282
JH980296	4636531	4644721	DSTN_1	1	-	25500	4636531	4644721	3	135017883	10777308
JH980304	36569097	36569600	DSTN_2	1	+	25500	36569097	36569600	4	1254331478	1344110126
JH980299	31384424	31412727	DSTYK_1	1	-	25500	31384424	31412727	12	1586443455815971e30	18513411311613118e18
JH980296	3704220	3769332	DTD1_1	1	-	25500	3704220	3769332	4	1484615762165021	15210423092
JH980298	62914172	62914835	DTD1_2	1	-	25500	62914172	62914835	4	1178246488	11947236176
JH980315	24133826	24220860	DTHD1_1	1	-	25500	24133826	24220860	9	13087150479722157e24	2992422931851792e10
JH980299	39752253	39797308	DTL_1	1	+	25500	39752253	39797308	14	17962988313869667e43	11913462113651135e20
JH980306	25682453	25833791	DTNA_1	1	+	25500	25682453	25833791	19	1978941807544246e82	657721283149107e33
JH980293	22647881	22931749	DTNB_1	1	-	25500	22647881	22931749	16	19283079446962473e65	891589811380839e24
JH980391	2464974	2620231	DTNBP1_1	1	+	25500	2464974	2620231	7	14625753388642383e17	5662131131158145e3
JH980330	8006692	8022521	DTWD1_1	1	+	25500	8006692	8022521	4	13886577215585	260143257245
JH980294	1734743	1868753	DTWD2_1	1	-	25500	1734743	1868753	6	11553667459787e13	1641311919592215
JH980314	12177503	12201869	DTX2_1	1	-	25500	12177503	12201869	7	11567459755919438e10	22492158155143623e3
JH980300	75802378	75804617	DTX3_1	1	-	25500	75802378	75804617	3	14191494	71218746
JH980355	817018	819899	DTX3L_1	1	+	25500	817018	819899	6	1268859120119982600	22138927536220656
JH980388	2944329	2982946	DTX4_1	1	+	25500	2944329	2982946	8	11049419523242892e19	13772562628015892e3
JH980330	3065604	3091888	DUOX1_1	1	+	25500	3065604	3091888	29	12721240152118713e111	8616118565167958e63
JH980330	3022191	3040897	DUOX2_1	1	-	25500	3022191	3040897	24	1355572104114353e84	1221251551582332e51
JH980330	3047201	3050290	DUOXA1_1	1	-	25500	3047201	3050290	5	1812128917682947	206215218134143
JH980330	3042516	3045365	DUOXA2_1	1	+	25500	3042516	3045365	5	11302163619792636	14656134215215
JH980301	67115858	67166679	DUPD1_1	1	-	25500	67115858	67166679	3	11255250697	194221125
JH980329	807606	811277	DUS1L_1	1	+	25500	807606	811277	9	13481388160818382e15	23611010486104147e7
JH980312	17650548	17680211	DUS2_1	1	-	25500	17650548	17680211	13	11892289530094048e37	2309238321191679e14
JH980381	2679976	2684003	DUS3L_1	1	+	25500	2679976	2684003	11	1855321541183121e22	5617934114911962e13
JH980305	9194541	9210004	DUS4L_1	1	-	25500	9194541	9210004	6	11774613373051336e6	242227122119122080
JH980294	67634827	67636970	DUSP1_1	1	-	25500	67634827	67636970	4	181313861782	368221146362
JH980299	51524460	51565028	DUSP10_1	1	-	25500	51524460	51565028	3	1514039760	263371809
JH980372	4147601	4148753	DUSP10_2	1	-	25500	4147601	4148753	7	1138612762815892200	1281461464771104e3
JH980293	26721659	26732611	DUSP11_1	1	-	25500	26721659	26732611	4	15497885210822	9262122131
JH980300	55583242	55583723	DUSP11_2	1	-	25500	55583242	55583723	2	1411	35571
JH980318	38949416	38960629	DUSP12_1	1	-	25500	38949416	38960629	6	14650538166236826e5	16118892116113276
JH980301	67249823	67252994	DUSP13_1	1	-	25500	67249823	67252994	3	18272999	197218173
JH980301	67262589	67266404	DUSP13_2	1	-	25500	67262589	67266404	3	125403712	197215104
JH980319	11570450	11571043	DUSP14_1	1	-	25500	11570450	11571043	1	1	593
JH980296	24131257	24136269	DUSP15_1	1	-	25500	24131257	24136269	4	1152624644936	170715377
JH980411	1251180	1315024	DUSP16_1	1	-	25500	1251180	1315024	8	1406103039955492e15	40162011912215815e7
JH980295	18705723	18706283	DUSP18_1	1	+	25500	18705723	18706283	1	1	560
JH980298	6839666	6840084	DUSP18_2	1	+	25500	6839666	6840084	1	1	418
JH980423	2081442	2082005	DUSP18_3	1	+	25500	2081442	2082005	1	1	563
JH980302	9192898	9223590	DUSP19_1	1	+	25500	9192898	9223590	3	12114730502	227149191
JH980311	44422219	44422792	DUSP2_1	1	+	25500	44422219	44422792	2	1362	236212
JH980365	8426971	8427450	DUSP21_1	1	-	25500	8426971	8427450	1	1	479
JH980352	1116257	1116805	DUSP22_1	1	+	25500	1116257	1116805	2	1302	296247
JH980354	1046672	1087699	DUSP22_2	1	-	25500	1046672	1087699	5	165546101440640930	182173715083
JH980420	528027	529251	DUSP23_1	1	+	25500	528027	529251	3	11511043	143101182
JH980293	61278851	61279048	DUSP26_1	1	-	25500	61278851	61279048	1	1	197
JH980318	32385655	32408045	DUSP27_1	1	-	25500	32385655	32408045	10	19041198142022e25	8661161495092269e13
JH980319	30935185	30941073	DUSP3_1	1	-	25500	30935185	30941073	3	124315779	203224110
JH980293	56729084	56742863	DUSP4_1	1	-	25500	56729084	56742863	4	1879324813442	383221143338
JH980301	18793006	18806916	DUSP5_1	1	-	25500	18793006	18806916	4	13971872013708	404221146203
JH980300	40228688	40231380	DUSP6_1	1	+	25500	40228688	40231380	3	19772388	398455305
JH980390	4516025	4519234	DUSP7_1	1	-	25500	4516025	4519234	2	12776	305434
JH980376	56056	56891	DUSP7_2	1	-	25500	56056	56891	3	1375687	341193149
JH980433	1267103	1275363	DUSP8_1	1	-	25500	1267103	1275363	8	12563225811658237e9	2062910712215817e7
JH980449	991648	993240	DUSP9_1	1	-	25500	991648	993240	4	14167131387	20626671206
JH980330	6699140	6709419	DUT_1	1	+	25500	6699140	6709419	6	12052366893939598e5	1529244836856
JH980322	16188962	16189403	DUT_2	1	+	25500	16188962	16189403	1	1	441
JH980313	44125951	44137425	DVL1_1	1	+	25500	44125951	44137425	16	15375570560256376e46	14668119981221074e26
JH980362	794130	802582	DVL2_1	1	-	25500	794130	802582	15	1565116014641672e40	4462211731311256e24
JH980368	8270137	8283234	DVL3_1	1	-	25500	8270137	8283234	15	15202946328641697e40	4342121671281497e24
JH980348	11924460	11926494	DXO_1	1	-	25500	11924460	11926494	6	12404486809641688	14689137218233348
JH984047	2550	2956	DXO_2	1	-	25500	2550	2956	1	1	406
JH984047	5150	5809	DXO_3	1	-	25500	5150	5809	3	1161505	95143155
JH980362	6176901	6183171	DYDC1_1	1	-	25500	6176901	6183171	4	1265856296128	1048092143
JH980362	6200125	6200892	DYDC2_1	1	+	25500	6200125	6200892	2	1661	155107
JH980306	40183834	40480567	DYM_1	1	-	25500	40183834	40480567	15	14318752977106416e66	1461131821049211e26
JH980306	45062065	45062193	DYNAP_1	1	+	25500	45062065	45062193	1	1	128
JH980297	81113893	81171653	DYNC1H1_1	1	-	25500	81113893	81171653	78	Inf	1251281671431521e214
JH980305	32734860	33055480	DYNC1I1_1	1	+	25500	32734860	33055480	16	113966166793265e72	10711313462113892e28
JH980309	2743469	2795564	DYNC1I2_1	1	-	25500	2743469	2795564	16	11824404513285137e57	11012514014613118e27
JH980310	24962184	24982954	DYNC1LI1_1	1	-	25500	24962184	24982954	11	11680662686438808e30	89152119475611e15
JH980405	518198	519315	DYNC1LI1_2	1	+	25500	518198	519315	3	16651032	65517486
JH980312	18754856	18773387	DYNC1LI2_1	1	+	25500	18754856	18773387	9	13420917410419112e22	1162301649213444e8
JH980328	8964920	9263233	DYNC2H1_1	1	-	25500	8964920	9263233	85	Inf	15811383892091196e227
JH980299	17612983	17645590	DYNC2LI1_1	1	-	25500	17612983	17645590	9	1408846167223787e21	5983987174681889e3
AAIY02273918	1306	1425	DYNC2LI1_2	1	-	25500	1306	1425	1	1	119
JH980296	63488460	63488663	DYNLL1_1	1	-	25500	63488460	63488663	1	1	203
JH980370	5737953	5738174	DYNLL1_2	1	+	25500	5737953	5738174	1	1	221
JH980372	1586372	1586607	DYNLL1_3	1	-	25500	1586372	1586607	2	181	77155
JH980331	10073568	10075372	DYNLL1_4	1	+	25500	10073568	10075372	2	11671	134134
JH980301	40338615	40338815	DYNLL1_5	1	+	25500	40338615	40338815	1	1	200
JH980304	13170425	13170562	DYNLL1_6	1	+	25500	13170425	13170562	1	1	137
JH980304	28370516	28370782	DYNLL1_7	1	-	25500	28370516	28370782	1	1	266
JH980304	64674405	64674671	DYNLL1_8	1	-	25500	64674405	64674671	1	1	266
JH980302	28966203	28966295	DYNLL1_9	1	-	25500	28966203	28966295	1	1	92
JH980302	45318290	45318439	DYNLL1_10	1	-	25500	45318290	45318439	1	1	149
JH980316	25398925	25399191	DYNLL1_11	1	+	25500	25398925	25399191	1	1	266
JH980319	16298870	16301223	DYNLL2_1	1	-	25500	16298870	16301223	2	12223	134131
JH980299	12971317	12971606	DYNLRB1_1	1	+	25500	12971317	12971606	3	139174	35128116
JH980376	433071	433358	DYNLRB1_2	1	-	25500	433071	433358	1	1	287
JH980380	831186	831440	DYNLRB1_3	1	+	25500	831186	831440	3	177211	7113144
JH980354	8631373	8631662	DYNLRB1_4	1	-	25500	8631373	8631662	2	1234	16156
JH980406	1644630	1644917	DYNLRB1_5	1	+	25500	1644630	1644917	1	1	287
JH980299	37331275	37331562	DYNLRB1_6	1	+	25500	37331275	37331562	1	1	287
JH980296	26586967	26594209	DYNLRB1_7	1	+	25500	26586967	26594209	2	17070	74173
JH980296	18684810	18685010	DYNLRB1_8	1	-	25500	18684810	18685010	1	1	200
JH980385	1276292	1276578	DYNLRB1_9	1	+	25500	1276292	1276578	1	1	286
JH980347	10213015	10213302	DYNLRB1_10	1	-	25500	10213015	10213302	1	1	287
JH980306	52263530	52263793	DYNLRB1_11	1	-	25500	52263530	52263793	1	1	263
JH980293	52057872	52058156	DYNLRB1_12	1	-	25500	52057872	52058156	1	1	284
JH980297	47169129	47169416	DYNLRB1_13	1	+	25500	47169129	47169416	1	1	287
JH980299	31355842	31355913	DYNLRB2_1	1	-	25500	31355842	31355913	1	1	71
JH980312	6454547	6463599	DYNLRB2_2	1	-	25500	6454547	6463599	3	19608976	448977
JH980313	16259311	16259592	DYNLRB2_3	1	-	25500	16259311	16259592	1	1	281
JH980303	9369310	9370863	DYNLT1_1	1	+	25500	9369310	9370863	3	15511486	1257768
JH980383	909028	917803	DYNLT3_1	1	-	25500	909028	917803	4	132615268738	748012238
JH980294	93261555	93291041	DYRK1A_1	1	-	25500	93261555	93291041	10	15463604013261154e27	6201223051401462e14
JH980338	5535607	5541130	DYRK1B_1	1	-	25500	5535607	5541130	10	1459837139516343e19	3711043141401463e13
JH980300	65165399	65173752	DYRK2_1	1	-	25500	65165399	65173752	2	18205	1604149
JH980299	33101054	33112273	DYRK3_1	1	+	25500	33101054	33112273	2	19652	771568
JH980672	6076	21904	DYRK4_1	1	+	25500	6076	21904	7	1343738636335886e11	1581401431377417e3
JH980293	24483812	24706513	DYSF_1	1	+	25500	24483812	24706513	44	12540446617541375e226	8656107104134111e105
JH980302	32887448	32922797	DYTN_1	1	-	25500	32887448	32922797	8	11342715548198608e19	1431491101617498e5
JH980296	3902287	3997948	DZANK1_1	1	+	25500	3902287	3997948	11	15827156793020244e33	1041581131131222e16
JH980423	1830495	1830712	DZANK1_2	1	+	25500	1830495	1830712	2	187	83131
JH980332	83125	161933	DZIP1_1	1	+	25500	83125	161933	8	19686186112246443e18	4947415813762141e4
JH980352	9133001	9172554	DZIP1L_1	1	+	25500	9133001	9172554	10	17745104791113417e28	5008312216114013e12
JH980316	9223886	9300106	DZIP3_1	1	+	25500	9223886	9300106	19	1119872083827267e75	152801221161191e35
JH980296	25754364	25756603	E2F1_1	1	-	25500	25754364	25756603	3	11492019	59107221
JH980313	21636054	21655480	E2F2_1	1	+	25500	21636054	21655480	7	16055842994191101e11	25110421815810418e4
JH980357	3437622	3547173	E2F3_1	1	+	25500	3437622	3547173	7	19553810095610233e19	65110218158104125e3
JH980312	18347683	18352558	E2F4_1	1	-	25500	18347683	18352558	8	14131977250529086e11	1194713722462158e6
JH980295	580606	581746	E2F4_2	1	-	25500	580606	581746	3	1446848	351286293
JH980293	58813666	58814851	E2F4_3	1	+	25500	58813666	58814851	3	19211037	653113149
JH980295	54320304	54331358	E2F5_1	1	-	25500	54320304	54331358	4	12951728710939	4726644116
JH980463	354720	355649	E2F5_2	1	+	25500	354720	355649	2	1518	514412
JH980293	5634502	5654250	E2F6_1	1	-	25500	5634502	5654250	5	128344591613519650	68113152212113
JH980300	54458597	54499145	E2F7_1	1	+	25500	54458597	54499145	12	11211818834225289e39	9227516728115815e17
JH980347	10158844	10178063	E2F8_1	1	-	25500	10158844	10178063	13	1107811651577571e38	17980293131170328e20
JH980314	30806996	30812715	E4F1_1	1	+	25500	30806996	30812715	10	12977316934384109e20	1551161581311072e13
JH980310	6056364	6067055	EAF1_1	1	+	25500	6056364	6067055	6	11975635691019182e5	1019213471119230
JH980355	6524	17894	EAF2_1	1	+	25500	6524	17894	2	111222	137149
JH980345	8497145	8497375	EAF2_2	1	-	25500	8497145	8497375	1	1	230
AAIY02275017	1136	1228	EAF2_3	1	-	25500	1136	1228	1	1	92
JH980297	16180145	16196438	EAPP_1	1	-	25500	16180145	16196438	6	13406530966521035e6	2751071169517980
JH980314	21389027	21403205	EARS2_1	1	+	25500	21389027	21403205	6	1269968618406108e7	161188470113134100
JH980295	29650964	29673505	EBAG9_1	1	-	25500	29650964	29673505	6	1435178571305114e8	119861131588080
JH980294	50546006	51005043	EBF1_1	1	-	25500	50546006	51005043	14	15569638475392608e54	1941791796289125e19
JH980320	14156466	14367743	EBF2_1	1	-	25500	14156466	14367743	14	19659115751183314e53	1641881766289126e20
JH980301	1857667	1983459	EBF3_1	1	+	25500	1857667	1983459	14	15011266409857686e49	15862537171801467e18
JH980296	20851789	20920716	EBF4_1	1	-	25500	20851789	20920716	13	13622389541734399e38	19119417962891196e15
JH980293	18523568	18524349	EBNA1BP2_1	1	-	25500	18523568	18524349	3	1256663	200260119
JH980298	85377501	85384060	EBNA1BP2_2	1	+	25500	85377501	85384060	7	13058613802469348e6	8395122897495161
JH980296	8387562	8388233	EBP_1	1	-	25500	8387562	8388233	1	1	671
JH980310	32557905	32558401	EBP_2	1	-	25500	32557905	32558401	2	1303	299194
JH980365	5058425	5060616	EBP_3	1	-	25500	5058425	5060616	3	110091911	221125281
JH980301	65100463	65133420	ECD_1	1	-	25500	65100463	65133420	15	16016874698299931e50	21214971867798858e21
JH980478	430831	432649	ECD_2	1	-	25500	430831	432649	6	114170291610861680	137368131107242160
JH980313	23937600	23997063	ECE1_1	1	+	25500	23937600	23997063	17	18563152932836724e63	10414620911914368e29
JH980368	8180820	8180918	ECE2_1	1	-	25500	8180820	8180918	1	1	98
JH980302	58475415	58481270	ECEL1_1	1	-	25500	58475415	58481270	17	12186421072131313e46	9877926212565531e24
JH980400	323480	333840	ECH1_1	1	+	25500	323480	333840	7	125884928692889e11	11389122476515288
JH980310	29883567	29884280	ECHDC1_1	1	+	25500	29883567	29884280	1	1	713
JH980303	59804488	59826001	ECHDC1_2	1	-	25500	59804488	59826001	4	197311819921272	41077146242
JH980298	74755087	74770153	ECHDC2_1	1	+	25500	74755087	74770153	9	17413914199791137e21	10483899253191504e3
JH980359	9525272	9543124	ECHDC3_1	1	+	25500	9525272	9543124	4	11324853817557	12298203296
JH980301	68422	73339	ECHS1_1	1	+	25500	68422	73339	7	15101188182330183e7	197128951041196830
JH980314	30818242	30821561	ECI1_1	1	-	25500	30818242	30821561	4	1141826563186	152122140134
JH980299	21964538	21965431	ECI2_1	1	+	25500	21964538	21965431	2	1742	272152
JH980348	4202129	4228162	ECI2_2	1	+	25500	4202129	4228162	7	1904794202115322e13	1611011285312289300
JH980334	4460472	4460998	ECI2_3	1	+	25500	4460472	4460998	3	1139339	110197188
JH980404	1481728	1482479	ECI2_4	1	+	25500	1481728	1482479	3	1226423	188194329
JH980421	785064	787594	ECM1_1	1	+	25500	785064	787594	5	1585145918292322	28737421886209
JH980465	379613	419675	ECM2_1	1	+	25500	379613	419675	7	1327555181418025e13	15811313715814033e4
JH980341	1309468	1394456	ECPAS_1	1	+	25500	1309468	1394456	47	13548503564040994e211	13111611615216408e106
JH980294	26235247	26236782	ECSCR_1	1	-	25500	26235247	26236782	2	11438	10198
JH980426	415153	421626	ECSIT_1	1	+	25500	415153	421626	4	165460336370	398236173104
JH980325	12614590	12671022	ECT2_1	1	+	25500	12614590	12671022	22	12181352845665309e81	807417989107741e42
JH980303	31241787	31320615	ECT2L_1	1	-	25500	31241787	31320615	17	14071917711459112e62	12217386149681485e30
JH980422	1564097	2086907	EDA_1	1	-	25500	1564097	2086907	5	1443053376989522400	1345332179347
JH980311	31013176	31054365	EDAR_1	1	+	25500	31013176	31054365	10	13578113342386128e28	5618286831197772e8
JH980348	10046725	10114251	EDARADD_1	1	-	25500	10046725	10114251	2	167468	34759
JH980351	9680431	9717616	EDC3_1	1	-	25500	9680431	9717616	6	12225647017040329e7	332218152221317200
JH980312	17828488	17838186	EDC4_1	1	-	25500	17828488	17838186	30	14027121025129823e98	19116422117916412e64
JH980377	6663972	6697938	EDEM1_1	1	-	25500	6663972	6697938	9	1720313304151572e24	8674131176182171e8
JH980296	27179090	27211017	EDEM2_1	1	-	25500	27179090	27211017	10	12840605510824119e27	4941221461221401e14
JH980318	12051048	12132336	EDEM3_1	1	+	25500	12051048	12132336	20	18309256662640126e78	14644101381131513e38
JH980355	9812451	9812865	EDF1_1	1	-	25500	9812451	9812865	2	1311	230104
JH980342	4907353	4907577	EDF1_2	1	+	25500	4907353	4907577	1	1	224
JH980308	15976618	16397101	EDIL3_1	1	+	25500	15976618	16397101	9	1942521601992377e32	12812811017615813e10
JH980354	10929768	10929935	EDN1_1	1	+	25500	10929768	10929935	1	1	167
JH980313	1828952	1830535	EDN2_1	1	+	25500	1828952	1830535	2	11465	128119
JH980408	3422535	3422624	EDN3_1	1	-	25500	3422535	3422624	1	1	89
JH980326	4296883	4363393	EDNRA_1	1	+	25500	4296883	4363393	7	131589537925908e16	4191252001521311e5
JH980311	4694014	4725925	EDNRB_1	1	+	25500	4694014	4725925	7	12253222768290942e14	3711102031461341e5
JH980301	5045006	5069932	EDRF1_1	1	-	25500	5045006	5069932	24	13828516461987184e92	14312810415515219e53
JH980300	35719286	35852419	EEA1_1	1	+	25500	35719286	35852419	24	11629531131312813e109	8612556651191549e52
JH980327	15225827	15256111	EED_1	1	+	25500	15225827	15256111	12	19729121711254828e38	1131529265125809e15
JH980438	4930	5247	EED_2	1	-	25500	4930	5247	1	1	317
AAIY02274568	416	1540	EED_3	1	+	25500	416	1540	3	1849916	84565209
JH980322	29686031	29687154	EEF1A1_1	1	+	25500	29686031	29687154	4	15646481068	1312333856
JH980408	480222	489730	EEF1A2_1	1	+	25500	480222	489730	7	11446222062797633e8	14317629914925425e4
JH980386	4973316	4979393	EEF1AKMT1_1	1	+	25500	4973316	4979393	3	139075947	77281131
JH980301	5856157	5871467	EEF1AKMT2_1	1	+	25500	5856157	5871467	3	1943715093	119107218
JH980300	75656818	75664210	EEF1AKMT3_1	1	-	25500	75656818	75664210	3	169847217	389116176
JH980368	8195117	8195401	EEF1AKMT4_1	1	-	25500	8195117	8195401	1	1	284
JH980302	32325432	32326128	EEF1B2_1	1	+	25500	32325432	32326128	2	1567	80130
JH980298	47722189	47722389	EEF1B2_2	1	-	25500	47722189	47722389	1	1	200
JH980295	983888	989425	EEF1D_1	1	+	25500	983888	989425	8	1379607219426045e11	1491584641288923e6
JH980348	6803913	6804050	EEF1E1_1	1	-	25500	6803913	6804050	1	1	137
JH980302	36112574	36112708	EEF1E1_2	1	-	25500	36112574	36112708	1	1	134
JH980294	85437927	85437992	EEF1E1_3	1	+	25500	85437927	85437992	1	1	65
JH980369	743575	751735	EEF1G_1	1	-	25500	743575	751735	8	13676034050417375e10	15512517311092147e5
JH980381	4287339	4292760	EEF2_1	1	+	25500	4287339	4292760	13	16911305162720255e31	2123921761071132e23
JH980314	22831627	22888368	EEF2K_1	1	-	25500	22831627	22888368	13	13709579871657524e40	1101671251881342e22
JH980304	33564527	33878798	EEFSEC_1	1	+	25500	33564527	33878798	8	11077751345301384e26	6820995164374292e6
JH980323	1673441	1802771	EEPD1_1	1	+	25500	1673441	1802771	7	17523011197911572e19	875531101341372e5
JH980295	80424543	80430742	EFCAB1_1	1	-	25500	80424543	80430742	5	1265107321746144	1041551049556
JH980305	11201212	11201376	EFCAB10_1	1	+	25500	11201212	11201376	1	1	164
JH980297	74175657	74355530	EFCAB11_1	1	-	25500	74175657	74355530	3	1161923179773	8083101
JH980304	37601171	37612600	EFCAB12_1	1	+	25500	37601171	37612600	6	13717626563797155e5	1551377786125260
JH980319	33705052	33747254	EFCAB13_1	1	+	25500	33705052	33747254	6	1181062539637244e10	1432721224486143
JH980298	81535691	81574843	EFCAB14_1	1	+	25500	81535691	81574843	8	1324910462203483e19	1821461371011072e8
JH980299	60010999	60075503	EFCAB2_1	1	+	25500	60010999	60075503	3	12697464428	747477
JH980319	34242484	34258177	EFCAB3_1	1	+	25500	34242484	34258177	5	19428630911915368	14668134182323
JH980319	3602175	3732474	EFCAB5_1	1	-	25500	3602175	3732474	14	11319118164353055e51	47140251155227155e22
JH980298	62071200	62117640	EFCAB7_1	1	-	25500	62071200	62117640	10	17015899515224161e27	10120914913415214e13
JH980296	25014724	25058746	EFCAB8_1	1	+	25500	25014724	25058746	10	11771819087209513e29	8015289104212652e10
JH980294	66963117	66963272	EFCAB9_1	1	+	25500	66963117	66963272	1	1	155
JH980337	15945828	16016747	EFEMP1_1	1	+	25500	15945828	16016747	11	1517453615768528e32	8044134681221189e14
JH980369	3936414	3942778	EFEMP2_1	1	-	25500	3936414	3942778	9	11287195621634127e16	15819411311911613e9
JH980310	10822226	10868287	EFHB_1	1	-	25500	10822226	10868287	8	11416752523343368e17	17921820316113113e7
JH980293	105922711	105971551	EFHC1_1	1	-	25500	105922711	105971551	10	11690690274251704e26	68200140209137225e12
JH980365	9178312	9330398	EFHC2_1	1	+	25500	9178312	9330398	8	1443585795961722e21	18214621824514011e6
JH980320	22115831	22116056	EFHD1_1	1	+	25500	22115831	22116056	1	1	225
JH980302	58612454	58645756	EFHD1_2	1	+	25500	58612454	58645756	4	1183492296733178	53152134125
JH980460	702693	703145	EFHD1_3	1	-	25500	702693	703145	1	1	452
JH980313	29693098	29709121	EFHD2_1	1	-	25500	29693098	29709121	4	11335234815851	128134146173
JH980323	23241787	23399567	EFL1_1	1	-	25500	23241787	23399567	20	11320626982272632e93	18518515268914312e38
JH980385	1844877	1850394	EFNA1_1	1	+	25500	1844877	1850394	3	133615405	92293113
JH980385	1771999	1773770	EFNA3_1	1	+	25500	1771999	1773770	4	1111613551644	3114774128
JH980385	1751147	1754673	EFNA4_1	1	+	25500	1751147	1754673	5	12194239529273400	1101919562128
JH980317	27229468	27290720	EFNA5_1	1	+	25500	27229468	27290720	4	1536015406961131	2936277122
JH980396	4271851	4282468	EFNB1_1	1	+	25500	4271851	4282468	6	18548966499291022e6	1282758912850356
JH980311	18782632	18837318	EFNB2_1	1	-	25500	18782632	18837318	5	1188927342590454300	38611389281122
JH980362	1359875	1363903	EFNB3_1	1	+	25500	1359875	1363903	5	12424292731213616	1192939595413
JH980295	8786717	8843652	EFR3A_1	1	-	25500	8786717	8843652	23	11659258440281169e91	10150101479211965e43
JH980293	22286828	22351374	EFR3B_1	1	+	25500	22286828	22351374	21	11082716481406366e84	7712814914613474e39
JH980297	4227323	4231164	EFS_1	1	-	25500	4227323	4231164	4	1237131663567	392719140275
JH980319	31876106	31911774	EFTUD2_1	1	-	25500	31876106	31911774	27	13806411234140431e96	9211015292116859e52
JH980307	53007907	53106521	EGF_1	1	+	25500	53007907	53106521	13	13152479059182821e41	20017921511612204e21
JH980335	14120586	14173130	EGFL6_1	1	-	25500	14120586	14173130	9	17022104392306136e23	10126610129011915e9
JH980382	1747267	1749667	EGFL7_1	1	+	25500	1747267	1749667	4	158411132207	113116158194
JH980348	12095849	12097019	EGFL8_1	1	+	25500	12095849	12097019	5	12044096021013	12211095170158
JH980296	52077409	52207118	EGFLAM_1	1	-	25500	52077409	52207118	17	12968623912790283e64	15210489137182106e31
JH980323	10779255	10850281	EGFR_1	1	-	25500	10779255	10850281	25	11811593241129612e97	17316711947170926e51
JH980354	4111202	4174246	EGLN1_1	1	-	25500	4111202	4174246	4	14673791862569	71134119476
JH980338	6267565	6273581	EGLN2_1	1	+	25500	6267565	6273581	6	14784868539757257e3	4223831191346853
JH980297	15588943	15613794	EGLN3_1	1	-	25500	15588943	15613794	4	11974376824481	74134119371
JH980430	376375	376847	EGLN3_2	1	-	25500	376375	376847	2	1330	319143
JH980294	25076684	25079013	EGR1_1	1	+	25500	25076684	25079013	3	110291257	2482241073
JH980301	53534161	53536939	EGR2_1	1	-	25500	53534161	53536939	3	11002612	531151167
JH980320	10361166	10363630	EGR3_1	1	-	25500	10361166	10363630	3	118182313	100753152
JH980293	26438419	26440541	EGR4_1	1	-	25500	26438419	26440541	4	149618181986	488764113137
JH980337	8977126	9329793	EHBP1_1	1	-	25500	8977126	9329793	27	12716622782652697e126	8611671101122112e56
JH980369	3695109	3711301	EHBP1L1_1	1	+	25500	3695109	3711301	16	12360254230013257e49	10456951799244233e25
JH980369	2986094	2998820	EHD1_1	1	-	25500	2986094	2998820	4	1809297412629	52416141398
JH980338	12538771	12559047	EHD2_1	1	+	25500	12538771	12559047	4	117351036420113	40198413164
JH980342	4500626	4541039	EHD3_1	1	+	25500	4500626	4541039	6	11600323991348093e9	22417698413161520
JH980330	64879	151778	EHD4_1	1	-	25500	64879	151778	6	1831516081564457e9	53616141398176230
JH980324	11945386	11969268	EHF_1	1	+	25500	11945386	11969268	7	14720757010298108e12	9527262656819198
JH980368	7032952	7079538	EHHADH_1	1	+	25500	7032952	7079538	5	1520388923356645e3	711791073381259
JH980382	203677	258311	EHMT1_1	1	-	25500	203677	258311	26	1100637574338553e102	17617677891138017e53
JH980348	11829467	11842653	EHMT2_1	1	-	25500	11829467	11842653	26	14807752185237125e88	1731767786116802e55
JH980337	14954392	14954938	EI24_1	1	+	25500	14954392	14954938	2	1233	221314
JH980379	1369269	1384433	EI24_2	1	+	25500	1369269	1384433	8	15501112561166416e18	4186122119113111e5
JH980322	1444717	1445382	EI24_3	1	+	25500	1444717	1445382	2	1133	128533
JH980338	5487280	5487687	EID2_1	1	-	25500	5487280	5487687	2	1310	17698
JH980300	22499644	22500555	EID3_1	1	-	25500	22499644	22500555	3	1436604	39283308
JH980299	45842010	45842363	EIF1_1	1	+	25500	45842010	45842363	1	1	353
JH980315	33439986	33440336	EIF1_2	1	-	25500	33439986	33440336	1	1	350
JH980304	16183978	16184331	EIF1_3	1	+	25500	16183978	16184331	1	1	353
JH980319	29073067	29075441	EIF1_4	1	+	25500	29073067	29075441	3	15992334	16410141
JH980319	29281443	29281976	EIF1_5	1	+	25500	29281443	29281976	2	1421	164113
JH980319	11740965	11741225	EIF1_6	1	-	25500	11740965	11741225	1	1	260
JH980319	28456204	28456516	EIF1_7	1	-	25500	28456204	28456516	2	1101	92212
JH980293	96498592	96498891	EIF1_8	1	+	25500	96498592	96498891	1	1	299
JH980293	8342745	8343417	EIF1_9	1	-	25500	8342745	8343417	2	1569	209104
JH980293	78818604	78818873	EIF1_10	1	-	25500	78818604	78818873	1	1	269
JH980309	20301783	20302022	EIF1_11	1	-	25500	20301783	20302022	1	1	239
JH980299	69668394	69668589	EIF1_12	1	+	25500	69668394	69668589	2	1119	11377
JH980298	48041473	48041817	EIF1_13	1	-	25500	48041473	48041817	1	1	344
JH980338	15265666	15266018	EIF1_14	1	-	25500	15265666	15266018	2	1228	218125
JH980376	4608853	4609197	EIF1_15	1	+	25500	4608853	4609197	1	1	344
JH980303	58636902	58637254	EIF1_16	1	+	25500	58636902	58637254	1	1	352
JH980316	12768417	12768755	EIF1_17	1	-	25500	12768417	12768755	1	1	338
JH980387	4087748	4088047	EIF1_18	1	+	25500	4087748	4088047	1	1	299
JH980356	4160086	4160397	EIF1_19	1	-	25500	4160086	4160397	1	1	311
JH980366	2216638	2216991	EIF1_20	1	-	25500	2216638	2216991	2	1238	235116
JH980350	12185317	12185569	EIF1_21	1	+	25500	12185317	12185569	1	1	252
JH980471	346837	347190	EIF1_22	1	+	25500	346837	347190	1	1	353
JH980337	17776527	17776817	EIF1_23	1	+	25500	17776527	17776817	1	1	290
JH980296	29162840	29163097	EIF1_24	1	+	25500	29162840	29163097	1	1	257
JH980305	53864168	53864380	EIF1_25	1	-	25500	53864168	53864380	1	1	212
JH980295	73033748	73034084	EIF1_26	1	+	25500	73033748	73034084	2	1290	17047
JH980347	7870963	7871316	EIF1_27	1	+	25500	7870963	7871316	1	1	353
JH980347	4616470	4616825	EIF1_28	1	-	25500	4616470	4616825	2	1192	188164
JH980306	13174247	13174517	EIF1_29	1	+	25500	13174247	13174517	1	1	270
JH980335	7239856	7250051	EIF1AX_1	1	+	25500	7239856	7250051	5	129273713809710100	83104508092
JH980297	1484309	1484547	EIF1B_1	1	-	25500	1484309	1484547	2	166	62173
JH980325	10525952	10527093	EIF1B_2	1	-	25500	10525952	10527093	3	1477972	41101170
JH980327	3585986	3587523	EIF2A_1	1	-	25500	3585986	3587523	8	1845916917981024e8	7137498985332173e3
JH980325	5069327	5098071	EIF2A_2	1	+	25500	5069327	5098071	13	13153987611167116e42	7177113104807113e17
JH980314	4107183	4128442	EIF2AK1_1	1	+	25500	4107183	4128442	9	11169347960531e24	1041311048395981e7
JH980342	10645880	10667652	EIF2AK2_1	1	-	25500	10645880	10667652	4	155791276021678	12818511695
JH980322	28305123	28384873	EIF2AK3_1	1	+	25500	28305123	28384873	17	13136634723347843e64	13119423712331613e31
JH980360	8607264	8719179	EIF2AK4_1	1	+	25500	8607264	8719179	32	11533517434231489e147	14311310115214622e69
JH980331	13960352	13966004	EIF2B1_1	1	-	25500	13960352	13966004	8	17481305235030622e11	1611257468110116e6
JH980297	58073511	58079714	EIF2B2_1	1	+	25500	58073511	58079714	8	12685231847298838e10	16111914916498136e5
JH980293	81346485	81346778	EIF2B3_1	1	-	25500	81346485	81346778	1	1	293
JH980298	83277417	83405273	EIF2B3_2	1	+	25500	83277417	83405273	10	1773541896613319e34	14614615811383123e11
JH980337	113432	117509	EIF2B4_1	1	+	25500	113432	117509	11	14447501497182224e22	9813120989119711e14
JH980368	8298775	8305556	EIF2B5_1	1	-	25500	8298775	8305556	15	1198598146318452e39	5910712512292102e24
JH980299	33048179	33065837	EIF2D_1	1	-	25500	33048179	33065837	12	12667474260106426e33	17012292861521013e14
JH980297	50083499	50099494	EIF2S1_1	1	+	25500	50083499	50099494	7	15473751011331138e12	2398015210471143e3
JH980296	26175259	26183861	EIF2S2_1	1	-	25500	26175259	26183861	8	17172531419049373e11	1708653149101134e6
JH980335	2418494	2435015	EIF2S3_1	1	-	25500	2418494	2435015	12	1215944015313628e34	5917317014395133e15
JH980301	10491524	10530885	EIF3A_1	1	+	25500	10491524	10530885	21	1714377448379117e82	471911341642002e45
JH980314	1320794	1334852	EIF3B_1	1	+	25500	1320794	1334852	18	1583565316910714e61	921941195612816e30
JH980314	16075719	16090914	EIF3C_1	1	+	25500	16075719	16090914	20	1235967125116222e65	5919112244104131e36
JH980372	7614036	7616070	EIF3CL_1	1	+	25500	7614036	7616070	7	12855248171369145e5	28112216128159375e3
JH980300	14158061	14169453	EIF3D_1	1	+	25500	14158061	14169453	10	14101182187127491e20	12247131867489133e8
AAIY02275523	8	936	EIF3D_2	1	+	25500	8	936	3	1261588	203274341
JH980295	31044131	31081876	EIF3E_1	1	+	25500	31044131	31081876	10	12810388110368113e27	11644104125125124e12
JH980347	4670464	4671671	EIF3E_2	1	-	25500	4670464	4671671	3	1498969	410143239
JH980334	17158073	17158245	EIF3E_3	1	+	25500	17158073	17158245	1	1	172
AAIY02274016	47	160	EIF3E_4	1	+	25500	47	160	1	1	113
JH980316	41179530	41179658	EIF3F_1	1	+	25500	41179530	41179658	1	1	128
JH980417	1058527	1063163	EIF3F_2	1	-	25500	1058527	1063163	7	16698922694358646e6	74113137921318060
JH980302	1270952	1271131	EIF3G_1	1	-	25500	1270952	1271131	1	1	179
JH980426	1717898	1721234	EIF3G_2	1	+	25500	1717898	1721234	9	15006989171772194e13	448089591041881e8
JH980295	22818983	22925237	EIF3H_1	1	+	25500	22818983	22925237	7	1334549647698145e17	1371551671011461e5
JH980297	57053134	57053846	EIF3H_2	1	+	25500	57053134	57053846	3	1241531	16780182
JH980311	10022625	10023131	EIF3I_1	1	+	25500	10022625	10023131	2	1299	53208
JH980312	20846862	20850208	EIF3I_2	1	-	25500	20846862	20850208	4	1187828523207	21521583140
JH980313	12369659	12377292	EIF3I_3	1	-	25500	12369659	12377292	10	12099431472164554e18	8092718911012815e7
JH980301	27958062	27958961	EIF3I_4	1	+	25500	27958062	27958961	3	1396602	389200298
JH980330	2706250	2710348	EIF3J_1	1	+	25500	2706250	2710348	4	1193135143971	11316171128
JH980294	94731919	94732284	EIF3J_2	1	-	25500	94731919	94732284	1	1	365
JH980295	13640920	13641555	EIF3K_1	1	-	25500	13640920	13641555	1	1	635
JH980400	540931	549915	EIF3K_2	1	-	25500	540931	549915	6	11840354548437601e4	134718312210156
JH980304	30054914	30055521	EIF3L_1	1	+	25500	30054914	30055521	3	1271519	19113189
JH980300	7890186	7912250	EIF3L_2	1	+	25500	7890186	7912250	11	1309748937552788e31	2098062686817315e11
JH980293	105381818	105382736	EIF3M_1	1	-	25500	105381818	105382736	2	1123	119796
JH980324	9782512	9799709	EIF3M_2	1	+	25500	9782512	9799709	11	117563132382741e29	41137140122928614e11
JH980362	1228171	1228269	EIF4A1_1	1	+	25500	1228171	1228269	1	1	98
JH980362	1229303	1232831	EIF4A1_2	1	+	25500	1229303	1232831	10	13487791627207725e18	5013113717010715e11
JH980368	4526522	4530077	EIF4A1_3	1	-	25500	4526522	4530077	3	12743419	146227137
JH980307	292838	293098	EIF4A2_1	1	+	25500	292838	293098	1	1	260
JH980368	5378518	5383088	EIF4A2_2	1	-	25500	5378518	5383088	10	11350166120062423e20	1468089137143107e11
JH980329	2251375	2258398	EIF4A3_1	1	+	25500	2251375	2258398	10	11354195731173367e20	16774681318014312e10
JH980346	251572	269572	EIF4B_1	1	-	25500	251572	269572	10	1610217246866768e24	6274206230173135e11
JH980307	40698002	40713966	EIF4E_1	1	-	25500	40698002	40713966	6	11993368546819965e5	1131371136298107
JH980298	8701292	8702137	EIF4E_2	1	-	25500	8701292	8702137	2	1307	110539
JH980294	72214065	72217673	EIF4E1B_1	1	+	25500	72214065	72217673	5	12152266729103532	985911314077
JH980302	58555396	58564031	EIF4E2_1	1	+	25500	58555396	58564031	7	17871173571668046e7	1133210110415214700
JH980304	57255627	57286220	EIF4E3_1	1	-	25500	57255627	57286220	6	15259134221618417e8	4115562599580
JH980298	62520904	62521212	EIF4EBP1_1	1	+	25500	62520904	62521212	1	1	308
JH980323	23129697	23129979	EIF4EBP1_2	1	-	25500	23129697	23129979	3	1157212	1524471
JH980324	25530213	25530512	EIF4EBP1_3	1	+	25500	25530213	25530512	2	1103	100197
JH980324	8335438	8335746	EIF4EBP1_4	1	-	25500	8335438	8335746	1	1	308
JH980301	61941636	61941824	EIF4EBP2_1	1	+	25500	61941636	61941824	1	1	188
JH980343	8972833	8973183	EIF4EBP2_2	1	+	25500	8972833	8973183	1	1	350
JH980294	27519841	27521103	EIF4EBP3_1	1	+	25500	27519841	27521103	2	11096	101167
JH980423	1122621	1161843	EIF4ENIF1_1	1	+	25500	1122621	1161843	17	16723727678411422e61	7112828720017611e31
JH980368	8115340	8133358	EIF4G1_1	1	-	25500	8115340	8133358	34	13187344638414066e133	16413480137958013e74
JH980347	359810	368038	EIF4G2_1	1	+	25500	359810	368038	19	11459218529233143e56	3814310113165151e37
JH980313	24027443	24397426	EIF4G3_1	1	+	25500	24027443	24397426	36	15831003631460521e191	11659741259818512e82
JH980314	13654132	13660309	EIF4H_1	1	+	25500	13654132	13660309	6	12003214156645741e4	18565987165137
JH980315	44102917	44104294	EIF5_1	1	+	25500	44102917	44104294	3	11581178	155128200
JH980297	86889820	86896156	EIF5_2	1	+	25500	86889820	86896156	9	11815069933778453e13	7180170110921102e6
JH980294	7956531	7957357	EIF5_3	1	+	25500	7956531	7957357	3	1302744	29943483
JH980352	1830211	1831472	EIF5_4	1	+	25500	1830211	1831472	2	1765	551497
JH980362	952622	954469	EIF5A_1	1	+	25500	952622	954469	4	1126515501777	16410114971
JH980310	13659464	13659865	EIF5A_2	1	+	25500	13659464	13659865	1	1	401
JH980299	56751390	56751808	EIF5A2_1	1	+	25500	56751390	56751808	1	1	418
JH980310	32719972	32734220	EIF5A2_2	1	+	25500	32719972	32734220	4	17771336314190	16410412859
JH980327	12665019	12665285	EIF5A2_3	1	-	25500	12665019	12665285	1	1	266
JH980339	2580812	2581268	EIF5A2_4	1	-	25500	2580812	2581268	2	1149	146308
JH980302	204900	205190	EIF5A2_5	1	-	25500	204900	205190	1	1	290
JH980308	35949646	35950107	EIF5A2_6	1	-	25500	35949646	35950107	3	1131292	12295170
JH980342	13380212	13380531	EIF5AL1_1	1	-	25500	13380212	13380531	3	1109216	7198104
JH980365	739727	740144	EIF5AL1_2	1	-	25500	739727	740144	1	1	417
JH980311	41736405	41790009	EIF5B_1	1	-	25500	41736405	41790009	20	14662619439546644e72	10416113716477136e40
JH980296	27354162	27358896	EIF6_1	1	-	25500	27354162	27358896	5	136096844104601	17917717786134
JH980333	7069561	7332762	EIPR1_1	1	-	25500	7069561	7332762	9	16894931112871378e25	16716717013498152e7
JH980306	41663580	41672106	ELAC1_1	1	+	25500	41663580	41672106	4	1494852458063	155245128464
JH980415	2695917	2724268	ELAC2_1	1	+	25500	2695917	2724268	17	17119014610102216e59	18853686556741105e24
JH980430	626526	628022	ELANE_1	1	-	25500	626526	628022	3	13251348	182233149
JH980439	857311	875540	ELAVL1_1	1	-	25500	857311	875540	5	123185022838118060	323224152104170
JH980310	33235655	33236666	ELAVL2_1	1	+	25500	33235655	33236666	5	1370555616872	36615859173140
JH980356	767608	875661	ELAVL2_2	1	-	25500	767608	875661	7	1899124231649452e15	3293822415210424300
JH980426	452828	460119	ELAVL3_1	1	+	25500	452828	460119	5	1776380641166942	215107152227350
JH980298	77688357	77794304	ELAVL4_1	1	-	25500	77688357	77794304	7	13473512270782556e12	36838224152107237e3
JH980322	19579554	19649993	ELF1_1	1	-	25500	19579554	19649993	7	1666791671483818e13	59644919116710715e3
JH980353	6647451	6741724	ELF2_1	1	-	25500	6647451	6741724	9	11211004394289378e19	11350635019483172e8
JH980299	27644300	27647394	ELF3_1	1	+	25500	27644300	27647394	7	13748231126148121e6	1612217159128194e3
JH980476	321336	334645	ELF4_1	1	+	25500	321336	334645	7	1828710356105201e14	6216180191152395e3
JH980324	11714377	11738499	ELF5_1	1	-	25500	11714377	11738499	5	150018181134124e3	9519165239128
JH980314	1059186	1060976	ELFN1_1	1	+	25500	1059186	1060976	4	1135714411597	13495053194
JH980300	13220864	13223395	ELFN2_1	1	+	25500	13220864	13223395	2	12359	1664173
JH980365	5539878	5545293	ELK1_1	1	+	25500	5539878	5545293	6	12931325244335127e4	2093081371799898
JH980300	31797337	31843986	ELK3_1	1	-	25500	31797337	31843986	4	152372091746444	98122791206
JH980299	31979060	31984504	ELK4_1	1	-	25500	31979060	31984504	5	11724261929945240	98116302491206
JH980313	45432268	45461435	ELL_1	1	+	25500	45432268	45461435	8	12093221889234914e19	12516714612813416e5
JH980308	1800337	1887755	ELL2_1	1	+	25500	1800337	1887755	10	15330461140699636e29	1461191642601225e12
JH980330	1925855	1928553	ELL3_1	1	-	25500	1925855	1928553	6	19021624211322806e3	951739580212104
JH980323	2512574	3067132	ELMO1_1	1	-	25500	2512574	3067132	20	17949196062958047e92	1977780107110164e35
JH980296	38810535	38838094	ELMO2_1	1	-	25500	38810535	38838094	19	1126231803932415e65	1977780107110164e33
JH980312	18342193	18346267	ELMO3_1	1	-	25500	18342193	18346267	15	16388241046128817e38	2091041101641341e25
JH980328	4803672	4832173	ELMOD1_1	1	-	25500	4803672	4832173	7	15915122021486716e13	1671346813412897800
JH980330	6550757	6551605	ELMOD2_1	1	-	25500	6550757	6551605	1	1	848
JH980353	8371968	8393927	ELMOD2_2	1	+	25500	8371968	8393927	6	17397131271645819e8	14613113468134136
JH980372	8293961	8301794	ELMOD3_1	1	+	25500	8293961	8301794	7	11442175644906943e8	9512211912877128e3
JH980297	56726492	56747334	ELMSAN1_1	1	-	25500	56726492	56747334	17	11004521299240647e52	6874197212149902e29
JH980314	13547970	13559645	ELN_1	1	+	25500	13547970	13559645	8	15081828357537526e12	9874626538594498
JH980313	21363017	21373107	ELOA_1	1	-	25500	21363017	21373107	12	18371544176126925e28	5610712817995149e16
JH980314	31415882	31417606	ELOB_1	1	+	25500	31415882	31417606	3	110911615	134107110
JH980300	39549796	39550053	ELOB_2	1	+	25500	39549796	39550053	1	1	257
JH980310	2028076	2028409	ELOC_1	1	-	25500	2028076	2028409	1	1	333
JH980309	40198944	40199255	ELOC_2	1	-	25500	40198944	40199255	1	1	311
JH980364	4405735	4405920	ELOC_3	1	-	25500	4405735	4405920	1	1	185
JH980400	2563204	2563602	ELOC_4	1	+	25500	2563204	2563602	3	1117289	11044110
JH980426	371953	372633	ELOF1_1	1	+	25500	371953	372633	3	1331622	13711359
JH980358	9554163	9554288	ELOF1_2	1	+	25500	9554163	9554288	1	1	125
JH980298	85139282	85140636	ELOVL1_1	1	+	25500	85139282	85140636	6	13635687108991172	1918056104137182
JH980354	9320909	9327950	ELOVL2_1	1	-	25500	9320909	9327950	4	1152440086965	13412217377
JH980301	26283742	26284047	ELOVL3_1	1	-	25500	26283742	26284047	1	1	305
JH980293	81624125	81656520	ELOVL4_1	1	+	25500	81624125	81656520	5	12130127153291824e4	89191170128266
JH980293	105269897	105301453	ELOVL5_1	1	+	25500	105269897	105301453	7	13230255982644826e13	5618877170122131e3
JH980307	53198770	53350517	ELOVL6_1	1	-	25500	53198770	53350517	4	1943750697151659	42215213189
JH980308	42105653	42137309	ELOVL7_1	1	+	25500	42105653	42137309	7	11380719023193342e14	621948056104137200
JH980341	3633019	3680136	ELP1_1	1	+	25500	3633019	3680136	28	13652280259438691e111	14915280838392922e55
JH980306	26909223	26950714	ELP2_1	1	+	25500	26909223	26950714	12	12921895214019172e37	7468659871143192e12
JH980320	16996174	17104253	ELP3_1	1	+	25500	16996174	17104253	9	16141134631529446e24	13771651521289828e5
JH980307	41286113	41287208	ELP4_1	1	+	25500	41286113	41287208	3	1471695	302149401
JH980324	8652215	8907631	ELP4_2	1	+	25500	8652215	8907631	9	11981749081552568e28	17011913713418503e10
JH980362	820442	825510	ELP5_1	1	+	25500	820442	825510	5	11417336041844960	77224176107110
JH980310	1289932	1299063	ELP6_1	1	+	25500	1289932	1299063	6	1184354637466783e5	7471116203146125
JH980338	13279791	13284195	ELSPBP1_1	1	+	25500	13279791	13284195	2	14244	140161
JH980313	25958308	25983367	EMC1_1	1	+	25500	25958308	25983367	22	1292036963967453e81	921286292128125e45
JH980338	15544234	15546789	EMC10_1	1	+	25500	15544234	15546789	5	1789107414762449	11010418292107
JH980295	30792643	30824108	EMC2_1	1	-	25500	30792643	30824108	9	11003313102140824e24	8310411080568658e5
JH980333	15078145	15079027	EMC2_2	1	-	25500	15078145	15079027	2	1204	176679
JH980304	3854539	3867863	EMC3_1	1	+	25500	3854539	3867863	8	17593798892091005e16	1555992101867783200
JH980439	210761	211225	EMC4_1	1	+	25500	210761	211225	2	1274	143191
JH980322	29612675	29613205	EMC4_2	1	-	25500	29612675	29613205	2	1336	62195
JH980360	593214	602670	EMC4_3	1	-	25500	593214	602670	4	161588939374	16115212283
JH980360	5476555	5477073	EMC4_4	1	-	25500	5476555	5477073	2	1163	80356
JH980405	296167	296486	EMC4_5	1	+	25500	296167	296486	2	1174	167146
JH980360	730492	745783	EMC7_1	1	+	25500	730492	745783	5	145526389917215140	20011614080149
JH980312	2392305	2401239	EMC8_1	1	+	25500	2392305	2401239	5	15958712282488780	230747489155
JH980313	24158461	24158983	EMC8_2	1	-	25500	24158461	24158983	4	1141259431	12511614692
JH980298	77093243	77093866	EMC8_3	1	-	25500	77093243	77093866	1	1	623
JH980297	4961237	4963595	EMC9_1	1	-	25500	4961237	4963595	4	13265182159	1739580200
JH980307	42289976	42298713	EMCN_1	1	-	25500	42289976	42298713	2	18646	6292
JH980319	23507362	23511252	EME1_1	1	-	25500	23507362	23511252	4	133211363763	176185116128
JH980314	30437929	30438570	EME2_1	1	+	25500	30437929	30438570	3	1213484	116188158
JH980323	28891598	28895778	EMG1_1	1	+	25500	28891598	28895778	5	12528271335494074	10795143155107
JH980353	6814812	6815362	EMG1_2	1	+	25500	6814812	6815362	1	1	550
JH980393	4069799	4113229	EMID1_1	1	+	25500	4069799	4113229	11	1446198802091621e33	11011962113891407e10
JH980337	409117	416255	EMILIN1_1	1	-	25500	409117	416255	8	1939179022603877e12	3291371221598291e8
JH980306	7599158	7674726	EMILIN2_1	1	-	25500	7599158	7674726	10	14658719331413318e27	3351281556141403e14
JH980296	33770996	33774619	EMILIN3_1	1	-	25500	33770996	33774619	3	120253502	1763221122
JH980297	83406953	83493668	EML1_1	1	-	25500	83406953	83493668	20	13010340039144177e73	1221319286101867e37
JH980310	14723650	14724753	EML2_1	1	+	25500	14723650	14724753	3	1726979	722203125
JH980338	10673041	10702820	EML2_2	1	-	25500	10673041	10702820	17	13020386546235243e57	12213492869889653e27
JH980369	780767	788429	EML3_1	1	-	25500	780767	788429	22	13015971203142718e66	21213195869589652e39
JH980299	19186128	19277255	EML4_1	1	-	25500	19186128	19277255	19	11408341840171232e71	2571319586988365e34
JH980297	73012351	73138210	EML5_1	1	-	25500	73012351	73138210	39	17041495189249418e172	10415510116417025e96
JH980337	16820032	17005741	EML6_1	1	-	25500	16820032	17005741	34	12539742781362453e147	9815510416117023e79
JH980411	2104910	2107335	EMP1_1	1	+	25500	2104910	2107335	2	12268	80158
JH980314	39188479	39194742	EMP2_1	1	-	25500	39188479	39194742	3	110336190	9514674
JH980338	13660606	13664160	EMP3_1	1	+	25500	13660606	13664160	4	124619723391	77107143164
JH980327	5085125	5171348	EMSY_1	1	+	25500	5085125	5171348	21	11314214675194174e84	6510174173155257e43
JH980293	26041614	26056220	EMX1_1	1	+	25500	26041614	26056220	4	1190608014440	68218184167
JH980301	11969887	11974736	EMX2_1	1	-	25500	11969887	11974736	3	125064482	167182368
JH980350	3053960	3057348	EN1_1	1	+	25500	3053960	3057348	2	13075	188314
JH980304	23864163	23868482	EN2_1	1	+	25500	23864163	23868482	3	11934003	158386317
JH980299	55656962	55738056	ENAH_1	1	-	25500	55656962	55738056	13	13539687110750132e42	56806265146116256e16
JH980304	36517052	36518776	ENAH_2	1	-	25500	36517052	36518776	6	119835488111471360	17611328483173348
JH980435	1829280	1830461	ENAH_3	1	+	25500	1829280	1830461	4	13327941063	266318188119
JH980307	9218184	9227595	ENAM_1	1	+	25500	9218184	9227595	9	19117353312603674e14	5014062441823684e8
JH980308	27328216	27329982	ENC1_1	1	+	25500	27328216	27329982	1	1	1766
JH980328	17050955	17093537	ENDOD1_1	1	-	25500	17050955	17093537	3	156242287	557641296
JH980294	35812408	35812605	ENDOG_1	1	+	25500	35812408	35812605	1	1	197
JH980366	5768403	5769822	ENDOG_2	1	-	25500	5768403	5769822	2	11307	281113
JH980346	6435636	6445612	ENDOU_1	1	+	25500	6435636	6445612	7	12834422771927972e8	12513118811010713e4
JH980329	1861053	1869485	ENDOV_1	1	-	25500	1861053	1869485	4	1160721368260	163125134173
JH980366	6758073	6786691	ENG_1	1	+	25500	6758073	6786691	6	11265219324247712e9	155140122128143230
JH980329	2978873	2985984	ENGASE_1	1	-	25500	2978873	2985984	11	12351272167819934e23	18868155176107095e15
JH980316	24867831	24868058	ENHO_1	1	+	25500	24867831	24868058	1	1	227
JH980356	9829792	9830010	ENHO_2	1	-	25500	9829792	9830010	1	1	218
JH980312	17971705	17973563	ENKD1_1	1	+	25500	17971705	17973563	5	1988122814851707	164131158137152
JH980409	1197491	1235657	ENKUR_1	1	-	25500	1197491	1235657	4	176241400438087	17314322480
JH980305	41865253	41866546	ENO1_1	1	+	25500	41865253	41866546	2	1167	1071127
JH980352	8222688	8223987	ENO1_2	1	+	25500	8222688	8223987	2	1512	509788
JH980312	38702652	38703943	ENO1_3	1	+	25500	38702652	38703943	2	1477	465815
JH980313	36161011	36169957	ENO1_4	1	+	25500	36161011	36169957	10	11333318936214068e20	955968131224862e9
JH980300	50111185	50112795	ENO1_5	1	-	25500	50111185	50112795	4	1420731768	9830535843
JH980297	46279220	46280520	ENO1_6	1	+	25500	46279220	46280520	1	1	1300
JH980297	52199527	52200813	ENO1_7	1	-	25500	52199527	52200813	2	1128	1191159
JH980308	37731972	37732882	ENO1_8	1	+	25500	37731972	37732882	1	1	910
JH980308	42204607	42205955	ENO1_9	1	+	25500	42204607	42205955	3	11861041	155275308
JH980336	5732637	5733827	ENO1_10	1	+	25500	5732637	5733827	6	12334915907451040	2242118929215152
JH980323	28841789	28847432	ENO2_1	1	+	25500	28841789	28847432	11	14796751036153225e22	8395597113122117e11
JH980320	28038209	28039496	ENO3_1	1	-	25500	28038209	28039496	2	1209	2061079
JH980319	2518347	2519579	ENO3_2	1	+	25500	2518347	2519579	2	1172	591061
JH980293	53803692	53804990	ENO3_3	1	+	25500	53803692	53804990	5	1245104810941231	2428004413468
JH980294	9289219	9290534	ENO3_4	1	+	25500	9289219	9290534	3	14461110	427650206
JH980338	5560635	5561931	ENO3_5	1	+	25500	5560635	5561931	4	1266433830	263158391467
JH980303	22057652	22058596	ENO3_6	1	+	25500	22057652	22058596	3	182526	53432419
JH980410	452421	458636	ENO3_7	1	+	25500	452421	458636	10	1494934139044345e19	8398681312211942e9
JH980301	12567085	12604247	ENO4_1	1	-	25500	12567085	12604247	11	12388303556757975e30	9813450197122168e15
JH980307	22236175	22250474	ENOPH1_1	1	+	25500	22236175	22250474	4	15928859014163	125131119137
JH980306	10113929	10143440	ENOSF1_1	1	+	25500	10113929	10143440	10	17380150111558126e28	8310711686838913e8
JH980322	22034427	22273934	ENOX1_1	1	-	25500	22034427	22273934	12	11634629675761002e47	12286101107188114e18
JH980394	4854779	4943838	ENOX2_1	1	+	25500	4854779	4943838	12	11216825241306309e39	13415520023621508e18
JH980307	53549434	53652877	ENPEP_1	1	+	25500	53549434	53652877	19	1181514204022324e74	14332089137116117e35
JH980303	65106124	65154065	ENPP1_1	1	+	25500	65106124	65154065	18	14725549391561286e66	7111612892831191e32
JH980295	19788649	19877283	ENPP2_1	1	+	25500	19788649	19877283	23	11434616583203788e94	9515512562957714e42
JH980303	64866734	64958730	ENPP3_1	1	+	25500	64866734	64958730	17	1541812832214623e64	771259577119104e30
JH980339	12382298	12384774	ENPP4_1	1	+	25500	12382298	12384774	3	114302121	821143356
JH980339	12392544	12398482	ENPP5_1	1	-	25500	12392544	12398482	3	117095106	422167833
JH980293	42970325	43104329	ENPP6_1	1	-	25500	42970325	43104329	6	16912246253560983e9	203122140104179230
JH980329	2539662	2544491	ENPP7_1	1	-	25500	2539662	2544491	5	1969131434314591	212311284143239
JH980421	892019	895403	ENSA_1	1	-	25500	892019	895403	3	114363332	16713153
JH980300	9798884	9978611	ENTHD1_1	1	-	25500	9798884	9978611	4	1334154181179381	203266113347
JH980301	32571364	32584990	ENTPD1_1	1	-	25500	32571364	32584990	5	1931494281044413200	179867186116
JH980382	731704	734945	ENTPD2_1	1	+	25500	731704	734945	7	15237901029175519e6	11315215822410113e4
JH980325	10381348	10419420	ENTPD3_1	1	-	25500	10381348	10419420	8	16357709573851906e16	17314010727822718e7
JH980320	11172336	11192486	ENTPD4_1	1	-	25500	11172336	11192486	11	11720269844319667e30	22716186326167164e14
JH980297	56985032	57012783	ENTPD5_1	1	-	25500	56985032	57012783	11	1178530648051885e31	861165614095658e11
JH980484	200021	225764	ENTPD6_1	1	-	25500	200021	225764	8	14371847845910463e15	9510759143101776e4
JH980301	28945317	28980520	ENTPD7_1	1	-	25500	28945317	28980520	11	11243156232464722e29	23015889323167126e14
JH980382	438939	441625	ENTPD8_1	1	+	25500	438939	441625	7	1211952150118362e7	11311015523024211e4
JH980295	29909218	29914727	ENY2_1	1	-	25500	29909218	29914727	3	114775433	808077
JH980320	33432829	33432912	ENY2_2	1	-	25500	33432829	33432912	1	1	83
JH980294	16291511	16291651	ENY2_3	1	+	25500	16291511	16291651	2	1112	4129
JH980321	11255411	11255710	ENY2_4	1	-	25500	11255411	11255710	1	1	299
JH980304	53867573	53914893	EOGT_1	1	-	25500	53867573	53914893	13	1899252311568169e42	143101122598672e19
JH980310	19307383	19312630	EOMES_1	1	-	25500	19307383	19312630	6	11531167923083207e4	67762161119155110
JH980300	11336567	11409251	EP300_1	1	+	25500	11336567	11409251	35	11796918329274125e154	9235327817626018e82
JH980331	18317206	18386444	EP400_1	1	+	25500	18317206	18386444	48	15232907146041474e216	497581110107147e117
JH980299	14748443	14792871	EPAS1_1	1	-	25500	14748443	14792871	12	1519863529559107e37	15512545598891428e16
JH980313	15865139	15988883	EPB41_1	1	-	25500	15865139	15988883	17	12617680716966404e65	8680104125176627e28
JH980296	28158587	28210433	EPB41L1_1	1	+	25500	28158587	28210433	19	11053340340748242e70	17316710444712186e32
JH980303	64031496	64135219	EPB41L2_1	1	-	25500	64031496	64135219	17	14689636785041038e63	10477101122500716e28
JH980306	4844234	4948423	EPB41L3_1	1	+	25500	4844234	4948423	23	1789641055497756e102	10719410471218896e43
JH980317	21425381	21712105	EPB41L4A_1	1	+	25500	21425381	21712105	21	11126871449141529e104	9810450779811992e33
JH980341	3282154	3442912	EPB41L4B_1	1	+	25500	3282154	3442912	20	14435559323613083e88	7110174475011988e33
JH980350	1802611	1947931	EPB41L5_1	1	-	25500	1802611	1947931	14	19537249038905594e57	6577131107167688e18
JH980330	1425743	1448916	EPB42_1	1	-	25500	1425743	1448916	10	11398849810958132e27	13415829924292142e12
JH980304	9796399	9831809	EPC1_1	1	-	25500	9796399	9831809	14	1334838164793492e46	713621404111935e24
JH980309	27684216	27803790	EPC2_1	1	-	25500	27684216	27803790	14	11334256340081423e47	7133515513734416e24
JH980299	13652306	13663147	EPCAM_1	1	-	25500	13652306	13663147	4	14652551810606	38203101236
JH980323	3689890	3721837	EPDR1_1	1	+	25500	3689890	3721837	3	13090031760	158206188
JH980306	37354148	37441259	EPG5_1	1	-	25500	37354148	37441259	44	11643301336885005e193	1821132182062421e113
JH980307	12957518	12958945	EPGN_1	1	+	25500	12957518	12958945	2	11258	122170
JH980368	1711438	1713272	EPHA1_1	1	+	25500	1711438	1713272	5	129155814251593	149260856158242
JH980375	4221757	4230995	EPHA1_2	1	+	25500	4221757	4230995	16	11435171719732256e44	2812759215234712e28
JH980313	5924091	5961368	EPHA10_1	1	+	25500	5924091	5961368	15	12321338197872289e51	10465677158134166e26
JH980313	28954182	28976709	EPHA2_1	1	+	25500	28954182	28976709	14	11846102821116616e48	6866815832911618e24
JH980316	37574024	37955820	EPHA3_1	1	+	25500	37574024	37955820	16	18860325561225648e73	6565915833212217e29
JH980302	48174329	48333187	EPHA4_1	1	-	25500	48174329	48333187	17	14667055105121304e64	11015819114920962e30
JH980315	12033549	12415295	EPHA5_1	1	+	25500	12033549	12415295	16	17111319197425435e73	1796623291251611e29
JH980316	42281234	43412437	EPHA6_1	1	+	25500	42281234	43412437	19	1273102984226946e94	18810765662155362e37
JH980340	11369167	11561030	EPHA7_1	1	+	25500	11369167	11561030	17	14345797270517724e74	9565668152332122e31
JH980313	22640975	22665241	EPHA8_1	1	-	25500	22640975	22665241	15	14741110138825288e41	11012219414921218e25
JH980406	255792	643590	EPHB1_1	1	-	25500	255792	643590	15	14405622818657615e60	1041551941492153e27
JH980313	22296325	22442809	EPHB2_1	1	-	25500	22296325	22442809	15	15062540388048986e49	10115519414921524e26
JH980368	7771058	7781817	EPHB3_1	1	-	25500	7771058	7781817	14	11924317259991645e33	10415219414921526e24
JH980314	10588807	10602479	EPHB4_1	1	-	25500	10588807	10602479	17	11561186123942884e52	12515519414921524e32
JH980375	4722001	4728047	EPHB6_1	1	-	25500	4722001	4728047	16	11664718391294171e41	8315818515217028e29
JH980299	56011857	56028566	EPHX1_1	1	+	25500	56011857	56028566	7	13647784286011417e11	17917923011010714e4
JH980320	16193863	16242030	EPHX2_1	1	+	25500	16193863	16242030	7	11785626684272655e14	101194104747411380
JH980397	1403432	1406249	EPHX3_1	1	+	25500	1403432	1406249	7	13297411016216426e6	2428615213110114e4
JH980298	27032292	27050968	EPHX4_1	1	-	25500	27032292	27050968	5	14230135761557017e3	227143107128155
JH980303	23266456	23336144	EPM2A_1	1	+	25500	23266456	23336144	3	16050869425	176242264
JH980310	29602643	29604466	EPM2AIP1_1	1	-	25500	29602643	29604466	2	11564	1559260
JH980399	2460474	2472369	EPN1_1	1	+	25500	2460474	2472369	11	1496768127418802e28	2272481227783832e12
JH980425	2202738	2257359	EPN2_1	1	+	25500	2202738	2257359	8	11140916861177238e19	5931109517092213e5
JH980319	23386049	23391322	EPN3_1	1	-	25500	23386049	23391322	6	1145398104117514900	14010120327289508
JH980314	10532052	10533141	EPO_1	1	+	25500	10532052	10533141	4	1304628935	8380176155
JH980302	21235342	21235590	EPOP_1	1	-	25500	21235342	21235590	1	1	248
JH980426	508251	511653	EPOR_1	1	+	25500	508251	511653	7	19351179168926238e7	11012516114986265e3
JH980295	809316	820817	EPPK1_1	1	+	25500	809316	820817	10	11237130926183529e21	11636510228275688e13
JH980299	49415952	49486518	EPRS_1	1	-	25500	49415952	49486518	33	12369598136261603e141	14962801581732005e72
JH980298	76377035	76492417	EPS15_1	1	+	25500	76377035	76492417	17	1677211483152064e68	3892981258914614e26
JH980397	364454	426747	EPS15L1_1	1	+	25500	364454	426747	20	1479258628145269e73	9244986212559232e34
JH980370	1649562	1729065	EPS8_1	1	-	25500	1649562	1729065	19	11855332716465164e72	10112817914974144e33
JH980433	542793	556643	EPS8L2_1	1	+	25500	542793	556643	15	1683175037724817e46	6216115280441259e23
JH980298	6612634	6621384	EPS8L3_1	1	-	25500	6612634	6621384	3	111308605	131131146
JH980322	21647051	21759860	EPSTI1_1	1	-	25500	21647051	21759860	5	16964105321106165e6	10171837777
JH980319	16186334	16195383	EPX_1	1	-	25500	16186334	16195383	10	17893880447751213e19	19123617025715836e13
JH980300	38155263	38198945	EPYC_1	1	+	25500	38155263	38198945	6	12985334280354473e9	15517316120092168
JH980327	13449186	13450367	ERAL1_1	1	+	25500	13449186	13450367	3	1136956	101814226
JH980319	4843288	4847346	ERAL1_2	1	-	25500	4843288	4847346	8	13936579931249228e9	11914924811362951e5
JH980308	573220	608614	ERAP1_1	1	+	25500	573220	608614	16	12213880996301108e56	40714013411615517e30
JH980365	4741871	4742383	ERAS_1	1	-	25500	4741871	4742383	1	1	512
JH980319	27446226	27460898	ERBB2_1	1	+	25500	27446226	27460898	21	1805142116252124e75	2121401131401161e41
JH982000	168	329	ERBB2_2	1	-	25500	168	329	1	1	161
JH980300	77322258	77344441	ERBB3_1	1	-	25500	77322258	77344441	21	17171804199622775e71	52429395161981554e38
JH980302	37357568	38065671	ERBB4_1	1	-	25500	37357568	38065671	27	14847589844473448e131	443296471709515e58
JH980308	35897017	35987413	ERBIN_1	1	-	25500	35897017	35987413	23	12546271450837647e90	8014947122146683e43
JH980338	2781842	3258899	ERC1_1	1	-	25500	2781842	3258899	18	14293080737118744e84	13718298143164133e34
JH980304	1908738	2690090	ERC2_1	1	-	25500	1908738	2690090	14	14851520086826778e61	1371431641371941e25
JH980338	10447793	10452845	ERCC1_1	1	-	25500	10447793	10452845	9	13095081296294338e14	47687110177101106e4
JH980338	10391123	10406385	ERCC2_1	1	-	25500	10391123	10406385	20	1468710972130415e66	8614314371719511e33
JH980309	39543335	39573655	ERCC3_1	1	-	25500	39543335	39573655	13	11982260551417035e40	7714911911695187e20
JH980314	42843456	42876983	ERCC4_1	1	+	25500	42843456	42876983	12	11493963510576152e37	20617919420917915e18
JH980311	13565859	13565945	ERCC5_1	1	+	25500	13565859	13565945	1	1	86
JH980412	1267521	1328041	ERCC6_1	1	-	25500	1267521	1328041	15	1238219165146583e49	2331431975621214e27
JH980401	512055	515507	ERCC6L_1	1	-	25500	512055	515507	5	1757100614322539	7371612181097914
JH980384	1943835	2096153	ERCC6L2_1	1	-	25500	1943835	2096153	17	1.7575099861494609e+87	5601701611342127e33
JH980308	41922539	41978651	ERCC8_1	1	+	25500	41922539	41978651	12	18958187892119732e38	749598122807165e13
JH980307	13041166	13044175	EREG_1	1	+	25500	13041166	13044175	3	119012858	86122152
JH980338	7468376	7470415	ERF_1	1	-	25500	7468376	7470415	5	155375714121804	548200524107236
JH980294	92054435	92131659	ERG_1	1	+	25500	92054435	92131659	9	12554555355564136e24	2121552037774716e6
JH980297	58747306	58754144	ERG28_1	1	-	25500	58747306	58754144	3	136736708	11992131
JH980294	67791785	67865293	ERGIC1_1	1	+	25500	67791785	67865293	8	18199197132936643e18	6571921221079812e4
JH980299	73081864	73115344	ERGIC2_1	1	-	25500	73081864	73115344	11	1418866219244103e32	8616195955098103e10
JH980302	65418068	65419057	ERGIC2_2	1	+	25500	65418068	65419057	3	1531685	311140305
JH980309	39420710	39421338	ERGIC2_3	1	+	25500	39420710	39421338	2	1513	381116
JH980296	27613414	27627509	ERGIC3_1	1	+	25500	27613414	27627509	11	12224137218379864e26	8671861161645696e9
JH980318	22662574	22663155	ERGIC3_2	1	-	25500	22662574	22663155	2	1196	116386
JH980297	32270404	32270613	ERH_1	1	+	25500	32270404	32270613	1	1	209
JH980297	52422421	52430981	ERH_2	1	-	25500	52422421	52430981	3	147558475	9812286
JH980298	83214158	83214370	ERH_3	1	+	25500	83214158	83214370	1	1	212
JH980293	55783341	55812025	ERI1_1	1	+	25500	55783341	55812025	6	1171881658956152e7	15821280113113240
JH980314	24171481	24180568	ERI2_1	1	+	25500	24171481	24180568	8	11128200833903765e12	801251521017795e6
JH980298	84002441	84145877	ERI3_1	1	+	25500	84002441	84145877	9	1213914559322844e26	13474278116599274e4
JH980320	31079576	31079722	ERICH1_1	1	+	25500	31079576	31079722	1	1	146
JH980364	3438625	3438768	ERICH1_2	1	+	25500	3438625	3438768	1	1	143
JH980309	3674632	3674697	ERICH2_1	1	-	25500	3674632	3674697	1	1	65
JH980298	48580135	48665512	ERICH3_1	1	+	25500	48580135	48665512	8	13575138522534444e18	9212512821217921e7
JH980325	5166182	5195539	ERICH6_1	1	-	25500	5166182	5195539	6	14860815712539225e7	26322415574155112
JH980311	45258595	45264402	ERICH6B_1	1	-	25500	45258595	45264402	3	154745725	22415283
JH980337	17762239	17794157	ERLEC1_1	1	-	25500	17762239	17794157	11	13920419857241521e31	6874801221312215e11
JH980301	28424523	28456751	ERLIN1_1	1	+	25500	28424523	28456751	11	1219366178495117e32	10480475912874597e8
JH980336	5817765	5820430	ERLIN1_2	1	-	25500	5817765	5820430	2	12433	107233
JH980293	66477804	66492217	ERLIN2_1	1	+	25500	66477804	66492217	10	1279940405570573e23	10480476212571629e6
JH980313	349686	364156	ERMAP_1	1	-	25500	349686	364156	2	114133	626338
JH980303	542751	558819	ERMARD_1	1	-	25500	542751	558819	10	1133445845307579e22	9577356810413499e8
JH980309	18411550	18414111	ERMN_1	1	+	25500	18411550	18414111	2	12299	101263
JH980317	338650	369473	ERMP1_1	1	-	25500	338650	369473	14	12535429638896274e44	16416111920614317e24
JH980319	35632249	35687595	ERN1_1	1	-	25500	35632249	35687595	20	11178158634924372e71	20668125125146202e37
JH980314	21229138	21250671	ERN2_1	1	+	25500	21229138	21250671	18	13179337938144854e61	7168110982637715e31
JH980297	34386538	34432813	ERO1A_1	1	-	25500	34386538	34432813	11	12950317110790105e32	5913186682459515e10
JH980348	10184307	10263865	ERO1B_1	1	+	25500	10184307	10263865	12	11196125917455468e39	12283807412247919e11
JH980370	855580	886475	ERP27_1	1	-	25500	855580	886475	5	1162665772825531e3	197125119137107
JH980331	2607777	2614979	ERP29_1	1	+	25500	2607777	2614979	3	149246703	125137500
JH980341	11933289	11995467	ERP44_1	1	+	25500	11933289	11995467	11	11889858429846312e32	7138113176125471e12
JH980313	37125749	37127993	ERRFI1_1	1	+	25500	37125749	37127993	3	111811784	80593461
JH980379	116894	117565	ESAM_1	1	-	25500	116894	117565	2	1544	311128
JH980412	3261360	3265074	ESAM_2	1	-	25500	3261360	3265074	2	13593	155122
JH980306	11360339	11401868	ESCO1_1	1	-	25500	11360339	11401868	11	14578613614747268e32	14618514389131115e14
JH980319	29557388	29557886	ESCO1_2	1	+	25500	29557388	29557886	2	1281	146218
JH980318	25436931	25438493	ESCO2_1	1	-	25500	25436931	25438493	5	1209102812051405	20347998167158
JH980320	16593863	16617173	ESCO2_2	1	+	25500	16593863	16617173	6	1126741607616926e10	46712889143173130
JH980307	11183899	11184743	ESD_1	1	+	25500	11183899	11184743	1	1	844
JH980306	4433937	4434399	ESD_2	1	-	25500	4433937	4434399	3	1241299	23653164
JH980343	10908595	10909440	ESD_3	1	-	25500	10908595	10909440	1	1	845
JH980293	87756785	87757375	ESD_4	1	+	25500	87756785	87757375	3	1196499	9223092
JH980376	5957883	5979082	ESD_5	1	+	25500	5957883	5979082	8	15529817210547107e17	65861041221161e7
JH980296	8443834	8491689	ESF1_1	1	+	25500	8443834	8491689	14	14341444652641172e46	2909871113101143e22
JH980308	48551112	48554654	ESM1_1	1	+	25500	48551112	48554654	2	13418	299125
JH980346	25405	48000	ESPL1_1	1	-	25500	25405	48000	29	14579581227145034e110	19716111010716415e69
JH980313	38775922	38809811	ESPN_1	1	-	25500	38775922	38809811	17	1219730443395387e56	1468020033222766e34
JH980302	62777453	62796645	ESPNL_1	1	+	25500	62777453	62796645	11	11178369849618103e30	28719119118213415e14
JH980303	16253744	16614280	ESR1_1	1	-	25500	16253744	16614280	6	13616697787177528e12	182143143329200160
JH980297	46698761	46744727	ESR2_1	1	-	25500	46698761	46744727	6	11010127611709422e8	113176137137299360
JH980295	44343773	44391006	ESRP1_1	1	-	25500	44343773	44391006	15	1566615619192882e54	7115216420321829e25
JH980312	17540848	17546172	ESRP2_1	1	+	25500	17540848	17546172	15	1281191121162528e40	19412811611392558e24
JH980369	2378317	2383446	ESRRA_1	1	+	25500	2378317	2383446	6	13454366140164276e4	323116128167272260
JH980347	1001015	1002258	ESRRA_2	1	-	25500	1001015	1002258	3	1169829	137518415
JH980296	31929762	31930520	ESRRB_1	1	+	25500	31929762	31930520	3	1174631	17059128
JH980297	59559529	59599747	ESRRB_2	1	+	25500	59559529	59599747	6	11159923125236755e9	395116110158269300
JH980299	44919044	45168601	ESRRG_1	1	-	25500	44919044	45168601	7	1136605857462413e18	2422691581101164e4
JH980416	204957	215938	ESS2_1	1	+	25500	204957	215938	9	1228725504248453e19	13416792170116135e9
JH980300	77286114	77298722	ESYT1_1	1	-	25500	77286114	77298722	26	11926127478453168e84	11013410451437406e46
JH980304	28196629	28324206	ESYT2_1	1	-	25500	28196629	28324206	21	11219513993101107e82	5010713195104267e35
JH980352	8685835	8727131	ESYT3_1	1	-	25500	8685835	8727131	16	12311294844386755e52	10713495458149866e23
JH980337	4259564	4274224	ETAA1_1	1	-	25500	4259564	4274224	9	15063576559906082e18	12521220059101126e8
JH980305	6863192	6863845	ETF1_1	1	-	25500	6863192	6863845	1	1	653
JH980301	33456426	33458282	ETF1_2	1	-	25500	33456426	33458282	5	12215276561681	152894783176
JH980308	8851863	8853173	ETF1_3	1	-	25500	8851863	8853173	1	1	1310
JH980294	25110787	25135297	ETF1_4	1	-	25500	25110787	25135297	9	12921056169933805e16	8014665155173139e8
JH980312	15634014	15634952	ETFA_1	1	+	25500	15634014	15634952	3	1306760	62368179
JH980302	39287303	39287518	ETFA_2	1	-	25500	39287303	39287518	1	1	215
JH980351	12026951	12087799	ETFA_3	1	+	25500	12026951	12087799	10	13992417177319487e25	1438083981109869e6
JH980338	16580396	16587165	ETFB_1	1	-	25500	16580396	16587165	4	1150063096615	167164161155
JH980299	74943394	74947281	ETFBKMT_1	1	+	25500	74943394	74947281	3	126253550	236131338
JH980310	4721275	4721773	ETFBKMT_2	1	-	25500	4721275	4721773	2	1209	122290
JH980368	7024420	7025041	ETFBKMT_3	1	-	25500	7024420	7025041	2	1446	230176
JH980326	16508234	16538925	ETFDH_1	1	+	25500	16508234	16538925	11	1169621521090619e33	2308011977143134e15
JH980299	68610354	68610476	ETFRF1_1	1	+	25500	68610354	68610476	1	1	122
JH980299	68610481	68610678	ETFRF1_2	1	+	25500	68610481	68610678	1	1	197
JH980338	8414147	8436512	ETHE1_1	1	-	25500	8414147	8436512	6	13431936519521934e5	4412889128152149
JH980299	65689962	65751603	ETNK1_1	1	+	25500	65689962	65751603	8	11838028983331626e19	3802631371468316e5
JH980299	30163933	30183112	ETNK2_1	1	-	25500	30163933	30183112	7	19335532615513944e10	717186143122257300
JH980307	51587483	51602309	ETNPPL_1	1	-	25500	51587483	51602309	9	1145129163971742e20	9215222483116897e7
JH980379	5601155	5672609	ETS1_1	1	-	25500	5601155	5672609	8	11256202632566725e18	21211926024280196e5
JH980294	91535821	91548587	ETS2_1	1	-	25500	91535821	91548587	10	19863087440645532e20	2121192631316577e11
JH980305	41579647	41678566	ETV1_1	1	-	25500	41579647	41678566	13	15622111301446217e43	21810117071712447e15
JH980400	2145508	2146009	ETV2_1	1	+	25500	2145508	2146009	2	1320	113182
JH980385	3778344	3786913	ETV3_1	1	-	25500	3778344	3786913	6	1337994633576738300	32665314311623644
JH980385	3746875	3751973	ETV3L_1	1	-	25500	3746875	3751973	4	113644424863	107338191236
JH980319	30729289	30735474	ETV4_1	1	-	25500	30729289	30735474	9	14757991184141227e14	2211011736874221e8
JH980368	6235934	6300356	ETV5_1	1	+	25500	6235934	6300356	12	1183398541252833e34	44864750122290245e13
JH980411	461334	639641	ETV6_1	1	+	25500	461334	639641	7	11112151268181527e20	7416113454514399e3
JH980339	1243375	1250061	ETV7_1	1	-	25500	1243375	1250061	3	142856538	152116149
JH980345	9782681	9814712	EURL_1	1	+	25500	9782681	9814712	3	12706531868	125536164
JH980311	46484624	46503285	EVA1A_1	1	-	25500	46484624	46503285	3	126518618	25711344
JH980345	2169545	2262303	EVA1C_1	1	+	25500	2169545	2262303	8	15279356019627713e19	15819112515514386e6
JH980389	4201783	4231829	EVC_1	1	-	25500	4201783	4231829	5	11391198212582228e3	146215988683
JH980389	4290331	4354571	EVC2_1	1	+	25500	4290331	4354571	8	18009220862575729e18	13412828122717044e7
JH980319	6616100	6616552	EVI2A_1	1	-	25500	6616100	6616552	2	1136	131317
JH980298	26390656	26564739	EVI5_1	1	+	25500	26390656	26564739	17	12392525479265493e67	22719122474125134e27
JH980439	740129	753334	EVI5L_1	1	+	25500	740129	753334	18	18211510183024138e58	13419122471125152e30
JH980297	83254911	83306112	EVL_1	1	-	25500	83254911	83306112	9	12351824197186672e19	5665626559772302e5
JH980329	5239080	5256063	EVPL_1	1	+	25500	5239080	5256063	19	12341271129613767e60	7195155122128157e39
JH980305	55359306	55362755	EVX1_1	1	+	25500	55359306	55362755	4	1201629113319	431251401131
JH980302	1645000	1648336	EVX2_1	1	-	25500	1645000	1648336	5	11467170629603062	1761378398275
JH980297	50971790	50973534	EWSR1_1	1	+	25500	50971790	50973534	7	13555237198861061e4	3231371941641736e4
JH980393	4125320	4147794	EWSR1_2	1	+	25500	4125320	4147794	14	11333775710142117e47	5012518516721519e22
JH980360	9991477	10011639	EXD1_1	1	-	25500	9991477	10011639	6	11081815261154764e9	215146771048668
JH980297	52240883	52259053	EXD2_1	1	+	25500	52240883	52259053	10	1884054500898992e24	6824225412583218e12
JH980382	478906	517161	EXD3_1	1	+	25500	478906	517161	5	11894919646271406e4	74203134131206
JH980348	5434228	5479911	EXO1_1	1	-	25500	5434228	5479911	10	1506824598302333e29	7119424595188214e12
JH980313	2879605	2880711	EXO5_1	1	-	25500	2879605	2880711	2	11030	97777
JH980315	9041028	9098149	EXOC1_1	1	+	25500	9041028	9098149	14	12766616315184146e47	11913415822786106e23
JH980315	8990609	9012903	EXOC1L_1	1	+	25500	8990609	9012903	3	11528222032	119131263
JH980354	661724	860231	EXOC2_1	1	+	25500	661724	860231	26	13720696427582327e117	11617612810712568e50
JH980296	88434842	88447331	EXOC3_1	1	+	25500	88434842	88447331	12	12765371056056514e31	16721866811912594e18
JH980312	18354689	18359745	EXOC3L1_1	1	+	25500	18354689	18359745	11	13501080133517916e23	1702182483531011e17
JH980338	10275678	10292536	EXOC3L2_1	1	-	25500	10275678	10292536	6	16112145001622715e8	19411913711098100
JH980297	80274328	80281112	EXOC3L4_1	1	-	25500	80274328	80281112	10	1110116732546425e21	17912215510483953e11
JH980321	25948611	26715880	EXOC4_1	1	+	25500	25948611	26715880	15	11896361256877533e65	8319480227173148e25
JH980297	39371109	39415066	EXOC5_1	1	-	25500	39371109	39415066	16	17671171385669628e54	18521511092119105e27
JH980301	34834752	34975629	EXOC6_1	1	-	25500	34834752	34975629	20	11268390974933775e89	12211668140179134e34
JH980293	25363059	25947983	EXOC6B_1	1	-	25500	25363059	25947983	22	17290148071171534e108	12211668140200135e40
JH980329	5163995	5179113	EXOC7_1	1	+	25500	5163995	5179113	19	12572544288932476e65	56681851102211664e31
JH980354	4068401	4070572	EXOC8_1	1	-	25500	4068401	4070572	1	1	2171
JH980325	12304650	12332358	EXOG_1	1	-	25500	12304650	12332358	5	11737121404234873e4	46111383138155
JH980301	31083236	31088142	EXOSC1_1	1	+	25500	31083236	31088142	5	12657426144134804	1161015089104
JH980440	1847204	1847750	EXOSC1_2	1	+	25500	1847204	1847750	2	1137	80410
JH980313	33805011	33822935	EXOSC10_1	1	+	25500	33805011	33822935	14	11199160719453733e39	12210416411611312e22
JH980366	3711692	3719112	EXOSC2_1	1	-	25500	3711692	3719112	9	17161250253129908e15	8012517668658946e6
JH980396	9804	10622	EXOSC2_2	1	+	25500	9804	10622	2	1243	239576
JH980341	14979969	14984677	EXOSC3_1	1	+	25500	14979969	14984677	4	1139431544512	290146155197
JH980295	592221	595734	EXOSC4_1	1	-	25500	592221	595734	3	14433344	359203170
JH980306	54336934	54337405	EXOSC5_1	1	+	25500	54336934	54337405	3	1116179	11059293
JH980304	51677477	51677954	EXOSC5_2	1	+	25500	51677477	51677954	2	1289	200189
JH980338	7003811	7010631	EXOSC5_3	1	-	25500	7003811	7010631	6	11632261839584656e4	898014012511086
JH980325	6387108	6398382	EXOSC7_1	1	-	25500	6387108	6398382	5	115883434478311120	10115512568164
JH980344	4463920	4469964	EXOSC8_1	1	-	25500	4463920	4469964	7	14311028226031936e7	113104119951047460
JH980377	4727371	4728091	EXOSC8_2	1	-	25500	4727371	4728091	2	1116	110605
JH980419	2401110	2418991	EXOSC9_1	1	+	25500	2401110	2418991	10	11122207223023532e24	6510111910413784e11
JH980328	3925436	4016708	EXPH5_1	1	+	25500	3925436	4016708	17	16355866559861475e64	1161581641914312e32
JH980295	21439065	21748018	EXT1_1	1	+	25500	21439065	21748018	11	12666692683012776e44	9628910412512814e14
JH980324	21873219	22011865	EXT2_1	1	+	25500	21873219	22011865	13	122097840147712e48	5279511918814094e20
JH980313	19056038	19068150	EXTL1_1	1	-	25500	19056038	19068150	9	12781241221529163e16	16114615550107132e9
JH980298	16238397	16245195	EXTL2_1	1	+	25500	16238397	16245195	3	110386320	42568479
JH980320	17803004	17841521	EXTL3_1	1	+	25500	17803004	17841521	5	11545026724323184e4	2147125146128206
JH980295	68509639	68671583	EYA1_1	1	+	25500	68509639	68671583	15	12668838064384352e60	12277711431418316e22
JH980296	39334132	39477379	EYA2_1	1	+	25500	39334132	39477379	12	1811351787692108e46	14611617914383895e15
JH980313	17074896	17131472	EYA3_1	1	+	25500	17074896	17131472	15	15256767415401238e52	8065134137831103e21
JH980303	36875702	36950433	EYA4_1	1	-	25500	36875702	36950433	18	13739387860341095e66	8010110112211316e30
JH980319	30176229	30193455	EZH1_1	1	-	25500	30176229	30193455	19	13298031366184325e62	5983808095176128e33
JH980375	628763	658860	EZH2_1	1	+	25500	628763	658860	19	1163716020187783e74	11313111611912804e32
JH980303	9245262	9268623	EZR_1	1	+	25500	9245262	9268623	13	14860577166557652e40	8395272831469517e17
JH980311	27823464	27853041	F10_1	1	+	25500	27823464	27853041	5	11265418729267464e4	158116128116527
JH980293	45222455	45245369	F11_1	1	+	25500	45222455	45245369	12	13095406261961078e36	1641041581581101e18
JH980296	27153081	27153563	F11R_1	1	+	25500	27153081	27153563	2	1316	167167
JH980420	2093807	2096000	F11R_2	1	-	25500	2093807	2096000	4	1123917272096	10120614698
JH980294	73088162	73091982	F12_1	1	-	25500	73088162	73091982	8	12581265143217404e11	16713789134236161e6
JH980348	1746780	2066833	F13A1_1	1	+	25500	1746780	2066833	13	12801680216122208e54	12818225111611016e21
JH980299	22056558	22086109	F13B_1	1	-	25500	22056558	22086109	7	13941483323593238e12	21216719117617614e4
JH980324	24572845	24586189	F2_1	1	+	25500	24572845	24586189	11	16429153139639875e24	5689107137242132e14
JH980308	25021024	25022037	F2R_1	1	-	25500	25021024	25022037	1	1	1013
JH980308	24866150	24867193	F2RL1_1	1	-	25500	24866150	24867193	1	1	1043
JH980308	25165889	25166944	F2RL2_1	1	+	25500	25165889	25166944	1	1	1055
JH980397	1600	2624	F2RL3_1	1	-	25500	1600	2624	2	1600	290425
JH980298	24323122	24330714	F3_1	1	+	25500	24323122	24330714	3	148767417	86113176
JH980318	29554030	29648331	F5_1	1	+	25500	29554030	29648331	31	17218209143565443e133	14095122212140222e70
JH980311	27660233	27677990	F7_1	1	+	25500	27660233	27677990	7	1515099821478217e13	1431071221223052e4
JH980448	332696	430010	F8_1	1	-	25500	332696	430010	27	11035011388118331e114	13417914314615581e56
JH980448	359077	360338	F8A1_1	1	+	25500	359077	360338	2	1900	275362
JH980367	5520760	5561906	F9_1	1	-	25500	5520760	5561906	6	11782117998291805e9	545562911316465
JH980312	11782548	11821039	FA2H_1	1	+	25500	11782548	11821039	5	13456335463374234e4	245143104173254
JH980298	81862031	81872181	FAAH_1	1	-	25500	81862031	81872181	11	13481604447450407e24	1011319895122131e13
JH980329	1155514	1155831	FAAP100_1	1	+	25500	1155514	1155831	1	1	317
JH980312	47184996	47189614	FAAP24_1	1	+	25500	47184996	47189614	4	128829004440	10798146179
JH980364	7609044	7609640	FAAP24_2	1	-	25500	7609044	7609640	4	1204348460	128134108137
JH980322	28857316	28863823	FABP1_1	1	+	25500	28857316	28863823	3	116596461	6517347
JH980318	19410251	19410640	FABP3_1	1	+	25500	19410251	19410640	1	1	389
JH980313	13342482	13349225	FABP3_2	1	+	25500	13342482	13349225	3	146956643	71173101
JH980295	57869566	57873038	FABP4_1	1	+	25500	57869566	57873038	3	126023372	68176101
JH980295	58059384	58062955	FABP5_1	1	-	25500	58059384	58062955	3	17403495	10417077
JH980294	52496570	52501419	FABP6_1	1	+	25500	52496570	52501419	4	1207836494803	681679247
JH980303	54677848	54678474	FABP7_1	1	+	25500	54677848	54678474	2	1454	71173
JH980295	57883967	57888889	FABP9_1	1	+	25500	57883967	57888889	3	140194822	71173101
JH980388	5765362	5765442	FADS2_1	1	+	25500	5765362	5765442	1	1	80
JH980388	5859820	5891744	FADS2_2	1	+	25500	5859820	5891744	10	11486415342156356e29	20611018810412563e8
JH980388	5755011	5908122	FADS2_3	1	-	25500	5755011	5908122	6	12115136211152452e6	119806210118592
JH980329	6150826	6165943	FADS6_1	1	+	25500	6150826	6165943	5	11145412307143439e4	167176185182143
JH980357	8582225	8584181	FAF1_1	1	+	25500	8582225	8584181	7	17971125157716738e7	793323446922695e3
JH980298	76890295	77416035	FAF1_2	1	+	25500	76890295	77416035	19	16719113160714803e91	38744420692921037e27
JH980299	2573184	2615890	FAH_1	1	+	25500	2573184	2615890	12	15583863592801846e36	711101164792108e14
JH980314	30459580	30460242	FAHD1_1	1	+	25500	30459580	30460242	1	1	662
JH980311	44551337	44556427	FAHD2A_1	1	-	25500	44551337	44556427	7	11923741406182033e6	5.6891101586221517e+17
JH980352	8581227	8593833	FAIM_1	1	-	25500	8581227	8593833	3	11191912497	137233110
JH980346	3682302	3716468	FAIM2_1	1	+	25500	3682302	3716468	5	1264930801167033900	2001016553143
JH980366	6618974	6649011	FAM102A_1	1	+	25500	6618974	6649011	11	12132523518254234e34	14312211647626807e11
JH980298	7789556	7821549	FAM102B_1	1	-	25500	7789556	7821549	8	13464425244754807e15	41681281889547125e3
JH980323	24583159	24585582	FAM103A1_1	1	-	25500	24583159	24585582	2	12257	83167
JH980329	7841315	7858652	FAM104A_1	1	+	25500	7841315	7858652	3	1912317132	197101206
JH980296	77635045	77649838	FAM105A_1	1	-	25500	77635045	77649838	4	11314316414648	173269128146
JH980377	1464629	1474708	FAM107B_1	1	-	25500	1464629	1474708	3	18759952	110152128
JH980300	12301112	12301888	FAM109B_1	1	+	25500	12301112	12301888	2	1505	452272
JH980296	22929718	22930599	FAM110A_1	1	-	25500	22929718	22930599	1	1	881
JH980297	28133956	28134538	FAM110A_2	1	+	25500	28133956	28134538	2	1458	158125
JH980295	87078771	87079886	FAM110B_1	1	+	25500	87078771	87079886	2	1736	701380
JH980320	32245364	32246095	FAM110C_1	1	-	25500	32245364	32246095	3	1283577	27592155
JH980313	18902902	18903791	FAM110D_1	1	-	25500	18902902	18903791	2	1303	86587
JH980307	6697173	6764208	FAM114A1_1	1	-	25500	6697173	6764208	12	18857970311342144e37	10471137101929817e14
JH980294	44475505	44512741	FAM114A2_1	1	-	25500	44475505	44512741	10	119415578275693e29	8053140125161132e9
JH980319	24111389	24132794	FAM117A_1	1	+	25500	24111389	24132794	7	19836115681537124e13	16798110134200127e3
JH980302	28641280	28682407	FAM117B_1	1	+	25500	28641280	28682407	7	1522388642108023e13	1529211314322412e4
JH980300	5254443	5262475	FAM118A_1	1	-	25500	5254443	5262475	5	12119336857027780	104275128230254
JH980379	2402833	2432861	FAM118B_1	1	+	25500	2402833	2432861	6	11563201202475728e8	8325422712828762
JH980295	92047798	92205864	FAM120A_1	1	-	25500	92047798	92205864	18	1810883261064312e73	31192143137182205e32
JH980303	187440	209405	FAM120B_1	1	-	25500	187440	209405	7	18836126571278315e13	203959844167188770
JH980365	578703	646228	FAM120C_1	1	+	25500	578703	646228	9	12214453408236256e20	9820610410198869e7
JH980394	339169	361057	FAM122B_1	1	+	25500	339169	361057	6	12211835996041321e6	92741016595131
JH980311	5876118	5922269	FAM124A_1	1	-	25500	5876118	5922269	4	116674545424	5640762728
JH980302	51258661	51268693	FAM124B_1	1	-	25500	51258661	51268693	4	117892969869	6865569164
JH980305	50832562	50872814	FAM126A_1	1	-	25500	50832562	50872814	11	11541647117126211e32	1464221588911992e13
JH980302	26927193	26972246	FAM126B_1	1	-	25500	26927193	26972246	10	16694109631156126e28	59915886119951135e9
JH980318	11787641	12004139	FAM129A_1	1	+	25500	11787641	12004139	14	11053021096461123e62	53128134110170125e24
JH980366	7079602	7101004	FAM129B_1	1	+	25500	7079602	7101004	14	15949878710064147e47	1341281041671161e26
JH980296	384852	394897	FAM129C_1	1	+	25500	384852	394897	8	11788319742714469e12	1281161641191049e7
JH980368	8107250	8112731	FAM131A_1	1	-	25500	8107250	8112731	6	11690195823974659e4	4641161859211086
JH980375	4276887	4280985	FAM131B_1	1	+	25500	4276887	4280985	6	18881108330235875e3	5392197143299170
JH980313	29054835	29059792	FAM131C_1	1	+	25500	29054835	29059792	5	11213380640814816	116101182110143
JH980305	29583828	29588149	FAM133B_1	1	-	25500	29583828	29588149	4	1106331764224	92747798
JH980347	13156263	13156571	FAM133B_2	1	+	25500	13156263	13156571	1	1	308
JH980293	90623303	90722085	FAM135A_1	1	-	25500	90623303	90722085	23	12017133471535927e93	20311311015295928e44
JH980295	4032089	4160066	FAM135B_1	1	+	25500	4032089	4160066	23	16187771590755202e110	7714068170471586e45
JH980337	1372573	1376695	FAM136A_1	1	+	25500	1372573	1376695	3	110513935	125146188
JH980338	2942429	2942836	FAM136A_2	1	-	25500	2942429	2942836	1	1	407
JH980462	11043	11450	FAM136A_3	1	+	25500	11043	11450	1	1	407
JH980307	29683571	29967676	FAM13A_1	1	-	25500	29683571	29967676	18	11639219284829535e70	1259819483958322e31
JH980294	24502730	24567297	FAM13B_1	1	-	25500	24502730	24567297	17	13141425545237637e58	12298928395832306e27
JH980301	49351104	49488120	FAM13C_1	1	-	25500	49351104	49488120	11	13299433957461178e32	12210720095212802e14
JH980293	45100282	45119214	FAM149A_1	1	+	25500	45100282	45119214	7	1109133265340608e11	1071409516718811e4
JH980301	65150003	65179822	FAM149B1_1	1	+	25500	65150003	65179822	10	11086312021141191e29	13114065164176893e10
JH980298	72895518	72901059	FAM151A_1	1	+	25500	72895518	72901059	7	1907280036424326e8	14015816414013751e3
JH980308	20620957	20655620	FAM151B_1	1	-	25500	20620957	20655620	5	12035424934286826e4	158134218155134
JH980311	19757082	20546845	FAM155A_1	1	-	25500	19757082	20546845	4	157562789267789600	287164320173
JH980422	2229489	2230438	FAM155B_1	1	-	25500	2229489	2230438	2	1780	383170
JH980326	9117738	9228028	FAM160A1_1	1	+	25500	9117738	9228028	11	11151634825370932e35	10162915589167773e14
JH980431	1420722	1435786	FAM160A2_1	1	-	25500	1420722	1435786	11	12905321863327639e29	3591611798661648e15
JH980301	14415444	14445607	FAM160B1_1	1	-	25500	14415444	14445607	7	11956021841320992e10	1011011402931251e4
JH980744	2032	15695	FAM160B1_2	1	+	25500	2032	15695	8	11762243248438247e14	17910112529311314e7
JH980320	9720266	9730385	FAM160B2_1	1	+	25500	9720266	9730385	14	13775485250515726e37	7417310112519412e23
JH980337	10067502	10090434	FAM161A_1	1	+	25500	10067502	10090434	6	110275136261389e11	122197185179101140
JH980307	12986991	12987952	FAM161A_2	1	-	25500	12986991	12987952	3	1711870	17310192
JH980297	56955460	56961137	FAM161B_1	1	-	25500	56955460	56961137	5	1291152722855217	101164122332461
JH980355	662171	668281	FAM162A_1	1	+	25500	662171	668281	2	16004	125107
JH980321	27623404	27623847	FAM162A_2	1	+	25500	27623404	27623847	2	1175	152269
JH980303	48100736	48109829	FAM162B_1	1	-	25500	48100736	48109829	3	138229005	959589
JH980318	18046835	18047964	FAM163A_1	1	-	25500	18046835	18047964	3	12561038	24810492
JH980382	2903119	2903882	FAM163B_1	1	+	25500	2903119	2903882	2	1366	92398
JH980382	551236	551996	FAM166A_1	1	+	25500	551236	551996	2	1681	21280
JH980356	10830950	10832302	FAM166B_1	1	-	25500	10830950	10832302	5	13033965861129	867710450224
JH980320	20715507	20741740	FAM167A_1	1	-	25500	20715507	20741740	2	126052	260182
JH980313	12358520	12359620	FAM167B_1	1	-	25500	12358520	12359620	2	1886	227215
JH980327	2194531	2262453	FAM168A_1	1	-	25500	2194531	2262453	6	1158932349071185e7	1101401371258068
JH980336	2677921	2678473	FAM168A_2	1	-	25500	2677921	2678473	2	1223	95330
JH980309	40891519	40915680	FAM168B_1	1	+	25500	40891519	40915680	4	1226962295724052	68140179110
JH980308	27120710	27178607	FAM169A_1	1	+	25500	27120710	27178607	8	14497625210488295e17	13195861701791252e5
JH980334	2543395	2550840	FAM169B_1	1	+	25500	2543395	2550840	2	17264	179182
JH980294	2620566	2625949	FAM170A_1	1	+	25500	2620566	2625949	3	146325304	7463880
JH980412	752762	753313	FAM170B_1	1	-	25500	752762	753313	2	1256	212296
JH980377	2140882	2215304	FAM171A1_1	1	-	25500	2140882	2215304	9	11961162233856953e19	9595053611311615e9
JH980319	31437940	31443793	FAM171A2_1	1	-	25500	31437940	31443793	10	13857031048218726e18	33528732639212507e12
JH980302	12557544	12609608	FAM171B_1	1	+	25500	12557544	12609608	10	1380183908939981e30	8623389158164119e12
JH980308	4039325	4512389	FAM172A_1	1	+	25500	4039325	4512389	10	19392181708476296e33	10410298651852179e10
JH980314	29229261	29230580	FAM173A_1	1	+	25500	29229261	29230580	5	154975410421183	15810714362137
JH980296	89015349	89027192	FAM173B_1	1	+	25500	89015349	89027192	3	194611689	200140155
JH980317	35769652	35793119	FAM174A_1	1	-	25500	35769652	35793119	2	123385	13783
JH980334	9844988	9863846	FAM174B_1	1	+	25500	9844988	9863846	2	118725	122134
JH980297	16658737	16673324	FAM177A1_1	1	+	25500	16658737	16673324	4	17687905314451	1676598137
JH980311	43588450	43708962	FAM178B_1	1	+	25500	43588450	43708962	5	12969570038119966e6	1046817674152
JH980321	28238637	28243370	FAM180A_1	1	-	25500	28238637	28243370	2	14633	329101
JH980324	25405300	25405936	FAM180B_1	1	+	25500	25405300	25405936	2	1245	71392
JH980297	78027004	78027909	FAM181A_1	1	+	25500	78027004	78027909	3	1406634	302203272
JH980327	11543855	11544223	FAM181B_1	1	-	25500	11543855	11544223	2	1175	170194
JH980298	85393478	85399005	FAM183A_1	1	-	25500	85393478	85399005	3	136515391	10159137
JH980303	50308400	50417799	FAM184A_1	1	-	25500	50308400	50417799	17	11689484968331566e64	8095104119149188e33
JH980321	8487764	8540289	FAM184B_1	1	-	25500	8487764	8540289	13	13321416612418141e42	802091011409513e22
JH980305	13840555	13914346	FAM185A_1	1	-	25500	13840555	13914346	6	11972624299531675e9	891379513789287
JH980346	3089801	3113091	FAM186A_1	1	+	25500	3089801	3113091	5	1238687351082623200	22725192335185
JH980346	3997171	4006184	FAM186B_1	1	+	25500	3997171	4006184	5	11081427167118868	104224173467146
JH980400	1601099	1603491	FAM187B_1	1	-	25500	1601099	1603491	3	119022019	17332374
JH980366	602884	641455	FAM189A2_1	1	-	25500	602884	641455	7	12622990321823221e12	1.4030213113110712e+20
JH980385	1944118	1948869	FAM189B_1	1	-	25500	1944118	1948869	14	11985611190155917e34	11025169140771918e20
JH980312	28298583	28309023	FAM192A_1	1	+	25500	28298583	28309023	6	16221119356764773e4	1259811912565203
JH980389	2040829	2123645	FAM193A_1	1	-	25500	2040829	2123645	20	1100971951222048e80	928092230194221e40
JH980294	73221016	73234948	FAM193B_1	1	-	25500	73221016	73234948	10	17701003113819815e22	9577122833442392e11
JH980294	64129050	64153800	FAM196B_1	1	-	25500	64129050	64153800	3	12191623405	185711346
JH980325	7948320	7963747	FAM198A_1	1	-	25500	7948320	7963747	6	17682652141451506e6	20610412553622800
JH980326	16148648	16208660	FAM198B_1	1	-	25500	16148648	16208660	7	12702368075911759e13	20323021211615232e4
JH980462	619442	642517	FAM199X_1	1	+	25500	619442	642517	6	16005187411923418e8	194221146164266180
JH980304	52708742	53384851	FAM19A1_1	1	+	25500	52708742	53384851	3	1513970675985	113146125
JH980300	71297359	71447139	FAM19A2_1	1	+	25500	71297359	71447139	3	1148448149653	107152128
JH980298	2674738	2677120	FAM19A3_1	1	-	25500	2674738	2677120	3	114452270	128146113
JH980304	53629179	53753363	FAM19A4_1	1	-	25500	53629179	53753363	3	111112124066	125155119
JH980301	11123353	11143453	FAM204A_1	1	+	25500	11123353	11143453	5	116146091196512e4	1011018910747
JH980328	4253761	4254261	FAM206A_1	1	-	25500	4253761	4254261	1	1	500
JH980341	3623105	3628879	FAM206A_2	1	-	25500	3623105	3628879	5	123439938445701	134717413174
JH980304	39546735	39614908	FAM208A_1	1	-	25500	39546735	39614908	26	11721229161228429e99	7421216417910713e55
JH980359	2436048	2471252	FAM208B_1	1	+	25500	2436048	2471252	20	1241517563612101e75	10423619724828115e40
JH980329	12363633	12373990	FAM20A_1	1	+	25500	12363633	12373990	9	11281286652756183e17	18550749211618208e6
JH980318	18816841	18844985	FAM20B_1	1	-	25500	18816841	18844985	7	14857680471422004e11	2275919117011086300
JH980317	28712284	28713491	FAM20B_2	1	-	25500	28712284	28713491	5	1176345662792	146167314128416
JH980300	41275456	41276231	FAM210A_1	1	+	25500	41275456	41276231	2	1318	212458
JH980309	39092437	39121767	FAM210A_2	1	-	25500	39092437	39121767	4	1133412885529077	233107152254
JH980333	11296056	11296553	FAM210A_3	1	+	25500	11296056	11296553	1	1	497
JH980390	2741325	2741975	FAM212A_1	1	+	25500	2741325	2741975	1	1	650
JH980298	3995723	3996508	FAM212B_1	1	+	25500	3995723	3996508	2	1319	308467
JH980362	6321445	6332155	FAM213A_1	1	+	25500	6321445	6332155	5	1.1990721380511059e+17	17692140161101
JH980343	15371302	15371656	FAM213A_2	1	+	25500	15371302	15371656	2	1119	89236
JH980371	606389	606728	FAM213A_3	1	-	25500	606389	606728	2	1221	215119
JH980313	42930903	42933403	FAM213B_1	1	-	25500	42930903	42933403	6	1435629126820712400	11974745320371
JH980330	10842423	10873391	FAM214A_1	1	-	25500	10842423	10873391	15	17937799110327151e52	15229143681581103e24
JH980304	49260346	49261808	FAM214B_1	1	+	25500	49260346	49261808	6	113442278611481360	13128430635021888
JH980356	10404054	10406469	FAM214B_2	1	-	25500	10404054	10406469	8	1272529794108114e10	15217368158104597e5
JH980331	11624934	11628279	FAM216A_1	1	-	25500	11624934	11628279	3	129493212	104185134
JH980322	21492625	21492735	FAM216B_1	1	+	25500	21492625	21492735	1	1	110
JH980348	4302508	4303557	FAM217A_1	1	+	25500	4302508	4303557	5	1100478766955	5337428117995
AAIY02275152	232	780	FAM217A_2	1	+	25500	232	780	3	1259448	251179101
JH980356	9710203	9761851	FAM219A_1	1	-	25500	9710203	9761851	6	16101247156944057e4	155569510110159
JH980351	9889049	9891724	FAM219B_1	1	-	25500	9889049	9891724	3	119182590	1648686
JH980314	3884198	3884374	FAM220A_1	1	+	25500	3884198	3884374	1	1	176
JH980305	51591073	51605187	FAM221A_1	1	+	25500	51591073	51605187	5	136045436987214050	1761852068065
JH980331	2134881	2177846	FAM222A_1	1	+	25500	2134881	2177846	5	14166841938422474e4	86251281125584
JH980319	4929862	4942181	FAM222B_1	1	+	25500	4929862	4942181	3	11071611787	801067533
JH980293	21364776	21364898	FAM228A_1	1	+	25500	21364776	21364898	1	1	122
JH980293	21312590	21325028	FAM228B_1	1	+	25500	21312590	21325028	3	1394612335	19183104
JH980313	12251027	12251390	FAM229A_1	1	+	25500	12251027	12251390	2	1263	146101
JH980303	42596856	42599944	FAM229B_1	1	+	25500	42596856	42599944	2	12976	122113
JH980314	28956517	28962450	FAM234A_1	1	+	25500	28956517	28962450	2	15725	134209
JH980411	1920870	1940401	FAM234B_1	1	+	25500	1920870	1940401	12	19113773193663506e33	8629995188119144e17
JH980302	32853404	32853817	FAM237A_1	1	+	25500	32853404	32853817	1	1	413
JH980305	27333230	27333628	FAM237B_1	1	-	25500	27333230	27333628	1	1	398
JH980310	2186070	2186225	FAM240A_1	1	-	25500	2186070	2186225	1	1	155
JH980374	1838605	1838712	FAM240B_1	1	-	25500	1838605	1838712	1	1	107
JH980397	573661	579161	FAM32A_1	1	-	25500	573661	579161	4	1143851895427	655313774
JH980329	18542412	18579745	FAM35A_1	1	-	25500	18542412	18579745	11	1132092597326561e35	17917313719110725e13
JH980449	324446	325756	FAM3A_1	1	+	25500	324446	325756	6	12394746197931216	12259508612295
JH980295	69149800	69150501	FAM3B_1	1	-	25500	69149800	69150501	2	1263	86439
JH980294	88475943	88531257	FAM3B_2	1	-	25500	88475943	88531257	6	11434116514191231e9	861228938125149
JH980321	14305597	14329338	FAM3C_1	1	-	25500	14305597	14329338	6	1503070778440158e7	125865056122104
JH980304	41575709	41580924	FAM3D_1	1	-	25500	41575709	41580924	3	113275157	1227759
JH980355	7979250	7980542	FAM43A_1	1	-	25500	7979250	7980542	2	1445	416848
JH980313	24656409	24657338	FAM43B_1	1	-	25500	24656409	24657338	1	1	929
JH980301	10439716	10459948	FAM45A_1	1	-	25500	10439716	10459948	9	11334333347618e22	1709210710111314e8
JH980293	79773837	79776130	FAM46A_1	1	+	25500	79773837	79776130	3	1611521	29389773
JH980313	16668700	16668807	FAM47A_1	1	+	25500	16668700	16668807	1	1	107
JH980307	15184329	15211293	FAM47E_1	1	+	25500	15184329	15211293	3	11624326795	350149170
JH980458	767135	768010	FAM47E_2	1	+	25500	767135	768010	4	1169244796	506215880
JH980293	11781517	11815878	FAM49A_1	1	-	25500	11781517	11815878	10	1253276741056411e28	6268125801167715e9
JH980307	16406113	16406839	FAM49B_1	1	-	25500	16406113	16406839	4	1270426530	17012841197
JH980295	10313325	10342934	FAM49B_2	1	+	25500	10313325	10342934	10	16979934513629145e27	7111910413777117e9
JH980376	30157	33138	FAM49B_3	1	+	25500	30157	33138	2	12791	286191
JH980449	392091	403197	FAM50A_1	1	-	25500	392091	403197	11	1240396540712881e23	11071475674596866e7
JH980348	4447904	4448920	FAM50B_1	1	-	25500	4447904	4448920	2	1652	551365
JH980394	225241	225787	FAM50B_2	1	+	25500	225241	225787	2	1239	236308
JH980301	5936704	5951828	FAM53B_1	1	+	25500	5936704	5951828	5	1106147541489215e3	8666812592119
JH980294	24947824	24952052	FAM53C_1	1	+	25500	24947824	24952052	4	1227739694122	77782149107
JH980319	2604985	2612996	FAM57A_1	1	+	25500	2604985	2612996	4	1522969277737	838386275
JH980314	15759806	15761223	FAM57B_1	1	-	25500	15759806	15761223	3	15511185	266113233
JH980298	26248626	26291754	FAM69A_1	1	+	25500	26248626	26291754	4	1391614100542320	137107173809
JH980382	1787572	1790980	FAM69B_1	1	+	25500	1787572	1790980	3	119562600	140110809
JH980306	62502954	62509220	FAM69C_1	1	-	25500	62502954	62509220	4	1275756026055	125167344212
JH980294	48577440	48580524	FAM71B_1	1	-	25500	48577440	48580524	2	12510	167575
JH980300	27720053	27720517	FAM71C_1	1	-	25500	27720053	27720517	2	1304	236161
JH980297	49918186	49925799	FAM71D_1	1	+	25500	49918186	49925799	4	1233826717498	203254203116
JH980399	2081915	2097132	FAM71E2_1	1	-	25500	2081915	2097132	4	11271339215108	65221158110
JH980321	21797365	21819878	FAM71F1_1	1	+	25500	21797365	21819878	5	1267043781329222400	125185254110167
JH980321	21767807	21770148	FAM71F2_1	1	+	25500	21767807	21770148	3	121512217	15223125
JH980299	32622268	32624145	FAM72C_1	1	-	25500	32622268	32624145	2	11729	77149
JH980369	1641420	1643166	FAM76A_1	1	+	25500	1641420	1643166	3	114341649	32313198
JH980313	17380612	17400235	FAM76A_2	1	-	25500	17380612	17400235	7	181032486913123e12	831071378615515100
JH980328	16233501	16251677	FAM76B_1	1	+	25500	16233501	16251677	8	11215214933629914e15	625615220380138e4
JH980366	3143761	3158924	FAM78A_1	1	+	25500	3143761	3158924	2	114637	299527
JH980318	33409647	33511679	FAM78B_1	1	+	25500	33409647	33511679	2	1101515	263518
JH980330	17717728	17774830	FAM81A_1	1	+	25500	17717728	17774830	7	12316637481401223e14	2751161281101348e4
JH980308	2435856	2472093	FAM81B_1	1	-	25500	2435856	2472093	5	11946120991887036e3	128194107137239
JH980295	16542188	16555562	FAM83A_1	1	-	25500	16542188	16555562	5	13587212875212896	104140122167479
JH980293	103435478	103511320	FAM83B_1	1	-	25500	103435478	103511320	7	1325436883184602e9	30810140714091214e5
JH980296	27364042	27369328	FAM83C_1	1	-	25500	27364042	27369328	5	1328164719394775	245941122167512
JH980296	31150507	31177110	FAM83D_1	1	+	25500	31150507	31177110	4	1184332207425672	482167122932
JH980338	13968217	13970909	FAM83E_1	1	-	25500	13968217	13970909	4	150922862490	122167176203
JH980300	10120235	10147676	FAM83F_1	1	+	25500	10120235	10147676	5	1253247952703527400	224236167140260
JH980362	5779874	5807110	FAM83G_1	1	-	25500	5779874	5807110	8	1585363756513767e16	25447610458711926e7
JH980295	911107	915309	FAM83H_1	1	+	25500	911107	915309	11	12598911127136022e22	23919116711638655e16
JH980293	9435272	9436132	FAM84A_1	1	+	25500	9435272	9436132	1	1	860
JH980295	13688310	13689200	FAM84B_1	1	+	25500	13688310	13689200	1	1	890
JH980335	7405205	7405649	FAM89A_1	1	-	25500	7405205	7405649	3	197125	6223320
JH980354	2317311	2343499	FAM89A_2	1	+	25500	2317311	2343499	3	12592926127	23616462
JH980345	1381181	1381502	FAM89A_3	1	+	25500	1381181	1381502	2	1239	16783
JH980369	3692013	3692267	FAM89B_1	1	+	25500	3692013	3692267	1	1	254
JH980357	175688	190469	FAM8A1_1	1	+	25500	175688	190469	5	1100441219112866e5	71122122140140
JH980295	16035529	16064610	FAM91A1_1	1	-	25500	16035529	16064610	19	12987379143655027e67	18877122104149112e33
JH980307	39497778	39497942	FAM92A_1	1	+	25500	39497778	39497942	1	1	164
JH980295	45431023	45452230	FAM92A_2	1	-	25500	45431023	45452230	5	1241015701171692e4	13111012868236
JH980414	866137	882972	FAM96A_1	1	+	25500	866137	882972	5	1704590001470717e3	125164505092
JH980312	18562468	18564056	FAM96B_1	1	+	25500	18562468	18564056	4	12685821494	1347412595
JH980343	2893124	2893800	FAM98A_1	1	-	25500	2893124	2893800	3	1322588	31524489
JH980342	6668575	6701443	FAM98A_2	1	-	25500	6668575	6701443	10	13016137181780618e23	266257441941138e12
JH980306	52336089	52336925	FAM98B_1	1	+	25500	52336089	52336925	3	1281733	197251104
JH980360	6908456	6932732	FAM98B_2	1	+	25500	6908456	6932732	6	1853498211296017e8	71143137179116170
JH980400	741729	743769	FAM98C_1	1	-	25500	741729	743769	3	15341910	170113131
JH980299	5171798	5233833	FAN1_1	1	+	25500	5171798	5233833	16	12534723829111898e54	1192931414011014e30
JH980312	227526	254054	FANCA_1	1	+	25500	227526	254054	7	13537102161117712e13	9874711341135980
JH980335	12814929	12835657	FANCB_1	1	+	25500	12814929	12835657	3	12034320658	1198371
JH980384	3200182	3405833	FANCC_1	1	+	25500	3200182	3405833	6	14339148001740254e11	149809510117680
JH980304	3791061	3849208	FANCD2_1	1	-	25500	3791061	3849208	23	11197284737886409e89	10114674807712284e43
JH980304	3788006	3788539	FANCD2OS_1	1	+	25500	3788006	3788539	2	1259	254275
JH980434	420532	428195	FANCE_1	1	-	25500	420532	428195	6	11518338138026387e4	12265125146137218
JH980347	13658961	13660048	FANCF_1	1	-	25500	13658961	13660048	3	1774903	40483185
JH980356	10372371	10377372	FANCG_1	1	-	25500	10372371	10377372	10	1261767169426993e19	8680158296155137e12
JH980334	17231964	17317319	FANCI_1	1	+	25500	17231964	17317319	28	1478666167169e119	7171131158122128e57
JH980337	13986326	14052330	FANCL_1	1	+	25500	13986326	14052330	5	16013862718644417e4	831558311671
JH980297	26619973	26671960	FANCM_1	1	+	25500	26619973	26671960	27	1142167241968582e109	13137417377158137e57
JH980301	4903670	4923239	FANK1_1	1	-	25500	4903670	4923239	9	12206922980537064e16	4477143167656883e6
JH980309	12969172	13071157	FAP_1	1	+	25500	12969172	13071157	20	12381925217262349e82	8398927471119152e30
JH980347	4733773	4770009	FAR1_1	1	+	25500	4733773	4770009	10	11302218762207298e29	1881731821761167e13
JH980354	10213945	10214331	FAR1_2	1	+	25500	10213945	10214331	1	1	386
JH980299	73025517	73073446	FAR2_1	1	+	25500	73025517	73073446	7	11015117491212372e14	18818217611612514e4
JH980311	7966358	8229695	FARP1_1	1	+	25500	7966358	8229695	26	11481701701311745e134	1701044174981101e51
JH980302	64679762	64741909	FARP2_1	1	+	25500	64679762	64741909	14	1303443262533935e50	1077498110140101e23
JH980348	2600789	3116644	FARS2_1	1	-	25500	2600789	3116644	5	1217287439534475e9	134158128158377
JH980298	26305357	26306555	FARS2_2	1	+	25500	26305357	26306555	2	1438	350761
JH980397	4600311	4607734	FARSA_1	1	+	25500	4600311	4607734	13	12481270329003562e32	14613710111383132e18
JH980302	49351620	49411863	FARSB_1	1	-	25500	49351620	49411863	13	1179783595337699e45	14915511089832067e16
JH980329	770284	782659	FASN_1	1	+	25500	770284	782659	34	15661309155618614e121	1251521641941221e81
JH980304	19460310	19464457	FASTK_1	1	-	25500	19460310	19464457	10	1181370590902116e17	1041161349215821e12
JH980354	4161180	4162292	FASTK_2	1	+	25500	4161180	4162292	4	199442949	71278125164
JH980309	4872941	4904386	FASTKD1_1	1	+	25500	4872941	4904386	10	17351183651984819e28	35912527511395865e8
JH980302	32965137	32978045	FASTKD2_1	1	+	25500	32965137	32978045	6	1529156906233899e6	293110122131149100
JH980296	20471511	20473490	FASTKD5_1	1	+	25500	20471511	20473490	1	1	1979
JH980327	20880304	21484356	FAT3_1	1	+	25500	20880304	21484356	26	1190287376459449e135	32903146231420927e61
JH980369	3254293	3255464	FAU_1	1	-	25500	3254293	3255464	4	12498701098	1225614974
JH980361	6511942	6512334	FAU_2	1	-	25500	6511942	6512334	1	1	392
JH980298	2841987	2842355	FAU_3	1	-	25500	2841987	2842355	1	1	368
JH980340	4946450	5003820	FAXC_1	1	+	25500	4946450	5003820	6	1610316890273754e9	263137197221116300
JH980294	45549113	45564854	FAXDC2_1	1	-	25500	45549113	45564854	6	18511692217211887e5	14316710720312296
JH980329	5319295	5327732	FBF1_1	1	+	25500	5319295	5327732	8	1228510253965583e12	13189206107140194e5
JH980338	5543860	5548089	FBL_1	1	-	25500	5543860	5548089	7	11253211628113652e8	1461131311679574e3
JH980313	29334273	29368015	FBLIM1_1	1	-	25500	29334273	29368015	5	1501458691079933400	110119179161233
JH980300	4997851	5086093	FBLN1_1	1	-	25500	4997851	5086093	16	13154435263444235e59	13713114035011616e29
JH980304	35464733	35512283	FBLN2_1	1	+	25500	35464733	35512283	17	14996282078525898e60	4529217911017922e33
JH980297	76046563	76114992	FBLN5_1	1	-	25500	76046563	76114992	8	1901614738170662e19	1581941251221191e8
JH980322	26494203	26514875	FBLN7_1	1	+	25500	26494203	26514875	7	15013134471565818e13	13417912211913712e4
JH980330	6798990	7018770	FBN1_1	1	-	25500	6798990	7018770	62	Inf	38616123311913145e161
JH980294	13230545	13495640	FBN2_1	1	-	25500	13230545	13495640	65	Inf	37115823311912814e169
JH980439	928453	968703	FBN3_1	1	-	25500	928453	968703	14	1142160923718783e45	8365116104110652e22
JH980384	4138316	4169674	FBP1_1	1	+	25500	4138316	4169674	7	1178691934523163e15	17016192137134119e3
JH980345	6245427	6246337	FBP1_2	1	-	25500	6245427	6246337	4	1238535672	161182125239
JH980384	4184922	4284605	FBP2_1	1	+	25500	4184922	4284605	6	11829421094288263e9	17016192140137192
JH980314	15091364	15100685	FBRS_1	1	-	25500	15091364	15100685	16	1571672987192221e42	4558203838011672e22
JH980331	18645625	18684880	FBRSL1_1	1	+	25500	18645625	18684880	15	1721285238784917e50	8320023329320019e22
JH980426	2043457	2050928	FBXL12_1	1	+	25500	2043457	2050928	3	11556654	98133818
JH980305	13571146	13830953	FBXL13_1	1	+	25500	13571146	13830953	10	133025110138146e39	8089134981319813e10
JH980301	26098580	26100275	FBXL15_1	1	-	25500	26098580	26100275	3	17251544	188506152
JH980314	29208237	29211154	FBXL16_1	1	-	25500	29208237	29211154	6	1312690107222742800	1496283506407221
JH980317	26114187	26692510	FBXL17_1	1	+	25500	26114187	26692510	10	19102529632234505e32	9219112225413409e12
JH980314	3299232	3308437	FBXL18_1	1	-	25500	3299232	3308437	3	140539039	2271540167
JH980314	14819716	14836385	FBXL19_1	1	-	25500	14819716	14836385	10	12574542479612458e25	17622116115851218e12
JH980310	25752378	25815982	FBXL2_1	1	+	25500	25752378	25815982	14	11942492720227519e45	6253475874956597e16
JH980330	873504	874774	FBXL20_1	1	-	25500	873504	874774	3	1677996	662248275
JH980319	27112485	27192325	FBXL20_2	1	-	25500	27112485	27192325	15	1158431396875851e51	10421256446212871e17
JH980379	1188541	1189823	FBXL20_3	1	+	25500	1188541	1189823	3	1255454	233119829
JH980414	1365063	1367599	FBXL22_1	1	-	25500	1365063	1367599	2	12199	128338
JH980344	5197624	5211272	FBXL3_1	1	+	25500	5197624	5211272	4	14134597113008	332128170641
JH980340	5392281	5454234	FBXL4_1	1	+	25500	5392281	5454234	7	11148220257289082e14	5093472422157132e4
JH980321	6142495	6176582	FBXL5_1	1	-	25500	6142495	6176582	11	1535914661151771e34	741494971978015e15
JH980295	394331	396591	FBXL6_1	1	+	25500	394331	396591	8	12407859911179139e9	13116113110711025e7
JH980297	1037320	1038042	FBXL6_2	1	+	25500	1037320	1038042	1	1	722
JH980296	76252833	76544082	FBXL7_1	1	-	25500	76252833	76544082	3	111875291155	56061195
JH980312	18375941	18377678	FBXL8_1	1	-	25500	18375941	18377678	2	11592	971146
JH980341	15215112	15230972	FBXO10_1	1	+	25500	15215112	15230972	10	12380664177888918e25	5848331491377116e13
JH980299	13204802	13226293	FBXO11_1	1	+	25500	13204802	13226293	22	13027932843437247e78	1288014612883132e43
JH980400	190891	199025	FBXO17_1	1	+	25500	190891	199025	6	1256635651170888200	2489212295131143
JH980359	2624043	2627040	FBXO18_1	1	+	25500	2624043	2627040	2	12834	152164
JH980313	33218140	33220298	FBXO2_1	1	+	25500	33218140	33220298	5	154674814662028	16713195137131
JH980331	7124744	7149761	FBXO21_1	1	-	25500	7124744	7149761	12	16764859911284116e37	1761582091341761e19
JH980299	20055541	20073458	FBXO22_1	1	+	25500	20055541	20073458	7	13924863757711952e10	831378692164167400
JH980314	10408736	10415749	FBXO24_1	1	+	25500	10408736	10415749	9	11522169219512782e16	1851666823315812e10
JH980400	134975	139116	FBXO27_1	1	+	25500	134975	139116	2	14014	110128
JH980299	54167715	54185077	FBXO28_1	1	+	25500	54167715	54185077	5	17022116491696816e3	11014019433853
JH980298	66199686	66199886	FBXO28_2	1	-	25500	66199686	66199886	1	1	200
JH980317	588098	588337	FBXO3_1	1	-	25500	588098	588337	2	1103	50137
JH980324	10935234	10962688	FBXO3_2	1	-	25500	10935234	10962688	10	1201531546861791e25	6819111612283441e10
JH980303	23157064	23164118	FBXO30_1	1	+	25500	23157064	23164118	4	16559616858	6262541073197
JH980312	1526705	1542595	FBXO31_1	1	+	25500	1526705	1542595	10	1160636210930117e27	13417071741677406e9
JH980295	16289716	16326336	FBXO32_1	1	+	25500	16289716	16326336	9	17939891510578273e22	11310147929218218e6
JH980297	21179177	21196452	FBXO33_1	1	-	25500	21179177	21196452	6	11761307816684168e7	26968311310732392
JH980297	37329057	37331126	FBXO34_1	1	+	25500	37329057	37331126	4	12506941525	239431380545
JH980302	56458357	56544503	FBXO36_1	1	+	25500	56458357	56544503	3	17240385989	95107158
JH980294	37822806	37879301	FBXO38_1	1	+	25500	37822806	37879301	22	19855921629211034e85	12513116716413712e47
JH980303	18854102	18857436	FBXO38_2	1	-	25500	18854102	18857436	8	16301554172018214e11	6269051616844369e6
JH980410	2392148	2395634	FBXO39_1	1	+	25500	2392148	2395634	4	174228113374	737281182113
JH980428	1263719	1275044	FBXO4_1	1	+	25500	1263719	1275044	5	144676671685411170	20321874179176
JH980333	80215	85860	FBXO40_1	1	-	25500	80215	85860	5	13745398249365134	203209905146512
JH980293	26407244	26417657	FBXO41_1	1	-	25500	26407244	26417657	15	11601697202033344e41	6211016111695152e26
JH980313	28782711	28842993	FBXO42_1	1	+	25500	28782711	28842993	9	1947623627542376e24	24811913115511095e9
JH980295	38887146	38896748	FBXO43_1	1	+	25500	38887146	38896748	9	11693707241057117e13	12512529012280148e9
JH980313	33209040	33212183	FBXO44_1	1	-	25500	33209040	33212183	5	11104131315542880	15813599125263
JH980355	5768147	5780554	FBXO45_1	1	+	25500	5768147	5780554	3	1468712223	164350185
JH980338	10756365	10758225	FBXO46_1	1	-	25500	10756365	10758225	4	1101612261754	458179428107
JH980319	26885703	26911027	FBXO47_1	1	-	25500	26885703	26911027	9	17929869108131172e21	10115814314617613e8
JH980303	15293292	15298745	FBXO5_1	1	+	25500	15293292	15298745	4	111219295209	10459086245
JH980300	18542565	18566115	FBXO7_1	1	-	25500	18542565	18566115	7	1379469961007018e13	17017310171143166e3
JH980293	32502369	32532869	FBXO8_1	1	-	25500	32502369	32532869	4	11338276030172	185197116329
JH980293	105456362	105475919	FBXO9_1	1	-	25500	105456362	105475919	12	1306350915463623e33	10414995958911914e12
JH980329	17214594	17214788	FBXW10_1	1	-	25500	17214594	17214788	1	1	194
JH980294	66611117	66707756	FBXW11_1	1	-	25500	66611117	66707756	11	1984191248709853e30	15877113116251117e14
JH980294	66736757	66736843	FBXW11_2	1	-	25500	66736757	66736843	1	1	86
JH980358	8825521	8841958	FBXW2_1	1	-	25500	8825521	8841958	6	13117405758719294e5	28716786134194488
JH980301	26853481	26922371	FBXW4_1	1	+	25500	26853481	26922371	7	16436820562436792e11	1911319265140143400
JH980382	815135	815820	FBXW5_1	1	+	25500	815135	815820	3	1189477	104215209
JH980303	18535567	18538412	FBXW7_1	1	-	25500	18535567	18538412	4	132211362766	30512511380
JH980326	10213673	10300993	FBXW7_2	1	-	25500	10213673	10300993	11	1130931009970114e32	2.6620922717911312e+31
JH980331	6916885	7045372	FBXW8_1	1	+	25500	6916885	7045372	9	1216023716841273e27	2421041648615521e10
JH980397	4793110	4798117	FBXW9_1	1	+	25500	4793110	4798117	10	11355156232183425e20	17312812811380143e9
JH980299	33516336	33518606	FCAMR_1	1	-	25500	33516336	33518606	3	11121927	35107344
JH980385	6241549	6241752	FCER1A_1	1	+	25500	6241549	6241752	1	1	203
JH980420	2408181	2409400	FCER1G_1	1	+	25500	2408181	2409400	2	11164	9256
JH980297	57759466	57775678	FCF1_1	1	+	25500	57759466	57775678	6	11157209173481438e6	6871149688698
JH980338	5572261	5606789	FCGBP_1	1	-	25500	5572261	5606789	20	14165736585861029e76	2243831975755634e44
JH980318	39054642	39054851	FCGR2C_1	1	-	25500	39054642	39054851	1	1	209
JH980318	39115756	39116001	FCGR3A_1	1	+	25500	39115756	39116001	1	1	245
JH980338	14816719	14816988	FCGRT_1	1	+	25500	14816719	14816988	1	1	269
JH980296	600093	622139	FCHO1_1	1	+	25500	600093	622139	19	13147438596090997e71	1017714015210492e33
JH980308	29377879	29482541	FCHO2_1	1	-	25500	29377879	29482541	16	15850655010580107e58	16762200134152117e25
JH980294	28760559	28769985	FCHSD1_1	1	-	25500	28760559	28769985	15	11235155118662026e40	8921811686125162e24
JH980327	1604163	1866413	FCHSD2_1	1	-	25500	1604163	1866413	20	12197295339434468e81	8083131218176828e35
JH980299	33440222	33444360	FCMR_1	1	-	25500	33440222	33444360	2	14032	125107
JH980382	2133993	2138458	FCN2_1	1	-	25500	2133993	2138458	3	113584410	24513456
JH980385	4163395	4394333	FCRL5_1	1	-	25500	4163395	4394333	6	13332107500163434e12	116266275275287280
JH980318	39013765	39016885	FCRLA_1	1	-	25500	39013765	39016885	4	1110924593035	28128426686
JH980318	38994629	38997687	FCRLB_1	1	-	25500	38994629	38997687	5	110956114492805	104227287266254
JH980320	21260910	21289477	FDFT1_1	1	+	25500	21260910	21289477	8	12112036737812419e15	16415217912819117e7
JH980385	2020944	2025438	FDPS_1	1	+	25500	2020944	2025438	8	11913211425522734e12	14080119897474134e3
JH980328	1946306	1963650	FDX1_1	1	-	25500	1946306	1963650	3	1551317217	98128128
JH980426	1540264	1544683	FDX2_1	1	+	25500	1540264	1544683	3	140884265	10486155
JH980328	310399	315174	FDXACB1_1	1	+	25500	310399	315174	6	14152407290235924e3	83146203152284850
JH980329	6173770	6181637	FDXR_1	1	+	25500	6173770	6181637	11	13465368840584468e24	8310112211310112e15
JH980306	48099901	48120089	FECH_1	1	-	25500	48099901	48120089	9	1565436948337371e20	13159164107101101e9
JH980381	3511393	3513330	FEM1A_1	1	-	25500	3511393	3513330	2	11198	1148740
JH980351	3515396	3525008	FEM1B_1	1	+	25500	3515396	3525008	2	17985	2481628
JH980317	18081556	18101714	FEM1C_1	1	+	25500	18081556	18101714	2	118852	5421307
JH980388	5748504	5749643	FEN1_1	1	+	25500	5748504	5749643	1	1	1139
JH980317	25180662	25578919	FER_1	1	-	25500	25180662	25578919	16	1843211562115796e73	12515512292116115e28
JH980311	43872052	43927832	FER1L5_1	1	-	25500	43872052	43927832	24	12825508221115111e82	10783101140207193e46
JH980295	15792361	15921147	FER1L6_1	1	-	25500	15792361	15921147	37	11619111571150718e174	17998164239988915e87
JH980305	47067692	47068198	FERD3L_1	1	-	25500	47067692	47068198	3	1286409	2699298
JH980296	17289735	17335077	FERMT1_1	1	+	25500	17289735	17335077	14	12543614712117163e47	14921813421510105e24
JH980297	34636938	34729420	FERMT2_1	1	-	25500	34636938	34729420	14	11097146649115242e45	1701431222211071e25
JH980369	2284265	2300825	FERMT3_1	1	+	25500	2284265	2300825	15	15361575059636226e50	15823311616710414e26
JH980323	26301054	26311780	FES_1	1	+	25500	26301054	26311780	15	135426752896456e43	2451739818513711e26
JH980368	5473009	5486832	FETUB_1	1	-	25500	5473009	5486832	2	113687	137137
JH980302	45383301	45385594	FEV_1	1	-	25500	45383301	45385594	4	11093202220	10410433874
JH980379	1186770	1257482	FEZ1_1	1	-	25500	1186770	1257482	5	11823919950546865e4	628027298311
JH980342	9987701	10029824	FEZ2_1	1	-	25500	9987701	10029824	6	17676301773219937e8	6274266140113110
JH980321	15228311	15230518	FEZF1_1	1	-	25500	15228311	15230518	4	175610771423	353131137785
JH980304	45902929	45905746	FEZF2_1	1	-	25500	45902929	45905746	6	11126143718911987e4	25713413192446308
JH980400	1765751	1766614	FFAR2_1	1	+	25500	1765751	1766614	3	1205454	170212410
JH980400	1834642	1835610	FFAR2_2	1	+	25500	1834642	1835610	2	1901	44068
JH980301	34364673	34386274	FFAR4_1	1	-	25500	34364673	34386274	3	11023121042	383116560
JH980326	12905665	12912657	FGA_1	1	-	25500	12905665	12912657	6	11718237245446023e4	698311284140179100
JH980326	12879488	12886385	FGB_1	1	+	25500	12879488	12886385	7	18493077442652242e7	17918222711312528e4
JH980365	201867	257883	FGD1_1	1	+	25500	201867	257883	17	12037421078214608e64	3051731792878613e31
JH980299	75709940	75970853	FGD4_1	1	+	25500	75709940	75970853	15	1191499194130218e69	10118536595149152e25
JH980304	36702370	36852529	FGD5_1	1	+	25500	36702370	36852529	21	1970141116541782e93	2751132271011734e40
JH980300	32885173	32995306	FGD6_1	1	+	25500	32885173	32995306	20	17901321207743205e81	2364617311881166e36
JH980294	29972314	29979565	FGF1_1	1	-	25500	29972314	29979565	2	17151	188101
JH980308	56309424	56312024	FGF10_1	1	+	25500	56309424	56312024	2	12407	101194
JH980362	1096546	1099878	FGF11_1	1	+	25500	1096546	1099878	5	11862213628183264	18811310119768
JH980355	10739692	11027655	FGF12_1	1	+	25500	10739692	11027655	5	160035946142584e8	197110104197116
JH980367	6280767	6359289	FGF13_1	1	+	25500	6280767	6359289	5	1208676177687078400	17011098197134
JH980311	12161425	12405338	FGF14_1	1	-	25500	12161425	12405338	5	11671418900119407e7	134197101110191
JH980401	3676636	3689928	FGF16_1	1	+	25500	3676636	3689928	3	1954413051	245104242
JH980320	9671317	9673141	FGF17_1	1	+	25500	9671317	9673141	3	14021535	176107290
JH980294	65921832	65941993	FGF18_1	1	+	25500	65921832	65941993	3	11186519902	182107260
JH980369	6966984	6970815	FGF19_1	1	-	25500	6966984	6970815	3	133783638	179101194
JH980349	700607	795442	FGF2_1	1	+	25500	700607	795442	3	16888094654	110101182
JH980293	50388014	50397860	FGF20_1	1	+	25500	50388014	50397860	3	159879608	95104239
JH980338	14102507	14104440	FGF21_1	1	+	25500	14102507	14104440	4	194816531791	203101101143
JH980430	792538	795340	FGF22_1	1	-	25500	792538	795340	3	12712696	19198107
JH980452	1047534	1057057	FGF23_1	1	-	25500	1047534	1057057	3	126939312	434101212
JH980369	7057889	7058550	FGF4_1	1	-	25500	7057889	7058550	2	1561	173101
JH980307	19665675	19690357	FGF5_1	1	+	25500	19665675	19690357	3	1917924339	19798344
JH980452	1118608	1135060	FGF6_1	1	-	25500	1118608	1135060	3	11466516106	173101347
JH980301	26743006	26747431	FGF8_1	1	+	25500	26743006	26747431	3	132174139	149107287
JH980386	4327234	4377399	FGF9_1	1	-	25500	4327234	4377399	3	13636049891	242104275
JH980301	35898642	35898773	FGFBP3_1	1	+	25500	35898642	35898773	1	1	131
JH980293	67178984	67227886	FGFR1_1	1	-	25500	67178984	67227886	18	13776671105142326e55	17610113771122192e34
JH980303	2227630	2254434	FGFR1OP_1	1	-	25500	2227630	2254434	10	1968323357041237e26	719212895801349e7
JH980299	70640062	70654619	FGFR1OP2_1	1	+	25500	70640062	70654619	6	1181137516737937e6	134116143113113120
JH980330	4157661	4158417	FGFR1OP2_2	1	+	25500	4157661	4158417	2	1254	251503
JH980309	51571682	51572441	FGFR1OP2_3	1	+	25500	51571682	51572441	2	1347	344413
JH980454	341229	341855	FGFR1OP2_4	1	+	25500	341229	341855	2	1424	278203
JH980312	27785478	27786991	FGFR2_1	1	-	25500	27785478	27786991	5	16547409501326	28480110224188
JH980301	8323646	8447676	FGFR2_2	1	+	25500	8323646	8447676	17	13130448815652615e72	10726617012219413e33
JH980389	2870447	2878654	FGFR3_1	1	-	25500	2870447	2878654	13	12727879581326224e29	1051377112219112e20
JH980294	72761040	72767439	FGFR4_1	1	+	25500	72761040	72767439	15	15161210183521313e39	2541671221911432e28
JH980389	3765471	3768624	FGFRL1_1	1	-	25500	3765471	3768624	5	122957512162879	128152350284275
JH980326	12935611	12945313	FGG_1	1	-	25500	12935611	12945313	6	12959526866159306e4	17327818216417038
JH980378	4152373	4153465	FGG_2	1	+	25500	4152373	4153465	2	1467	461626
JH980298	66596595	67120824	FGGY_1	1	-	25500	66596595	67120824	13	19850810886811715e55	6898113741491071e19
JH980293	49413372	49427173	FGL1_1	1	+	25500	49413372	49427173	5	17862108611112612e3	17916186185152
JH980305	13966893	13967144	FGL2_1	1	-	25500	13966893	13967144	1	1	251
JH980313	17490066	17498730	FGR_1	1	+	25500	17490066	17498730	8	1829410044005949e12	10198101149143162e6
JH980311	7482100	7483109	FH_1	1	+	25500	7482100	7483109	2	1370	365640
JH980348	5872433	5909506	FH_2	1	+	25500	5872433	5909506	9	11020212930225182e24	13410717318216721e10
JH980294	71642043	71643468	FH_3	1	+	25500	71642043	71643468	2	1169	1641257
JH980345	13463531	13464751	FH_4	1	-	25500	13463531	13464751	1	1	1220
JH980313	29803174	29830131	FHAD1_1	1	-	25500	29803174	29830131	3	1329626833	24283125
JH980326	10916404	10953313	FHDC1_1	1	+	25500	10916404	10953313	14	1868193901600516e48	27562101839871104e20
JH980304	42799880	43110628	FHIT_1	1	-	25500	42799880	43110628	2	1310606	92143
JH980367	8897869	8901590	FHL1_1	1	-	25500	8897869	8901590	6	15011289197928485e3	80197185170179170
JH980311	34926605	34951168	FHL2_1	1	+	25500	34926605	34951168	5	11402221397225932e4	167173170185149
JH980313	5694057	5696727	FHL3_1	1	+	25500	5694057	5696727	5	1275194222222519	155173170185152
JH980340	8017881	8034843	FHL5_1	1	-	25500	8017881	8034843	4	160101208216784	158185170179
JH980312	18313762	18327687	FHOD1_1	1	+	25500	18313762	18327687	21	16673705174247578e76	20010468801079212e41
JH980306	27114372	27546262	FHOD3_1	1	+	25500	27114372	27546262	25	11255415069415807e127	107626510795111e54
JH980366	3488487	3512126	FIBCD1_1	1	+	25500	3488487	3512126	6	15147567016397228e7	47915214695179256
JH980324	3454155	3454793	FIBIN_1	1	+	25500	3454155	3454793	2	1205	191434
JH980369	3952699	3956707	FIBP_1	1	-	25500	3952699	3956707	10	1365543892104413e18	651108665110149e11
JH980331	1046984	1049356	FICD_1	1	+	25500	1046984	1049356	2	11297	3081076
JH980303	39984726	40135931	FIG4_1	1	+	25500	39984726	40135931	20	1270662986041741e86	6598122155501521e37
JH980337	878447	878596	FIGLA_1	1	+	25500	878447	878596	1	1	149
JH980309	11396714	11398966	FIGN_1	1	+	25500	11396714	11398966	1	1	2252
JH980323	15408065	15410095	FIGNL1_1	1	+	25500	15408065	15410095	4	185559808	773832181223
JH980405	1030293	1032244	FIGNL1_2	1	-	25500	1030293	1032244	5	12172945851710	21471263473242
JH980293	85744465	85863559	FILIP1_1	1	+	25500	85744465	85863559	6	162365721341121e14	2721761762342461e3
JH980315	6161227	6243355	FIP1L1_1	1	+	25500	6161227	6243355	13	11699717925184029e44	86621071316511e18
JH980314	11031449	11035212	FIS1_1	1	-	25500	11031449	11035212	4	141015933633	9510485131
JH980401	1412793	1413221	FIS1_2	1	-	25500	1412793	1413221	3	1159310	65146119
JH980297	4953800	4955027	FITM1_1	1	+	25500	4953800	4955027	2	1620	236608
JH980296	36925812	36930092	FITM2_1	1	-	25500	36925812	36930092	2	14111	611170
JH980399	2360412	2363590	FIZ1_1	1	-	25500	2360412	2363590	2	12922	236257
JH980324	13010262	13011227	FJX1_1	1	+	25500	13010262	13011227	1	1	965
JH980319	29397907	29406325	FKBP10_1	1	+	25500	29397907	29406325	8	13157463049155407e12	2421431901461881e8
JH980346	4649881	4651076	FKBP11_1	1	+	25500	4649881	4651076	4	13897341128	65833868
JH980346	4674147	4674365	FKBP11_2	1	+	25500	4674147	4674365	1	1	218
JH980305	58310110	58324477	FKBP14_1	1	-	25500	58310110	58324477	4	155181186314171	155128149197
JH980358	72060	123555	FKBP15_1	1	-	25500	72060	123555	23	16028685477648855e89	7431710712515516e44
JH980296	22417429	22419906	FKBP1A_1	1	+	25500	22417429	22419906	2	12350	116128
JH980313	26093702	26094029	FKBP1A_2	1	-	25500	26093702	26094029	1	1	327
JH980392	4309544	4309677	FKBP1A_3	1	+	25500	4309544	4309677	2	166	5968
JH980320	18006639	18006908	FKBP1B_1	1	-	25500	18006639	18006908	1	1	269
JH980293	21220532	21228660	FKBP1B_2	1	+	25500	21220532	21228660	3	169448004	47113125
JH980309	10097973	10098215	FKBP1B_3	1	+	25500	10097973	10098215	2	1193	11350
JH980384	406270	406500	FKBP1B_4	1	-	25500	406270	406500	1	1	230
JH980369	2317817	2318461	FKBP2_1	1	+	25500	2317817	2318461	3	1368592	14611353
JH980313	43533164	43533415	FKBP2_2	1	-	25500	43533164	43533415	1	1	251
JH980313	27825394	27826057	FKBP3_1	1	+	25500	27825394	27826057	3	1390512	386119152
JH980297	26606740	26618702	FKBP3_2	1	-	25500	26606740	26618702	6	12862326772528767e5	10465137107101108
JH980298	81482380	81482731	FKBP3_3	1	+	25500	81482380	81482731	2	1143	140209
JH980323	14935412	14935836	FKBP3_4	1	-	25500	14935412	14935836	1	1	424
JH980356	1137878	1138479	FKBP3_5	1	+	25500	1137878	1138479	2	1352	308250
JH980352	7322317	7322424	FKBP3_6	1	+	25500	7322317	7322424	1	1	107
JH980326	11069300	11070921	FKBP3_7	1	+	25500	11069300	11070921	3	113591524	2606598
JH980373	122472	123252	FKBP3_8	1	-	25500	122472	123252	3	1610722	29311059
JH980338	4661531	4666002	FKBP4_1	1	+	25500	4661531	4666002	7	1741165820483405e8	14314311915583183e3
JH980339	252737	318282	FKBP5_1	1	-	25500	252737	318282	10	1169052351243815e28	9523918583921521e11
JH980314	12962850	12971532	FKBP6_1	1	+	25500	12962850	12971532	6	17223407623182768e3	113104203119188130
JH980302	4249055	4258736	FKBP7_1	1	-	25500	4249055	4258736	4	1128883239470	158131158212
JH980313	45417075	45426362	FKBP8_1	1	+	25500	45417075	45426362	8	15438568060006934e12	17316789218173773e4
JH980305	61182653	61243830	FKBP9_1	1	+	25500	61182653	61243830	7	18222905234722425e11	7413414618515214e4
JH980348	12060977	12061780	FKBPL_1	1	-	25500	12060977	12061780	1	1	803
JH980338	11589987	11591484	FKRP_1	1	+	25500	11589987	11591484	2	1785	680713
JH980341	7046504	7079156	FKTN_1	1	-	25500	7046504	7079156	8	15733755696371496e16	2091281371251343e8
JH980385	1681533	1689932	FLAD1_1	1	+	25500	1681533	1689932	7	1420355716149633e9	2307461461041917e4
JH980362	4454740	4467469	FLCN_1	1	-	25500	4454740	4467469	12	17201213250734765e29	1971041311221161e18
JH980457	393405	393527	FLG_1	1	-	25500	393405	393527	1	1	122
JH980457	438522	443995	FLG2_1	1	-	25500	438522	443995	4	1518753945454	128295320
JH980379	6026730	6096344	FLI1_1	1	+	25500	6026730	6096344	7	11101516944294655e14	212152209626847520
JH980362	5545116	5556403	FLII_1	1	-	25500	5545116	5556403	30	1205355551727942e97	9568107107125618e63
JH980449	443259	461143	FLNA_1	1	-	25500	443259	461143	46	12895758841448222e179	188200218176131e119
JH980304	41002894	41089062	FLNB_1	1	+	25500	41002894	41089062	43	11977392994751236e191	25495149119771584e108
JH980321	21923483	21949608	FLNC_1	1	+	25500	21923483	21949608	46	14999642066356884e198	32324598149122736e116
JH980348	10792996	10802798	FLOT1_1	1	-	25500	10792996	10802798	10	1992148779638344e20	17013418215298115e9
JH980319	4811049	4828023	FLOT2_1	1	+	25500	4811049	4828023	11	1603387851353515e33	4798959512511911e13
JH980297	69735571	69737550	FLRT2_1	1	+	25500	69735571	69737550	1	1	1979
JH980296	7930651	7932597	FLRT3_1	1	+	25500	7930651	7932597	1	1	1946
JH980390	967207	1121303	FLT1_1	1	+	25500	967207	1121303	25	19452066723993254e116	9818813417011914e53
JH980390	1297010	1357456	FLT3_1	1	+	25500	1297010	1357456	16	17505233992933833e58	12214314316410712e30
JH980338	14764430	14765715	FLT3LG_1	1	+	25500	14764430	14765715	2	11146	47140
JH980294	75309756	75330218	FLT4_1	1	+	25500	75309756	75330218	27	17731206144218016e102	9524510716114015e60
JH980299	40624872	40651633	FLVCR1_1	1	+	25500	40624872	40651633	10	11031757761200327e24	71325605962104644e6
JH980297	58678403	58737788	FLVCR2_1	1	+	25500	58678403	58737788	7	1329173929950386e15	5901431407498101e3
JH980314	31517158	31524637	FLYWCH1_1	1	+	25500	31517158	31524637	6	1503319637216313e4	98293266257260260
JH980314	31517284	31517319	FLYWCH2_1	1	+	25500	31517284	31517319	1	1	35
JH980375	7073848	7076052	FMC1_1	1	-	25500	7073848	7076052	2	12068	200137
JH980360	1731170	2164721	FMN1_1	1	+	25500	1731170	2164721	22	11207136015107715e103	5279514334117312e40
JH980333	13815808	14222117	FMN2_1	1	-	25500	13815808	14222117	24	11974789407126597e120	8914695119591458e47
JH980319	32184408	32197749	FMNL1_1	1	+	25500	32184408	32197749	25	11375243127453166e90	8011674839210472e49
JH980309	23299831	23640290	FMNL2_1	1	-	25500	23299831	23640290	26	11155201442495232e108	8911398101164127e49
JH980346	3935560	3954428	FMNL3_1	1	+	25500	3935560	3954428	25	11719199949157625e97	8083778314910777e47
JH980318	27538783	27574562	FMO1_1	1	-	25500	27538783	27574562	7	15271704713148175e12	33835919714316124e4
JH980318	27603390	27641728	FMO2_1	1	-	25500	27603390	27641728	8	14262681711657166e17	1557135620314016e7
JH980318	27757334	27782492	FMO3_1	1	-	25500	27757334	27782492	7	13644619110183104e12	3353532001431612e5
JH980436	533705	565424	FMO5_1	1	-	25500	533705	565424	9	18585611201712125e20	4726035680101139e9
JH980299	29210316	29216671	FMOD_1	1	-	25500	29210316	29216671	2	15403	35953
JH980398	640781	681353	FMR1_1	1	+	25500	640781	681353	17	1147601908220975e65	5053927114992117e26
JH980302	41440383	41512554	FN1_1	1	-	25500	41440383	41512554	43	13280406460438544e188	6898122161143145e104
JH980329	366091	374121	FN3K_1	1	-	25500	366091	374121	5	11343398261957894	33812280152137
JH980329	387738	393434	FN3KRP_1	1	-	25500	387738	393434	6	14541733276731097e3	3351198692149143
JH980366	4493288	4608136	FNBP1_1	1	+	25500	4493288	4608136	14	12180323187422671e53	11359146591041253e23
JH980298	25406759	25464743	FNBP1L_1	1	-	25500	25406759	25464743	14	12478556160168479e45	17614992131107177e22
JH980324	25528108	25559955	FNBP4_1	1	-	25500	25528108	25559955	17	11331703173067502e60	8915514915213718e33
JH980303	8787383	8865324	FNDC1_1	1	-	25500	8787383	8865324	22	11016248265651253e86	11312216180107226e45
JH980408	438012	438854	FNDC11_1	1	-	25500	438012	438854	1	1	842
JH980310	31148228	31422320	FNDC3B_1	1	-	25500	31148228	31422320	26	19225106602442446e115	30812816718227846e53
JH980313	11861736	11865301	FNDC5_1	1	+	25500	11861736	11865301	4	171912403432	11020089134
JH980298	7655813	7672334	FNDC7_1	1	-	25500	7655813	7672334	8	11747263141686025e15	26325125125725425e7
JH980319	10475975	10481643	FNDC8_1	1	+	25500	10475975	10481643	4	110331195433	62101161236
JH980294	48789183	48789791	FNDC9_1	1	-	25500	48789183	48789791	1	1	608
JH980294	16807622	16916447	FNIP1_1	1	-	25500	16807622	16916447	20	1192626348117958e76	7411620016428777e36
JH980326	16648023	16734993	FNIP2_1	1	+	25500	16648023	16734993	18	15218138331403402e68	11695104689574132e31
JH980320	4577755	4613659	FNTA_1	1	+	25500	4577755	4613659	9	15679127321475907e23	628611311312515e8
JH980456	305960	306557	FNTA_2	1	-	25500	305960	306557	3	1306464	30292134
JH980297	47485668	47485811	FNTB_1	1	+	25500	47485668	47485811	1	1	143
JH980317	13729624	13992069	FOCAD_1	1	+	25500	13729624	13992069	38	153597631211624e197	53741551079220933e85
JH980327	886758	886829	FOLR1_1	1	+	25500	886758	886829	1	1	71
JH980316	108924	109374	FOLR1_2	1	-	25500	108924	109374	2	1233	227218
JH980327	967038	967199	FOLR2_1	1	+	25500	967038	967199	1	1	161
JH980307	42893711	42893872	FOPNL_1	1	+	25500	42893711	42893872	1	1	161
JH980314	28327245	28334613	FOPNL_2	1	+	25500	28327245	28334613	3	122037241	21583128
JH980365	5273222	5273614	FOPNL_3	1	-	25500	5273222	5273614	1	1	392
JH980297	58338927	58340477	FOS_1	1	+	25500	58338927	58340477	3	1685913	266110638
JH980297	59788201	59788341	FOS_2	1	+	25500	59788201	59788341	1	1	140
JH980369	3960520	3964969	FOSL1_1	1	-	25500	3960520	3964969	4	12868344232	248137110218
JH980342	911448	929882	FOSL2_1	1	+	25500	911448	929882	4	1112011543717920	89251110515
JH980297	19353424	19354746	FOXA1_1	1	-	25500	19353424	19354746	1	1	1322
JH980429	1275978	1277285	FOXA2_1	1	-	25500	1275978	1277285	1	1	1307
JH980338	10886672	10895376	FOXA3_1	1	+	25500	10886672	10895376	4	1771378968487	68176431218
JH980330	18250864	18251835	FOXB1_1	1	+	25500	18250864	18251835	1	1	971
JH980299	64919008	64919724	FOXC1_1	1	-	25500	64919008	64919724	2	1643	63574
JH980298	80804136	80804759	FOXD2_1	1	-	25500	80804136	80804759	1	1	623
JH980298	62310452	62311927	FOXD3_1	1	-	25500	62310452	62311927	2	11279	140197
JH980341	14010689	14010844	FOXE1_1	1	-	25500	14010689	14010844	1	1	155
JH980312	1889828	1892125	FOXF1_1	1	-	25500	1889828	1892125	2	11366	158932
JH980299	65210910	65214351	FOXF2_1	1	-	25500	65210910	65214351	2	13182	131260
JH980297	10065316	10066290	FOXG1_1	1	+	25500	10065316	10066290	1	1	974
JH980314	32306047	32307169	FOXH1_1	1	+	25500	32306047	32307169	6	1112320452821950	107116101101104160
AAIY02267434	2	1005	FOXH1_2	1	+	25500	2	1005	4	1201696828	107425110176
AAIY02267376	6233	7236	FOXH1_3	1	-	25500	6233	7236	4	1199379897	176110425107
JH980294	64412461	64415185	FOXI1_1	1	+	25500	64412461	64415185	4	114221652417	137434248308
JH980322	28509006	28514113	FOXI3_1	1	+	25500	28509006	28514113	3	144374590	26083518
JH980329	5138085	5141033	FOXJ1_1	1	+	25500	5138085	5141033	2	12407	497542
JH980323	29879142	29886569	FOXJ2_1	1	-	25500	29879142	29886569	9	11189186533804432e16	8668209101257206e7
JH980313	928235	1026937	FOXJ3_1	1	+	25500	928235	1026937	12	13125655995685238e39	4132674831011282e17
JH980314	2906725	2934561	FOXK1_1	1	+	25500	2906725	2934561	11	12184623564240917e34	12218215814319419e14
JH980329	464287	474921	FOXK2_1	1	-	25500	464287	474921	8	11545189227603477e13	19420629617619115e7
JH980312	1848109	1849136	FOXL1_1	1	-	25500	1848109	1849136	2	1546	122482
JH980352	8252719	8253907	FOXL2_1	1	+	25500	8252719	8253907	2	11112	42277
JH980338	4730259	4742518	FOXM1_1	1	-	25500	4730259	4742518	9	11635327484309602e15	12835319420017316e10
JH980325	6279062	6281287	FOXM1_2	1	+	25500	6279062	6281287	8	13685151081139914e10	29392445299116206e6
JH980383	5064460	5065889	FOXM1_3	1	+	25500	5064460	5065889	3	1901110	831014320
JH980319	5155927	5169124	FOXN1_1	1	-	25500	5155927	5169124	10	1.2652175288468756e+38	22750488206981318e11
JH980299	12537976	12564845	FOXN2_1	1	-	25500	12537976	12564845	3	1284026331	51871539
JH980297	73547033	73767725	FOXN3_1	1	-	25500	73547033	73767725	5	11544411273216445e7	5549565137539
JH980331	1688935	1716029	FOXN4_1	1	-	25500	1688935	1716029	8	16722669405849295e12	25739220698125105e5
JH980344	689303	796280	FOXO1_1	1	+	25500	689303	796280	3	1105638106715	209959263
JH980303	38880718	38973767	FOXO3_1	1	+	25500	38880718	38973767	3	19165391881	2092241169
JH980422	583932	589730	FOXO4_1	1	-	25500	583932	589730	5	143965553475653	434212392296146
JH980313	1961688	1982994	FOXO6_1	1	-	25500	1961688	1982994	3	172920894	344581413
JH980304	56377264	56645901	FOXP1_1	1	-	25500	56377264	56645901	17	15733123841362704e65	14016765441221047e27
JH980305	1833757	2124515	FOXP2_1	1	-	25500	1833757	2124515	15	13414835115364502e56	14016168122104742e23
JH980365	4255994	4262583	FOXP3_1	1	+	25500	4255994	4262583	11	17299331465161426e22	20610414311311385e13
JH980339	7639155	7673941	FOXP4_1	1	+	25500	7639155	7673941	16	1155832262323212e60	10195122891465013e24
JH980361	2241050	2242984	FOXR1_1	1	-	25500	2241050	2242984	3	112481861	23911374
JH980379	2442928	2448858	FOXRED1_1	1	+	25500	2442928	2448858	10	11126139136224006e20	22111011995104738e11
JH980300	14174230	14194192	FOXRED2_1	1	+	25500	14174230	14194192	7	13486773815696164e12	4312571641672392e5
JH980296	24110880	24111827	FOXS1_1	1	-	25500	24110880	24111827	1	1	947
JH980366	6788593	6795898	FPGS_1	1	-	25500	6788593	6795898	13	11583230833514388e32	4106571150140772e16
JH980298	49154313	49155737	FPGT_1	1	-	25500	49154313	49155737	2	11006	986419
JH980338	16997638	16998570	FPR1_1	1	+	25500	16997638	16998570	3	1160736	134218197
JH980338	16977547	16978446	FPR1_2	1	-	25500	16977547	16978446	3	1178481	152278419
JH980301	34219748	34246613	FRA10AC1_1	1	+	25500	34219748	34246613	11	1179120103273484e29	7495477783834411e8
JH980307	17262435	17621560	FRAS1_1	1	+	25500	17262435	17621560	63	Inf	10789158131801015e167
JH980301	31189327	31189998	FRAT2_1	1	-	25500	31189327	31189998	3	1178463	167200209
JH980317	8569171	8722432	FREM1_1	1	-	25500	8569171	8722432	29	11357318446273916e135	19712815271143207e67
JH980344	2622562	2822331	FREM2_1	1	-	25500	2622562	2822331	22	14122285317052672e85	25798143188125134e49
JH980303	46886905	47020446	FRK_1	1	-	25500	46886905	47020446	8	15733216108171634e17	18216417915816417e7
JH980405	85094	443190	FRMD3_1	1	-	25500	85094	443190	14	15045956122581362e54	5871286871896288e18
JH980377	529151	734402	FRMD4A_1	1	-	25500	529151	734402	22	12945312832513426e86	981289216736817e39
JH980304	54124609	54367282	FRMD4B_1	1	-	25500	54124609	54367282	23	13997817885748665e95	11913138947335127e41
JH980330	2029943	2375354	FRMD5_1	1	-	25500	2029943	2375354	15	13082501460176649e51	5751341077168989e19
JH980297	33397771	33440836	FRMD6_1	1	+	25500	33397771	33440836	13	11187816726178033e44	9889101741881556e17
JH980332	17495559	17496884	FRMD6_2	1	+	25500	17495559	17496884	5	11813234831129	152107158146197
JH980394	3202459	3282340	FRMD7_1	1	+	25500	3202459	3282340	13	13659337501398752e44	5610441749811015e16
JH980369	3518644	3533330	FRMD8_1	1	+	25500	3518644	3533330	12	1177238514092425e30	9216710156167123e16
JH980336	4010477	4094986	FRMPD3_1	1	+	25500	4010477	4094986	15	12542229904316867e54	5610413111614013e27
JH980335	15092949	15704384	FRMPD4_1	1	-	25500	15092949	15704384	16	11766765195621093e60	12899981311828914e29
JH980298	17505377	17556144	FRRS1_1	1	+	25500	17505377	17556144	10	1193170459594293e27	13198137182131116e9
JH980341	3455824	3470965	FRRS1L_1	1	+	25500	3455824	3470965	3	11151514972	86245170
JH980300	62939286	62946165	FRS2_1	1	-	25500	62939286	62946165	5	13122424954436816	95015815818565
JH980364	10017034	10018076	FRS2_2	1	+	25500	10017034	10018076	2	1143	140900
JH980339	7869139	7874053	FRS3_1	1	-	25500	7869139	7874053	7	19162593216183344e4	8652711911015518e3
JH980395	3586380	3837291	FRY_1	1	-	25500	3586380	3837291	52	11293313736151469e255	11314919116115209e126
JH980315	3972308	4110261	FRYL_1	1	-	25500	3972308	4110261	60	1922243612243133e289	2601851109815221e148
JH980302	8961232	8988954	FRZB_1	1	-	25500	8961232	8988954	6	1354339947840199e7	113682006844476
JH980295	44658056	44663853	FSBP_1	1	+	25500	44658056	44663853	2	15274	371524
JH980297	25935130	25937655	FSCB_1	1	-	25500	25935130	25937655	7	12864968291894207e5	50419532116119330
JH980369	4981776	4983459	FSCN1_1	1	-	25500	4981776	4983459	4	1105411041385	80947275299
JH980298	16878065	16878908	FSCN1_2	1	+	25500	16878065	16878908	3	1159332	155170512
JH980329	1162492	1168417	FSCN2_1	1	-	25500	1162492	1168417	5	135165414315102	74158119158824
JH980321	20806121	20812099	FSCN3_1	1	+	25500	20806121	20812099	5	11078458052705776	143698155176203
JH980381	3951920	3962653	FSD1_1	1	-	25500	3951920	3962653	11	12304472367278635e24	10789251801619522e12
JH980341	7092714	7146928	FSD1L_1	1	-	25500	7092714	7146928	11	12560907610057175e32	11389251101128982e13
JH980323	24792180	24827355	FSD2_1	1	+	25500	24792180	24827355	10	1799523987751574e26	4349523012215213e13
JH980324	7233747	7235668	FSHB_1	1	+	25500	7233747	7235668	2	11695	158227
JH980299	11643230	11927847	FSHR_1	1	+	25500	11643230	11927847	8	11374121974372002e26	1526871747168182e4
JH980360	8171887	8357615	FSIP1_1	1	-	25500	8171887	8357615	4	1130458174474185600	242107137128
JH980302	11687555	11689489	FSIP2_1	1	+	25500	11687555	11689489	4	13408261135	161458173800
JH980308	50232885	50236314	FST_1	1	-	25500	50232885	50236314	5	1867184525913239	77227221218191
JH980333	1289422	1302360	FSTL1_1	1	+	25500	1289422	1302360	6	12525512910181121e7	104134131116113120
JH980430	763846	766274	FSTL3_1	1	-	25500	763846	766274	3	13312244	227215185
JH980294	18582359	18717577	FSTL4_1	1	-	25500	18582359	18717577	11	13391121662096824e35	7011131011131342e17
JH980326	18956963	19656567	FSTL5_1	1	-	25500	18956963	19656567	12	1765278256210621e49	623122110149116e21
JH980294	82654983	82671539	FTCD_1	1	+	25500	82654983	82671539	11	11361343536974527e29	18212889176137136e13
JH980302	25474475	25501897	FTCDNL1_1	1	-	25500	25474475	25501897	4	1202422398127316	23313186107
JH980307	54381326	54381869	FTH1_1	1	-	25500	54381326	54381869	2	1434	428110
JH980322	19592048	19592300	FTH1_2	1	-	25500	19592048	19592300	3	1102182	987771
JH980451	224892	225167	FTH1_3	1	+	25500	224892	225167	3	166247	5917629
JH980341	5452164	5452706	FTH1_4	1	+	25500	5452164	5452706	1	1	542
JH980388	5994693	5995450	FTH1_5	1	-	25500	5994693	5995450	2	1609	287149
JH980311	3198022	3198565	FTH1_6	1	-	25500	3198022	3198565	2	177	74467
JH980311	24409626	24409880	FTH1_7	1	-	25500	24409626	24409880	2	1169	12886
JH980327	890201	890308	FTH1_8	1	-	25500	890201	890308	1	1	107
JH980304	13833005	13833064	FTH1_9	1	-	25500	13833005	13833064	1	1	59
JH980355	4354239	4354768	FTH1_10	1	-	25500	4354239	4354768	2	1184	181346
JH980355	8721837	8722034	FTH1_11	1	-	25500	8721837	8722034	1	1	197
JH980298	68552658	68552912	FTH1_12	1	-	25500	68552658	68552912	1	1	254
JH980298	74626300	74626496	FTH1_13	1	-	25500	74626300	74626496	1	1	196
JH980301	9815611	9816083	FTL_1	1	-	25500	9815611	9816083	3	150180	44128293
JH980298	12941479	12941832	FTL_2	1	+	25500	12941479	12941832	1	1	353
JH980435	1352949	1353353	FTMT_1	1	-	25500	1352949	1353353	2	1289	68116
JH980312	31339415	31671276	FTO_1	1	-	25500	31339415	31671276	9	11809242320472479e32	15212511914380147e8
JH980319	35474500	35481345	FTSJ3_1	1	-	25500	35474500	35481345	18	127545273816572e51	19192185988910112e27
JH980298	44591866	44623484	FUBP1_1	1	+	25500	44591866	44623484	18	16930869197479897e65	6589385368591578e30
JH980350	1400738	1402289	FUBP1_2	1	+	25500	1400738	1402289	5	139190311471499	34328117319453
JH980366	3786979	3840033	FUBP3_1	1	-	25500	3786979	3840033	18	11342380640314327e63	12571807471161919e27
JH980313	21282083	21293208	FUCA1_1	1	+	25500	21282083	21293208	6	12312568886649923e5	13113410416119196
JH980303	25803344	25818065	FUCA2_1	1	+	25500	25803344	25818065	6	14975026726577052e4	119185338212188130
JH980312	12308857	12317459	FUK_1	1	+	25500	12308857	12317459	17	13951204180720355e47	13174831161738614e30
JH980313	2709905	2710261	FUNDC1_1	1	+	25500	2709905	2710261	3	185157	8068200
JH980300	11753486	11753750	FUNDC1_2	1	+	25500	11753486	11753750	2	1146	92119
JH980300	54734375	54734686	FUNDC1_3	1	-	25500	54734375	54734686	2	1116	89196
JH980365	8856001	8874357	FUNDC1_4	1	+	25500	8856001	8874357	4	148801667618283	1586813474
JH980448	457730	462831	FUNDC2_1	1	+	25500	457730	462831	4	1170939605028	1527412874
JH980323	26292771	26298189	FURIN_1	1	+	25500	26292771	26298189	16	14796629511197149e41	17398981287489175e25
JH980305	51074260	51075601	FUS_1	1	+	25500	51074260	51075601	2	11160	119182
JH980314	14593373	14601724	FUS_2	1	-	25500	14593373	14601724	8	12699171169158122e10	1499812510112811e6
JH980338	14092830	14093297	FUT1_1	1	-	25500	14092830	14093297	1	1	467
JH980293	61037816	61141603	FUT10_1	1	-	25500	61037816	61141603	6	11422325397180972e8	1228083614013171
JH980301	65704687	65708608	FUT11_1	1	+	25500	65704687	65708608	3	18093788	707623134
JH980338	14049876	14050718	FUT2_1	1	+	25500	14049876	14050718	1	1	842
JH980328	17608328	17609326	FUT4_1	1	-	25500	17608328	17609326	2	1829	776170
JH980382	746451	747452	FUT7_1	1	+	25500	746451	747452	2	1466	461536
JH980297	48154106	48246405	FUT8_1	1	+	25500	48154106	48246405	6	13293365566709217e9	116236251176149310
JH980329	6456447	6458171	FUT8_2	1	-	25500	6456447	6458171	1	1	1724
JH980354	5132683	5133354	FUT8_3	1	+	25500	5132683	5133354	3	1295457	13192215
JH980340	8405381	8406457	FUT9_1	1	-	25500	8405381	8406457	1	1	1076
JH980338	15083066	15087968	FUZ_1	1	-	25500	15083066	15087968	9	19571463172127587e15	21862952001016888e6
JH980366	1038396	1053417	FXN_1	1	-	25500	1038396	1053417	3	1433414906	14992116
JH980325	22123048	22159715	FXR1_1	1	+	25500	22123048	22159715	16	1178510195106671e59	5092741499211616e23
JH980362	1246068	1256187	FXR2_1	1	-	25500	1246068	1256187	16	13966017891076145e42	9210492200197225e24
JH980400	1525850	1525903	FXYD1_1	1	+	25500	1525850	1525903	1	1	53
JH980400	1505585	1505659	FXYD3_1	1	+	25500	1505585	1505659	1	1	74
JH980400	1555290	1555370	FXYD5_1	1	+	25500	1555290	1555370	1	1	80
JH980400	1535167	1535632	FXYD7_1	1	+	25500	1535167	1535632	2	1425	8341
JH980296	51193106	51296344	FYB1_1	1	+	25500	51193106	51296344	8	1268769585977885e18	20348835315512514e7
JH980298	70279916	70370220	FYB2_1	1	+	25500	70279916	70370220	7	14912719631637092e3	4450418926110161
JH980310	2692370	2741085	FYCO1_1	1	+	25500	2692370	2741085	17	17299133691470617e63	10412810414389211e32
JH980303	42054990	42117747	FYN_1	1	-	25500	42054990	42117747	10	13788738139403376e29	20615874179167138e10
JH980293	24402542	24403457	FYTTD1_1	1	-	25500	24402542	24403457	3	1637749	52286167
JH980355	4831304	4856164	FYTTD1_2	1	-	25500	4831304	4856164	7	17485870110191106e12	95125746292113150
JH980371	2700712	2701641	FYTTD1_3	1	+	25500	2700712	2701641	3	1278553	275272377
JH980305	28280614	28282554	FZD1_1	1	+	25500	28280614	28282554	3	1250778	2455181163
JH980331	17490393	17491964	FZD10_1	1	+	25500	17490393	17491964	1	1	1571
JH980319	31619507	31621198	FZD2_1	1	+	25500	31619507	31621198	1	1	1691
JH980320	17508539	17604118	FZD3_1	1	+	25500	17508539	17604118	5	14701848539924962e4	1881941022230212
JH980327	15878244	15881916	FZD4_1	1	-	25500	15878244	15881916	2	13440	1328233
JH980302	34058757	34060511	FZD5_1	1	-	25500	34058757	34060511	1	1	1754
JH980295	35703058	35723760	FZD6_1	1	-	25500	35703058	35723760	5	119314308678520510	209134956194176
JH980302	28005915	28007570	FZD7_1	1	+	25500	28005915	28007570	1	1	1655
JH980314	13045548	13046690	FZD9_1	1	+	25500	13045548	13046690	1	1	1142
JH980381	4718280	4723727	FZR1_1	1	-	25500	4718280	4723727	13	11773707981399166e29	3898104233185103e17
JH980299	36951581	36951814	G0S2_1	1	+	25500	36951581	36951814	1	1	233
JH980297	12176374	12212913	G2E3_1	1	+	25500	12176374	12212913	12	13957433554169965e35	10110111917010712e19
JH980335	11606850	11608259	G3BP1_1	1	+	25500	11606850	11608259	3	1726898	685170512
JH980294	41462893	41479991	G3BP1_2	1	+	25500	41462893	41479991	11	1371041315912862e31	95891768992204e14
JH980446	737405	737738	G3BP1_3	1	+	25500	737405	737738	2	1230	101104
JH980307	14462418	14477256	G3BP2_1	1	-	25500	14462418	14477256	12	16251462260765805e31	272113131101986e16
JH980318	5383151	5383904	G3BP2_2	1	+	25500	5383151	5383904	3	1149677	10730877
JH980306	13043395	13044730	G3BP2_3	1	-	25500	13043395	13044730	3	1457764	452157572
JH980319	30347417	30355647	G6PC_1	1	+	25500	30347417	30355647	5	12461415661187722	218107107116509
JH980309	5465402	5471758	G6PC2_1	1	-	25500	5465402	5471758	5	11286334254786140	503116110107218
JH980319	31169214	31172560	G6PC3_1	1	+	25500	31169214	31172560	6	11667210123652658e4	21810189119143348
JH980324	15846567	15848108	G6PD_1	1	-	25500	15846567	15848108	1	1	1541
JH980449	302054	310983	G6PD_2	1	+	25500	302054	310983	11	15871621168537135e24	11910721215512596e12
JH980383	6139873	6141417	G6PD_3	1	+	25500	6139873	6141417	1	1	1544
JH980329	2259579	2269624	GAA_1	1	-	25500	2259579	2269624	19	12997881226258839e54	14016414314014923e38
JH980326	22309749	22453417	GAB1_1	1	+	25500	22309749	22453417	10	11018961182021224e38	7129318560286305e11
JH980327	6680332	6739954	GAB2_1	1	-	25500	6680332	6739954	10	11016255032855452e22	14012510189260957e10
JH980448	173416	206785	GAB3_1	1	-	25500	173416	206785	11	1171113533148272e34	11610198771825685e11
JH980299	56266142	56266471	GABARAP_1	1	-	25500	56266142	56266471	1	1	329
JH980352	4664105	4664305	GABARAP_2	1	+	25500	4664105	4664305	1	1	200
JH980362	809701	811520	GABARAP_3	1	-	25500	809701	811520	4	186711091731	621227789
JH980330	4435417	4435665	GABARAP_4	1	-	25500	4435417	4435665	1	1	248
JH980314	28222250	28222596	GABARAP_5	1	+	25500	28222250	28222596	1	1	346
JH980339	3122801	3123148	GABARAP_6	1	+	25500	3122801	3123148	1	1	347
JH980309	43325462	43325807	GABARAP_7	1	+	25500	43325462	43325807	2	1134	95212
JH980303	62179407	62179667	GABARAP_8	1	+	25500	62179407	62179667	1	1	260
JH980317	520658	520738	GABARAP_9	1	+	25500	520658	520738	1	1	80
JH980324	12256300	12256508	GABARAP_10	1	-	25500	12256300	12256508	2	181	71128
JH980450	469169	469231	GABARAPL1_1	1	-	25500	469169	469231	1	1	62
JH980299	27779577	27779926	GABARAPL2_1	1	-	25500	27779577	27779926	2	1153	149197
JH980312	11266153	11275348	GABARAPL2_2	1	-	25500	11266153	11275348	2	19023	89173
JH980303	42481475	42481657	GABARAPL2_3	1	-	25500	42481475	42481657	2	155	50128
JH980360	9519799	9519885	GABARAPL2_4	1	+	25500	9519799	9519885	1	1	86
JH980438	1194803	1225596	GABBR1_1	1	+	25500	1194803	1225596	18	19874289766481718e63	20618818213417005e32
JH980341	13396470	13664555	GABBR2_1	1	+	25500	13396470	13664555	18	14354381263104043e84	1341731016520024e35
JH980364	3592526	3629608	GABPA_1	1	+	25500	3592526	3629608	9	1132710245127102e24	7414683245194508e7
JH980299	5822565	5823625	GABPB1_1	1	-	25500	5822565	5823625	4	1259514966	2158938495
JH980330	8674020	8704920	GABPB1_2	1	-	25500	8674020	8704920	8	1604712166253752e19	14916118811914322e7
JH980294	87560861	87561961	GABPB1_3	1	-	25500	87560861	87561961	2	172	681029
JH980371	7775314	7776118	GABPB1_4	1	+	25500	7775314	7776118	5	1211388556737	16415512512768
JH980421	1372744	1393367	GABPB2_1	1	+	25500	1372744	1393367	7	11456216343911063e11	10716719415211318e4
JH980294	54329929	54395199	GABRA1_1	1	+	25500	54329929	54395199	9	1331817719306743e24	771136821880146e9
JH980315	1084149	1289468	GABRA2_1	1	-	25500	1084149	1289468	8	15026671166887074e20	2932121521408322e6
JH980398	4150388	4351564	GABRA3_1	1	-	25500	4150388	4351564	9	11014120523314759e27	3292121521408322e9
JH980315	2007618	2064154	GABRA4_1	1	-	25500	2007618	2064154	8	11356315276180637e19	26015214083218683e4
JH980294	54143788	54158937	GABRA6_1	1	+	25500	54143788	54158937	9	17052631293132955e17	11068218801461524e8
JH980315	2124355	2645649	GABRB1_1	1	+	25500	2124355	2645649	9	12827581923553759e26	7792682188313415e7
JH980294	53708329	53984065	GABRB2_1	1	-	25500	53708329	53984065	7	1415294519813396e19	344245152832186900
JH980313	43482569	43486743	GABRD_1	1	-	25500	43482569	43486743	8	16511111208025582e11	2842181551438622e6
JH980398	3991988	4004459	GABRE_1	1	-	25500	3991988	4004459	7	16189306126689172e7	152194152831436220
JH980315	842009	934475	GABRG1_1	1	-	25500	842009	934475	8	12639633925341704e19	20617615213483215e5
JH980294	54635116	54751504	GABRG2_1	1	+	25500	54635116	54751504	8	12325716099521457e19	14668218831371523e5
JH980294	65284829	65329589	GABRP_1	1	+	25500	65284829	65329589	8	11108713035183435e19	11968212861341553e5
JH980398	4657842	4671258	GABRQ_1	1	+	25500	4657842	4671258	7	18405934098751031e11	8321883131155231e3
JH980293	72679226	72705594	GABRR1_1	1	+	25500	72679226	72705594	8	13660658913242165e17	10768221801431518e5
JH980293	72608446	72639707	GABRR2_1	1	+	25500	72608446	72639707	9	1152901692818073e25	10768221831371523e8
JH980309	3611576	3657416	GAD1_1	1	-	25500	3611576	3657416	16	11608308055778055e55	17683107149806214e23
JH980409	2614282	2719315	GAD2_1	1	+	25500	2614282	2719315	16	1764985206672668e54	7459149233921131e24
JH980298	57012804	57015185	GADD45A_1	1	-	25500	57012804	57015185	4	1126417902341	11023610441
JH980381	5970534	5971561	GADD45B_1	1	-	25500	5970534	5971561	3	1346927	110230101
JH980384	498699	499290	GADD45G_1	1	+	25500	498699	499290	3	1189485	104212107
JH980397	4578093	4579825	GADD45GIP1_1	1	+	25500	4578093	4579825	2	11458	218275
JH980310	22824600	23005841	GADL1_1	1	-	25500	22824600	23005841	13	18456311433214961e55	17089200836211657e16
JH980389	3867440	3929159	GAK_1	1	+	25500	3867440	3929159	20	11131712993205997e79	8311314312589135e38
JH980369	6169180	6169233	GAL_1	1	+	25500	6169180	6169233	1	1	53
JH980423	2192106	2194151	GAL3ST1_1	1	+	25500	2192106	2194151	2	1910	1161136
JH980302	64872182	64873450	GAL3ST2_1	1	+	25500	64872182	64873450	3	1664943	170236326
JH980369	4136453	4139799	GAL3ST3_1	1	-	25500	4136453	4139799	3	15313222	425734125
JH980314	10151889	10156368	GAL3ST4_1	1	-	25500	10151889	10156368	4	145438904388	41357729692
JH980293	23003216	23004659	GALC_1	1	+	25500	23003216	23004659	3	1326908	317502536
JH980297	72358635	72400407	GALC_2	1	-	25500	72358635	72400407	14	16647735390561065e46	13780155176143855e21
JH980313	21333407	21335569	GALE_1	1	+	25500	21333407	21335569	9	12344328931271142e13	1191161101611077e8
JH980329	5456442	5462215	GALK1_1	1	+	25500	5456442	5462215	7	19951572181520584e7	16418811613418213e4
JH980330	7631004	7779552	GALK2_1	1	+	25500	7631004	7779552	7	11422217059747471e16	1.2289146982092001e+18
JH980342	12530705	12601742	GALM_1	1	+	25500	12530705	12601742	6	1101092718265213e10	1881588314017377
JH980312	789867	796331	GALNS_1	1	+	25500	789867	796331	9	14501099188521052e15	12271140688614098e6
JH980306	26491673	26530362	GALNT1_1	1	+	25500	26491673	26530362	11	18282142991791019e33	13717616420617016e15
JH980294	44756733	44880659	GALNT10_1	1	+	25500	44756733	44880659	2	1123790	140137
JH980304	20424939	20472121	GALNT11_1	1	+	25500	20424939	20472121	11	19975114682385633e33	2931251641252512e17
JH980341	13159244	13173359	GALNT12_1	1	-	25500	13159244	13173359	6	1325253237379867e6	122176119185188160
JH980309	21484390	21975537	GALNT13_1	1	-	25500	21484390	21975537	11	11834048611693549e41	13413795143176118e15
JH980342	4091342	4146982	GALNT14_1	1	-	25500	4091342	4146982	8	17081798295511283e16	15814677891288912e3
JH980310	6801808	6852059	GALNT15_1	1	+	25500	6801808	6852059	9	12248125158365856e24	2151642031671192e11
JH980297	52355622	52386805	GALNT16_1	1	+	25500	52355622	52386805	14	13060411347097313e45	1559868621228683e18
JH980314	6537318	6933095	GALNT17_1	1	-	25500	6537318	6933095	11	11457128452031925e38	12816792137185126e15
JH980347	2123905	2508448	GALNT18_1	1	-	25500	2123905	2508448	11	11196552698607395e40	14916192137185118e15
JH980354	3107431	3217797	GALNT2_1	1	-	25500	3107431	3217797	15	13379109701410218e54	1551191258089128e21
JH980309	8876481	8899995	GALNT3_1	1	+	25500	8876481	8899995	9	1324081991046611e23	5151701522361163e11
JH980300	40010670	40010786	GALNT4_1	1	+	25500	40010670	40010786	1	1	116
JH980309	18432889	18474392	GALNT5_1	1	-	25500	18432889	18474392	11	11023712599149789e34	16132311911913406e16
JH980346	2041715	2072297	GALNT6_1	1	+	25500	2041715	2072297	10	1358218751199452e29	4911701522331162e13
JH980293	31365056	31444401	GALNT7_1	1	+	25500	31365056	31444401	12	13987253883542662e39	48516413177185184e17
JH980441	53042	86006	GALNT8_1	1	+	25500	53042	86006	8	11544120583217011e19	15517018519711315e7
JH980331	18494711	18571611	GALNT9_1	1	-	25500	18494711	18571611	12	15251026222930933e34	14616792137182116e18
JH980304	20347975	20369427	GALNTL5_1	1	+	25500	20347975	20369427	6	1265066921578116e8	1581222515941113
JH980293	29813230	31118097	GALNTL6_1	1	+	25500	29813230	31118097	12	13823664771465207e58	14311013716418518e19
JH980403	1996965	2010465	GALR1_1	1	+	25500	1996965	2010465	4	1541611113274	53311965227
JH980329	5184066	5186455	GALR2_1	1	-	25500	5184066	5186455	2	12076	641314
JH980356	9939631	9942164	GALT_1	1	+	25500	9939631	9942164	9	13206538661074149e13	1677712853125132e7
JH980430	170801	173772	GAMT_1	1	+	25500	170801	173772	6	19581280190020768e3	1731496568107131
JH980312	5854559	5874812	GAN_1	1	-	25500	5854559	5874812	9	12691118312075129e22	1791101281341491e11
JH980369	800011	811546	GANAB_1	1	-	25500	800011	811546	22	1225414624883106e68	10710111311074767e41
JH980330	488909	557050	GANC_1	1	+	25500	488909	557050	17	11938904719495306e62	6211611615895173e30
JH980330	1157109	1157790	GAP43_1	1	+	25500	1157109	1157790	4	1319392497	16771101185
JH980331	13288744	13289365	GAP43_2	1	-	25500	13288744	13289365	4	1202466569	861559853
JH980362	9797231	9797701	GAPDH_1	1	-	25500	9797231	9797701	2	1436	33535
JH980313	3256509	3256904	GAPDH_2	1	+	25500	3256509	3256904	2	1232	191164
JH980323	28465914	28467331	GAPDH_3	1	+	25500	28465914	28467331	7	12815518099721144e4	20083152748010164
JH980400	1996997	2009442	GAPDHS_1	1	+	25500	1996997	2009442	9	14753504489149563e20	6595981048315216e5
JH980308	44711117	44711368	GAPT_1	1	-	25500	44711117	44711368	1	1	251
JH980418	40177	101048	GAPVD1_1	1	-	25500	40177	101048	26	1921301859806743e103	13719771215188155e55
JH980307	52834793	52843323	GAR1_1	1	+	25500	52834793	52843323	2	18385	113146
JH980306	23006660	23226299	GAREM1_1	1	-	25500	23006660	23226299	7	15982662194724122e13	5843021641172132e6
JH980293	23539948	23551409	GAREM2_1	1	+	25500	23539948	23551409	6	15869100211045212e8	14313417069250260
JH980366	7179804	7362546	GARNL3_1	1	-	25500	7179804	7362546	24	12789435166799392e98	1282151371221016e47
JH980305	58900849	58942092	GARS_1	1	+	25500	58900849	58942092	17	19765105541536408e63	16410410114380833e30
JH980345	3428959	3459812	GART_1	1	-	25500	3428959	3459812	21	1281123116373004e79	1851161401281373e42
JH980384	5450620	5451252	GAS1_1	1	+	25500	5450620	5451252	1	1	632
JH980347	13688609	13824548	GAS2_1	1	+	25500	13688609	13824548	7	19285458275951677e14	14312213762143107e3
JH980393	4155333	4159075	GAS2L1_1	1	+	25500	4155333	4159075	7	15441756194327003e7	5399210795446145e3
JH980319	10790582	10798535	GAS2L2_1	1	-	25500	10790582	10798535	8	11078123419273164e12	9898632319795108e6
JH980300	26712096	26731807	GAS2L3_1	1	-	25500	26712096	26731807	9	1661901297467018e18	24217931750143626e7
JH980311	28941671	28996162	GAS6_1	1	-	25500	28941671	28996162	11	11055334593691078e31	13722759167164193e14
JH980329	16657341	16949497	GAS7_1	1	+	25500	16657341	16949497	13	1191532235152247e57	18211992988911373e15
JH980312	58959	79463	GAS8_1	1	-	25500	58959	79463	9	18652343284230176e16	14665209861612061e7
JH980365	4785754	4789612	GATA1_1	1	-	25500	4785754	4789612	5	11030189121403648	371125146377212
JH980304	33992171	33998243	GATA2_1	1	-	25500	33992171	33998243	5	1834298447615846	296125146641227
JH980359	5261257	5278576	GATA3_1	1	+	25500	5261257	5278576	5	1257184251301717e3	239536143125281
JH980322	26643885	26644676	GATA3_2	1	+	25500	26643885	26644676	3	1480691	263137101
JH980320	21105105	21174163	GATA4_1	1	+	25500	21105105	21174163	6	15835059464655144e9	61116712586146176
JH980298	53712602	53714384	GATA4_2	1	+	25500	53712602	53714384	2	11562	110221
JH980408	1119214	1123338	GATA5_1	1	+	25500	1119214	1123338	2	13997	176128
JH980306	12102757	12131260	GATA6_1	1	+	25500	12102757	12131260	8	11159995019923509e13	11038010117012584e6
JH980305	29465248	29471849	GATAD1_1	1	+	25500	29465248	29471849	4	1135645136417	12859182185
JH980313	44706552	44714563	GATAD2A_1	1	-	25500	44706552	44714563	9	1204735383757544e17	1312271885617013e9
JH980385	431146	446943	GATAD2B_1	1	-	25500	431146	446943	10	1929120923116016e21	13111911020031415e13
JH980326	9249226	9316615	GATB_1	1	-	25500	9249226	9316615	9	1106401429216668e25	13119186113125953e7
JH980331	9989826	9995496	GATC_1	1	+	25500	9989826	9995496	2	15564	158107
JH980433	579489	581864	GATD1_1	1	-	25500	579489	581864	5	1615153517752299	11610411010477
JH980294	85224723	85233320	GATD3A_1	1	-	25500	85224723	85233320	4	1498260948545	9512211053
JH980307	14170665	14171245	GATM_1	1	-	25500	14170665	14171245	2	1159	152422
JH980330	3233225	3248883	GATM_2	1	-	25500	3233225	3248883	7	13049696572768537e9	1101161671341942e5
JH980303	7356236	7357387	GATM_3	1	+	25500	7356236	7357387	3	1312688	269149464
JH980385	1910479	1913807	GBA_1	1	-	25500	1910479	1913807	9	12196431092160318e14	10111916122423616e10
JH980356	10953825	10963947	GBA2_1	1	-	25500	10953825	10963947	17	13846931227155713e46	22121511614389163e32
JH980315	39797766	39911726	GBA3_1	1	-	25500	39797766	39911726	4	19514496584113728	200122785230
JH980316	28205786	28587843	GBE1_1	1	-	25500	28205786	28587843	16	1896131671362919e69	5311613418217014e29
JH980301	26130268	26242129	GBF1_1	1	-	25500	26130268	26242129	37	1986133717211958e151	27817911310113083e84
JH980366	1096638	1098448	GBGT1_1	1	+	25500	1096638	1098448	2	11134	134677
JH980298	30274268	30279638	GBP2_1	1	-	25500	30274268	30279638	5	1714314743625192	233140113128179
JH980298	30168472	30388796	GBP3_1	1	+	25500	30168472	30388796	8	12102742126612137e26	1791281131342453e8
JH980298	30137025	30151200	GBP4_1	1	+	25500	30137025	30151200	10	11292407643694516e22	1731281011374425e13
JH980304	19548686	19549231	GBX1_1	1	-	25500	19548686	19549231	3	1340439	33592107
JH980302	61241164	61241688	GBX2_1	1	-	25500	61241164	61241688	2	1340	335185
JH980307	10429247	10444432	GC_1	1	-	25500	10429247	10444432	7	11767487070079876e10	13198191134122211e3
JH980309	12800521	12803602	GCA_1	1	-	25500	12800521	12803602	2	12936	113146
JH980300	7838040	7844036	GCAT_1	1	+	25500	7838040	7844036	9	11346337340294306e16	12812810414315582e9
JH980321	20780410	20783476	GCC1_1	1	-	25500	20780410	20783476	2	12036	12921031
JH980311	31511515	31573006	GCC2_1	1	-	25500	31511515	31573006	20	11011612092129396e79	6820014019121815e40
JH980294	91087181	91087778	GCDH_1	1	+	25500	91087181	91087778	3	1113242	8395356
JH980397	4630820	4635408	GCDH_2	1	-	25500	4630820	4635408	9	11508192022682537e16	7115812810121214e9
JH980309	13106019	13109613	GCG_1	1	+	25500	13106019	13109613	3	120003488	161137107
JH980329	989829	992877	GCGR_1	1	-	25500	989829	992877	9	16659441098133116e14	16468621581649813e7
JH980360	9529368	9530560	GCHFR_1	1	+	25500	9529368	9530560	2	11077	95116
JH980323	20846689	20857024	GCK_1	1	+	25500	20846689	20857024	9	11567277133713688e17	15815511995981853e8
JH980293	105041134	105087642	GCLC_1	1	+	25500	105041134	105087642	16	12284323960283708e59	15211017910765129e27
JH980298	25014409	25032430	GCLM_1	1	+	25500	25014409	25032430	5	1136883631167217800	6589200116167
JH980293	105426205	105431258	GCM1_1	1	+	25500	105426205	105431258	4	1218948874971	254715983
JH980354	9217424	9226816	GCM2_1	1	-	25500	9217424	9226816	5	12252304138099344	72812810725450
JH980331	9693702	9744801	GCN1_1	1	-	25500	9693702	9744801	52	1779213226363156e230	12222798149951165e127
JH980371	7085040	7086278	GCNT1_1	1	+	25500	7085040	7086278	1	1	1238
JH980354	8877310	8989477	GCNT2_1	1	+	25500	8877310	8989477	3	1101371111980	92689188
JH980354	8917497	9036543	GCNT2_2	1	+	25500	8917497	9036543	2	1118886	935161
JH980354	8948154	8948864	GCNT2_3	1	+	25500	8948154	8948864	1	1	710
JH980330	17860396	17861673	GCNT3_1	1	+	25500	17860396	17861673	2	1784	776494
JH980308	26937498	26938730	GCNT4_1	1	+	25500	26937498	26938730	1	1	1232
JH980296	48290395	48296332	GCNT7_1	1	-	25500	48290395	48296332	3	137825237	21895701
JH980312	5977338	5984222	GCSH_1	1	+	25500	5977338	5984222	2	16790	6895
JH980371	2576460	2677774	GDA_1	1	+	25500	2576460	2677774	10	15693960240644226e30	11989170831101084e9
JH980295	65473557	65486212	GDAP1_1	1	-	25500	65473557	65486212	6	1128628985026117e7	38011392176191120
JH980296	36884692	36910631	GDAP1L1_1	1	+	25500	36884692	36910631	6	17303848511233123e7	15819117395113340
JH980299	6460129	6461305	GDAP2_1	1	-	25500	6460129	6461305	5	14636559731049	4016812268128
JH980387	3799648	3836969	GDAP2_2	1	-	25500	3799648	3836969	12	15495723611077152e37	14353140777414323e14
JH980358	9181224	9182138	GDAP2_3	1	+	25500	9181224	9182138	1	1	914
JH980314	25368810	25396871	GDE1_1	1	+	25500	25368810	25396871	6	11823321389241902e9	25717310183212144
JH980300	77748776	77755660	GDF11_1	1	-	25500	77748776	77755660	3	18716622	377395263
JH980425	1199751	1203548	GDF2_1	1	+	25500	1199751	1203548	4	115428543430	122191515368
JH980443	308359	309174	GDF3_1	1	+	25500	308359	309174	3	1367460	35686356
JH980296	27521913	27525608	GDF5_1	1	-	25500	27521913	27525608	2	13073	872623
JH980295	42797600	42815453	GDF6_1	1	+	25500	42797600	42815453	4	12501687617501	107134341353
JH980293	16685727	16686041	GDF7_1	1	+	25500	16685727	16686041	1	1	314
JH980294	18207638	18210212	GDF9_1	1	-	25500	18207638	18210212	4	16648862237	42214971338
JH980364	5096697	5097377	GDF9_2	1	+	25500	5096697	5097377	2	1295	65386
JH980449	405544	409368	GDI1_1	1	-	25500	405544	409368	11	12564116321053156e21	15250146170101121e13
JH980307	52137044	52138315	GDI2_1	1	+	25500	52137044	52138315	6	12104046908891076	206191283197146180
JH980304	39217175	39218687	GDI2_2	1	-	25500	39217175	39218687	5	166698611361409	6162374185104
JH980359	2478473	2498160	GDI2_3	1	-	25500	2478473	2498160	10	1.2364831666456881e+37	14650146170101123e11
JH980296	52982726	53013249	GDNF_1	1	+	25500	52982726	53013249	2	130048	149476
JH980319	15122077	15147516	GDPD1_1	1	-	25500	15122077	15147516	6	14052535403515478e5	1224756134119134
JH980422	1039853	1046922	GDPD2_1	1	-	25500	1039853	1046922	9	11761212545634817e16	14614923014380146e8
JH980327	5831842	5859257	GDPD4_1	1	-	25500	5831842	5859257	6	11053238072388526e8	155215507480143
JH980327	4063662	4107169	GDPD5_1	1	-	25500	4063662	4107169	12	12126479978238098e33	14311083149158215e16
JH980297	16289698	16290678	GDPGP1_1	1	+	25500	16289698	16290678	4	1343435688	24589173293
JH980298	35269093	35269906	GDPGP1_2	1	+	25500	35269093	35269906	2	1245	98569
JH980323	26484023	26485168	GDPGP1_3	1	-	25500	26484023	26485168	1	1	1145
JH980295	44841880	44854866	GEM_1	1	+	25500	44841880	44854866	5	113080451021612720	11319477203275
JH980297	45849844	45850613	GEM_2	1	-	25500	45849844	45850613	3	1149705	7755165
JH980297	20961582	20984392	GEMIN2_1	1	+	25500	20961582	20984392	9	15245915626988912e19	1527495561104768e5
JH980319	2616196	2619369	GEMIN4_1	1	-	25500	2616196	2619369	4	1139917682002	13733562151172
JH980294	45639762	45675635	GEMIN5_1	1	-	25500	45639762	45675635	24	1570195222883499e90	12277248149164253e51
JH980342	12670516	12674288	GEMIN6_1	1	+	25500	12670516	12674288	3	134053648	128233125
JH980338	9873618	9873974	GEMIN7_1	1	+	25500	9873618	9873974	2	1118	77239
JH980302	44489869	44490555	GEMIN8_1	1	+	25500	44489869	44490555	2	1316	101371
JH980293	13086366	13105813	GEN1_1	1	+	25500	13086366	13105813	14	12621553167121043e46	15818817610774917e20
JH980314	486465	494153	GET4_1	1	+	25500	486465	494153	9	12765336038004673e16	1437783149140141e6
JH980319	31921904	31928855	GFAP_1	1	-	25500	31921904	31928855	7	11817260030544554e8	894422112516198300
JH980314	30606836	30607377	GFER_1	1	+	25500	30606836	30607377	2	1330	68212
JH980328	12396331	12396492	GFER_2	1	-	25500	12396331	12396492	1	1	161
JH980298	26601287	26608000	GFI1_1	1	+	25500	26601287	26608000	6	13882745295735464e3	113182116134164180
JH980366	1237894	1243765	GFI1B_1	1	-	25500	1237894	1243765	6	11035265138275431e4	17620313727212898
JH980310	46134775	46183245	GFM1_1	1	-	25500	46134775	46183245	17	13341140524067753e59	12853161143167828e30
JH980308	27201988	27241084	GFM2_1	1	+	25500	27201988	27241084	17	1226426096063794e60	9512589866217683e27
JH980391	5114911	5225499	GFOD1_1	1	+	25500	5114911	5225499	2	1109672	251917
JH980312	17955702	17966071	GFOD2_1	1	+	25500	17955702	17966071	2	19474	257896
JH980337	2279524	2316037	GFPT1_1	1	+	25500	2279524	2316037	19	13329709912462143e72	10710712259134596e33
JH980294	75595978	75624439	GFPT2_1	1	+	25500	75595978	75624439	18	12083275057776463e64	104101122591346e33
JH980301	13139198	13382869	GFRA1_1	1	+	25500	13139198	13382869	6	11445177001209312e12	29380335113179104
JH980320	9254861	9371320	GFRA2_1	1	-	25500	9254861	9371320	8	11053698192911018e18	1195616714311035e6
JH980294	24859103	24871082	GFRA3_1	1	-	25500	24859103	24871082	5	13102826454511868	14010431489113
JH980296	19770109	19770939	GFRA4_1	1	+	25500	19770109	19770939	2	1688	287143
JH980293	103071960	103081858	GFRAL_1	1	-	25500	103071960	103081858	2	19567	242332
JH980338	14714342	14715086	GFY_1	1	+	25500	14714342	14715086	2	1545	161200
JH980300	7634760	7647475	GGA1_1	1	+	25500	7634760	7647475	14	1185322062956339e41	8374981251017713e19
JH980314	21427224	21450163	GGA2_1	1	+	25500	21427224	21450163	14	1267635904348624e43	8374981221048015e19
JH980329	5857712	5864235	GGA3_1	1	+	25500	5857712	5864235	15	11791418212224768e39	8374981221048015e22
JH980311	10611034	10611501	GGACT_1	1	-	25500	10611034	10611501	2	1196	116272
JH980305	58845747	58858843	GGCT_1	1	-	25500	58845747	58858843	4	154761295713080	1251439217
JH980372	8499889	8509671	GGCX_1	1	+	25500	8499889	8509671	15	1521659212745935e39	201161641677411e28
JH980295	77748693	77768706	GGH_1	1	+	25500	77748693	77768706	5	113992154651988e6	71143925962
JH980400	764553	767360	GGN_1	1	+	25500	764553	767360	8	12867699731357171e9	11014920035015813e7
JH980319	12525170	12546913	GGNBP2_1	1	-	25500	12525170	12546913	12	18801570180222957e30	2002481461281252e18
JH980295	78948335	78948913	GGPS1_1	1	-	25500	78948335	78948913	3	186499	7726380
JH980354	7129785	7138497	GGPS1_2	1	-	25500	7129785	7138497	3	112308645	7557168
JH980502	71376	71963	GGPS1_3	1	-	25500	71376	71963	3	1209334	71119254
JH980453	537263	537761	GGPS1_4	1	+	25500	537263	537761	2	1395	263104
JH980539	54563	55066	GGPS1_5	1	-	25500	54563	55066	3	1176301	125119203
JH980416	1974931	1984169	GGT1_1	1	+	25500	1974931	1984169	10	1280167937614163e20	13477155149137185e12
JH980416	2007129	2018393	GGT5_1	1	+	25500	2007129	2018393	8	15871412212930766e12	13119415814612817e6
JH980410	2503583	2507526	GGT6_1	1	+	25500	2503583	2507526	4	129929013810	212107902134
JH980296	26895135	26918288	GGT7_1	1	-	25500	26895135	26918288	14	16901811390249228e45	15210413411914985e21
JH980319	35532806	35533360	GH1_1	1	-	25500	35532806	35533360	2	1454	167101
JH980319	29697418	29700370	GHDC_1	1	-	25500	29697418	29700370	6	1406802119217572900	21586134194509244
JH980362	10021945	10036025	GHITM_1	1	+	25500	10021945	10036025	5	135399292976213950	12898110140110
JH980297	2070400	2071284	GHITM_2	1	+	25500	2070400	2071284	2	1646	643239
JH980378	1836199	1836991	GHITM_3	1	-	25500	1836199	1836991	2	1203	176590
JH982151	1177	2848	GHITM_4	1	+	25500	1177	2848	2	11601	9871
JH980428	2039969	2075179	GHR_1	1	+	25500	2039969	2075179	7	11215116628337151e14	891611797134417400
JH980296	29296643	29296744	GHRH_1	1	-	25500	29296643	29296744	1	1	101
JH980305	59342976	59345816	GHRHR_1	1	+	25500	59342976	59345816	3	119242707	9892134
JH980305	59348899	59350962	GHRHR_2	1	+	25500	59348899	59350962	2	11957	152107
JH980310	31092310	31095505	GHSR_1	1	+	25500	31092310	31095505	2	12891	791305
JH980362	5357220	5380719	GID4_1	1	+	25500	5357220	5380719	5	11577118712204283e4	6510710113159
JH980408	781062	783746	GID8_1	1	-	25500	781062	783746	4	15848952569	170197197116
JH980388	3918873	3937652	GIF_1	1	-	25500	3918873	3937652	8	12004714610093149e17	5911620317917913e7
JH980314	10488130	10494378	GIGYF1_1	1	-	25500	10488130	10494378	19	12364758261168162e53	13416116198164836e34
JH980302	58683735	58771801	GIGYF2_1	1	+	25500	58683735	58771801	22	11072713047183638e89	4112895113110472e44
JH980307	48765980	48780756	GIMD1_1	1	-	25500	48765980	48780756	2	114385	260392
JH980317	32659590	32674423	GIN1_1	1	+	25500	32659590	32674423	7	13755656689929267e9	14019129618217923e4
JH980378	3991650	3992771	GIN1_2	1	+	25500	3991650	3992771	2	1157	137965
JH980301	70371051	70371479	GINS1_1	1	-	25500	70371051	70371479	1	1	428
JH980312	2462452	2467045	GINS2_1	1	+	25500	2462452	2467045	3	127574472	11398122
JH980312	27186308	27193974	GINS3_1	1	-	25500	27186308	27193974	3	129227485	233230182
JH980320	2935309	2943725	GINS4_1	1	+	25500	2935309	2943725	6	16274958522081309e3	86113987410195
JH980319	24882371	24882505	GIP_1	1	+	25500	24882371	24882505	1	1	134
JH980397	3090144	3093330	GIPC1_1	1	+	25500	3090144	3093330	6	11102142622612829e4	28717017911380148
JH980298	44357669	44455542	GIPC2_1	1	-	25500	44357669	44455542	5	12712853763612462e4	137104158185104
JH980423	1725670	1726216	GIPC2_2	1	-	25500	1725670	1726216	2	1302	203245
JH980381	4653439	4658925	GIPC3_1	1	-	25500	4653439	4658925	6	1284548387841785300	1498011317918595
JH980338	10724322	10733110	GIPR_1	1	+	25500	10724322	10733110	8	12543329335743974e12	10795101128167447e4
JH980319	4091412	4098965	GIT1_1	1	+	25500	4091412	4098965	19	16518651356164816e54	12811610421595447e31
JH980331	2324451	2370999	GIT2_1	1	-	25500	2324451	2370999	17	15811664257884513e59	20965185718924817e27
JH980335	8812040	8812750	GJA1_1	1	-	25500	8812040	8812750	1	1	710
JH980303	53067214	53068359	GJA1_2	1	+	25500	53067214	53068359	1	1	1145
JH980386	5645507	5646754	GJA3_1	1	+	25500	5645507	5646754	4	13737691090	314308209158
JH980436	1219844	1220917	GJA5_1	1	-	25500	1219844	1220917	2	1364	317710
JH980436	1411818	1413089	GJA8_1	1	+	25500	1411818	1413089	3	14091177	36559095
JH980422	461209	462057	GJB1_1	1	-	25500	461209	462057	1	1	848
JH980386	5542315	5542992	GJB2_1	1	+	25500	5542315	5542992	1	1	677
JH980386	5503866	5504648	GJB6_1	1	+	25500	5503866	5504648	1	1	782
JH980293	74706271	74706897	GJB7_1	1	+	25500	74706271	74706897	1	1	626
JH980319	31829268	31830455	GJC1_1	1	-	25500	31829268	31830455	1	1	1187
JH980314	9921644	9922324	GJC3_1	1	-	25500	9921644	9922324	2	1331	293350
JH980360	2558187	2560304	GJD2_1	1	-	25500	2558187	2560304	2	12050	89368
JH980304	13417140	13417733	GJD4_1	1	+	25500	13417140	13417733	2	1322	239272
JH980373	3587540	3652418	GK_1	1	+	25500	3587540	3652418	17	11216014815223672e64	7777104806513711e23
JH980307	18655863	18657524	GK3P_1	1	-	25500	18655863	18657524	2	197	801565
JH980299	59505995	59506847	GKAP1_1	1	-	25500	59505995	59506847	5	1180393596779	134951469574
JH980299	71497859	71498746	GKAP1_2	1	-	25500	71497859	71498746	1	1	887
JH980313	88909	89622	GKAP1_3	1	-	25500	88909	89622	2	1550	125164
JH980399	3197636	3198381	GKAP1_4	1	+	25500	3197636	3198381	3	1366573	188113173
JH980405	680232	772930	GKAP1_5	1	-	25500	680232	772930	10	12572310257931303e26	47746865104149113e7
JH980337	2671638	2671769	GKN1_1	1	-	25500	2671638	2671769	1	1	131
JH980337	2692179	2696903	GKN2_1	1	+	25500	2692179	2696903	3	134924651	13716474
JH980349	11132774	11133313	GKN2_2	1	-	25500	11132774	11133313	1	1	539
JH980349	11137100	11137639	GKN2_3	1	-	25500	11137100	11137639	1	1	539
JH980349	11139006	11139545	GKN2_4	1	-	25500	11139006	11139545	1	1	539
JH980337	2711458	2711595	GKN3P_1	1	-	25500	2711458	2711595	1	1	137
JH980319	34262659	34262901	GKN3P_2	1	-	25500	34262659	34262901	1	1	242
JH980343	628567	638944	GLA_1	1	+	25500	628567	638944	7	13830606067018737e9	13417617686161193e3
JH980310	25495765	25495914	GLB1_1	1	-	25500	25495765	25495914	1	1	149
JH980302	45666696	45671184	GLB1L_1	1	-	25500	45666696	45671184	12	12593647021066195e25	9583110131116123e16
JH980380	6438055	6470927	GLB1L2_1	1	+	25500	6438055	6470927	14	12960364455977884e45	20668891109580685e16
JH980380	6282327	6292156	GLB1L3_1	1	+	25500	6282327	6292156	2	19714	131116
JH980305	35644127	35707256	GLCCI1_1	1	+	25500	35644127	35707256	7	12018138961404437e14	14086116152209121e3
JH980351	4458480	4468303	GLCE_1	1	+	25500	4458480	4468303	4	1159717508802	581149921022
JH980317	865918	896851	GLDC_1	1	-	25500	865918	896851	10	16272816488013251e25	140801739511014e12
JH980330	9682032	9748056	GLDN_1	1	+	25500	9682032	9748056	9	12932842648535225e24	36265107140128803e8
JH980366	6071562	6107588	GLE1_1	1	-	25500	6071562	6107588	15	1335131524853395e48	6565801041311883e22
JH980312	11907876	12032103	GLG1_1	1	+	25500	11907876	12032103	23	1205734677809383e107	1402188621520371e49
JH980300	75920945	75928468	GLI1_1	1	-	25500	75920945	75928468	12	13942140334440626e27	3891346266230164e18
JH980350	852329	916210	GLI2_1	1	-	25500	852329	916210	18	13408051096171122e57	3352332874821462e38
JH980323	8274159	8598085	GLI3_1	1	-	25500	8274159	8598085	17	13611129143531257e61	3206502396323294e35
JH980300	56230338	56254245	GLIPR1_1	1	-	25500	56230338	56254245	4	197801140923663	14983113245
JH980300	56314865	56328154	GLIPR1L2_1	1	-	25500	56314865	56328154	3	1328813126	104245164
JH980309	39082382	39082768	GLIPR2_1	1	+	25500	39082382	39082768	1	1	386
JH980341	16451897	16463922	GLIPR2_2	1	-	25500	16451897	16463922	4	190911147811916	15880101110
JH980345	6228717	6228952	GLIPR2_3	1	-	25500	6228717	6228952	2	1138	13498
JH980298	73847768	74171219	GLIS1_1	1	+	25500	73847768	74171219	12	12173712230882228e50	23913734153616116e16
JH980314	33475307	33478392	GLIS2_1	1	+	25500	33475307	33478392	6	1655913117113972200	170170176131116800
JH980382	5917892	6204832	GLIS3_1	1	-	25500	5917892	6204832	12	19182748545491619e42	13418217617695107e18
JH980382	6337374	6337763	GLIS3_2	1	-	25500	6337374	6337763	1	1	389
JH980298	26814926	26848624	GLMN_1	1	+	25500	26814926	26848624	14	1393822595081118e46	3812810710721808e20
JH980385	2929216	2931674	GLMP_1	1	-	25500	2929216	2931674	7	17648391447179422e6	1857118222420362e3
JH980339	3985603	3997135	GLO1_1	1	-	25500	3985603	3997135	5	154538353943911420	74896513783
JH980438	1146193	1147846	GLO1_2	1	+	25500	1146193	1147846	3	18191550	26344104
JH980319	2630645	2642580	GLOD4_1	1	-	25500	2630645	2642580	8	125822938438263e16	62113891341435994e3
JH980365	4813317	4827643	GLOD5_1	1	-	25500	4813317	4827643	3	1510214196	122149131
JH980339	4466528	4505330	GLP1R_1	1	+	25500	4466528	4505330	9	11956224547253253e24	1049515216468861e7
JH980329	16984017	17047704	GLP2R_1	1	-	25500	16984017	17047704	9	15623161272487733e23	1438314616192126e7
JH980294	41501588	41661608	GLRA1_1	1	-	25500	41501588	41661608	9	16536356124460443e24	31114621513483214e7
JH980335	12963131	13194379	GLRA2_1	1	-	25500	12963131	13194379	9	14244613097313252e31	27514921513483215e7
JH980293	32961900	33154116	GLRA3_1	1	-	25500	32961900	33154116	8	1195654805885088e24	2751431378322168e5
JH980462	188237	213089	GLRA4_1	1	-	25500	188237	213089	9	18071128041785617e23	1671462151438022e7
JH980326	15395259	15485614	GLRB_1	1	+	25500	15395259	15485614	9	1345803631048493e25	12810768227831373e8
JH980365	5659768	5660033	GLRX_1	1	+	25500	5659768	5660033	2	1129	119137
JH980318	2451679	2453899	GLRX2_1	1	+	25500	2451679	2453899	3	18532093	59179128
JH980301	1754602	1776205	GLRX3_1	1	-	25500	1754602	1776205	9	12197382843521365e16	9238565917320072e5
JH980297	79430832	79436987	GLRX5_1	1	+	25500	79430832	79436987	2	15980	290176
JH980302	16455228	16536269	GLS_1	1	+	25500	16455228	16536269	18	11635616805212491e69	11095122128771651e27
JH980300	76958460	76968138	GLS2_1	1	+	25500	76958460	76968138	15	15311224205122145e39	10112212877164595e20
JH980382	1093708	1094154	GLT6D1_1	1	-	25500	1093708	1094154	2	1178	146269
JH980390	5029093	5034584	GLT8D1_1	1	-	25500	5029093	5034584	8	1340530124914552e11	1641101701108312e6
JH980300	22759531	22788324	GLT8D2_1	1	+	25500	22759531	22788324	8	19617113561223909e18	8917011983113166e6
JH980331	2249150	2253251	GLTP_1	1	-	25500	2249150	2253251	4	1128033064043	15214913159
JH980410	252954	253695	GLTPD2_1	1	+	25500	252954	253695	3	1221398	116152344
JH980329	18629362	18670887	GLUD1_1	1	+	25500	18629362	18670887	13	1210142173524132e45	2907759629517914e16
JH980346	5444911	5446392	GLUD2_1	1	-	25500	5444911	5446392	1	1	1481
JH980318	13695463	13696607	GLUL_1	1	-	25500	13695463	13696607	3	1474816	434340329
JH980398	713581	714724	GLUL_2	1	-	25500	713581	714724	2	1740	131404
JH980388	2779396	2794662	GLYAT_1	1	-	25500	2779396	2794662	3	11208915187	39810780
JH980388	2807841	2813288	GLYAT_2	1	-	25500	2807841	2813288	2	15305	398143
JH980293	109336399	109352997	GLYATL3_1	1	-	25500	109336399	109352997	5	1365399201083316500	40412812510777
JH980390	4721485	4723999	GLYCTK_1	1	+	25500	4721485	4723999	5	1581127816582036	347155176374479
JH980337	1788081	1813065	GMCL1_1	1	-	25500	1788081	1813065	10	14166108381317218e28	891437113489866e8
JH980299	64208597	64771427	GMDS_1	1	+	25500	64208597	64771427	8	11337141444871457e26	9847861071941252e4
JH980313	16280674	16310121	GMEB1_1	1	-	25500	16280674	16310121	6	1832510672238733e9	698137161101116e3
JH980408	401573	409226	GMEB2_1	1	+	25500	401573	409226	8	11204246049955625e12	13192125104158134e6
JH980297	36332802	36332897	GMFB_1	1	-	25500	36332802	36332897	1	1	95
JH980298	55920100	55920525	GMFB_2	1	-	25500	55920100	55920525	1	1	425
JH980942	3564	10211	GMFB_3	1	+	25500	3564	10211	6	12078294636855381e4	984750807171
JH980338	5318843	5325461	GMFG_1	1	-	25500	5318843	5325461	6	1156852557763926500	717783534495
JH980313	44596425	44604529	GMIP_1	1	+	25500	44596425	44604529	15	11231159520532228e40	8912510783170134e25
JH980368	545357	550725	GMNC_1	1	+	25500	545357	550725	4	1238947525028	197119251341
JH980357	8928673	8931541	GMNN_1	1	+	25500	8928673	8931541	2	12759	77110
JH980302	45935576	45942673	GMPPA_1	1	+	25500	45935576	45942673	12	11541339168321842e27	3895104188591311e13
JH980390	2649550	2651543	GMPPB_1	1	-	25500	2649550	2651543	9	12145077078731205e12	12818212880155145e7
JH980391	1547986	1610746	GMPR_1	1	-	25500	1547986	1610746	8	1379860451812325e18	1791584111077176e5
JH980312	27397177	27398211	GMPR2_1	1	+	25500	27397177	27398211	2	1898	894137
JH980297	5035803	5041108	GMPR2_2	1	+	25500	5035803	5041108	9	1231251927203751e16	8611989173801104e7
JH980310	49240622	49293450	GMPS_1	1	-	25500	49240622	49293450	13	12582424873931182e41	9817313111612209e21
JH980443	4486	6024	GMPS_2	1	+	25500	4486	6024	1	1	1538
JH980381	5058475	5065266	GNA11_1	1	-	25500	5058475	5065266	6	11121146824162818e4	188152131125152160
JH980314	1565838	1589250	GNA12_1	1	-	25500	1565838	1589250	3	1116123291	56350122
JH980329	12648216	12692045	GNA13_1	1	-	25500	12648216	12692045	3	1627143603	56947227
JH980371	8023902	8256445	GNA14_1	1	-	25500	8023902	8256445	7	11714589580832244e12	18815213112515215e4
JH980381	5019625	5049319	GNA15_1	1	-	25500	5019625	5049319	6	1220845385090731e6	155131125149185150
JH980305	17008464	17089743	GNAI1_1	1	+	25500	17008464	17089743	8	15272152873610395e19	11347140155128127e6
JH980390	3100565	3117118	GNAI2_1	1	+	25500	3100565	3117118	8	11288313042132673e19	11647142163128127e6
JH980298	6714318	6721596	GNAI3_1	1	+	25500	6714318	6721596	3	167737154	44125125
JH980298	6735690	6782258	GNAI3_2	1	-	25500	6735690	6782258	8	17152769411173134e17	18815212812815514e6
JH980309	42828382	42971875	GNAL_1	1	+	25500	42828382	42971875	9	11938807212296311e28	5311695745611913e6
JH980312	29006725	29185406	GNAO1_1	1	-	25500	29006725	29185406	7	1325012798134062e15	18814913112815813e3
JH980371	8279746	8525588	GNAQ_1	1	-	25500	8279746	8525588	6	1733369324722221e11	188152134122152160
JH980367	4592526	4593166	GNAS_1	1	+	25500	4592526	4593166	3	1202564	13732977
JH980432	129866	181035	GNAS_2	1	-	25500	129866	181035	18	1459642895110013e58	14368131119567157e29
JH980432	192998	193738	GNAS_3	1	-	25500	192998	193738	3	1112496	101356245
JH980390	3060249	3064809	GNAT1_1	1	+	25500	3060249	3064809	8	12828299732263505e12	10147137158125132e6
JH980416	1587653	1598145	GNAZ_1	1	+	25500	1587653	1598145	2	110152	722341
JH980313	43693263	43725775	GNB1_1	1	+	25500	43693263	43725775	8	13593100051094624e18	5610168161652001e5
JH980324	23908467	23909464	GNB1_2	1	-	25500	23908467	23909464	6	1192277465659762	628318518295236
JH980301	72125288	72152182	GNB1L_1	1	+	25500	72125288	72152182	4	15681436826665	107122221230
JH980314	10482479	10484733	GNB2_1	1	+	25500	10482479	10484733	9	12924158479941258e12	5635107651616521e7
JH980323	28775727	28780770	GNB3_1	1	+	25500	28775727	28780770	8	11366155317041951e12	56107621616520004e4
JH980325	20517567	20541709	GNB4_1	1	-	25500	20517567	20541709	8	1562962586570816e16	10721220065161678e4
JH980330	10430247	10477459	GNB5_1	1	-	25500	10430247	10477459	8	11060513290152837e19	1769214612877591e5
JH980341	16371739	16406970	GNE_1	1	+	25500	16371739	16406970	11	13538101651392215e33	16444915221286209e15
JH980331	17630009	17630128	GNG10_1	1	-	25500	17630009	17630128	1	1	119
JH980305	30834942	30839076	GNG11_1	1	+	25500	30834942	30839076	2	14013	95122
JH980373	7230111	7230248	GNG11_2	1	-	25500	7230111	7230248	1	1	137
JH980298	56987027	56989880	GNG12_1	1	+	25500	56987027	56989880	2	12732	92122
JH980314	29310920	29311287	GNG13_1	1	-	25500	29310920	29311287	2	1270	9298
JH980297	33667268	33682555	GNG2_1	1	+	25500	33667268	33682555	2	115163	95125
JH980336	12436153	12436374	GNG3_1	1	+	25500	12436153	12436374	1	1	221
JH980354	6902078	6924889	GNG4_1	1	+	25500	6902078	6924889	2	122687	98125
JH980299	13598443	13598562	GNG5_1	1	+	25500	13598443	13598562	1	1	119
JH980298	36186708	36186836	GNG5_2	1	+	25500	36186708	36186836	1	1	128
JH980298	80448608	80448766	GNG5_3	1	+	25500	80448608	80448766	1	1	158
JH980445	1015645	1015770	GNG5_4	1	+	25500	1015645	1015770	1	1	125
JH980303	30782023	30782223	GNG5_5	1	+	25500	30782023	30782223	1	1	200
JH980317	26464216	26464419	GNG5_6	1	-	25500	26464216	26464419	1	1	203
JH980401	2971931	2972134	GNG5_7	1	-	25500	2971931	2972134	1	1	203
JH980307	36446890	36447093	GNG5_8	1	-	25500	36446890	36447093	1	1	203
JH980310	33965877	33966077	GNG5_9	1	+	25500	33965877	33966077	1	1	200
JH980295	35799687	35799851	GNG5_10	1	-	25500	35799687	35799851	1	1	164
JH980306	29207016	29207186	GNG5_11	1	-	25500	29207016	29207186	1	1	170
JH980331	14898572	14898703	GNG5_12	1	-	25500	14898572	14898703	1	1	131
JH980301	31766114	31766317	GNG5_13	1	-	25500	31766114	31766317	1	1	203
JH980300	26625915	26626031	GNG5_14	1	+	25500	26625915	26626031	1	1	116
JH980297	80929363	80929566	GNG5_15	1	+	25500	80929363	80929566	1	1	203
JH980381	5930710	5930832	GNG7_1	1	+	25500	5930710	5930832	1	1	122
JH980300	35558280	35558458	GNG8_1	1	+	25500	35558280	35558458	2	190	4189
JH980355	9197554	9197667	GNG8_2	1	-	25500	9197554	9197667	1	1	113
JH980338	11492755	11495937	GNG8_3	1	-	25500	11492755	11495937	2	13100	12583
JH980305	30820614	30825975	GNGT1_1	1	+	25500	30820614	30825975	2	15237	95125
JH980319	24634523	24635085	GNGT2_1	1	+	25500	24634523	24635085	2	1444	77119
JH980348	10624988	10634684	GNL1_1	1	-	25500	10624988	10634684	12	12053857611003645e25	16741140161179196e16
JH980313	6100237	6124062	GNL2_1	1	+	25500	6100237	6124062	14	12359376354809226e45	6283951401826816e22
JH980390	5022314	5027899	GNL3_1	1	+	25500	5022314	5027899	8	14457001700335738e10	56134921281079214e4
JH980365	42470	64520	GNL3L_1	1	-	25500	42470	64520	12	11248312573140474e39	1885335140140173e16
JH980517	146923	147771	GNL3L_2	1	-	25500	146923	147771	3	1307703	140320146
JH980339	9078421	9080972	GNMT_1	1	+	25500	9078421	9080972	6	11164171719472179e4	206125116143119200
JH980354	4016539	4039939	GNPAT_1	1	+	25500	4016539	4039939	10	15998762490489494e25	1821731311287415e12
JH980294	29209014	29217325	GNPDA1_1	1	-	25500	29209014	29217325	5	11530269643818190	176185182101122
JH980307	333812	348500	GNPDA2_1	1	+	25500	333812	348500	5	143125582908914530	12210162185176
JH980297	34535936	34542485	GNPNAT1_1	1	-	25500	34535936	34542485	5	11024227653346398	1436212562152
JH980300	25312011	25370981	GNPTAB_1	1	+	25500	25312011	25370981	19	11287013855178652e74	11011941206134156e36
JH980314	30121690	30127840	GNPTG_1	1	+	25500	30121690	30127840	5	15540566758626038	62568392113
JH980296	20612205	20612315	GNRH2_1	1	-	25500	20612205	20612315	1	1	110
JH980315	9863970	9904095	GNRHR_1	1	+	25500	9863970	9904095	3	12907739884	518218242
JH980300	68494989	68520277	GNS_1	1	+	25500	68494989	68520277	13	142608072102791e44	12268206659816478e17
JH980418	399125	448178	GOLGA1_1	1	+	25500	399125	448178	15	15716960910588148e52	13489749512516714e19
JH980366	6371763	6380587	GOLGA2_1	1	+	25500	6371763	6380587	6	16110696082468517e4	4711392110107110
JH980331	18807654	18839477	GOLGA3_1	1	-	25500	18807654	18839477	23	1635283760508122e90	7417014912214012e49
JH980310	29918868	30001674	GOLGA4_1	1	+	25500	29918868	30001674	21	11751723819245195e82	17013710118280152e43
JH980297	76870057	76902009	GOLGA5_1	1	+	25500	76870057	76902009	13	1151703290031018e41	9826019721512517e19
JH980320	2883566	2904817	GOLGA7_1	1	+	25500	2883566	2904817	4	153972003321208	11015210144
JH980349	11949407	11949772	GOLGA7_2	1	-	25500	11949407	11949772	1	1	365
JH980301	30693505	30697521	GOLGA7B_1	1	-	25500	30693505	30697521	3	11813883	101152134
JH980333	8	28618	GOLGB1_1	1	+	25500	8	28618	10	15322768366941644e23	5066531194701401e14
JH980310	35982320	36078098	GOLIM4_1	1	+	25500	35982320	36078098	16	1626566414066066e60	185745053149838e24
JH980405	3678830	3738780	GOLM1_1	1	-	25500	3678830	3738780	5	17343173005773158e3	9810453182125
JH980296	58690230	58713646	GOLPH3_1	1	+	25500	58690230	58713646	3	1299322995	131113422
JH980421	900276	925125	GOLPH3L_1	1	-	25500	900276	925125	4	1117771542024668	425116128182
JH980299	30230609	30230698	GOLT1A_1	1	-	25500	30230609	30230698	1	1	89
JH980370	7918202	7924955	GOLT1B_1	1	+	25500	7918202	7924955	3	120326671	8917683
JH980385	2345736	2432220	GON4L_1	1	-	25500	2345736	2432220	34	14776621163158128e134	14610427210420617e79
JH980306	47564251	47567785	GON4L_2	1	-	25500	47564251	47567785	4	185328133335	98464260200
JH980303	48845763	48888230	GOPC_1	1	-	25500	48845763	48888230	7	14281626988061074e11	18516195167173165e3
JH980318	28351141	28382197	GORAB_1	1	-	25500	28351141	28382197	5	11633718732212352e4	3501409817365
JH980420	1309145	1309731	GORAB_2	1	-	25500	1309145	1309731	2	1318	311269
JH980325	11601315	11605629	GORASP1_1	1	+	25500	11601315	11605629	7	15611979214325244e7	802038612856152200
JH980309	3514340	3552960	GORASP2_1	1	-	25500	3514340	3552960	9	1728110674115701e24	2488912213412886e7
JH980295	79206870	79207751	GOSR1_1	1	+	25500	79206870	79207751	3	1427691	16486191
JH980319	3199376	3240532	GOSR1_2	1	-	25500	3199376	3240532	7	12994206682804428e13	11983749810189122
JH980338	10951151	10951504	GOSR1_3	1	-	25500	10951151	10951504	1	1	353
JH980319	32560249	32568579	GOSR2_1	1	-	25500	32560249	32568579	5	13453592267618264	15817013710766
JH980301	29210556	29233322	GOT1_1	1	+	25500	29210556	29233322	9	1735217135179482e24	11618212211310415e10
JH980301	44471868	44473023	GOT1_2	1	-	25500	44471868	44473023	5	1226612749983	200383134224173
JH980299	51865939	51866025	GOT2_1	1	+	25500	51865939	51866025	1	1	86
JH980312	26890176	26916175	GOT2_2	1	+	25500	26890176	26916175	6	19228198452052824e8	891587410114692
JH980294	90560651	90560737	GOT2_3	1	-	25500	90560651	90560737	1	1	86
JH980329	19756935	19757021	GOT2_4	1	-	25500	19756935	19757021	1	1	86
JH980410	432525	434563	GP1BA_1	1	+	25500	432525	434563	2	11641	854398
JH980301	72214653	72215246	GP1BB_1	1	-	25500	72214653	72215246	1	1	593
JH980314	24535737	24545528	GP2_1	1	+	25500	24535737	24545528	6	11545574636985188e3	107263212146245150
JH980355	8348598	8350202	GP5_1	1	+	25500	8348598	8350202	2	11408	1238197
JH980304	34556179	34556694	GP9_1	1	-	25500	34556179	34556694	1	1	515
JH980318	32475344	32497191	GPA33_1	1	+	25500	32475344	32497191	4	1125092113921750	16115511098
JH980295	588602	591381	GPAA1_1	1	-	25500	588602	591381	10	13365781111136908e18	24516719415220018e13
JH980322	24201722	24220329	GPALPP1_1	1	+	25500	24201722	24220329	8	1231742286775133e17	8613771831101644e5
JH980301	17139496	17167620	GPAM_1	1	+	25500	17139496	17167620	20	12552481476159169e74	10112268113146974e37
JH980348	11593438	11595637	GPANK1_1	1	-	25500	11593438	11595637	2	11799	425401
JH980311	44541785	44550883	GPAT2_1	1	+	25500	44541785	44550883	16	11030151218924242e44	1107110712813111e29
JH980307	23449903	23543969	GPAT3_1	1	+	25500	23449903	23543969	9	16136880630844327e24	14027292113568612e5
JH980320	3012237	3059615	GPAT4_1	1	+	25500	3012237	3059615	12	11429014525155708e39	16468302719295104e12
JH980325	24893432	24894430	GPAT4_2	1	+	25500	24893432	24894430	4	1273600910	8618511989
JH980312	47279415	47330039	GPATCH1_1	1	+	25500	47279415	47330039	19	1158421694518452e75	7113486161925916e35
JH980342	10621560	10634249	GPATCH11_1	1	+	25500	10621560	10634249	5	182652701182712640	74227928053
JH980299	46040776	46232812	GPATCH2_1	1	-	25500	46040776	46232812	8	111649444651666e26	2128368831826271700
JH980297	59250167	59304751	GPATCH2L_1	1	+	25500	59250167	59304751	7	1157102220024274e15	6566515580658395
JH980313	18187762	18192998	GPATCH3_1	1	+	25500	18187762	18192998	6	12741316739444166e4	27217359122128208
JH980385	3219659	3223427	GPATCH4_1	1	-	25500	3219659	3223427	6	13622566276529463e3	1464789897477
JH980319	31472742	31544692	GPATCH8_1	1	-	25500	31472742	31544692	13	11039202322542532e37	10319531642181132e19
JH980302	44683260	44684249	GPBAR1_1	1	+	25500	44683260	44684249	1	1	989
JH980295	39568580	39569993	GPBP1_1	1	+	25500	39568580	39569993	4	14575091076	45150563338
JH980308	46095481	46147434	GPBP1_2	1	-	25500	46095481	46147434	11	14236135211472016e33	15810118516714015e13
JH980306	3704682	3705832	GPBP1L1_1	1	+	25500	3704682	3705832	5	1301614826975	251269182131176
JH980298	82579160	82618958	GPBP1L1_2	1	+	25500	82579160	82618958	11	12928375938341778e31	591196221571194e15
JH980302	64017955	64021782	GPC1_1	1	+	25500	64017955	64021782	7	11443207328523078e8	14638916713177133e3
JH980314	10160500	10165418	GPC2_1	1	-	25500	10160500	10165418	8	12634849591495332e9	17313747134152324e6
JH980394	1194917	1654562	GPC3_1	1	+	25500	1194917	1654562	8	13853924877930236e25	17316169513112513e7
JH980394	1787995	1909436	GPC4_1	1	+	25500	1787995	1909436	9	18247699758111804e30	1581583921641311e11
JH980332	4411156	5148384	GPC5_1	1	-	25500	4411156	5148384	5	12712974283415337e8	140122128698161
JH980332	1531679	2907942	GPC6_1	1	-	25500	1531679	2907942	9	14781241401078e34	19717913414313116e9
JH980296	17759949	17805137	GPCPD1_1	1	+	25500	17759949	17805137	15	1521511468152203e54	957774122206161e23
JH980346	3404445	3409024	GPD1_1	1	-	25500	3404445	3409024	7	11208144523282545e8	8910723611013713e4
JH980310	24523867	24556030	GPD1L_1	1	+	25500	24523867	24556030	7	1711196461977928e13	1911401371131851e4
JH980423	1989487	1990536	GPD1L_2	1	+	25500	1989487	1990536	1	1	1049
JH980309	19220073	19382044	GPD2_1	1	-	25500	19220073	19382044	15	14430471548962015e56	12298801101341757e26
JH980314	573019	574017	GPER1_1	1	+	25500	573019	574017	1	1	998
JH980369	3062209	3062581	GPHA2_1	1	-	25500	3062209	3062581	2	1185	95188
JH980297	45785134	45790188	GPHB5_1	1	-	25500	45785134	45790188	2	14852	185203
JH980297	49247655	49890366	GPHN_1	1	+	25500	49247655	49890366	24	11354282506952841e122	6280569292652756e40
JH980317	9107382	9108897	GPI_1	1	-	25500	9107382	9108897	5	11638809611271	12220353158245
JH980410	1338522	1340106	GPI_2	1	-	25500	1338522	1340106	1	1	1584
JH980400	3926969	3952576	GPI_3	1	-	25500	3926969	3952576	16	1725883118041004e50	12271741287713116e22
JH980365	4387778	4391679	GPKOW_1	1	+	25500	4387778	4391679	6	1142822632386273e5	1281078377131125
JH980357	8273189	8334806	GPLD1_1	1	-	25500	8273189	8334806	14	17275814610870125e47	7716117686155114e19
JH980293	33664408	33797840	GPM6A_1	1	-	25500	33664408	33797840	6	12227281710683272e8	149657715219435
JH980335	13949939	13988822	GPM6B_1	1	+	25500	13949939	13988822	9	18920283942977933e23	5998191155170746e6
JH980342	37071	59231	GPN1_1	1	+	25500	37071	59231	11	11028655511681122e32	10798687792471467e8
JH980310	42707942	42708684	GPN2_1	1	+	25500	42707942	42708684	2	1230	224513
JH980313	18193728	18198101	GPN2_2	1	+	25500	18193728	18198101	4	197228764240	410155158134
JH980331	11642100	11650341	GPN3_1	1	+	25500	11642100	11650341	7	14773488453455116e7	4710417012511695e3
JH980303	21487118	21487958	GPN3_2	1	-	25500	21487118	21487958	2	1233	155608
JH980305	51162804	51189179	GPNMB_1	1	+	25500	51162804	51189179	6	1721113487139702e9	5014315828420392
JH980302	32370250	32371314	GPR1_1	1	-	25500	32370250	32371314	1	1	1064
JH980367	7978070	7979410	GPR101_1	1	+	25500	7978070	7979410	2	1940	689401
JH980366	4313547	4378282	GPR107_1	1	-	25500	4313547	4378282	14	16738761498312613e46	8612580504413412e18
JH980381	1762406	1771776	GPR108_1	1	+	25500	1762406	1771776	13	11236398855515757e32	11912210710774742e16
JH980476	3509	4495	GPR119_1	1	+	25500	3509	4495	1	1	986
JH980395	4852666	4853649	GPR12_1	1	-	25500	4852666	4853649	1	1	983
JH980297	88106213	88107166	GPR132_1	1	-	25500	88106213	88107166	1	1	953
JH980297	41768850	41769548	GPR135_1	1	-	25500	41768850	41769548	1	1	698
JH980369	2359646	2361691	GPR137_1	1	+	25500	2359646	2361691	4	1129716261918	359224146128
JH980348	10276157	10340772	GPR137B_1	1	-	25500	10276157	10340772	7	15399904713653168e12	951191281462245e4
JH980297	34303581	34379952	GPR137C_1	1	+	25500	34303581	34379952	7	1391624194373393e15	3594422714911612e4
JH980314	24824078	24877328	GPR139_1	1	+	25500	24824078	24877328	2	152319	122932
JH980323	3513798	3514700	GPR141_1	1	+	25500	3513798	3514700	2	1781	749122
JH980329	6699820	6702212	GPR142_1	1	-	25500	6699820	6702212	2	12238	869155
JH980472	186621	215269	GPR143_1	1	+	25500	186621	215269	4	1145121734228527	16192110122
JH980314	561038	561658	GPR146_1	1	+	25500	561038	561658	2	1280	239341
JH980328	18610846	18681917	GPR149_1	1	+	25500	18610846	18681917	7	18411808667269669e9	7671041552421493e4
JH980316	44479428	44480507	GPR15_1	1	+	25500	44479428	44480507	2	1829	797251
JH980308	2302743	2302820	GPR150_1	1	-	25500	2302743	2302820	1	1	77
JH980294	35181916	35183154	GPR151_1	1	-	25500	35181916	35183154	1	1	1238
JH980369	5373400	5374455	GPR152_1	1	-	25500	5373400	5374455	2	1154	80902
JH980313	38987040	38991980	GPR153_1	1	+	25500	38987040	38991980	7	17082781372346126e7	353431191188861e4
JH980302	3729	47413	GPR155_1	1	-	25500	3729	47413	13	14177770010008164e42	28465951282158683e17
JH980333	1562922	1589840	GPR156_1	1	+	25500	1562922	1589840	10	1368880399391448e26	9210712595233163e9
JH980313	35887578	35910374	GPR157_1	1	+	25500	35887578	35910374	3	11905322603	365215194
JH980305	32682594	32683534	GPR160_1	1	-	25500	32682594	32683534	2	1396	170545
JH980310	33612400	33613413	GPR160_2	1	-	25500	33612400	33613413	2	1445	419569
JH980318	31381750	31407374	GPR161_1	1	+	25500	31381750	31407374	4	1141262124225362	419722107263
JH980323	28755877	28759709	GPR162_1	1	+	25500	28755877	28759709	4	1219728663282	866185152551
JH980365	1884121	1885239	GPR173_1	1	-	25500	1884121	1885239	1	1	1118
JH980451	182567	183547	GPR174_1	1	-	25500	182567	183547	1	1	980
JH980360	8390876	8590866	GPR176_1	1	-	25500	8390876	8590866	4	136711464199887	359758251104
JH980319	26340762	26355094	GPR179_1	1	-	25500	26340762	26355094	17	12374309732773372e51	18213716771125293e32
JH980311	9248499	9249491	GPR18_1	1	-	25500	9248499	9249491	1	1	992
JH980332	1288210	1313413	GPR180_1	1	-	25500	1288210	1313413	8	11224254259291222e16	15577191155471792e5
JH980300	76390145	76391164	GPR182_1	1	-	25500	76390145	76391164	1	1	1019
JH980311	9291847	9292908	GPR183_1	1	-	25500	9291847	9292908	1	1	1061
JH980411	1484322	1485566	GPR19_1	1	-	25500	1484322	1485566	1	1	1244
JH980295	2244687	2245550	GPR20_1	1	+	25500	2244687	2245550	2	1505	488359
JH980305	9275157	9276455	GPR22_1	1	-	25500	9275157	9276455	1	1	1298
JH980299	26389224	26390213	GPR25_1	1	+	25500	26389224	26390213	3	1502763	488254227
JH980301	6628129	6628245	GPR26_1	1	-	25500	6628129	6628245	1	1	116
JH980313	17706916	17707905	GPR3_1	1	-	25500	17706916	17707905	1	1	989
JH980303	2114390	2115286	GPR31_1	1	+	25500	2114390	2115286	3	1505748	425221149
JH980297	13057378	13058253	GPR33_1	1	-	25500	13057378	13058253	2	1187	155689
JH980302	64109760	64110608	GPR35_1	1	+	25500	64109760	64110608	4	1442706808	4222068041
JH980321	17923873	17952951	GPR37_1	1	-	25500	17923873	17952951	2	128585	815494
JH980299	27784403	27789419	GPR37L1_1	1	+	25500	27784403	27789419	3	142054625	533407392
JH980350	8854873	9106206	GPR39_1	1	+	25500	8854873	9106206	3	1787251035	74665299
JH980338	10637963	10638958	GPR4_1	1	-	25500	10637963	10638958	1	1	995
JH980400	1731430	1732326	GPR42_1	1	+	25500	1731430	1732326	1	1	896
JH980311	35064538	35065653	GPR45_1	1	-	25500	35064538	35065653	1	1	1115
JH980398	3329490	3332858	GPR50_1	1	+	25500	3329490	3332858	4	1213126143199	182473383170
JH980318	24217773	24218855	GPR52_1	1	-	25500	24217773	24218855	1	1	1082
JH980302	57208895	57209791	GPR55_1	1	-	25500	57208895	57209791	1	1	896
JH980303	40271004	40271972	GPR6_1	1	+	25500	40271004	40271972	1	1	968
JH980298	6786580	6787932	GPR61_1	1	-	25500	6786580	6787932	1	1	1352
JH980340	7840431	7841666	GPR63_1	1	+	25500	7840431	7841666	2	146	141190
JH980297	72433612	72434619	GPR65_1	1	+	25500	72433612	72434619	2	1790	773218
JH980297	75501808	75502848	GPR68_1	1	-	25500	75501808	75502848	1	1	1040
JH980337	17720111	17721730	GPR75_1	1	+	25500	17720111	17721730	1	1	1619
JH980328	17780403	17792302	GPR83_1	1	+	25500	17780403	17792302	4	15239761111277	314122134623
JH980427	1119498	1120682	GPR84_1	1	-	25500	1119498	1120682	1	1	1184
JH980305	3490456	3491565	GPR85_1	1	+	25500	3490456	3491565	1	1	1109
JH980298	16631180	16631692	GPR88_1	1	-	25500	16631180	16631692	1	1	512
JH980308	8075868	8380007	GPR98_1	1	-	25500	8075868	8380007	72	Inf	9816113724818544e193
JH980454	618421	621078	GPRASP2_1	1	-	25500	618421	621078	6	15051069147720954e3	467344323533275140
JH980411	1733531	1734454	GPRC5A_1	1	+	25500	1733531	1734454	2	1718	692206
JH980314	25032387	25041113	GPRC5B_1	1	+	25500	25032387	25041113	2	18641	95086
JH980329	6637036	6643388	GPRC5C_1	1	-	25500	6637036	6643388	4	1307353645868	167101452485
JH980411	1771850	1782399	GPRC5D_1	1	-	25500	1771850	1782399	2	19657	68893
JH980303	48142587	48166704	GPRC6A_1	1	-	25500	48142587	48166704	8	14663152846417973e15	45264712298170625e6
JH980294	72161891	72163411	GPRIN1_1	1	-	25500	72161891	72163411	4	197611201189	2126553332
JH980329	18485947	18487308	GPRIN2_1	1	-	25500	18485947	18487308	3	18171150	590296212
JH980307	30197556	30199910	GPRIN3_1	1	-	25500	30197556	30199910	4	1126115102008	602218395347
JH980329	811660	815198	GPS1_1	1	-	25500	811660	815198	12	11603636027609549e23	7113414077107928e13
JH980362	955623	957845	GPS2_1	1	-	25500	955623	957845	9	12494307128891199e12	8095808915283803e4
JH980382	1523925	1536012	GPSM1_1	1	+	25500	1523925	1536012	11	18961430182920634e26	22114368122116152e13
JH980298	7413402	7448160	GPSM2_1	1	-	25500	7413402	7448160	14	1775299311271516e48	14312215217671124e23
JH980348	12119080	12119551	GPSM3_1	1	-	25500	12119080	12119551	3	1270341	13753131
JH980295	266928	269679	GPT_1	1	-	25500	266928	269679	11	1167365914117514e22	861131521731378e15
JH980312	40428236	40461293	GPT2_1	1	-	25500	40428236	40461293	11	11005272943549327e30	8911315217313779e14
JH980315	22894803	22896234	GPT2_2	1	-	25500	22894803	22896234	1	1	1431
JH980390	2317719	2318294	GPX1_1	1	-	25500	2317719	2318294	1	1	575
JH980313	38571201	38571635	GPX1_2	1	+	25500	38571201	38571635	1	1	434
JH980297	47425793	47426020	GPX2_1	1	-	25500	47425793	47426020	1	1	227
JH980294	40662751	40669816	GPX3_1	1	+	25500	40662751	40669816	5	14460590164016864	8614611998203
JH980308	40545949	40546310	GPX4_1	1	-	25500	40545949	40546310	2	1267	15595
JH980430	430380	431318	GPX4_2	1	-	25500	430380	431318	4	1291624844	6215214395
JH980442	1020969	1024934	GPX6_1	1	+	25500	1020969	1024934	4	1208329263772	13711998194
JH980298	75099185	75110464	GPX7_1	1	-	25500	75099185	75110464	2	111023	140257
JH980400	1406466	1420850	GRAMD1A_1	1	+	25500	1406466	1420850	17	17369191102170748e52	21283104988011318e29
JH980374	530436	765650	GRAMD1B_1	1	-	25500	530436	765650	18	12675312572498427e65	8911610792203108e33
JH980316	14600986	14690484	GRAMD1C_1	1	+	25500	14600986	14690484	11	1184732409141085e35	8910480104134162e14
JH980351	7417083	7424942	GRAMD2A_1	1	-	25500	7417083	7424942	7	11199189858436339e8	104128143536892130
JH980294	11077106	11149550	GRAMD2B_1	1	+	25500	11077106	11149550	10	1508305786958972e30	7798681019568771e7
JH980300	4023864	4048796	GRAMD4_1	1	-	25500	4023864	4048796	16	1363755138120662e46	9568839214015511e23
JH980300	10058676	10086768	GRAP2_1	1	+	25500	10058676	10086768	7	17747124142133524e13	7789116170158125e3
JH980362	5832234	5861390	GRAPL_1	1	-	25500	5832234	5861390	3	11529829080	1229877
JH980346	1379128	1386257	GRASP_1	1	-	25500	1379128	1386257	8	14591216152916964e11	134956868921045380
JH980323	15041584	15251923	GRB10_1	1	+	25500	15041584	15251923	15	17759583192134942e66	501221401581165e23
JH980309	10165898	10313189	GRB14_1	1	+	25500	10165898	10313189	13	19974511738311922e55	13115512271134114e16
JH980329	5749776	5811871	GRB2_1	1	+	25500	5749776	5811871	5	15330458649611387e4	7798122164182
JH980319	27476059	27479761	GRB7_1	1	+	25500	27476059	27479761	12	1298617838112119e26	15215512274137108e14
JH980293	5769856	5846480	GREB1_1	1	+	25500	5769856	5846480	29	11165618615226774e124	1581761821341161e71
JH980306	11214091	11352770	GREB1L_1	1	+	25500	11214091	11352770	31	13651238217948285e149	15519717617611908e76
JH980360	2201444	2201995	GREM1_1	1	-	25500	2201444	2201995	1	1	551
JH980333	13791787	13792290	GREM2_1	1	+	25500	13791787	13792290	1	1	503
JH980293	3912313	3970471	GRHL1_1	1	+	25500	3912313	3970471	14	12870516367758182e43	18274398771551076e18
JH980295	37299072	37423166	GRHL2_1	1	-	25500	37299072	37423166	14	12310679919345314e49	11065868935140831e18
JH980313	20791287	20811187	GRHL3_1	1	-	25500	20791287	20811187	13	1347043487223748e40	6586891347715894e16
JH980341	15290419	15299108	GRHPR_1	1	-	25500	15290419	15299108	8	11832373944975607e12	11913413410486113e5
JH980294	43857019	44246884	GRIA1_1	1	+	25500	43857019	44246884	16	13094201275211301e72	8013723618553162e30
JH980326	15512648	15664878	GRIA2_1	1	+	25500	15512648	15664878	15	15887647388063927e61	8614023619753162e27
JH980363	3078745	3471572	GRIA3_1	1	+	25500	3078745	3471572	14	11285976871955811e59	10416123619116112e25
JH980328	6359046	6796552	GRIA4_1	1	-	25500	6359046	6796552	17	14284661813818394e66	16124211611624518e32
JH980329	19363996	20261972	GRID1_1	1	+	25500	19363996	20261972	15	11986302791265507e68	15528420653164165e27
JH980307	33314427	34903831	GRID2_1	1	+	25500	33314427	34903831	16	13147967665147915e82	8615528421253172e30
JH980314	3735415	3760329	GRID2IP_1	1	+	25500	3735415	3760329	17	19735101081271508e63	1.5224886689518223e+42
JH980364	8358611	8948341	GRIK1_1	1	-	25500	8358611	8948341	18	15792314424381314e74	15289101251224217e35
JH980340	1980221	2732787	GRIK2_1	1	-	25500	1980221	2732787	17	11453734799133103e78	1612512242181192e33
JH980313	6789708	7031777	GRIK3_1	1	+	25500	6789708	7031777	16	11553501596551696e74	11317625717956175e30
JH980413	13108	242906	GRIK4_1	1	+	25500	13108	242906	17	140772461130561e77	951671765316115e34
JH980338	7215472	7291564	GRIK5_1	1	-	25500	7215472	7291564	19	14318452668919468e70	1671221282271612e38
JH980382	611204	635766	GRIN1_1	1	-	25500	611204	635766	21	11976323834653733e69	11311014610716116e43
JH980314	38319877	38763844	GRIN2A_1	1	-	25500	38319877	38763844	12	11013551753741168e42	17932391851612307e20
JH980411	2524899	2907292	GRIN2B_1	1	-	25500	2524899	2907292	14	1424946457382251e47	3684768992391852e26
JH980329	6190108	6202417	GRIN2C_1	1	+	25500	6190108	6202417	16	17935074381567764e47	5930854211621214e31
JH980338	13725020	13764996	GRIN2D_1	1	+	25500	13725020	13764996	8	11341813802155179e19	6231162091521282e8
JH980341	10472648	10681446	GRIN3A_1	1	+	25500	10472648	10681446	11	14619063680897737e35	14131473605104915e16
JH980430	509315	517514	GRIN3B_1	1	-	25500	509315	517514	7	1744111913571543e8	1941641521131461e6
JH980295	681693	683238	GRINA_1	1	-	25500	681693	683238	7	12314676929971198e4	14614612520011014e4
JH980297	24301020	24302098	GRINA_2	1	+	25500	24301020	24302098	5	160207373444	2013710456635
JH980300	66340441	66661721	GRIP1_1	1	+	25500	66340441	66661721	25	11013831430671454e128	5380134146807413e51
JH980304	36267608	36306191	GRIP2_1	1	-	25500	36267608	36306191	22	1230838691591318e88	10414011310715519e42
JH980365	4572692	4601952	GRIPAP1_1	1	+	25500	4572692	4601952	23	12186239251868685e90	41656811014918556e39
JH980311	28738121	28761086	GRK1_1	1	+	25500	28738121	28761086	6	13372583768211398e6	69512815283128290
JH980369	5231931	5240442	GRK2_1	1	+	25500	5231931	5240442	20	19121120132014912e59	8974101716253988e32
JH980393	311116	399101	GRK3_1	1	+	25500	311116	399101	17	11874425020274207e64	7410165539298771e26
JH980301	10156001	10378853	GRK5_1	1	-	25500	10156001	10378853	15	1960492991251186e53	13113713720989377e21
JH980294	73122297	73137317	GRK6_1	1	+	25500	73122297	73137317	16	13836469549286936e48	509511377989265e24
JH980352	4717185	4780202	GRK7_1	1	-	25500	4717185	4780202	6	12212608226257616e7	19411617377404260
JH980303	22390882	22858317	GRM1_1	1	-	25500	22390882	22858317	11	12625447065282572e32	24225114319193214e16
JH980390	4254415	4263419	GRM2_1	1	+	25500	4254415	4263419	6	13153569266518526e4	43784285421517970
JH980305	23893511	23988564	GRM3_1	1	+	25500	23893511	23988564	5	11959874962861847e4	464854107017368
JH980434	1623602	1743527	GRM4_1	1	+	25500	1623602	1743527	9	15106689088927694e28	5182151341551402e11
JH980327	17290324	17765095	GRM5_1	1	-	25500	17290324	17765095	11	17661603867372103e39	15816795938125173e15
JH980294	77129761	77138601	GRM6_1	1	+	25500	77129761	77138601	9	15781482256928341e15	21513415513720313e10
JH980377	3443846	4624808	GRM7_1	1	-	25500	3443846	4624808	11	18035586674244106e43	4465248935140199e15
JH980321	19578314	20517344	GRM8_1	1	-	25500	19578314	20517344	10	1915097414165289e36	4424594713720014e13
JH980319	31433456	31437108	GRN_1	1	+	25500	31433456	31437108	9	14818421546188527e14	13192981109224527e7
JH980306	49381855	49388123	GRP_1	1	+	25500	49381855	49388123	2	16036	137233
JH980389	591100	593103	GRPEL1_1	1	-	25500	591100	593103	3	17651891	34480113
JH980294	38983572	38989484	GRPEL2_1	1	+	25500	38983572	38989484	3	133045551	15283362
JH980335	11405737	11450857	GRPR_1	1	-	25500	11405737	11450857	3	1127444711	389350410
JH980307	9443473	9455483	GRSF1_1	1	-	25500	9443473	9455483	9	1393181232187259e17	4413412218513415e10
JH980311	28111262	28171006	GRTP1_1	1	-	25500	28111262	28171006	4	1236953448159620	17398158125
JH980351	10302694	10303229	GRTP1_2	1	+	25500	10302694	10303229	2	1159	41377
JH980338	13770875	13777980	GRWD1_1	1	+	25500	13770875	13777980	8	1501819453848525e11	185119952121432e8
JH980307	2289029	2469715	GRXCR1_1	1	-	25500	2289029	2469715	4	131645109695180300	17665242383
JH980294	34391958	34420378	GRXCR2_1	1	-	25500	34391958	34420378	3	12011928086	182155335
JH980305	14055626	14131931	GSAP_1	1	-	25500	14055626	14131931	11	1686936372311968e30	8998981198695538e8
JH980297	78720675	78722077	GSC_1	1	-	25500	78720675	78722077	3	14071053	95260350
JH980416	197332	198020	GSC2_1	1	+	25500	197332	198020	2	1597	11992
JH980319	27674471	27686930	GSDMA_1	1	+	25500	27674471	27686930	5	13763405713412356	209173167146104
JH980295	10383963	10389678	GSDMC_1	1	-	25500	10383963	10389678	3	155735666	2274150
JH980295	1001046	1002386	GSDMD_1	1	-	25500	1001046	1002386	4	1559471174	178398167
JH980305	52575146	52655780	GSDME_1	1	-	25500	52575146	52655780	6	12515838920425895e9	218113113179194200
JH980312	2471162	2483670	GSE1_1	1	-	25500	2471162	2483670	18	16002068219127037e52	140951071672455e36
JH980411	1948035	1952335	GSG1_1	1	-	25500	1948035	1952335	4	1127540084188	125143125113
JH980314	16667245	16851575	GSG1L_1	1	+	25500	16667245	16851575	5	19519913905016176e7	4715211016798
JH980348	5830870	5831980	GSK3A_1	1	-	25500	5830870	5831980	3	1138903	134630208
JH980338	7456615	7462909	GSK3A_2	1	-	25500	7456615	7462909	10	13187699561633183e17	9218595981071278e9
JH980333	1719940	1916393	GSK3B_1	1	+	25500	1719940	1916393	11	1743108983911735e43	861918311012811e12
JH980358	9440606	9469750	GSN_1	1	+	25500	9440606	9469750	13	11000747789701019e41	212158161140108e20
JH980314	40450409	40472013	GSPT1_1	1	-	25500	40450409	40472013	10	13770409355728636e24	501679217080921e11
JH980381	1951700	1953049	GSPT2_1	1	-	25500	1951700	1953049	5	172399611201279	57325412210471
JH980365	2319056	2320930	GSPT2_2	1	-	25500	2319056	2320930	1	1	1874
JH980293	58168826	58196417	GSR_1	1	-	25500	58168826	58196417	10	12719374566801404e26	1461341341071551e11
JH980296	26995717	27019486	GSS_1	1	-	25500	26995717	27019486	11	11137259430898382e29	11918880191778312e12
JH980293	105651027	105661055	GSTA3_1	1	+	25500	105651027	105661055	4	1570174299898	86134140131
JH980293	105675032	105683988	GSTA3_2	1	+	25500	105675032	105683988	2	18814	86143
JH980293	105556822	105568326	GSTA4_1	1	+	25500	105556822	105568326	4	190421019411374	77134140131
JH980307	48142403	48292220	GSTCD_1	1	+	25500	48142403	48292220	9	12637231776129713e30	4672519211644129e8
JH980296	81236674	81237328	GSTK1_1	1	-	25500	81236674	81237328	1	1	654
JH980375	4331649	4334731	GSTK1_2	1	-	25500	4331649	4334731	3	13222982	95107101
JH980296	5488302	5488802	GSTM3_1	1	+	25500	5488302	5488802	1	1	500
JH980298	6604175	6607685	GSTM3_2	1	-	25500	6604175	6607685	5	1406104730433404	110958365107
JH980356	8272053	8272570	GSTM3_3	1	-	25500	8272053	8272570	2	1291	200227
JH980411	1290742	1291098	GSTM3_4	1	+	25500	1290742	1291098	1	1	356
JH980298	6550011	6550106	GSTM4_1	1	+	25500	6550011	6550106	1	1	95
JH980301	24360219	24370150	GSTO1_1	1	-	25500	24360219	24370150	5	179161656289825	5371101227107
JH980301	24324087	24350391	GSTO2_1	1	-	25500	24324087	24350391	3	12326526198	101218107
JH980369	5475196	5479224	GSTP1_1	1	+	25500	5475196	5479224	4	12107143853	10786104176
JH980369	5521545	5523718	GSTP1_2	1	+	25500	5521545	5523718	5	121164016501986	10786104104188
JH980343	1279869	1280498	GSTP1_3	1	+	25500	1279869	1280498	1	1	629
JH980358	118005	118634	GSTP1_4	1	+	25500	118005	118634	1	1	629
JH980416	2160406	2160805	GSTT2B_1	1	-	25500	2160406	2160805	2	1254	176146
JH980416	2136245	2143888	GSTT4_1	1	-	25500	2136245	2143888	5	11417334565097524	19117315286119
JH980297	60416971	60423411	GSTZ1_1	1	+	25500	60416971	60423411	4	1183827366316	5068143125
JH980390	1554018	1554401	GSX1_1	1	-	25500	1554018	1554401	2	1157	152227
JH980315	6952652	6953231	GSX2_1	1	+	25500	6952652	6953231	2	1482	17398
JH980309	33248903	33560079	GTDC1_1	1	+	25500	33248903	33560079	9	17652980200233263e30	17916118214611615e7
JH980297	64621960	64659636	GTF2A1_1	1	-	25500	64621960	64659636	8	12417575395311212e16	10489320134746512e4
JH980333	15586194	15587635	GTF2A1L_1	1	-	25500	15586194	15587635	3	16791161	614416281
JH980330	17879882	17883627	GTF2A2_1	1	-	25500	17879882	17883627	3	129143675	12510771
JH980476	172347	172517	GTF2A2_2	1	-	25500	172347	172517	1	1	170
JH980295	83748353	83749197	GTF2A2_3	1	-	25500	83748353	83749197	2	1747	9598
JH980320	13515945	13516055	GTF2A2_4	1	+	25500	13515945	13516055	1	1	110
JH980319	3902102	3902428	GTF2A2_5	1	+	25500	3902102	3902428	1	1	326
JH980293	5511656	5511799	GTF2A2_6	1	+	25500	5511656	5511799	1	1	143
JH980308	26968913	26969158	GTF2A2_7	1	+	25500	26968913	26969158	1	1	245
JH980316	17330307	17330438	GTF2A2_8	1	-	25500	17330307	17330438	1	1	131
JH980323	25683717	25683863	GTF2A2_9	1	+	25500	25683717	25683863	1	1	146
JH980365	951482	952528	GTF2A2_10	1	+	25500	951482	952528	2	1820	59227
JH980309	38500932	38501780	GTF2B_1	1	+	25500	38500932	38501780	4	1198494616	77269119233
JH980298	30567306	30603923	GTF2B_2	1	+	25500	30567306	30603923	6	12987932491327683e9	101137146128281120
JH980302	34429765	34430722	GTF2E1_1	1	+	25500	34429765	34430722	3	1187683	131227275
JH980336	13391357	13392507	GTF2E1_2	1	-	25500	13391357	13392507	3	1347837	173485314
JH980333	863223	903934	GTF2E1_3	1	-	25500	863223	903934	4	179481696340263	422191197449
JH980293	58048702	58134234	GTF2E2_1	1	-	25500	58048702	58134234	7	11231287073124934e13	1041169517910795300
JH980381	2156092	2161099	GTF2F1_1	1	+	25500	2156092	2161099	8	12522321935194114e12	19716718215274137e6
JH980307	9074741	9075335	GTF2F2_1	1	+	25500	9074741	9075335	3	1163413	86104182
JH980347	9341880	9370764	GTF2H1_1	1	+	25500	9341880	9370764	13	14878661772918864e39	15518816792149803e16
JH980308	31635495	31645617	GTF2H2_1	1	-	25500	31635495	31645617	9	1692293645175173e17	10410165107987711e5
JH980331	13969213	13983282	GTF2H3_1	1	+	25500	13969213	13983282	5	11058411715136512e4	80715613465
JH980348	11038634	11043193	GTF2H4_1	1	+	25500	11038634	11043193	13	13407811164135116e30	11310713195861103e16
JH980306	61369150	61369362	GTF2H5_1	1	-	25500	61369150	61369362	1	1	212
JH980348	2641943	2642119	GTF2H5_2	1	-	25500	2641943	2642119	1	1	176
JH980300	44838654	44838840	GTF2H5_3	1	+	25500	44838654	44838840	1	1	186
JH980294	28197339	28197527	GTF2H5_4	1	+	25500	28197339	28197527	1	1	188
JH980303	9649934	9650110	GTF2H5_5	1	-	25500	9649934	9650110	1	1	176
JH980314	13860452	13919976	GTF2IRD1_1	1	+	25500	13860452	13919976	20	1245042485907682e75	12214315518230285e34
JH980314	17070022	17148951	GTF3C1_1	1	+	25500	17070022	17148951	34	17151160801685918e148	21820917914098124e76
JH980337	132571	142879	GTF3C2_1	1	+	25500	132571	142879	17	11394233534384935e47	13410732392681042e30
JH980302	22265835	22307779	GTF3C3_1	1	-	25500	22265835	22307779	16	11439571693691006e56	11015212519123606e30
JH980366	1578996	1588907	GTF3C4_1	1	-	25500	1578996	1588907	5	11833475481018434	62921253291478
JH980366	1187109	1200989	GTF3C5_1	1	-	25500	1187109	1200989	9	18311621322142184e17	16713783116104193e9
JH980300	8694580	8719694	GTPBP1_1	1	+	25500	8694580	8719694	12	13367119841382316e38	10110718518212212e18
JH980400	3824127	3825941	GTPBP1_2	1	-	25500	3824127	3825941	10	12143306789441128e16	16411333526317628e10
JH980305	27352849	27377328	GTPBP10_1	1	+	25500	27352849	27377328	9	15744639511800187e22	19186146685010772e6
JH980324	14449002	14450041	GTPBP10_2	1	+	25500	14449002	14450041	4	12494691020	20317351720
JH980339	9662195	9669292	GTPBP2_1	1	-	25500	9662195	9669292	11	13709401613178421e22	17316417359137218e15
JH980296	202783	205167	GTPBP3_1	1	+	25500	202783	205167	8	13695569131075132e9	2488620068146155e6
JH980316	13693662	13726563	GTPBP8_1	1	+	25500	13693662	13726563	5	1719897591085932800	3419812898113
JH980448	1056162	1056380	GTPBP8_2	1	-	25500	1056162	1056380	1	1	218
JH980300	4276165	4288854	GTSE1_1	1	-	25500	4276165	4288854	4	1345371712634	83358656
JH980427	1233634	1237883	GTSF1_1	1	-	25500	1233634	1237883	4	1188823924152	928312598
JH980418	311578	311900	GTSF1_2	1	-	25500	311578	311900	2	1237	23386
JH980339	8264060	8273104	GUCA1A_1	1	+	25500	8264060	8273104	4	1782982808899	20014692146
JH980339	8279147	8280680	GUCA1B_1	1	-	25500	8279147	8280680	2	11385	59149
JH980416	1924001	1929034	GUCD1_1	1	-	25500	1924001	1929034	5	1906329845074951	892369516483
JH980326	13960856	14002532	GUCY1A1_1	1	+	25500	13960856	14002532	6	11688919483262367e9	254710485143152200
JH980328	5389917	5669463	GUCY1A2_1	1	+	25500	5389917	5669463	7	11113745157149849e18	6211672248514315e4
JH980326	14059983	14093173	GUCY1B1_1	1	+	25500	14059983	14093173	10	12011166781993727e28	981162032301312e14
JH980370	495628	604225	GUCY2C_1	1	-	25500	495628	604225	20	14305737192701165e77	17098101170194158e35
JH980362	1735515	1754136	GUCY2D_1	1	+	25500	1735515	1754136	13	1647474861042014e43	29636210780200145e19
JH980336	6114582	6249208	GUCY2F_1	1	-	25500	6114582	6249208	16	19327127931767824e60	9592981731911639e27
JH980307	355124	374384	GUF1_1	1	-	25500	355124	374384	14	12088345959507028e44	12511910413114017e22
JH980294	81661569	81687156	GUK1_1	1	+	25500	81661569	81687156	5	12267323219243983e4	591229214092
JH980302	14048986	14166078	GULP1_1	1	+	25500	14048986	14166078	9	15178666019730534e27	6271981371169214e5
JH980346	12513289	12558319	GXYLT1_1	1	+	25500	12513289	12558319	7	16136112031602625e13	9817012525112215e4
JH980304	58983576	59058412	GXYLT2_1	1	+	25500	58983576	59058412	5	14337545329627926e4	134251119176179
JH980325	3277448	3315490	GYG1_1	1	+	25500	3277448	3315490	6	12642366619808348e7	134176161122209150
JH980309	38635500	38635694	GYPC_1	1	-	25500	38635500	38635694	1	1	194
JH980338	14332792	14354936	GYS1_1	1	-	25500	14332792	14354936	12	12932482382856808e32	16483131116745915e16
JH980370	7954858	8003756	GYS2_1	1	-	25500	7954858	8003756	17	11242409370751062e58	1199277164951251e30
JH980429	1853370	1859421	GZF1_1	1	+	25500	1853370	1859421	7	15539072789432752e6	4732634709516716e4
JH980308	48404363	48424587	GZMA_1	1	-	25500	48404363	48424587	3	11808820163	14012862
JH980297	5359783	5359941	GZMB_1	1	-	25500	5359783	5359941	1	1	158
JH980308	48489689	48500519	GZMK_1	1	-	25500	48489689	48500519	4	11713273710685	152257146146
JH980313	35744756	35764252	H6PD_1	1	-	25500	35744756	35764252	5	1110230531729118700	1097257269116635
JH980299	18700157	18708546	HAAO_1	1	+	25500	18700157	18708546	6	125953024585665e6	77831049214983
JH980301	15648755	15660084	HABP2_1	1	-	25500	15648755	15660084	8	1216549795727711e15	14314014014017095e6
JH980384	1253070	1321855	HABP4_1	1	-	25500	1253070	1321855	5	1132080394360568400	47185167158188
JH980407	836289	847852	HACD1_1	1	-	25500	836289	847852	5	1333476631108311300	7717911989116
JH980355	1905625	2007885	HACD2_1	1	-	25500	1905625	2007885	5	146496337342111e5	77179119104116
JH980351	756161	789514	HACD3_1	1	+	25500	756161	789514	8	1855310463128381e19	8680164509510713e3
JH980317	14001735	14024873	HACD4_1	1	-	25500	14001735	14024873	6	1883427359911957e6	80125107113125100
JH980293	68817784	68922317	HACE1_1	1	-	25500	68817784	68922317	23	1573762979851599e92	9811368981311972e41
JH980310	6189940	6238461	HACL1_1	1	-	25500	6189940	6238461	12	1441458796456957e36	18211015515286106e14
JH980307	50636105	50656964	HADH_1	1	+	25500	50636105	50656964	6	12302675110538141e7	1221641259277125
JH980409	2229114	2230074	HADH_2	1	+	25500	2229114	2230074	4	1129201755	12568539206
JH980293	23554059	23583193	HADHA_1	1	-	25500	23554059	23583193	17	12111567235537388e57	12214320362140858e30
JH980314	30453229	30455246	HAGH_1	1	-	25500	30453229	30455246	4	13075221953	8010110465
JH980440	1396147	1396774	HAGH_2	1	+	25500	1396147	1396774	3	1243431	179179197
JH980300	32154748	32185060	HAL_1	1	+	25500	32154748	32185060	17	18961477164718206e57	2456574866512514e26
JH980294	45121737	45123552	HAND1_1	1	-	25500	45121737	45123552	2	11487	101329
JH980293	31689730	31691486	HAND2_1	1	-	25500	31689730	31691486	2	11392	95365
JH980296	15183083	15242300	HAO1_1	1	+	25500	15183083	15242300	7	16850296993849548e13	1341522541769215200
JH980387	5447985	5474581	HAO2_1	1	+	25500	5447985	5474581	4	14163623526544	15223618853
JH980319	29333707	29339840	HAP1_1	1	-	25500	29333707	29339840	4	1249845665973	218122122161
JH980308	16794863	16841241	HAPLN1_1	1	+	25500	16794863	16841241	4	1300754331946092	98374302287
JH980385	3249506	3251260	HAPLN2_1	1	+	25500	3249506	3251260	4	148810421489	353116185266
JH980334	16790915	16794517	HAPLN3_1	1	-	25500	16790915	16794517	3	112573235	281302368
JH980313	44850172	44853637	HAPLN4_1	1	+	25500	44850172	44853637	6	1352635242526712800	1165913421277389
JH980294	27650896	27666606	HARS_1	1	-	25500	27650896	27666606	9	12419401443577495e19	14911624211612595e7
JH980294	27668336	27672944	HARS2_1	1	+	25500	27668336	27672944	10	13996362088232124e18	16411995125107983e11
JH980338	16923702	16933244	HAS1_1	1	-	25500	16923702	16933244	5	14638534288399292	671134227437251
JH980295	18007537	18021454	HAS2_1	1	+	25500	18007537	18021454	3	11107712989	62698929
JH980312	16759546	16765255	HAS3_1	1	-	25500	16759546	16765255	3	117365078	923101632
JH980296	68846234	68846972	HAT1_1	1	-	25500	68846234	68846972	2	1203	116536
JH980327	20122820	20123350	HAT1_2	1	-	25500	20122820	20123350	2	1379	176152
JH980375	372208	373341	HAT1_3	1	-	25500	372208	373341	3	1165530	161362604
JH980309	2559755	2599479	HAT1_4	1	-	25500	2559755	2599479	10	1296351791086011e28	1.6411615210710113e+27
JH980329	2117012	2117101	HAT1_5	1	+	25500	2117012	2117101	1	1	89
JH980329	2117250	2118396	HAT1_6	1	+	25500	2117250	2118396	3	17751019	167242128
JH980380	6630892	6631661	HAT1_7	1	-	25500	6630892	6631661	3	1353675	34721895
JH980416	425362	426545	HAT1_8	1	-	25500	425362	426545	3	1732976	89242208
JH980306	37598736	37607564	HAUS1_1	1	+	25500	37598736	37607564	6	12696520467148469e4	176131155655947
JH980330	782203	789888	HAUS2_1	1	+	25500	782203	789888	4	147423687486	9268134200
JH980389	2450625	2463886	HAUS3_1	1	+	25500	2450625	2463886	5	122482341422913040	90865344230218
JH980297	3837108	3842067	HAUS4_1	1	-	25500	3837108	3842067	6	1325682413546065e3	17968131125131144
JH980400	2119739	2126377	HAUS5_1	1	+	25500	2119739	2126377	11	18621208207829128e23	6598158718317386e10
JH980317	12212258	12251384	HAUS6_1	1	-	25500	12212258	12251384	14	11603468083931818e41	15217926021513417e24
JH980449	1097589	1098526	HAUS7_1	1	+	25500	1097589	1098526	2	1735	113203
JH980294	48416343	48416498	HAVCR2_1	1	-	25500	48416343	48416498	1	1	155
JH980385	810580	812780	HAX1_1	1	+	25500	810580	812780	4	127510862124	12818810777
JH980322	1000678	1000902	HAX1_2	1	+	25500	1000678	1000902	1	1	224
JH980446	3159	3284	HBD_1	1	+	25500	3159	3284	1	1	125
JH980431	6612	6701	HBE1_1	1	-	25500	6612	6701	1	1	89
JH980431	13951	14040	HBE1_2	1	-	25500	13951	14040	1	1	89
JH980294	27305625	27315970	HBEGF_1	1	-	25500	27305625	27315970	4	11284722410230	71152167116
JH980305	9515312	9533292	HBP1_1	1	-	25500	9515312	9533292	8	12228903498981269e16	14331714315512215e7
JH980314	28911529	28911597	HBQ1_1	1	+	25500	28911529	28911597	1	1	68
JH980303	35239787	35315804	HBS1L_1	1	+	25500	35239787	35315804	16	1759045729518976e59	6520311053191164e27
JH980314	28888541	28889566	HBZ_1	1	+	25500	28888541	28889566	3	1527901	92206125
JH980301	35383387	35383811	HBZ_2	1	-	25500	35383387	35383811	2	1114	110311
JH980319	31582690	31583022	HBZ_3	1	-	25500	31582690	31583022	1	1	332
JH980383	5270157	5270579	HBZ_4	1	-	25500	5270157	5270579	1	1	422
JH980331	13186832	13187539	HCAR2_1	1	-	25500	13186832	13187539	3	1265505	230212203
JH980331	13219811	13220104	HCAR2_2	1	-	25500	13219811	13220104	1	1	293
JH980331	13227737	13228884	HCAR2_3	1	-	25500	13227737	13228884	2	1765	419383
JH980335	16744487	16750530	HCCS_1	1	-	25500	16744487	16750530	5	1747183924875997	1948611614947
JH980449	701618	717303	HCFC1_1	1	+	25500	701618	717303	29	14697505456987004e112	19114316420986116e68
JH980314	31607323	31607786	HCFC1R1_1	1	-	25500	31607323	31607786	2	1333	134131
JH980300	22687543	22737381	HCFC2_1	1	-	25500	22687543	22737381	13	11681718410044354e42	3081791402035316e21
JH980313	7909851	7909979	hCG_1	1	+	25500	7909851	7909979	1	1	128
JH980308	35463789	35463902	hCG_2	1	+	25500	35463789	35463902	1	1	113
JH980448	404315	404425	hCG_3	1	-	25500	404315	404425	1	1	110
JH980296	24332513	24355925	HCK_1	1	+	25500	24332513	24355925	10	18537627785083279e24	10498101149149181e11
JH980333	38871	73878	HCLS1_1	1	+	25500	38871	73878	11	16154886152731715e31	8374128110531103e12
JH980308	54616900	55081435	HCN1_1	1	+	25500	54616900	55081435	7	12123663010763513e20	4581612181462392e5
JH980430	822407	834233	HCN2_1	1	-	25500	822407	834233	7	113111595802092e12	29016423914621823e4
JH980385	1970815	1979058	HCN3_1	1	+	25500	1970815	1979058	9	12874463350745604e16	19143116121814626e10
JH980351	8442744	8467751	HCN4_1	1	-	25500	8442744	8467751	11	12687879311360158e22	2124971373981072e17
JH980313	13061195	13069573	HCRTR1_1	1	-	25500	13061195	13069573	7	11387310355836079e8	18812522711624217e4
JH980293	103134610	103238950	HCRTR2_1	1	-	25500	103134610	103238950	7	13465658522495305e13	22712222111324216e4
JH980313	12282168	12314220	HDAC1_1	1	-	25500	12282168	12314220	12	13795851273150227e29	1491281101431049e17
JH980302	56330669	56332133	HDAC1_2	1	-	25500	56330669	56332133	3	11291058	122808407
JH980344	3816002	3817291	HDAC1_3	1	+	25500	3816002	3817291	6	1139196422562809	13147155137215480
JH980324	17291652	17292993	HDAC1_4	1	-	25500	17291652	17292993	4	11282011062	12268662280
JH980300	534817	538393	HDAC10_1	1	+	25500	534817	538393	7	11785608861116153e5	951071256859101200
JH980304	35359713	35375345	HDAC11_1	1	+	25500	35359713	35375345	8	12220911711977129e17	14310112277599918e4
JH980309	5862067	5863471	HDAC2_1	1	-	25500	5862067	5863471	3	1134830	131694575
JH980303	44757562	44775190	HDAC2_2	1	-	25500	44757562	44775190	12	15091615168167187e33	5915512511014009e17
JH980317	28818618	28819903	HDAC2_3	1	+	25500	28818618	28819903	3	13641071	320623215
JH980294	28739700	28754819	HDAC3_1	1	-	25500	28739700	28754819	15	13054353038164001e43	681587756897166e18
JH980319	31174518	31195792	HDAC5_1	1	-	25500	31174518	31195792	24	13055531245149919e75	16486131779511992e48
JH980365	4750868	4764522	HDAC6_1	1	-	25500	4750868	4764522	13	19841384196322787e32	14916114919468138e17
JH980346	6331292	6347471	HDAC7_1	1	+	25500	6331292	6347471	23	12856651331155025e78	14992107116125913e45
JH980401	743152	1043904	HDAC8_1	1	-	25500	743152	1043904	8	11427871463442148e26	107951731107711e6
JH980305	46339026	46867892	HDAC9_1	1	+	25500	46339026	46867892	21	1109982119265121e105	10424815211913109e42
JH980330	8628792	8652376	HDC_1	1	-	25500	8628792	8652376	12	14998126963107638e34	1642301019889162e17
JH980298	31292551	31292964	HDDC2_1	1	+	25500	31292551	31292964	1	1	413
JH980298	1345245	1345579	HDDC2_2	1	-	25500	1345245	1345579	2	1252	12283
JH980298	32490963	32491358	HDDC2_3	1	-	25500	32490963	32491358	1	1	395
JH980303	57421186	57431936	HDDC2_4	1	-	25500	57421186	57431936	3	1844610632	140113119
JH980323	26351615	26352854	HDDC3_1	1	-	25500	26351615	26352854	3	14221127	125242113
JH980385	3379111	3386728	HDGF_1	1	-	25500	3379111	3386728	6	1133407127415517600	128711881347786
JH980357	5945012	5945233	HDGFL1_1	1	+	25500	5945012	5945233	1	1	221
JH980381	3806191	3825879	HDGFL2_1	1	-	25500	3806191	3825879	11	17279411141134246e25	1281401017171681e12
JH980306	38403931	38428920	HDHD2_1	1	-	25500	38403931	38428920	5	12798181122164527e3	10121883209140
JH980358	273422	274174	HDHD3_1	1	-	25500	273422	274174	1	1	752
JH980338	1255430	1262103	HDHD5_1	1	+	25500	1255430	1262103	3	162266564	200173110
JH980302	64591166	64610725	HDLBP_1	1	-	25500	64591166	64610725	26	12513957941372173e95	8350116185143136e57
JH980354	8720436	8796362	HEATR1_1	1	+	25500	8720436	8796362	40	11476285038155372e172	14021814310114014e102
JH980312	36576748	36636089	HEATR3_1	1	-	25500	36576748	36636089	13	1246310224224663e44	1731467713474159e19
JH980297	56462276	56478900	HEATR4_1	1	-	25500	56462276	56478900	8	15271378505068518e14	19168182161152834e5
JH980297	12827035	12950535	HEATR5A_1	1	-	25500	12827035	12950535	34	16413501107671318e155	254206152224272e86
JH980342	10474430	10610499	HEATR5B_1	1	-	25500	10474430	10610499	34	15197936410398113e160	29921213462155247e83
JH980319	11175697	11208824	HEATR6_1	1	+	25500	11175697	11208824	21	15255116088700776e77	26167143113116095e42
JH980411	1812582	1829521	HEBP1_1	1	-	25500	1812582	1829521	3	11458216803	164179137
JH980367	3946665	3946847	HEBP2_1	1	-	25500	3946665	3946847	1	1	182
JH980303	31778247	31784126	HEBP2_2	1	-	25500	31778247	31784126	3	148065743	188179137
JH980303	30944945	30960221	HECA_1	1	-	25500	30944945	30960221	4	137061423414933	164152695344
JH980297	12660902	12758761	HECTD1_1	1	-	25500	12660902	12758761	42	1250255534593665e182	1341461498977608e102
JH980301	36239063	36352412	HECTD2_1	1	-	25500	36239063	36352412	20	15012571372717466e75	11614011310789715e35
JH980298	83253364	83260559	HECTD3_1	1	+	25500	83253364	83260559	21	15389041079152624e62	36815895134116116e36
JH980331	2759123	2870123	HECTD4_1	1	-	25500	2759123	2870123	71	Inf	1342211941672212e192
JH980323	9861803	10101497	HECW1_1	1	+	25500	9861803	10101497	28	11214940469639168e142	3231109265176145e61
JH980302	21673959	21967884	HECW2_1	1	-	25500	21673959	21967884	29	1172161847123189e139	11011086113149136e63
JH980355	3751426	3793302	HEG1_1	1	-	25500	3751426	3793302	9	13431862720873262e22	13717683134161122e8
JH980301	33399603	33442364	HELLS_1	1	-	25500	33399603	33442364	18	12470328040245748e60	9277921581131198e32
JH980307	23297316	23345598	HELQ_1	1	-	25500	23297316	23345598	19	16649777097681301e71	9513411317398152e35
JH980293	43958862	43959817	HELT_1	1	+	25500	43958862	43959817	3	1220780	104113176
JH980319	36967350	37117456	HELZ_1	1	+	25500	36967350	37117456	29	11847721027291223e134	20912556742001078e67
JH980408	423557	435308	HELZ2_1	1	+	25500	423557	435308	24	14851171136915434e81	27218817013468464e49
JH980341	13948743	13953459	HEMGN_1	1	+	25500	13948743	13953459	3	136384544	92146173
JH980390	3398779	3405565	HEMK1_1	1	+	25500	3398779	3405565	5	1655487564676674	1559513498113
JH980379	272252	298592	HEPACAM_1	1	-	25500	272252	298592	6	13809531333339927e3	77748928134183
JH980305	30176819	30219546	HEPACAM2_1	1	-	25500	30176819	30219546	6	11573102913216737e8	7712829328439277
JH980396	994484	1145197	HEPH_1	1	-	25500	994484	1145197	19	15052231753009827e84	21814914022410717e40
JH980328	18025845	18114401	HEPHL1_1	1	-	25500	18025845	18114401	18	12030640092861118e66	2001551402211072e37
JH980414	1200616	1358153	HERC1_1	1	+	25500	1200616	1358153	79	Inf	9299519431195143e211
JH980299	3026198	3308840	HERC2_1	1	+	25500	3026198	3308840	90	Inf	712181011581071e247
JH980307	29571032	29664733	HERC3_1	1	+	25500	29571032	29664733	22	1334363636639278e90	22415877921251615e42
JH980301	59225447	59359308	HERC4_1	1	-	25500	59225447	59359308	22	11269679310785134e89	2031011858068163e43
JH980307	29404357	29477794	HERC5_1	1	+	25500	29404357	29477794	6	1562913416236626e9	4713110718816195
JH980307	29331126	29385674	HERC6_1	1	+	25500	29331126	29385674	8	1250115888178662e19	10415812813462189e5
JH980312	28536794	28547638	HERPUD1_1	1	-	25500	28536794	28547638	7	1544201823062761e9	1611042816812277200
JH980323	1233459	1287755	HERPUD2_1	1	-	25500	1233459	1287755	9	15171320574925825e20	1581163231196292e8
JH980355	8710618	8712472	HES1_1	1	-	25500	8710618	8712472	5	1328119715281748	2902218695107
JH980313	38995496	38995745	HES3_1	1	-	25500	38995496	38995745	2	1173	7777
JH980313	44451209	44451737	HES4_1	1	+	25500	44451209	44451737	3	1190356	10186173
JH980313	42970403	42971057	HES5_1	1	+	25500	42970403	42971057	3	1165434	53164221
JH980362	1835409	1836876	HES7_1	1	-	25500	1835409	1836876	3	17461373	4468395
JH980304	40190464	40191838	HESX1_1	1	-	25500	40190464	40191838	4	11885581223	95101203152
JH980351	7594869	7603856	HEXA_1	1	-	25500	7594869	7603856	8	11201147136255022e12	1048018218812598e5
JH980308	27242229	27267919	HEXB_1	1	-	25500	27242229	27267919	10	12501967466048132e22	10165188128291289e9
JH980329	547403	559630	HEXDC_1	1	-	25500	547403	559630	9	13485341263154923e15	14689101197651699e7
JH980319	32125706	32126722	HEXIM1_1	1	+	25500	32125706	32126722	1	1	1016
JH980319	32138758	32139507	HEXIM2_1	1	+	25500	32138758	32139507	1	1	749
JH980295	59798478	59800624	HEY1_1	1	+	25500	59798478	59800624	4	12155921572	538380575
JH980303	57990069	58000055	HEY2_1	1	+	25500	57990069	58000055	6	11972218147459314e4	8377838057241
JH980313	3771134	3778368	HEYL_1	1	+	25500	3771134	3778368	6	1187334156561677e5	68808320335083
JH980357	10549373	10551427	HFE_1	1	+	25500	10549373	10551427	3	14901795	254275260
JH980436	1898259	1899849	HFE2_1	1	-	25500	1898259	1899849	3	110031532	59620659
JH980298	27717550	27844948	HFM1_1	1	+	25500	27717550	27844948	25	1582419554200813e107	7412268131149779e43
JH980333	1004760	1053208	HGD_1	1	+	25500	1004760	1053208	12	18217239572515927e38	8610459893577102e15
JH980305	18701420	18772619	HGF_1	1	-	25500	18701420	18772619	18	1497652626273729e66	17314310714074919e33
JH980389	1599838	1606321	HGFAC_1	1	-	25500	1599838	1606321	10	11500173121363694e20	15814314014022484e10
JH980295	533865	535404	HGH1_1	1	-	25500	533865	535404	7	1204402583814998e4	1251198998104371200
JH980329	1049133	1057186	HGS_1	1	-	25500	1049133	1057186	17	15071773202323664e47	6286176140167199e25
JH980320	4654177	4685404	HGSNAT_1	1	+	25500	4654177	4685404	12	11268616856197151e39	11971771701161216e14
JH980299	37827741	38208033	HHAT_1	1	+	25500	37827741	38208033	9	1.7026480477948234e+45	8918521516114934e8
JH980325	8205816	8212921	HHATL_1	1	+	25500	8205816	8212921	10	1413921116416402e19	1046811018820917e12
JH980301	35197978	35200403	HHEX_1	1	-	25500	35197978	35200403	3	119842241	22147185
JH980326	820682	914992	HHIP_1	1	+	25500	820682	914992	13	15785131371396554e43	26019115520314917e21
JH980299	52395723	52431234	HHIPL2_1	1	-	25500	52395723	52431234	9	1139242909120204e22	17083801431283292e8
JH980305	55640954	55743782	HIBADH_1	1	-	25500	55640954	55743782	7	1375711064127149e15	15215877131119108e3
JH980310	16912847	16913776	HIBADH_2	1	-	25500	16912847	16913776	5	133274436691	2923014980239
JH980302	15784753	15803246	HIBCH_1	1	-	25500	15784753	15803246	4	134911334918417	1101168677
JH980319	1358209	1360469	HIC1_1	1	-	25500	1358209	1360469	3	112611965	1244293296
JH980416	1018187	1019995	HIC2_1	1	-	25500	1018187	1019995	2	1799	6711010
JH980329	6091474	6103224	HID1_1	1	+	25500	6091474	6103224	17	17071338221824867e51	1521701179511623e30
JH980426	1040622	1054783	HIDE1_1	1	-	25500	1040622	1054783	2	113962	59200
JH980297	44093223	44120798	HIF1A_1	1	+	25500	44093223	44120798	14	17761004740882434e44	19414380119203145e23
JH980301	28051990	28060861	HIF1AN_1	1	-	25500	28051990	28060861	8	18141082153525994e11	4111062113140148e6
JH980338	11221425	11229309	HIF3A_1	1	+	25500	11221425	11229309	6	1280843464960552e5	19814386110206108
JH980319	31873691	31874418	HIGD1B_1	1	+	25500	31873691	31874418	2	1591	98137
JH980346	2393905	2406162	HIGD1C_1	1	-	25500	2393905	2406162	3	1764612166	7112592
JH980294	71882524	71882685	HIGD2A_1	1	+	25500	71882524	71882685	1	1	161
JH980327	15271002	15271241	HIKESHI_1	1	+	25500	15271002	15271241	1	1	239
JH980321	21749007	21749186	HILPDA_1	1	+	25500	21749007	21749186	1	1	179
JH980361	2066083	2072011	HINFP_1	1	-	25500	2066083	2072011	7	11842483307433845e7	1732037414910723e4
JH980362	3856391	3856717	HINT1_1	1	-	25500	3856391	3856717	2	1253	23974
JH980398	2097226	2097440	HINT1_2	1	+	25500	2097226	2097440	1	1	214
JH980295	40134278	40134538	HINT1_3	1	-	25500	40134278	40134538	1	1	260
JH980343	15275499	15275813	HINT1_4	1	-	25500	15275499	15275813	1	1	314
JH980335	14237308	14237562	HINT1_5	1	+	25500	14237308	14237562	1	1	254
JH980335	14330862	14331234	HINT1_6	1	+	25500	14330862	14331234	2	1119	101254
JH980319	22916489	22916866	HINT1_7	1	-	25500	22916489	22916866	1	1	377
JH980308	28885409	28885714	HINT1_8	1	-	25500	28885409	28885714	1	1	305
JH980294	9868967	9869255	HINT1_9	1	+	25500	9868967	9869255	2	1107	104182
JH980294	16302306	16302425	HINT1_10	1	-	25500	16302306	16302425	1	1	119
JH980324	1805307	1805795	HINT2_1	1	+	25500	1805307	1805795	1	1	488
JH980356	11036049	11036980	HINT2_2	1	-	25500	11036049	11036980	4	1360535789	8971104143
JH980303	58260214	58267670	HINT3_1	1	+	25500	58260214	58267670	2	17329	116128
JH980352	1794856	1795068	HINT3_2	1	+	25500	1794856	1795068	1	1	212
JH980314	12760676	12892889	HIP1_1	1	+	25500	12760676	12892889	21	19275796041963595e101	11665745680741433e35
JH980331	13360916	13370136	HIP1R_1	1	+	25500	13360916	13370136	25	14567351696204113e78	6814056807456144e48
JH980298	1203222	1240587	HIPK1_1	1	-	25500	1203222	1240587	15	11521344857226368e48	4671342391971851e29
JH980375	6823302	6900748	HIPK2_1	1	+	25500	6823302	6900748	14	14641046725497536e49	10858318516114912e24
JH980324	10471153	10525453	HIPK3_1	1	+	25500	10471153	10525453	18	12863767340848421e67	27880612211989175e34
JH980338	5843931	5849802	HIPK4_1	1	-	25500	5843931	5849802	4	154127625408	461323356464
JH980301	72454075	72501438	HIRA_1	1	+	25500	72454075	72501438	23	12236502064941248e91	6211092929516119e46
JH980314	15728792	15731190	HIRIP3_1	1	-	25500	15728792	15731190	4	12294222274	15898158125
JH980354	10697492	10763164	HIVEP1_1	1	+	25500	10697492	10763164	14	1311433210932769e50	5363839813415181e25
JH980303	26684041	26712064	HIVEP2_1	1	+	25500	26684041	26712064	14	11331522187022725e40	9813763413748846e26
JH980313	1747102	1804550	HIVEP3_1	1	+	25500	1747102	1804550	13	18981504221832952e38	8425997101034176e23
JH980301	60704629	60748858	HK1_1	1	+	25500	60704629	60748858	17	1843713732162734e64	1611491199595185e31
JH980311	45609930	45663693	HK2_1	1	+	25500	45609930	45663693	18	12107529282300788e69	14014612295981849e32
JH980294	72513848	72522997	HK3_1	1	-	25500	72513848	72522997	17	12346008812561283e45	1462301551859892e30
JH980296	20976113	21026675	HKR1_1	1	-	25500	20976113	21026675	2	150129	875434
JH980296	48988339	49041652	HKR1_2	1	-	25500	48988339	49041652	3	15194152880	182266434
JH980294	93942492	94125497	HLCS_1	1	+	25500	93942492	94125497	8	18567912513751724e20	8369218525715812e7
JH980319	19055101	19114793	HLF_1	1	-	25500	19055101	19114793	5	1581657326574316e4	21222498233113
JH980325	3323883	3370723	HLTF_1	1	-	25500	3323883	3370723	18	13335730277538194e65	1527717911012817e34
JH980299	50483299	50487365	HLX_1	1	+	25500	50483299	50487365	5	11061195838013944	197179182101122
JH980296	23859798	23888345	HM13_1	1	+	25500	23859798	23888345	10	15756103801575418e28	18289838986125566e6
JH980320	18084604	18192483	HMBOX1_1	1	+	25500	18084604	18192483	8	1946345025604861e23	48586110152839515e4
JH980361	2116087	2122182	HMBS_1	1	-	25500	2116087	2122182	11	12614446501232418e21	16189501221137774e8
JH980326	22202728	22203893	HMBS_2	1	+	25500	22202728	22203893	7	11012964965968013e3	9.8164155899219994e+17
JH980304	34346693	34362993	HMCES_1	1	-	25500	34346693	34362993	5	121545298914416130	224194179125188
JH980318	10376163	10937383	HMCN1_1	1	-	25500	10376163	10937383	105	Inf	3591281193501279e288
JH980366	3994134	4173589	HMCN2_1	1	-	25500	3994134	4173589	83	Inf	3411281191551615e224
JH980351	10999867	11025035	HMG20A_1	1	-	25500	10999867	11025035	7	17901722131541634e11	1372127413420914700
JH980381	4666364	4668861	HMG20B_1	1	-	25500	4666364	4668861	5	161096615942277	14621271122221
JH980434	1515558	1517503	HMGA1_1	1	-	25500	1515558	1517503	2	11815	86131
JH980300	67074041	67216894	HMGA2_1	1	-	25500	67074041	67216894	5	11458712436614023e7	47385086110
JH980315	24260504	24260945	HMGB1_1	1	-	25500	24260504	24260945	3	162365	5629677
JH980309	14731986	14732425	HMGB1_2	1	-	25500	14731986	14732425	2	1243	233197
JH980296	24852827	24853377	HMGB2_1	1	+	25500	24852827	24853377	3	1180355	176173196
JH980400	3435170	3435704	HMGB2_2	1	-	25500	3435170	3435704	2	1158	155377
JH980328	4122663	4123273	HMGB2_3	1	-	25500	4122663	4123273	2	1594	56817
JH980320	17245879	17246501	HMGB2_4	1	-	25500	17245879	17246501	3	1250420	247164203
JH980302	54980116	54980642	HMGB2_5	1	+	25500	54980116	54980642	1	1	526
JH980293	31461241	31462654	HMGB2_6	1	-	25500	31461241	31462654	4	16048571265	140173146149
JH980293	87763528	87763995	HMGB2_7	1	-	25500	87763528	87763995	2	1325	191143
JH980355	803354	803904	HMGB2_8	1	-	25500	803354	803904	3	1410468	2725083
JH980340	1655710	1656210	HMGB2_9	1	+	25500	1655710	1656210	1	1	500
JH980408	9352	9794	HMGB2_10	1	+	25500	9352	9794	2	1354	24289
JH980313	10627040	10627528	HMGB4_1	1	-	25500	10627040	10627528	1	1	488
JH980313	21317072	21329393	HMGCL_1	1	+	25500	21317072	21329393	8	1787164625587259e14	8310498149621852e4
JH980293	102806228	102979942	HMGCLL1_1	1	+	25500	102806228	102979942	9	15822758544894443e28	10774107951586819e6
JH980308	11595362	11597992	HMGCR_1	1	-	25500	11595362	11597992	8	12917459181179128e9	2424401702273866e7
JH980308	26603271	26627948	HMGCR_2	1	-	25500	26603271	26627948	18	13639281173179371e59	5315515813717009e35
JH980308	57369246	57378686	HMGCS1_1	1	+	25500	57369246	57378686	9	1676129337525132e16	37412516416717007e9
JH980326	13482098	13483593	HMGCS1_2	1	-	25500	13482098	13483593	3	1416891	392473605
JH980396	1535535	1536702	HMGCS1_3	1	-	25500	1535535	1536702	2	1354	344814
JH980387	5751507	5778825	HMGCS2_1	1	-	25500	5751507	5778825	7	12689490269331753e11	10198167164164125e3
JH980294	90826716	90827980	HMGN1_1	1	+	25500	90826716	90827980	2	11221	12844
JH980313	18613747	18615102	HMGN2_1	1	-	25500	18613747	18615102	2	11312	9544
JH980293	82384002	82384316	HMGN3_1	1	+	25500	82384002	82384316	2	1229	11386
JH980357	10978476	10978745	HMGN4_1	1	+	25500	10978476	10978745	1	1	269
JH980298	46622234	46622440	HMGN4_2	1	+	25500	46622234	46622440	2	1154	9853
JH980294	39690189	39742471	HMGXB3_1	1	+	25500	39690189	39742471	22	12213663490694317e83	1582691371762272e48
JH980300	15341372	15377349	HMGXB4_1	1	-	25500	15341372	15377349	10	14669092970811789e25	4112217010165803e10
JH980294	56260966	56295423	HMMR_1	1	+	25500	56260966	56295423	11	1459917652268143e34	4498188711792061e13
JH980300	15256401	15260403	HMOX1_1	1	-	25500	15256401	15260403	3	123383881	116491122
JH980314	33632529	33634303	HMOX2_1	1	+	25500	33632529	33634303	3	13801725	11046450
JH980405	631672	632560	HMOX2_2	1	-	25500	631672	632560	2	1686	50203
JH980301	7081939	7083675	HMX2_1	1	-	25500	7081939	7083675	2	11471	551266
JH980301	7093210	7094891	HMX3_1	1	-	25500	7093210	7094891	3	11211302	116551380
JH980331	10533559	10549442	HNF1A_1	1	+	25500	10533559	10549442	11	18551103301094013e33	32619718224286636e14
JH980319	11337070	11386160	HNF1B_1	1	+	25500	11337070	11386160	8	14989103401256534e18	34120026023616114e7
JH980296	37030408	37058281	HNF4A_1	1	+	25500	37030408	37058281	10	1432855951114112e28	11317995104155894e11
JH980314	38871388	38872247	HNF4A_2	1	+	25500	38871388	38872247	3	1450597	423116263
JH980295	64215126	64238761	HNF4G_1	1	-	25500	64215126	64238761	9	1473761156505119e22	11612223615583154e8
JH980306	17237475	17238826	HNMT_1	1	+	25500	17237475	17238826	2	11248	589104
JH980309	48899075	48948776	HNMT_2	1	-	25500	48899075	48948776	4	1174711861749565	353131107137
JH980294	24302530	24303504	HNRNPA0_1	1	-	25500	24302530	24303504	2	1418	92557
JH980427	1044916	1047975	HNRNPA1_1	1	+	25500	1044916	1047975	8	15688041102141618e10	11614620989958611e4
JH980294	35113001	35113927	HNRNPA1L2_1	1	-	25500	35113001	35113927	4	1405605691	40118883236
JH980336	13902068	13903007	HNRNPA1L2_2	1	-	25500	13902068	13903007	3	1376728	365346212
JH980305	54268469	54272618	HNRNPA2B1_1	1	-	25500	54268469	54272618	8	18501223263030086e11	5912212680982093e5
JH980319	14058552	14058946	HNRNPA2B1_2	1	+	25500	14058552	14058946	3	1123315	11010180
JH980294	94881524	94881986	HNRNPA2B1_3	1	+	25500	94881524	94881986	1	1	462
JH980388	2236474	2260896	HNRNPA2B1_4	1	-	25500	2236474	2260896	7	12105671191234353e9	7120089508635193
JH980431	232462	233097	HNRNPA2B1_5	1	-	25500	232462	233097	1	1	635
JH980319	33911826	33912721	HNRNPA3_1	1	+	25500	33911826	33912721	4	1410733804	4071646892
JH980302	2961348	2965228	HNRNPA3_2	1	+	25500	2961348	2965228	9	12094349521143248e13	12214620989981044e5
JH980299	74716089	74716493	HNRNPAB_1	1	+	25500	74716089	74716493	2	1169	152236
JH980313	4759738	4760342	HNRNPAB_2	1	+	25500	4759738	4760342	5	163119279528	565015813777
JH980313	44216773	44217276	HNRNPAB_3	1	-	25500	44216773	44217276	3	1171397	119116107
JH980294	73487194	73491362	HNRNPAB_4	1	+	25500	73487194	73491362	5	1745107929234101	16715813111968
JH980303	54295117	54295827	HNRNPAB_5	1	-	25500	54295117	54295827	1	1	710
JH980313	24309037	24309781	HNRNPC_1	1	+	25500	24309037	24309781	4	1242500641	191254101104
JH980297	1953921	1972220	HNRNPC_2	1	-	25500	1953921	1972220	7	11155821721124702e9	8322711914647114e3
JH980307	22161459	22176939	HNRNPD_1	1	-	25500	22161459	22176939	7	11148140419523158e9	621469813116116700
JH980320	14878139	14878732	HNRNPD_2	1	-	25500	14878139	14878732	3	1247428	98177166
JH980383	3501339	3501863	HNRNPD_3	1	+	25500	3501339	3501863	3	1245469	24221856
JH980307	22212223	22215684	HNRNPDL_1	1	-	25500	22212223	22215684	7	13119971218180719e6	6817011313116117e4
JH980296	4268165	4269433	HNRNPDL_2	1	-	25500	4268165	4269433	3	18181123	86285146
JH980313	37096417	37096482	HNRNPDL_3	1	+	25500	37096417	37096482	1	1	65
JH980379	1539146	1540023	HNRNPDL_4	1	+	25500	1539146	1540023	1	1	877
JH980341	13861181	13861993	HNRNPDL_5	1	-	25500	13861181	13861993	3	1368544	203137269
JH980304	11737844	11739552	HNRNPF_1	1	+	25500	11737844	11739552	4	116613591641	10723827868
JH980454	323081	324325	HNRNPF_2	1	-	25500	323081	324325	3	12897	23651148
JH980378	6909238	6910364	HNRNPF_3	1	-	25500	6909238	6910364	4	1192315840	18592497287
JH980392	3093795	3095039	HNRNPF_4	1	-	25500	3093795	3095039	3	12897	23651148
JH980307	35368107	35368402	HNRNPH1_1	1	+	25500	35368107	35368402	3	1114228	655068
JH980343	7137972	7139127	HNRNPH1_2	1	+	25500	7137972	7139127	4	17548731040	631116164116
JH980293	55699247	55700227	HNRNPH1_3	1	-	25500	55699247	55700227	3	1380679	62197302
JH980294	76372055	76379421	HNRNPH1_4	1	+	25500	76372055	76379421	13	11145149930694155e32	9515514313717972e17
JH980343	622341	623687	HNRNPH2_1	1	-	25500	622341	623687	1	1	1346
JH980296	41086486	41087336	HNRNPH3_1	1	+	25500	41086486	41087336	2	1336	134515
JH980314	43659713	43660460	HNRNPH3_2	1	+	25500	43659713	43660460	4	1136302671	928321577
JH980313	12117226	12117939	HNRNPH3_3	1	-	25500	12117226	12117939	3	1347550	30374164
JH980301	59652251	59657303	HNRNPH3_4	1	+	25500	59652251	59657303	9	16491294189022713e15	11013718586116136e6
JH980365	988182	988884	HNRNPH3_5	1	-	25500	988182	988884	2	1282	257421
JH980400	3160856	3161880	HNRNPH3_6	1	-	25500	3160856	3161880	3	1791936	6213189
JH980399	60360	61359	HNRNPH3_7	1	+	25500	60360	61359	3	1239435	149104565
JH980407	2353527	2354471	HNRNPH3_8	1	+	25500	2353527	2354471	1	1	944
JH980405	998191	1005325	HNRNPK_1	1	-	25500	998191	1005325	13	15301020135715203e31	16783835330812813e13
JH980357	773119	773526	HNRNPL_1	1	+	25500	773119	773526	1	1	407
JH980400	309060	317855	HNRNPL_2	1	+	25500	309060	317855	13	17211042199121779e31	11623986957156711e14
JH980342	12403540	12441929	HNRNPLL_1	1	-	25500	12403540	12441929	12	16150633973067975e35	5095562001192187e14
JH980439	1350180	1381704	HNRNPM_1	1	+	25500	1350180	1381704	15	17546142231529822e53	11316759921911522e19
JH980367	9197318	9198702	HNRNPM_2	1	+	25500	9197318	9198702	5	18595012231317	5695749268
JH980313	21815965	21838466	HNRNPR_1	1	+	25500	21815965	21838466	6	11435216877211512e9	1.2213120914912259e+17
JH980462	19159	20687	HNRNPR_2	1	-	25500	19159	20687	3	111051446	48833883
JH980299	59895898	59904346	HNRNPU_1	1	-	25500	59895898	59904346	15	14778941372188616e38	5086185254170121e26
JH980348	10869338	10870937	HNRNPU_2	1	-	25500	10869338	10870937	8	1188347529678998e8	13414017914628217e6
JH980338	6913841	6938720	HNRNPUL1_1	1	+	25500	6913841	6938720	16	13316619462757119e53	27511074747413793e26
JH980369	885562	885639	HNRNPUL2_1	1	-	25500	885562	885639	1	1	77
JH980301	30937142	30966480	HOGA1_1	1	-	25500	30937142	30966480	7	11040012902131954e14	14613495134125128e3
JH980308	21783652	21871591	HOMER1_1	1	+	25500	21783652	21871591	8	14667105611840063e18	15513192137158107e5
JH980323	24685584	24732489	HOMER2_1	1	+	25500	24685584	24732489	8	11626633002370737e19	15513192137158107e5
JH980313	45085493	45096426	HOMER3_1	1	+	25500	45085493	45096426	8	1329797088668915e14	15812810738801587e4
JH980297	4157162	4158715	HOMEZ_1	1	-	25500	4157162	4158715	4	15687751132	563203281422
JH980332	8663176	8664365	HOMEZ_2	1	+	25500	8663176	8664365	3	18151047	230206143
JH980298	66456061	66516406	HOOK1_1	1	-	25500	66456061	66516406	19	12007544499171047e71	4768101101801071e31
JH980397	4725124	4736153	HOOK2_1	1	+	25500	4725124	4736153	14	11582165240028162e38	8374131755980162e17
JH980320	4446600	4553914	HOOK3_1	1	+	25500	4446600	4553914	20	11414817929267955e84	8371501316859832e32
JH980421	928819	951369	HORMAD1_1	1	-	25500	928819	951369	3	11612322408	74116143
JH980314	9697342	9699497	HORMAD2_1	1	-	25500	9697342	9699497	2	12019	65137
JH980360	10285947	10286201	HORMAD2_2	1	+	25500	10285947	10286201	1	1	254
JH980305	55208357	55209832	HOXA1_1	1	-	25500	55208357	55209832	2	1832	353644
JH980305	55285430	55287887	HOXA10_1	1	-	25500	55285430	55287887	3	114302354	272110104
JH980305	55296189	55298502	HOXA11_1	1	-	25500	55296189	55298502	2	11610	227704
JH980305	55311523	55312882	HOXA13_1	1	-	25500	55311523	55312882	2	1995	248365
JH980305	55214659	55216415	HOXA2_1	1	-	25500	55214659	55216415	2	11401	734356
JH980305	55221807	55224675	HOXA3_1	1	-	25500	55221807	55224675	4	135523112642	329443155227
JH980305	55255228	55257019	HOXA5_1	1	-	25500	55255228	55257019	2	11232	248560
JH980305	55259119	55261333	HOXA6_1	1	-	25500	55259119	55261333	2	11778	260437
JH980305	55268637	55270181	HOXA7_1	1	-	25500	55268637	55270181	2	11168	215377
JH980305	55277049	55278925	HOXA9_1	1	-	25500	55277049	55278925	2	11308	233569
JH980319	25235089	25236373	HOXB1_1	1	+	25500	25235089	25236373	2	11019	575266
JH980319	25081088	25082740	HOXB13_1	1	+	25500	25081088	25082740	3	13521399	347248254
JH980319	25213347	25213436	HOXB3_1	1	+	25500	25213347	25213436	1	1	89
JH980319	25216515	25218746	HOXB3_2	1	+	25500	25216515	25218746	2	11624	446608
JH980319	25190921	25191391	HOXB4_1	1	+	25500	25190921	25191391	2	1358	170113
JH980319	25175540	25177012	HOXB5_1	1	+	25500	25175540	25177012	3	12651228	260299245
JH980319	25171232	25172874	HOXB6_1	1	+	25500	25171232	25172874	2	11389	416254
JH980319	25158760	25161495	HOXB7_1	1	+	25500	25158760	25161495	2	12482	395254
JH980319	25143604	25146898	HOXB9_1	1	+	25500	25143604	25146898	3	13523065	326188230
JH980427	750655	754690	HOXC10_1	1	+	25500	750655	754690	2	13761	749275
JH980427	738586	740772	HOXC11_1	1	+	25500	738586	740772	2	11915	605272
JH980427	720267	721833	HOXC12_1	1	+	25500	720267	721833	3	13551331	317260236
JH980427	705347	711316	HOXC13_1	1	+	25500	705347	711316	2	15716	371254
JH980427	821375	822663	HOXC4_1	1	+	25500	821375	822663	2	1936	437353
JH980427	798777	800172	HOXC5_1	1	+	25500	798777	800172	2	11184	452212
JH980427	794106	795573	HOXC6_1	1	+	25500	794106	795573	2	11163	398305
JH980427	774972	777127	HOXC8_1	1	+	25500	774972	777127	2	11866	434290
JH980427	765812	768260	HOXC9_1	1	+	25500	765812	768260	2	12210	539239
JH980302	1753739	1754071	HOXD1_1	1	+	25500	1753739	1754071	1	1	332
JH980302	1681106	1683489	HOXD10_1	1	+	25500	1681106	1683489	2	12109	743275
JH980302	1671583	1673461	HOXD11_1	1	+	25500	1671583	1673461	2	11643	170236
JH980302	1664144	1665109	HOXD12_1	1	+	25500	1664144	1665109	3	1487729	473116237
JH980302	1657751	1659082	HOXD13_1	1	+	25500	1657751	1659082	2	11081	383251
JH980302	1731923	1734918	HOXD3_1	1	+	25500	1731923	1734918	2	12241	533755
JH980302	1715457	1716718	HOXD4_1	1	+	25500	1715457	1716718	3	1355972	34483290
JH980302	1694664	1695679	HOXD8_1	1	+	25500	1694664	1695679	2	1723	311293
JH980302	1688130	1688366	HOXD9_1	1	+	25500	1688130	1688366	1	1	236
JH980312	13658388	13660917	HP_1	1	+	25500	13658388	13660917	3	117632414	110647116
JH980312	35943821	35944853	HP1BP3_1	1	+	25500	35943821	35944853	4	1141498737	71350107296
JH980313	24422248	24456107	HP1BP3_2	1	+	25500	24422248	24456107	10	13305449619900222e27	959215814386141e11
JH980301	23003077	23004338	HP1BP3_3	1	+	25500	23003077	23004338	5	1491682757945	21515571179317
JH980339	3299272	3300873	HP1BP3_4	1	-	25500	3299272	3300873	2	11507	65395
JH980313	11836183	11840935	HPCA_1	1	-	25500	11836183	11840935	3	11824379	95107374
JH980293	4486760	4491345	HPCAL1_1	1	+	25500	4486760	4491345	3	130644491	37411095
JH980313	3697866	3699401	HPCAL4_1	1	+	25500	3697866	3699401	3	12541342	161215194
JH980331	12509388	12518143	HPD_1	1	-	25500	12509388	12518143	9	1212306532384912e16	981138615810493e7
JH980298	82966747	82967847	HPDL_1	1	-	25500	82966747	82967847	1	1	1100
JH980293	27817542	27830468	HPF1_1	1	-	25500	27817542	27830468	6	14030552778959796e5	17386149101188158
JH980293	32799548	32828854	HPGD_1	1	-	25500	32799548	32828854	7	11967428916146242e12	1.2515877981071261e+17
JH980307	35528614	35541307	HPGDS_1	1	-	25500	35528614	35541307	3	11177912563	16789131
JH980400	1446133	1458855	HPN_1	1	+	25500	1446133	1458855	8	16919711979518204e15	10112812216719195e6
JH980296	17317460	17318038	HPRT1_1	1	+	25500	17317460	17318038	1	1	578
JH980424	494831	495411	HPRT1_2	1	-	25500	494831	495411	2	1471	434110
JH980394	655828	682671	HPRT1_3	1	-	25500	655828	682671	7	17469775036126599e9	4474478065185104
JH980301	30064038	30085560	HPS1_1	1	+	25500	30064038	30085560	13	11309263228725105e39	11613714310715882e20
JH980325	3421697	3467556	HPS3_1	1	+	25500	3421697	3467556	16	17376856588161472e56	21846115286191145e29
JH980393	1152423	1172131	HPS4_1	1	-	25500	1152423	1172131	6	16674155951613114e8	6510410110415292
JH980347	9290129	9330763	HPS5_1	1	-	25500	9290129	9330763	19	1382349856858307e69	592729811615812e38
JH980301	26436398	26438719	HPS6_1	1	-	25500	26436398	26438719	2	170	652252
JH980307	23196032	23235564	HPSE_1	1	-	25500	23196032	23235564	7	1110561279713609e15	15214611611395172e3
JH980301	29375742	30041545	HPSE2_1	1	+	25500	29375742	30041545	11	13053529914028634e41	28715816117317397e15
JH980431	1628750	1635239	HPX_1	1	-	25500	1628750	1635239	5	137763353406374	257161116218116
JH980320	9741728	9756459	HR_1	1	-	25500	9741728	9756459	15	1269885347436674e42	5912216111611915e27
JH980433	394705	396838	HRAS_1	1	-	25500	394705	396838	4	1136517022024	119161173110
JH980355	9737753	9741659	HRASLS_1	1	-	25500	9737753	9741659	2	13770	263137
JH980338	14448909	14451944	HRC_1	1	-	25500	14448909	14451944	4	12769622899	5965128137
JH980356	11275365	11275556	HRCT1_1	1	+	25500	11275365	11275556	1	1	191
JH980368	5440121	5453723	HRG_1	1	-	25500	5440121	5453723	6	1157232887110382e5	1133213416789182
JH980304	39206002	39207447	HRH1_1	1	-	25500	39206002	39207447	3	1562955	461368491
JH980294	71241543	71274525	HRH2_1	1	+	25500	71241543	71274525	2	132876	1019107
JH980408	1291631	1293993	HRH3_1	1	+	25500	1291631	1293993	2	11449	167914
JH980306	14611656	14623643	HRH4_1	1	+	25500	14611656	14623643	4	162441137711773	155164272215
JH980293	16614305	16657637	HS1BP3_1	1	-	25500	16614305	16657637	7	18522396191102733e8	801255368149245200
JH980298	33171013	33345958	HS2ST1_1	1	-	25500	33171013	33345958	7	11753402516145312e13	2241559813786239500
JH980321	1203803	1204744	HS3ST1_1	1	-	25500	1203803	1204744	2	1874	77968
JH980314	22049260	22181335	HS3ST2_1	1	-	25500	22049260	22181335	3	1131582131825	617224251
JH980415	2025763	2137196	HS3ST3A1_1	1	+	25500	2025763	2137196	3	1265110868	164329566
JH980415	1314426	1359456	HS3ST3B1_1	1	-	25500	1314426	1359456	3	14447444819	176302212
JH980314	18723138	19207948	HS3ST4_1	1	-	25500	18723138	19207948	3	1484581484761	63517650
JH980303	44899999	44905374	HS3ST5_1	1	-	25500	44899999	44905374	2	15269	893107
JH980314	30547766	30548377	HS3ST6_1	1	-	25500	30547766	30548377	1	1	611
JH980394	2287973	2645074	HS6ST2_1	1	+	25500	2287973	2645074	4	11324356233357052	42551871050
JH980376	1450660	1451370	HS6ST3_1	1	-	25500	1450660	1451370	2	1106	101605
JH980312	3671888	3673083	HSBP1_1	1	-	25500	3671888	3673083	2	11125	11371
JH980343	3460723	3461231	HSCB_1	1	-	25500	3460723	3461231	2	1330	281179
JH980393	3570067	3579906	HSCB_2	1	+	25500	3570067	3579906	3	17969751	899589
JH980371	8334908	8336292	HSCB_3	1	+	25500	8334908	8336292	3	11991299	16717986
JH980299	37024559	37073456	HSD11B1_1	1	+	25500	37024559	37073456	5	1113813694733248800	13411018514368
JH980381	2784756	2786596	HSD11B1L_1	1	-	25500	2784756	2786596	6	123549379110771760	107137928911492
JH980312	18146035	18151156	HSD11B2_1	1	-	25500	18146035	18151156	5	11182144717564924	407137185212197
JH980319	30049209	30051187	HSD17B1_1	1	+	25500	30049209	30051187	4	11984861842	95167182137
JH980309	7453340	7454122	HSD17B10_1	1	-	25500	7453340	7454122	1	1	782
JH980365	1346027	1347863	HSD17B10_2	1	+	25500	1346027	1347863	5	1814109713071649	179164134110188
JH980307	28149634	28193893	HSD17B11_1	1	-	25500	28149634	28193893	5	11487822140236304e4	119134104134206
JH980324	21437703	21618530	HSD17B12_1	1	+	25500	21437703	21618530	5	16340113270617114e7	164476862152
JH980307	28100377	28130297	HSD17B13_1	1	-	25500	28100377	28130297	6	14157933612771153e7	8692140101131209
JH980384	1543371	1583980	HSD17B3_1	1	+	25500	1543371	1583980	7	1187392076722476e15	5074107653883149
JH980294	2396686	2501506	HSD17B4_1	1	+	25500	2396686	2501506	15	1408623679313484e55	5653122831888315e21
JH980325	911798	917997	HSD17B4_2	1	+	25500	911798	917997	4	152410216084	14625459116
JH980410	2261842	2263990	HSD17B4_3	1	-	25500	2261842	2263990	5	112333712931940	116212950644209
JH980365	29093	30853	HSD17B4_4	1	+	25500	29093	30853	7	1552766931134124e5	3220222715510438e3
JH980318	37675987	37696491	HSD17B7_1	1	-	25500	37675987	37696491	6	12021755910913168e7	659819111692218
JH980348	13430339	13431818	HSD17B8_1	1	+	25500	13430339	13431818	6	13055287199171396	21511992868383
JH980314	14788086	14790159	HSD3B7_1	1	-	25500	14788086	14790159	6	17021005117915152e3	395161101107155200
JH980341	458080	507557	HSDL2_1	1	-	25500	458080	507557	8	13890788429232353e17	11012898200951141e4
JH980295	450552	454209	HSF1_1	1	-	25500	450552	454209	11	14681527163517215e23	20316765537413454e11
JH980303	54261336	54311900	HSF2_1	1	+	25500	54261336	54311900	13	12662426895280533e44	8911012212577601e17
JH980294	85799643	85957163	HSF2BP_1	1	+	25500	85799643	85957163	6	11469734863370818e10	14910114912898196
JH980312	18371893	18375193	HSF4_1	1	-	25500	18371893	18375193	8	1482118218582162e12	8023147741251252e5
JH980319	15895453	15950641	HSF5_1	1	+	25500	15895453	15950641	5	12348527145293357e4	3746852417668
JH980397	607654	619914	HSH2D_1	1	-	25500	607654	619914	5	13526999844812136	5312816483125
JH980297	81078533	81080628	HSP90AA1_1	1	+	25500	81078533	81080628	5	132169413961989	188146269332107
JH980295	69404	71037	HSP90AB1_1	1	-	25500	69404	71037	6	1557806105812091400	41077110839295
JH980339	10450850	10455199	HSP90AB1_2	1	+	25500	10450850	10455199	11	17781088141417362e23	1462061581342422e17
JH980336	3345607	3347875	HSP90AB1_3	1	-	25500	3345607	3347875	3	18522183	845117486
JH980398	730909	733019	HSP90AB1_4	1	-	25500	730909	733019	3	1575926	5663351185
JH980394	817722	820214	HSP90AB1_5	1	+	25500	817722	820214	7	13366621549176017e6	32323019720986132e3
JH980300	22848063	22866028	HSP90B1_1	1	-	25500	22848063	22866028	17	1620867294635154e52	8915271137242267e29
JH980307	40766351	40767513	HSPA12A_1	1	-	25500	40766351	40767513	6	14986577398861092	13111056986871
JH980301	12624984	12763293	HSPA12A_2	1	+	25500	12624984	12763293	11	11079951088191138e44	838912518810417e15
JH980296	19645967	19655980	HSPA12B_1	1	-	25500	19645967	19655980	11	11739221125683487e24	6531042571078317e14
JH980345	14013533	14022228	HSPA13_1	1	+	25500	14013533	14022228	5	12522458380318324	347212167260371
JH980377	1796390	1826329	HSPA14_1	1	+	25500	1796390	1826329	14	1997115641179416e44	5680772065010491e19
JH980294	18423864	18477626	HSPA4_1	1	+	25500	18423864	18477626	12	11565140511417176e39	10759771461071341e16
JH980349	6584710	6630855	HSPA4L_1	1	+	25500	6584710	6630855	14	11355617486197899e49	10714312298137142e24
JH980418	142637	145944	HSPA5_1	1	+	25500	142637	145944	8	1214769120614132e11	11923013711338928e7
JH980293	87635394	87636472	HSPA8_1	1	-	25500	87635394	87636472	2	1165	161914
JH980308	49399380	49400531	HSPA8_2	1	-	25500	49399380	49400531	1	1	1151
JH980422	708278	712121	HSPA8_3	1	-	25500	708278	712121	3	131503671	95518173
JH980413	2853850	2857189	HSPA8_4	1	-	25500	2853850	2857189	7	14609411795236025e6	1852301974791522e5
JH980294	25152609	25170869	HSPA9_1	1	-	25500	25152609	25170869	17	16689801527189338e55	7414092921161072e27
JH980314	12365606	12366686	HSPB1_1	1	-	25500	12365606	12366686	5	12726958811010	1676517612571
JH980298	73558255	73578341	HSPB11_1	1	+	25500	73558255	73578341	4	1102451618119995	981105092
JH980308	49133264	49133668	HSPB3_1	1	-	25500	49133264	49133668	2	1253	242152
JH980400	2321040	2322543	HSPB6_1	1	-	25500	2321040	2322543	3	12571310	134149194
JH980313	29075613	29077690	HSPB7_1	1	+	25500	29075613	29077690	3	16871902	194140176
JH980331	8818090	8824845	HSPB8_1	1	+	25500	8818090	8824845	2	16691	36565
JH980319	29642374	29642703	HSPB9_1	1	+	25500	29642374	29642703	2	1262	7468
JH980355	934560	968576	HSPBAP1_1	1	-	25500	934560	968576	9	11994126363526442e16	17011311611086166e9
JH980399	1939915	1949957	HSPBP1_1	1	-	25500	1939915	1949957	7	13251096131637702e7	74113921522302e5
JH980296	8540803	8540931	HSPD1_1	1	+	25500	8540803	8540931	1	1	128
JH980311	43016127	43016228	HSPD1_2	1	-	25500	43016127	43016228	1	1	101
JH980302	3579580	3579678	HSPD1_3	1	+	25500	3579580	3579678	1	1	98
JH980302	22984932	22993761	HSPD1_4	1	-	25500	22984932	22993761	11	12628891671233534e22	14017917324510718e13
JH980308	23202724	23204425	HSPD1_5	1	-	25500	23202724	23204425	4	146213931463	45892268239
JH980307	52463241	52463513	HSPE1_1	1	+	25500	52463241	52463513	1	1	272
JH980532	75844	76146	HSPE1_2	1	+	25500	75844	76146	1	1	302
JH980362	4414606	4414854	HSPE1_3	1	+	25500	4414606	4414854	1	1	248
JH980306	39189799	39189927	HSPE1_4	1	+	25500	39189799	39189927	1	1	128
JH980314	11153290	11153541	HSPE1_5	1	-	25500	11153290	11153541	1	1	251
JH980302	22677068	22677373	HSPE1_6	1	+	25500	22677068	22677373	1	1	305
JH980302	22995934	22996068	HSPE1_7	1	+	25500	22995934	22996068	1	1	134
JH980303	18477176	18477477	HSPE1_8	1	-	25500	18477176	18477477	3	1152228	1497474
JH980449	468439	468519	HSPE1_9	1	-	25500	468439	468519	1	1	80
AAIY02276585	46	1222	HSPE1_10	1	-	25500	46	1222	3	11211085	479592
JH980313	23416983	23486930	HSPG2_1	1	+	25500	23416983	23486930	89	Inf	13411059155137191e238
JH980395	4293915	4314581	HSPH1_1	1	+	25500	4293915	4314581	15	13036408853476216e47	10756146119981342e25
JH980347	11311553	11327455	HTATIP2_1	1	+	25500	11311553	11327455	4	129411165715757	191107137146
JH980406	2037480	2037875	HTATIP2_2	1	+	25500	2037480	2037875	1	1	395
JH980311	39652209	39653414	HTATSF1_1	1	+	25500	39652209	39653414	2	1271	242935
JH980308	38332238	38333503	HTR1A_1	1	+	25500	38332238	38333503	2	1724	719542
JH980293	84007538	84008671	HTR1B_1	1	+	25500	84007538	84008671	1	1	1133
JH980313	21992809	21993924	HTR1D_1	1	+	25500	21992809	21993924	1	1	1115
JH980293	74993366	74994457	HTR1E_1	1	-	25500	74993366	74994457	1	1	1091
JH980316	35927400	35928494	HTR1F_1	1	+	25500	35927400	35928494	1	1	1094
JH980376	5834618	5921113	HTR2A_1	1	+	25500	5834618	5921113	4	138918569986476	40120064720
JH980302	57363676	57381102	HTR2B_1	1	-	25500	57363676	57381102	4	1124801017107	119764200320
JH980361	8325605	8339609	HTR3A_1	1	-	25500	8325605	8339609	8	11477174826587968e14	29317920915817012e6
JH980361	8369084	8382478	HTR3B_1	1	-	25500	8369084	8382478	3	11256713228	212158167
JH980368	8338339	8343091	HTR3C_1	1	-	25500	8338339	8343091	8	13467301827279236e10	9821520616117011e6
JH980368	8365187	8369518	HTR3C_2	1	-	25500	8365187	8369518	5	135573827424186	98215206170146
JH980294	37926754	37994035	HTR4_1	1	-	25500	37926754	37994035	5	12634236425652024e4	89575155200125
JH980304	23365468	23376974	HTR5A_1	1	+	25500	23365468	23376974	2	111205	743302
JH980313	25535394	25551291	HTR6_1	1	-	25500	25535394	25551291	4	118758115188	182254158710
JH980301	37024472	37066321	HTR7_1	1	+	25500	37024472	37066321	3	14108041443	323299407
JH980293	27513800	27516710	HTRA2_1	1	+	25500	27513800	27516710	8	1355562866151518e10	28712521219410457e5
JH980293	67930179	67932606	HTRA4_1	1	+	25500	67930179	67932606	2	12312	188116
JH980389	1720307	1809648	HTT_1	1	-	25500	1720307	1809648	60	11008161727103024e268	20615816410421516e150
JH980345	1550534	1687215	HUNK_1	1	+	25500	1550534	1687215	12	14989180246848563e47	1642905613412214e17
JH980296	1477693	1478470	HUS1_1	1	-	25500	1477693	1478470	2	1551	209227
JH980318	27085431	27085886	HUS1_2	1	+	25500	27085431	27085886	1	1	455
JH980295	15188331	15188970	HUS1_3	1	-	25500	15188331	15188970	2	1554	7786
JH980331	15518432	15518898	HUS1_4	1	+	25500	15518432	15518898	3	1116246	11365221
JH980376	4742977	4743612	HUS1_5	1	-	25500	4742977	4743612	1	1	635
JH980323	17683622	17707725	HUS1_6	1	+	25500	17683622	17707725	7	12055700759018115e10	122176107779212290
JH980365	1135885	1258849	HUWE1_1	1	+	25500	1135885	1258849	79	Inf	4498206152627747e201
JH980331	11482157	11491630	HVCN1_1	1	+	25500	11482157	11491630	5	15475714290219418	19110123011356
JH980390	3149621	3151404	HYAL1_1	1	-	25500	3149621	3151404	3	1460885	29989899
JH980390	3155238	3157591	HYAL2_1	1	-	25500	3155238	3157591	3	18661434	40483920
JH980390	3143062	3144887	HYAL3_1	1	-	25500	3143062	3144887	3	1378957	25765869
JH980317	33760170	33761366	HYAL3_2	1	+	25500	33760170	33761366	3	1105730	101617467
JH980321	16875637	17050049	HYAL4_1	1	+	25500	16875637	17050049	4	1168283174321	12210145892
JH980321	16926273	16957158	HYAL4_2	1	-	25500	16926273	16957158	3	1273729948	29392938
JH980312	12594631	12909146	HYDIN_1	1	-	25500	12594631	12909146	74	Inf	4372242301521613e201
JH980299	165877	175489	HYKK_1	1	-	25500	165877	175489	5	11016739092639446	443197137167167
JH980302	33419536	33420408	HYLS1_1	1	+	25500	33419536	33420408	3	1181496	173278377
JH980379	1817854	1818735	HYLS1_2	1	+	25500	1817854	1818735	2	1481	464401
JH980374	5959672	5960364	HYLS1_3	1	+	25500	5959672	5960364	3	1326547	176188146
JH980361	2160898	2172382	HYOU1_1	1	+	25500	2160898	2172382	15	13215847951083154e38	9298771527118212e23
JH980330	1950242	1951483	HYPK_1	1	+	25500	1950242	1951483	4	152310031150	182535392
JH980306	27810080	27810214	HYPK_2	1	-	25500	27810080	27810214	1	1	134
JH980328	1169493	1169600	HYPK_3	1	+	25500	1169493	1169600	1	1	107
JH980326	11461779	11461970	HYPK_4	1	+	25500	11461779	11461970	1	1	191
JH980293	3369495	3376823	IAH1_1	1	+	25500	3369495	3376823	4	1195455717147	149161113182
JH980309	4353810	4354399	IAH1_2	1	+	25500	4353810	4354399	2	1402	336188
JH980332	3042008	3042391	IAH1_3	1	-	25500	3042008	3042391	2	1289	10195
JH980396	1015106	1015765	IAH1_4	1	+	25500	1015106	1015765	2	1478	467182
JH980452	768374	768814	IAH1_5	1	+	25500	768374	768814	2	1340	302101
JH980384	20606	138920	IARS_1	1	+	25500	20606	138920	30	11339173010152136e131	1071551161221437e63
JH980299	49519009	49572925	IARS2_1	1	+	25500	49519009	49572925	22	14323900810395093e87	22412515814947106e44
JH980307	28625794	28627529	IBSP_1	1	+	25500	28625794	28627529	3	112451530	98158206
JH980293	79194597	79274333	IBTK_1	1	+	25500	79194597	79274333	24	15362650010378124e97	3209512511617011e49
JH980305	35740093	35865042	ICA1_1	1	-	25500	35740093	35865042	8	1144104216042828e24	11926910412520014e6
JH980302	28691656	28737868	ICA1L_1	1	-	25500	28691656	28737868	7	11420132840368748e14	11025712520012272e3
JH980426	1565378	1567522	ICAM1_1	1	-	25500	1565378	1567522	5	1396110112451846	11610774143299
JH980319	35613674	35616775	ICAM2_1	1	-	25500	35613674	35616775	3	19712881	173278221
JH980426	1562910	1563722	ICAM4_1	1	-	25500	1562910	1563722	2	1421	290392
JH980426	1555003	1560896	ICAM5_1	1	-	25500	1555003	1560896	12	16441321143516547e27	20317610712827524e18
JH980296	86905215	86948743	ICE1_1	1	+	25500	86905215	86948743	16	18862128781770023e58	8311983113188181e29
JH980330	18714030	18758200	ICE2_1	1	-	25500	18714030	18758200	16	13472653175161215e56	12226047861281733e28
JH980293	105507357	105544701	ICK_1	1	+	25500	105507357	105544701	13	1841277445371928e41	10153119801341698e20
JH980313	39004392	39010422	ICMT_1	1	+	25500	39004392	39010422	5	11002197534385848	19192167215182
JH980302	29793302	29793604	ICOS_1	1	+	25500	29793302	29793604	2	1178	170125
JH980294	85071629	85073447	ICOSLG_1	1	+	25500	85071629	85073447	3	11991583	167158236
JH980296	23927144	23927545	ID1_1	1	+	25500	23927144	23927545	1	1	401
JH980293	2463427	2463780	ID2_1	1	+	25500	2463427	2463780	1	1	353
JH980313	21597516	21597977	ID3_1	1	+	25500	21597516	21597977	2	1403	29659
JH980301	35343617	35425552	IDE_1	1	+	25500	35343617	35425552	24	12572537522192298e97	17920617012211312e46
JH980302	34494607	34513342	IDH1_1	1	-	25500	34494607	34513342	8	12436334869088122e15	8616114014917609e7
JH980323	26682686	26695709	IDH2_1	1	+	25500	26682686	26695709	10	18251387163228867e23	8916415814613715e10
JH980299	555742	569083	IDH3A_1	1	-	25500	555742	569083	10	13022433161626356e22	801528665101134e10
JH980313	44470275	44470987	IDH3A_2	1	-	25500	44470275	44470987	4	1425493600	2316568113
JH980296	20943023	20945341	IDH3B_1	1	+	25500	20943023	20945341	7	11444006351025141e5	56137134981499270
JH980298	51028901	51029902	IDH3G_1	1	-	25500	51028901	51029902	1	1	1001
JH980449	858163	863789	IDH3G_2	1	+	25500	858163	863789	10	12793303344536689e19	10111362131134979e8
JH980304	30544680	30553537	IDI1_1	1	-	25500	30544680	30553537	4	1377049218718	31413786140
JH980320	892439	898115	IDO1_1	1	+	25500	892439	898115	3	127335543	122107134
JH980320	975819	983284	IDO1_2	1	+	25500	975819	983284	4	1336560987251	122107140215
JH980320	1037813	1070725	IDO2_1	1	+	25500	1037813	1070725	6	15104103971197225e8	1131169811653149
JH980398	2192446	2205077	IDS_1	1	-	25500	2192446	2205077	8	11388424964967406e14	45216712816720385e6
JH980389	3797489	3813140	IDUA_1	1	-	25500	3797489	3813140	11	11217146117472504e25	11912512221221508e14
JH980397	4402197	4402856	IER2_1	1	-	25500	4402197	4402856	1	1	659
JH980348	10804319	10804898	IER3_1	1	-	25500	10804319	10804898	2	1371	257209
JH980306	38442844	38454730	IER3IP1_1	1	-	25500	38442844	38454730	2	111798	10789
JH980318	16667218	16668142	IER5_1	1	-	25500	16667218	16668142	3	1139746	13471179
JH980366	5395641	5395988	IER5L_1	1	+	25500	5395641	5395988	2	1193	188155
JH980323	28468988	28482271	IFFO1_1	1	-	25500	28468988	28482271	9	16285489581160266e16	9512895119182143e7
JH980313	26311461	26352995	IFFO2_1	1	+	25500	26311461	26352995	10	12713069731846329e27	23929962951371428e10
JH980297	78159739	78159918	IFI27L1_1	1	-	25500	78159739	78159918	1	1	179
JH980299	75294110	75294355	IFI27L2_1	1	+	25500	75294110	75294355	2	1148	11398
JH980296	1032190	1032318	IFI30_1	1	+	25500	1032190	1032318	1	1	128
JH980319	30429636	30430572	IFI35_1	1	+	25500	30429636	30430572	3	1213764	107182173
JH980309	12867998	12933961	IFIH1_1	1	+	25500	12867998	12933961	13	11544033569407843e44	42214310421820926e22
JH980301	38565711	38567153	IFIT5_1	1	-	25500	38565711	38567153	1	1	1442
JH980346	1296413	1296589	IFITM1_1	1	+	25500	1296413	1296589	1	1	176
JH980313	30834330	30834578	IFITM1_2	1	+	25500	30834330	30834578	1	1	248
JH980433	1572828	1573016	IFITM10_1	1	-	25500	1572828	1573016	1	1	188
JH980294	18259279	18259482	IFITM2_1	1	-	25500	18259279	18259482	1	1	203
JH981980	803	988	IFITM3_1	1	-	25500	803	988	1	1	185
JH980433	140621	141199	IFITM5_1	1	-	25500	140621	141199	2	1484	19495
JH980345	3182253	3190119	IFNAR1_1	1	+	25500	3182253	3190119	3	12807775	6813792
JH980317	14076065	14076583	IFNB1_1	1	-	25500	14076065	14076583	1	1	518
JH980317	14250421	14250981	IFNE_1	1	-	25500	14250421	14250981	2	1367	338194
JH980336	13782564	13783768	IFNGR1_1	1	+	25500	13782564	13783768	2	11092	146113
JH980345	3298711	3298806	IFNGR2_1	1	+	25500	3298711	3298806	1	1	95
JH980313	20969728	20996076	IFNLR1_1	1	+	25500	20969728	20996076	4	1181182042326269	12216714380
JH980317	14227971	14228354	IFNW1_1	1	+	25500	14227971	14228354	2	1232	194152
JH980317	14236884	14237393	IFNW1_2	1	+	25500	14236884	14237393	3	1199430	19419480
JH980305	3998911	4020633	IFRD1_1	1	-	25500	3998911	4020633	11	12528305593571475e31	8698125134981794e12
JH980390	3137225	3142129	IFRD2_1	1	-	25500	3137225	3142129	12	12053775881733186e25	7798125128107106e16
JH980304	37490652	37553691	IFT122_1	1	-	25500	37490652	37553691	26	14592133262337102e102	8016474107164982e53
JH980337	27	16954	IFT172_1	1	+	25500	27	16954	28	1273207124383978e107	13410786927724807e54
JH980304	5383913	5384011	IFT172_2	1	+	25500	5383913	5384011	1	1	98
JH980326	5643068	5643214	IFT172_3	1	+	25500	5643068	5643214	1	1	146
JH980319	5378272	5380441	IFT20_1	1	+	25500	5378272	5380441	4	1103315292090	1288610480
JH980652	23725	24120	IFT20_2	1	+	25500	23725	24120	2	1265	256131
JH980314	11092468	11094392	IFT22_1	1	-	25500	11092468	11094392	4	1116716621851	1581884774
JH980300	13889233	13894064	IFT27_1	1	+	25500	13889233	13894064	4	1212138614719	8059113113
JH980297	59168490	59168561	IFT43_1	1	+	25500	59168490	59168561	1	1	71
JH980361	2713486	2725611	IFT46_1	1	+	25500	2713486	2725611	9	12245243831485595e19	8371951281196861e4
JH980296	36291398	36328760	IFT52_1	1	+	25500	36291398	36328760	12	18142955334743038e32	11689128747412886e13
JH980316	8640647	8713317	IFT57_1	1	-	25500	8640647	8713317	11	11158474682049071e30	17665621317112267e11
JH980356	3819708	3868879	IFT74_1	1	+	25500	3819708	3868879	16	12064379162356465e53	11613444101625964e23
JH980310	44250806	44413831	IFT80_1	1	+	25500	44250806	44413831	18	12815031648585152e80	22110771110891367e32
JH980331	11870831	11948533	IFT81_1	1	-	25500	11870831	11948533	15	11471314887270276e54	1798671891281491e23
JH980386	5006315	5103205	IFT88_1	1	-	25500	5006315	5103205	23	13581816632026414e92	11910759104685016e40
JH980422	1417572	1447611	IGBP1_1	1	-	25500	1417572	1447611	5	11231015448292132e4	14398194293182
JH980351	570571	611257	IGDCC3_1	1	-	25500	570571	611257	12	14189971215163922e27	20913710419116424e19
JH980351	619059	650597	IGDCC4_1	1	-	25500	619059	650597	18	11182634355642052e59	9529015823010496e35
JH980300	24515038	24578177	IGF1_1	1	+	25500	24515038	24578177	3	1514762961	65107179
JH980334	2185695	2430777	IGF1R_1	1	+	25500	2185695	2430777	20	11829041876801917e98	54230214914321526e41
JH980433	1920714	1922104	IGF2_1	1	-	25500	1920714	1922104	2	11233	110158
JH980319	24803932	24851865	IGF2BP1_1	1	-	25500	24803932	24851865	15	13393373946138815e49	9211013174119125e22
JH980368	6514345	6675159	IGF2BP2_1	1	+	25500	6514345	6675159	14	11224801247321284e62	5950507126913709e20
JH980305	51225264	51296106	IGF2BP3_1	1	-	25500	51225264	51296106	13	12839541577694322e38	9811013174113126e18
JH980303	7891569	7944667	IGF2R_1	1	-	25500	7891569	7944667	43	11361411166425242e183	10411053104194174e107
JH980314	30447064	30448782	IGFALS_1	1	-	25500	30447064	30448782	1	1	1718
JH980323	19274390	19280171	IGFBP1_1	1	-	25500	19274390	19280171	3	122035549	134125233
JH980302	42791085	42816192	IGFBP2_1	1	+	25500	42791085	42816192	4	1217532275124947	203230140161
JH980323	19253783	19255946	IGFBP3_1	1	+	25500	19253783	19255946	3	17272042	230119122
JH980319	28035604	28045629	IGFBP4_1	1	+	25500	28035604	28045629	4	1728780129934	30215813492
JH980302	42830881	42845329	IGFBP5_1	1	-	25500	42830881	42845329	4	11404207114123	131119227326
JH980346	194301	198565	IGFBP6_1	1	-	25500	194301	198565	3	19284125	122116140
JH980315	21293940	21305874	IGFBP7_1	1	+	25500	21293940	21305874	2	111822	113113
JH980341	14480052	14491329	IGFBPL1_1	1	+	25500	14480052	14491329	3	11016611165	383113113
JH980338	11116436	11116684	IGFL2_1	1	-	25500	11116436	11116684	3	1103187	714462
JH980338	11156142	11156303	IGFL3_1	1	+	25500	11156142	11156303	1	1	161
JH980400	2284270	2284344	IGFLR1_1	1	-	25500	2284270	2284344	1	1	74
JH980299	26783324	26816648	IGFN1_1	1	+	25500	26783324	26816648	14	1313046625396956e46	13410447170167274e23
JH980471	58411	59683	IGHA2_1	1	-	25500	58411	59683	4	1223566986	206185284287
JH980453	51423	52648	IGHA2_2	1	-	25500	51423	52648	3	1518981	350284245
JH980453	193085	194616	IGHG1_1	1	-	25500	193085	194616	4	11904111410	182137314122
JH980471	116296	117010	IGHG2_1	1	-	25500	116296	117010	4	1106292404	836829311
JH980453	114898	115617	IGHG2_2	1	-	25500	114898	115617	3	1106406	7477314
JH980471	276275	278309	IGHM_1	1	-	25500	276275	278309	5	1524129018982003	3742782667732
JH980369	6324204	6340756	IGHMBP2_1	1	+	25500	6324204	6340756	13	16449770888781108e41	17316119413117655e20
JH980502	32782	32997	IGHV2-5_1	1	-	25500	32782	32997	1	1	215
JH980376	128667	128930	IGHV2-70D_1	1	+	25500	128667	128930	1	1	263
JH980461	266497	266790	IGHV2-70D_2	1	-	25500	266497	266790	1	1	293
JH980461	138999	139157	IGHV3-11_1	1	-	25500	138999	139157	1	1	158
JH980568	16860	17164	IGHV3-72_1	1	+	25500	16860	17164	3	1145168	11014137
JH980563	53022	53312	IGHV4-28_1	1	+	25500	53022	53312	2	1124	92167
JH980453	1085794	1086093	IGHV4-34_1	1	-	25500	1085794	1086093	2	1139	77161
JH980482	88232	88531	IGHV4-34_2	1	-	25500	88232	88531	1	1	299
JH980711	16520	16723	IGHV4-34_3	1	-	25500	16520	16723	1	1	203
JH980470	220538	220837	IGHV4-38-2_1	1	-	25500	220538	220837	2	1211	20389
JH980461	250465	250767	IGHV4-38-2_2	1	-	25500	250465	250767	2	1214	20689
JH980507	56272	56577	IGHV4-38-2_3	1	+	25500	56272	56577	2	1100	95206
JH980507	82954	83256	IGHV4-38-2_4	1	+	25500	82954	83256	1	1	302
JH980574	21982	22146	IGHV4-38-2_5	1	-	25500	21982	22146	1	1	164
AAIY02276244	867	1154	IGHV4-38-2_6	1	+	25500	867	1154	1	1	287
JH980633	7583	7789	IGHV4-38-2_7	1	-	25500	7583	7789	1	1	206
AAIY02276128	1015	1218	IGHV4-38-2_8	1	-	25500	1015	1218	1	1	203
JH980535	25082	25378	IGHV4-39_1	1	+	25500	25082	25378	1	1	296
JH980453	396684	396896	IGHV4-39_2	1	+	25500	396684	396896	1	1	212
JH980544	87892	88193	IGHV4-39_3	1	-	25500	87892	88193	2	1105	77197
JH981573	5598	5903	IGHV4-39_4	1	+	25500	5598	5903	1	1	305
JH980552	46330	46635	IGHV4-39_5	1	-	25500	46330	46635	2	1106	77200
JH981294	1011	1316	IGHV4-39_6	1	-	25500	1011	1316	1	1	305
JH980495	124186	124485	IGHV4-59_1	1	-	25500	124186	124485	1	1	299
JH980502	85450	85749	IGHV4-59_2	1	+	25500	85450	85749	1	1	299
JH980502	194341	194640	IGHV4-59_3	1	+	25500	194341	194640	1	1	299
JH980470	442190	442489	IGHV4-59_4	1	-	25500	442190	442489	1	1	299
JH980470	497548	497847	IGHV4-59_5	1	-	25500	497548	497847	1	1	299
JH980482	180018	180317	IGHV4-59_6	1	-	25500	180018	180317	1	1	299
AAIY02265565	5735	6025	IGHV4-59_7	1	+	25500	5735	6025	2	1106	98185
AAIY02265565	11357	11656	IGHV4-59_8	1	+	25500	11357	11656	1	1	299
JH980570	43647	43922	IGHV4-59_9	1	+	25500	43647	43922	1	1	275
JH980461	118117	118422	IGHV4-61_1	1	-	25500	118117	118422	1	1	305
JH980461	451604	451900	IGHV4-61_2	1	-	25500	451604	451900	1	1	296
JH980544	79865	80164	IGHV4-61_3	1	-	25500	79865	80164	2	1208	20092
JH980555	14927	15232	IGHV4-61_4	1	+	25500	14927	15232	1	1	305
JH980756	11616	11921	IGHV5-10-1_1	1	+	25500	11616	11921	1	1	305
JH980376	7943990	7944292	IGHV5-51_1	1	-	25500	7943990	7944292	1	1	302
JH980470	564845	565144	IGHV5-51_2	1	-	25500	564845	565144	2	1151	101149
JH980718	16756	17046	IGHV5-51_3	1	-	25500	16756	17046	1	1	290
JH980507	93637	93954	IGHV6-1_1	1	+	25500	93637	93954	1	1	317
JH980507	105573	105848	IGHV6-1_2	1	+	25500	105573	105848	1	1	275
JH980482	199879	200193	IGHV6-1_3	1	-	25500	199879	200193	1	1	314
JH980482	221988	238184	IGHV6-1_4	1	-	25500	221988	238184	2	116108	23989
JH980376	119273	119515	IGHV7-4-1_1	1	+	25500	119273	119515	1	1	242
JH980495	153469	153690	IGHV7-4-1_2	1	-	25500	153469	153690	1	1	221
JH980502	152189	152449	IGHV7-4-1_3	1	+	25500	152189	152449	2	1148	107113
JH980470	474428	474679	IGHV7-4-1_4	1	-	25500	474428	474679	1	1	251
JH980461	211012	211317	IGHV7-4-1_5	1	-	25500	211012	211317	1	1	305
JH980294	27048589	27048747	IGIP_1	1	+	25500	27048589	27048747	1	1	158
JH980322	28156841	28157152	IGKC_1	1	+	25500	28156841	28157152	2	1244	21268
JH980322	27837698	27837919	IGKV2-29_1	1	+	25500	27837698	27837919	1	1	221
JH980322	27707846	27708049	IGKV3-11_1	1	+	25500	27707846	27708049	1	1	203
JH980322	27971552	27971734	IGKV3-11_2	1	-	25500	27971552	27971734	1	1	182
JH980322	27904504	27904794	IGKV5-2_1	1	+	25500	27904504	27904794	1	1	290
JH980322	27941675	27941851	IGKV6D-21_1	1	-	25500	27941675	27941851	1	1	176
JH980602	715	747	IGLV1-51_1	1	-	25500	715	747	1	1	32
JH980423	201748	201999	IGLV10-54_1	1	-	25500	201748	201999	1	1	251
AAIY02277357	218	499	IGLV10-54_2	1	+	25500	218	499	1	1	281
JH980416	2423869	2424168	IGLV3-21_1	1	-	25500	2423869	2424168	1	1	299
JH980416	2472342	2472554	IGLV3-21_2	1	-	25500	2472342	2472554	1	1	212
JH980416	2745926	2746216	IGLV4-60_1	1	-	25500	2745926	2746216	2	1145	101146
JH980423	51457	51744	IGLV4-60_2	1	-	25500	51457	51744	2	1145	101143
JH980423	57421	57711	IGLV4-60_3	1	-	25500	57421	57711	2	1145	101146
JH980416	2550833	2755814	IGLV6-57_1	1	-	25500	2550833	2755814	2	1204938	8644
JH980423	251054	251347	IGLV6-57_2	1	-	25500	251054	251347	1	1	293
JH980423	197410	197694	IGLV7-43_1	1	-	25500	197410	197694	1	1	284
JH980423	164307	164582	IGLV7-46_1	1	-	25500	164307	164582	2	1187	9589
JH980423	219630	219908	IGLV7-46_2	1	-	25500	219630	219908	1	1	278
AAIY02276461	589	881	IGLV7-46_3	1	-	25500	589	881	3	1132228	1285365
JH980602	2545	2727	IGLV7-46_4	1	+	25500	2545	2727	1	1	182
JH980423	1068	1346	IGLV8-61_1	1	-	25500	1068	1346	1	1	278
JH980423	62446	62724	IGLV8-61_2	1	-	25500	62446	62724	1	1	278
JH980394	4083935	4096272	IGSF1_1	1	+	25500	4083935	4096272	13	1836290442114799e37	1732302841311133e23
JH980325	6104300	6136321	IGSF10_1	1	-	25500	6104300	6136321	13	11512591735102486e39	14086144816790215e22
JH980316	20835607	20860534	IGSF11_1	1	-	25500	20835607	20860534	5	15601158982290022e3	68125155209182
JH980347	9695185	9708336	IGSF22_1	1	-	25500	9695185	9708336	15	1111614153137357e44	29612517629613997e27
JH980387	2084419	2130460	IGSF3_1	1	-	25500	2084419	2130460	10	11975225471051075e26	23925121240441042e13
JH980294	90255563	90266834	IGSF5_1	1	-	25500	90255563	90266834	2	110958	281314
JH980314	22614396	22619358	IGSF6_1	1	+	25500	22614396	22619358	2	14886	35977
JH980420	953711	957057	IGSF8_1	1	-	25500	953711	957057	5	1415107718832943	113413410458404
JH980420	745819	763192	IGSF9_1	1	-	25500	745819	763192	19	13951155280829451e60	1731348575083252e38
JH980380	5735908	5766430	IGSF9B_1	1	-	25500	5735908	5766430	17	1479251317072793e60	13044716186224172e33
JH980302	45464490	45466945	IHH_1	1	-	25500	45464490	45466945	2	12193	656263
JH980294	27626265	27638786	IK_1	1	+	25500	27626265	27638786	16	13686426556305966e49	6592561701137144e22
JH980300	28885400	28911426	IKBIP_1	1	+	25500	28885400	28911426	3	1886025827	128116200
JH980320	3815700	3874637	IKBKB_1	1	+	25500	3815700	3874637	16	11588330138328605e59	1349889891251041e26
JH980299	32911630	32931763	IKBKE_1	1	+	25500	32911630	32931763	14	11030175524223593e41	8614013418216108e20
JH980449	292153	298387	IKBKG_1	1	-	25500	292153	298387	8	14309281663261543e10	1221431439515512e7
JH980323	15474839	15557948	IKZF1_1	1	-	25500	15474839	15557948	7	11724224737284585e14	7071341251672601e5
JH980302	39082563	39238970	IKZF2_1	1	-	25500	39082563	39238970	7	16070130623378144e15	7221431371702601e4
JH980319	27498013	27524876	IKZF3_1	1	-	25500	27498013	27524876	5	1130622246425597e5	701116110167260
JH980300	77470518	77480857	IKZF4_1	1	-	25500	77470518	77480857	8	1125520424936574e14	7581341461672601e6
JH980327	17122434	17123072	IKZF5_1	1	+	25500	17122434	17123072	2	1529	458110
JH980301	7235295	7240308	IKZF5_2	1	+	25500	7235295	7240308	3	125664070	131134944
JH980301	48113829	48115061	IKZF5_3	1	+	25500	48113829	48115061	2	1190	1731043
JH980348	2962236	2963492	IKZF5_4	1	+	25500	2962236	2963492	2	1505	491752
JH980299	33284751	33287060	IL10_1	1	-	25500	33284751	33287060	3	111502158	7465152
JH980361	3331540	3340426	IL10RA_1	1	-	25500	3331540	3340426	4	115454828759	122167170128
JH980345	3090899	3097960	IL10RB_1	1	+	25500	3090899	3097960	3	133896934	116152128
JH980399	2110050	2112011	IL11_1	1	-	25500	2110050	2112011	4	1104011361792	1678974170
JH980356	9962381	9966821	IL11RA_1	1	+	25500	9962381	9966821	6	1279669145337194500	164113155158140100
JH980310	44607503	44611365	IL12A_1	1	-	25500	44607503	44611365	4	1171619503753	15214038110
JH980294	51300500	51305812	IL12B_1	1	-	25500	51300500	51305812	4	1196040655038	152131119275
JH980298	57443425	57536370	IL12RB2_1	1	-	25500	57443425	57536370	8	11543623056233007e19	3141431589822115e7
JH980336	14678082	14743235	IL13RA1_1	1	-	25500	14678082	14743235	3	11379365011	8986143
JH980336	12136883	12150523	IL13RA2_1	1	-	25500	12136883	12150523	5	1463711314120021e4	92182101155158
JH980353	9777581	9787335	IL15_1	1	+	25500	9777581	9787335	3	164659657	10413798
JH980359	2706886	2707080	IL15RA_1	1	-	25500	2706886	2707080	1	1	194
JH980323	22218537	22275363	IL16_1	1	+	25500	22218537	22275363	20	1636772099908183e77	1107111011374215e41
JH980293	106254597	106254812	IL17A_1	1	-	25500	106254597	106254812	1	1	215
JH980294	39012833	39015814	IL17B_1	1	-	25500	39012833	39015814	2	12695	230287
JH980312	914648	915218	IL17C_1	1	-	25500	914648	915218	2	1467	251104
JH980386	4985065	4985382	IL17D_1	1	-	25500	4985065	4985382	1	1	317
JH980338	1307261	1317095	IL17RA_1	1	-	25500	1307261	1317095	5	125654410489704	128101488293131
JH980390	6009902	6022193	IL17RB_1	1	+	25500	6009902	6022193	6	11337184854446713e5	13412812250143504
JH980304	3893427	3905729	IL17RC_1	1	-	25500	3893427	3905729	5	1284541131217512200	569125475959
JH980304	40061101	40083413	IL17RD_1	1	-	25500	40061101	40083413	12	11105140216901839e33	1072392091402272e19
JH980304	3908335	3915491	IL17RE_1	1	-	25500	3908335	3915491	6	13753431754526333e4	1551611736571137
JH980327	760239	761047	IL18BP_1	1	+	25500	760239	761047	3	1455696	59119113
JH980311	38378263	38382325	IL18R1_1	1	-	25500	38378263	38382325	3	17873914	347158149
JH980311	38324577	38332695	IL18RAP_1	1	-	25500	38324577	38332695	4	1108364588024	30817313795
JH980322	27092691	27093872	IL1B_1	1	-	25500	27092691	27093872	2	11051	188131
JH980322	27279246	27280272	IL1F10_1	1	+	25500	27279246	27280272	3	1386821	80128206
JH980311	38673050	38680801	IL1R1_1	1	-	25500	38673050	38680801	3	119877624	344173128
JH980368	794120	844951	IL1RAP_1	1	-	25500	794120	844951	8	1341347841730221e18	36214613715598154e5
JH980373	1334078	2623157	IL1RAPL1_1	1	+	25500	1334078	2623157	10	15092676296566337e43	8027818815274132e12
JH980336	1298295	2050485	IL1RAPL2_1	1	+	25500	1298295	2050485	9	14419970390358706e30	27518815280128146e9
JH980311	38428962	38446090	IL1RL1_1	1	-	25500	38428962	38446090	4	137941693817058	3321679571
JH980311	38582780	38638308	IL1RL2_1	1	-	25500	38582780	38638308	4	129363335955293	314161122236
JH980299	33390655	33390795	IL20_1	1	+	25500	33390655	33390795	1	1	140
JH980303	33219194	33246336	IL20RA_1	1	+	25500	33219194	33246336	5	11592116736183203e4	134176182155248
JH980349	441380	449261	IL21_1	1	-	25500	441380	449261	3	122727721	74113161
JH980314	17162115	17165929	IL21R_1	1	-	25500	17162115	17165929	4	12925323648	206215188167
JH980300	64497453	64497593	IL22_1	1	+	25500	64497453	64497593	1	1	140
JH980313	21014281	21028358	IL22RA1_1	1	+	25500	21014281	21028358	5	17191117581326012e3	134128131452176
JH980303	33075643	33091849	IL22RA2_1	1	+	25500	33075643	33091849	4	153571264516064	113176167143
JH980300	77067363	77068353	IL23A_1	1	-	25500	77067363	77068353	4	1266560896	1611439295
JH980298	57632571	57714743	IL23R_1	1	-	25500	57632571	57714743	8	1261339078567597e19	5068915816111914e6
JH980299	33437724	33437801	IL24_1	1	+	25500	33437724	33437801	1	1	77
JH980297	4248167	4251482	IL25_1	1	+	25500	4248167	4251482	2	13068	65248
JH980314	16045192	16048535	IL27_1	1	+	25500	16045192	16048535	2	13240	170104
JH980397	3502531	3517837	IL27RA_1	1	-	25500	3502531	3517837	5	129645321123515170	8098158158137
JH980300	13475050	13478397	IL2RB_1	1	+	25500	13475050	13478397	4	1259027673229	16192113119
JH980422	574574	578474	IL2RG_1	1	+	25500	574574	578474	6	1328948150633773800	1071821401767189
JH980308	47600643	47638347	IL31RA_1	1	-	25500	47600643	47638347	7	13464407112362906e11	2931710113759109600
JH980312	12472982	12476681	IL34_1	1	+	25500	12472982	12476681	2	13617	15883
JH980322	27247327	27249014	IL36RN_1	1	+	25500	27247327	27249014	3	111211467	92128221
JH980338	15168651	15173002	IL4I1_1	1	-	25500	15168651	15173002	8	11486461361289135e10	11946711913420011e6
JH980314	17254788	17257543	IL4R_1	1	-	25500	17254788	17257543	3	19462679	44914077
JH980402	1780072	1791725	IL5RA_1	1	+	25500	1780072	1791725	4	123461130411463	14014083191
JH980385	959452	998197	IL6R_1	1	+	25500	959452	998197	4	172472940038501	10410492245
JH980308	47548828	47573161	IL6ST_1	1	+	25500	47548828	47573161	12	11558501999761347e36	29911915516420912e16
JH980295	60665002	60693204	IL7_1	1	+	25500	60665002	60693204	3	12272628090	12556113
JH980296	54965058	54996424	IL7R_1	1	-	25500	54965058	54996424	6	1322692412774271e7	2721611551677180
JH980314	28816753	28816896	IL9R_1	1	-	25500	28816753	28816896	1	1	143
JH980355	140070	158719	ILDR1_1	1	-	25500	140070	158719	6	15261027120301694e6	104248131116149150
JH980318	32642387	32696024	ILDR2_1	1	+	25500	32642387	32696024	10	11395296603277836e28	3321195614917312e12
JH980385	311119	315144	ILF2_1	1	-	25500	311119	315144	9	12535719501761217e13	8677116621108009e5
JH980327	9971298	9971952	ILF2_2	1	-	25500	9971298	9971952	5	1161314513587	53116417168
JH980335	1897009	1897981	ILF2_3	1	+	25500	1897009	1897981	3	188437	50281536
JH980426	1176708	1190239	ILF3_1	1	-	25500	1176708	1190239	17	15641299493451985e50	12212829315517618e30
JH980431	1798357	1804780	ILK_1	1	+	25500	1798357	1804780	12	1400843204590478e29	8916495104101832e16
JH980302	62830836	62840421	ILKAP_1	1	-	25500	62830836	62840421	9	1263803230832604e15	13480119119869513e6
JH980397	1557200	1567277	ILVBL_1	1	+	25500	1557200	1567277	15	1183521262343257e41	113200125140114e26
JH980324	8583680	8614165	IMMP1L_1	1	-	25500	8583680	8614165	5	1864270082878630400	6511012886104
JH980305	5010076	5010180	IMMP2L_1	1	+	25500	5010076	5010180	1	1	104
JH980305	5627461	5972131	IMMP2L_2	1	+	25500	5627461	5972131	3	182339344567	65104104
JH980506	148149	148568	IMMP2L_3	1	+	25500	148149	148568	1	1	419
JH980322	29688026	29711000	IMMT_1	1	+	25500	29688026	29711000	13	11064873288409217e40	7417671299513109e19
JH980352	8090242	8094466	IMMT_2	1	+	25500	8090242	8094466	2	13827	164398
JH980326	21177463	21179498	IMMT_3	1	+	25500	21177463	21179498	6	16621104125914593e3	30543814019189380
JH980351	10418389	10418940	IMP3_1	1	-	25500	10418389	10418940	1	1	551
JH980300	13073388	13074086	IMP4_1	1	-	25500	13073388	13074086	2	1331	299368
JH980309	41032084	41036392	IMP4_2	1	-	25500	41032084	41036392	8	11983695497881012e8	10174951551311105e4
JH980303	58419678	58420252	IMP4_3	1	+	25500	58419678	58420252	2	1363	194212
JH980295	57728246	57744186	IMPA1_1	1	+	25500	57728246	57744186	7	18952655873611088e10	6213110710111016e4
JH980309	43019956	43048522	IMPA2_1	1	+	25500	43019956	43048522	2	128457	131110
JH980309	43077442	43078672	IMPA2_2	1	+	25500	43077442	43078672	2	11121	149110
JH980399	3953043	3953541	IMPA2_3	1	+	25500	3953043	3953541	3	1101320	92208179
JH980306	14574748	14594560	IMPACT_1	1	+	25500	14574748	14594560	6	1949312902150602e9	13486987192122
JH980295	86583599	86627385	IMPAD1_1	1	-	25500	86583599	86627385	5	12152258352708645e3	26616195164380
JH980321	21678006	21690655	IMPDH1_1	1	-	25500	21678006	21690655	12	13477029203180343e26	8614314314395892e14
JH980321	21694749	21694874	IMPDH1_2	1	-	25500	21694749	21694874	1	1	125
JH980310	46775	50930	IMPDH2_1	1	+	25500	46775	50930	13	15067189471337185e29	9547101742068623e16
JH980293	85055141	85197490	IMPG1_1	1	+	25500	85055141	85197490	5	12770842652137283e6	65233167155218
JH980316	1133056	1210187	IMPG2_1	1	-	25500	1133056	1210187	6	13174611820347712e7	212218281242167200
JH980301	25318266	25329233	INA_1	1	-	25500	25318266	25329233	2	19898	2991070
JH980293	32628332	32629706	INA_2	1	-	25500	32628332	32629706	5	12204106331067	158110107268308
JH980316	20568127	20569463	INA_3	1	+	25500	20568127	20569463	5	113527410771197	68134800113140
JH980299	26419690	26445754	INAVA_1	1	+	25500	26419690	26445754	11	1135631423314971e35	14095113203532092e13
JH980410	482059	482815	INCA1_1	1	-	25500	482059	482815	2	1668	11689
JH980388	6092287	6106192	INCENP_1	1	+	25500	6092287	6106192	4	19202928313787	1407753119
JH980297	87910464	87920595	INF2_1	1	+	25500	87910464	87920595	18	11211139526083086e53	38911615814314016e33
JH980311	24106105	24106803	ING1_1	1	+	25500	24106105	24106803	2	1283	245416
JH980293	42324293	42331171	ING2_1	1	+	25500	42324293	42331171	2	16211	161668
JH980321	13872944	13899252	ING3_1	1	+	25500	13872944	13899252	9	14428169471889714e23	6871986811615819e7
JH980323	28564201	28567280	ING4_1	1	-	25500	28564201	28567280	6	130361888311683020	6214610711316771
JH980302	64826728	64832262	ING5_1	1	+	25500	64826728	64832262	6	13575434345985258e4	711671229213462
JH980302	46007307	46009528	INHA_1	1	+	25500	46007307	46009528	4	1142218362070	116362188152
JH980323	8005832	8016654	INHBA_1	1	-	25500	8005832	8016654	4	16701043410668	665212227155
JH980350	1626340	1629846	INHBB_1	1	-	25500	1626340	1629846	2	13187	773320
JH980300	75940957	75960827	INHBC_1	1	-	25500	75940957	75960827	2	119557	698314
JH980300	75934272	75935494	INHBE_1	1	-	25500	75934272	75935494	2	1951	740272
JH980341	241234	244693	INIP_1	1	+	25500	241234	244693	3	118383365	1018995
JH980305	59098155	59100224	INMT_1	1	+	25500	59098155	59100224	3	116381849	203206221
JH980360	9776653	9888343	INO80_1	1	-	25500	9776653	9888343	35	12259308034965027e155	21521515815586102e75
JH980306	26323137	26332938	INO80C_1	1	-	25500	26323137	26332938	4	1755685379692	13165110110
JH980302	32197250	32224187	INO80D_1	1	-	25500	32197250	32224187	8	1174426875122768e16	656158215131218e9
JH980314	15732020	15739056	INO80E_1	1	+	25500	15732020	15739056	5	13055323337146820	8077113122218
JH980302	15889376	15901648	INPP1_1	1	+	25500	15889376	15901648	5	1593884861172811800	20320017362404
JH980311	42594769	42645544	INPP4A_1	1	-	25500	42594769	42645544	21	17608101121274027e83	13115211010113717e43
JH980353	10091130	10550158	INPP4B_1	1	-	25500	10091130	10550158	18	11371632736758685e81	13116415211098135e33
JH980301	399946	527934	INPP5A_1	1	-	25500	399946	527934	12	17081685586482233e34	776812268749586e13
JH980313	5765377	5830413	INPP5B_1	1	+	25500	5765377	5830413	19	11338264212647121e72	9595113921221686e35
JH980382	1575784	1586108	INPP5E_1	1	-	25500	1575784	1586108	10	14086021098490954e20	13410716110111915e11
JH980301	9793567	9864791	INPP5F_1	1	-	25500	9793567	9864791	21	11156048742707518e75	10728726627586125e40
JH980423	1548216	1558362	INPP5J_1	1	-	25500	1548216	1558362	18	11091093134115293e52	9238910774140184e35
JH980319	1864737	1879680	INPP5K_1	1	+	25500	1864737	1879680	10	14393668410247535e23	11010711617310712e11
JH980327	979155	992314	INPPL1_1	1	+	25500	979155	992314	27	13007315734853812e94	3559154124140958e52
JH980433	1942469	1942546	INS_1	1	-	25500	1942469	1942546	1	1	77
JH980347	6231358	6326017	INSC_1	1	+	25500	6231358	6326017	11	12193376620291366e32	3505012811912518e14
JH980304	23676920	23684857	INSIG1_1	1	+	25500	23676920	23684857	4	1515372277840	17912516798
JH980350	4099279	4116119	INSIG2_1	1	-	25500	4099279	4116119	5	116031877568016620	3895167125242
JH980382	6936391	6936564	INSL6_1	1	-	25500	6936391	6936564	1	1	173
JH980296	2467578	2468507	INSM1_1	1	-	25500	2467578	2468507	1	1	929
JH980297	17135577	17136950	INSM2_1	1	+	25500	17135577	17136950	1	1	1373
JH980439	68844	198227	INSR_1	1	-	25500	68844	198227	18	11720288162347068e66	3501341312545914e36
JH980314	851253	867535	INTS1_1	1	-	25500	851253	867535	40	1333579112515882e158	11311080981041252e95
JH980320	4687975	4719684	INTS10_1	1	-	25500	4687975	4719684	13	15726700695541342e41	14998158801558013e17
JH980363	9759639	9759710	INTS10_2	1	-	25500	9759639	9759710	1	1	71
JH980313	44148832	44155340	INTS11_1	1	+	25500	44148832	44155340	16	12678673589378042e42	9871233110351377e24
JH980307	48104655	48123907	INTS12_1	1	-	25500	48104655	48123907	6	16713982411267134e7	578146161185152100
JH980299	70603501	70633367	INTS13_1	1	-	25500	70603501	70633367	15	12991502058036242e47	1371402301521702e23
JH980351	792330	820357	INTS14_1	1	-	25500	792330	820357	11	11547283212422138e32	24568116131146913e14
JH980319	14108198	14164987	INTS2_1	1	-	25500	14108198	14164987	23	12701394161221304e86	16418210410425122e50
JH980385	358763	394248	INTS3_1	1	+	25500	358763	394248	30	11027312052173621e129	13183831108965154e57
JH980327	6479599	6495853	INTS4_1	1	-	25500	6479599	6495853	3	11105616205	11619450
JH980369	814638	817622	INTS5_1	1	-	25500	814638	817622	1	1	2984
JH980311	5699671	5800616	INTS6_1	1	+	25500	5699671	5800616	19	15611422158906421e72	11077149921821249e35
JH980367	9213206	9280214	INTS6L_1	1	-	25500	9213206	9280214	19	16641751188356396e69	1078992122221143e36
JH980299	39653672	39742168	INTS7_1	1	-	25500	39653672	39742168	20	18396100421409804e78	2631859813465107e39
JH980295	44197132	44241325	INTS8_1	1	-	25500	44197132	44241325	24	11951213522794015e91	11338657153101116e47
JH980320	17858301	17936507	INTS9_1	1	-	25500	17858301	17936507	16	1177933518217107e57	17314689170122167e26
JH980349	6427093	6511872	INTU_1	1	+	25500	6427093	6511872	14	11481021827817393e47	10739883206131193e22
JH980341	11761955	11906337	INVS_1	1	-	25500	11761955	11906337	14	1504952712504433e50	23913719721510426e25
JH980390	2654820	2673014	IP6K1_1	1	-	25500	2654820	2673014	5	1100527121005817900	518173182209221
JH980310	325505	332408	IP6K2_1	1	+	25500	325505	332408	7	13812168231232406e7	2724713777176170500
JH980348	13902484	13913064	IP6K3_1	1	-	25500	13902484	13913064	6	12022628390152801e4	15225417083158196
JH980301	48210262	48247792	IPMK_1	1	-	25500	48210262	48247792	6	12899538317378264e7	620801739586188
JH980308	39781862	39957872	IPO11_1	1	-	25500	39781862	39957872	27	12366841935668738e131	16183951191139575e50
JH980298	84440246	84456317	IPO13_1	1	-	25500	84440246	84456317	18	11755788099603096e52	9218289591165096e32
JH980297	4994619	5002046	IPO4_1	1	-	25500	4994619	5002046	26	1218856105212822e83	1316810412820913e55
JH980311	7662294	7692580	IPO5_1	1	+	25500	7662294	7692580	25	11631472960646372e100	8019110495981282e50
JH980347	1600898	1644020	IPO7_1	1	-	25500	1600898	1644020	25	15082982405743618e94	9511320620322494e49
JH980294	90320002	90321744	IPO7_2	1	+	25500	90320002	90321744	5	176591111041264	281140188158479
JH980299	74351108	74436081	IPO8_1	1	-	25500	74351108	74436081	25	196854967524109e102	9511320020322499e48
JH980299	27446193	27493843	IPO9_1	1	+	25500	27446193	27493843	24	1186511890920039e100	14959892008986115e48
JH980294	11020847	11022271	IPP_1	1	+	25500	11020847	11022271	3	14561225	349128200
JH980298	82511151	82539217	IPP_2	1	+	25500	82511151	82539217	8	13431843289911526e16	29043115516713713e7
JH980465	184512	272190	IPPK_1	1	+	25500	184512	272190	13	13524947630496317e44	8092621258959683e15
JH980295	865292	867359	IQANK1_1	1	-	25500	865292	867359	5	13605757651922	17614386101146
JH980304	19584377	19595796	IQCA1L_1	1	-	25500	19584377	19595796	10	13268531240222043e19	23917377200107843e10
JH980566	5003	7171	IQCB1_1	1	+	25500	5003	7171	2	11945	143224
JH980313	12389798	12390642	IQCC_1	1	-	25500	12389798	12390642	2	1702	74143
JH980331	3637884	3641966	IQCD_1	1	-	25500	3637884	3641966	2	13784	89299
JH980331	3638096	3643612	IQCD_2	1	-	25500	3638096	3643612	3	142365278	18571239
JH980314	1504028	1515571	IQCE_1	1	-	25500	1504028	1515571	6	1234152858479888e5	53149771047798
JH980390	4332091	4332447	IQCF2_1	1	-	25500	4332091	4332447	1	1	356
JH980390	4322165	4322557	IQCF5_1	1	+	25500	4322165	4322557	1	1	392
JH980390	4369983	4370312	IQCF5_2	1	-	25500	4369983	4370312	2	1199	167131
JH980390	4376880	4377299	IQCF5_3	1	-	25500	4376880	4377299	1	1	419
JH980390	4291821	4292141	IQCF6_1	1	-	25500	4291821	4292141	1	1	320
JH980355	4677358	4713979	IQCG_1	1	+	25500	4677358	4713979	3	13573036521	107131101
JH980351	2520256	2520369	IQCH_1	1	+	25500	2520256	2520369	1	1	113
JH980351	2573226	2707526	IQCH_2	1	+	25500	2573226	2707526	12	1231622435036023e43	12250065831732633e17
JH980314	25083121	25169754	IQCK_1	1	-	25500	25083121	25169754	3	12809786539	1258395
JH980326	6649611	6986416	IQCM_1	1	-	25500	6649611	6986416	5	11369921484973339e8	16714317011680
JH980313	45700467	45709541	IQCN_1	1	+	25500	45700467	45709541	3	110938899	18274176
JH980323	25762671	25878618	IQGAP1_1	1	+	25500	25762671	25878618	37	14437247327520475e176	9515877746811315e83
JH980308	25063092	25353996	IQGAP2_1	1	-	25500	25063092	25353996	30	13934673210067105e139	11310413716121587e64
JH980385	3159190	3191220	IQGAP3_1	1	-	25500	3159190	3191220	32	18451377168221903e125	11310492158215098e70
JH980304	34756404	34813684	IQSEC1_1	1	-	25500	34756404	34813684	14	1337177067517723e45	2391885317616199e25
JH980365	1644379	1753378	IQSEC2_1	1	+	25500	1644379	1753378	15	14309054791622941e59	41627526339889915e26
JH980365	1722733	1722831	IQSEC2_2	1	+	25500	1722733	1722831	1	1	98
JH980338	4283064	4403615	IQSEC3_1	1	-	25500	4283064	4403615	17	1268656712594128e64	2187795158985614e30
JH980321	16399757	16456832	IQUB_1	1	-	25500	16399757	16456832	8	14991826422428268e17	1701852481761732e8
JH980449	634207	638905	IRAK1_1	1	+	25500	634207	638905	8	1805121219622253e12	17915811612021225e7
JH980293	82698799	82706140	IRAK1BP1_1	1	-	25500	82698799	82706140	3	13757274	27212568
JH980304	3687083	3750211	IRAK2_1	1	-	25500	3687083	3750211	11	11009110533949005e30	896541200621979e12
JH980300	66764565	66825552	IRAK3_1	1	-	25500	66764565	66825552	8	12487273930641522e16	22716462200116117e6
JH980346	10617568	10652167	IRAK4_1	1	-	25500	10617568	10652167	10	11627117192202562e29	16162185104113648e11
JH980299	194746	226119	IREB2_1	1	-	25500	194746	226119	19	12806721874271005e71	1071821221461431e39
JH980294	17763910	17768377	IRF1_1	1	-	25500	17763910	17768377	7	14121843219425372e7	11313759801769886
JH980293	43269931	43331396	IRF2_1	1	-	25500	43269931	43331396	7	11091453126694367e12	8.6215164116179994e+17
JH980338	10906131	10907849	IRF2BP1_1	1	-	25500	10906131	10907849	2	1271	2661448
JH980354	8118462	8120800	IRF2BP2_1	1	+	25500	8118462	8120800	3	17931626	740200713
JH980297	60109907	60112259	IRF2BPL_1	1	-	25500	60109907	60112259	2	12129	1724224
JH980338	14954331	14958756	IRF3_1	1	-	25500	14954331	14958756	6	11808221622883551e4	11529941116173164
JH980354	958919	972916	IRF4_1	1	-	25500	958919	972916	8	1234962118937108e17	14011935010714387e6
JH980321	22016150	22026184	IRF5_1	1	+	25500	22016150	22026184	5	16723859990669790	194200386116245
JH980299	37150795	37163507	IRF6_1	1	-	25500	37150795	37163507	7	11161190232795978e9	2241163891581282e5
JH980433	467915	470351	IRF7_1	1	-	25500	467915	470351	5	134957320122279	134119371140158
JH980312	2303119	2309561	IRF8_1	1	-	25500	2303119	2309561	2	16270	194173
JH980297	4979990	4983596	IRF9_1	1	+	25500	4979990	4983596	4	163223323506	179116329101
JH980338	8640967	8642343	IRGC_1	1	+	25500	8640967	8642343	2	11285	127492
JH980294	74241560	74242045	IRGM_1	1	-	25500	74241560	74242045	2	1214	146272
JH980294	74331710	74332069	IRGM_2	1	-	25500	74331710	74332069	2	1118	113242
JH980338	8494106	8497825	IRGQ_1	1	-	25500	8494106	8497825	6	1517835100031933200	20017315230853448
JH980302	53715802	53719488	IRS1_1	1	-	25500	53715802	53719488	6	110923234916511920	8911010411542301e3
JH980311	22843276	22846122	IRS2_1	1	-	25500	22843276	22846122	6	1442931155519722e3	35347946137789768
JH980336	5529736	5532594	IRS4_1	1	-	25500	5529736	5532594	8	1706817106314112e11	6741011133171074e8
JH980296	85052236	85053962	IRX1_1	1	+	25500	85052236	85053962	3	112551674	9598353
JH980296	83999466	84000824	IRX2_1	1	-	25500	83999466	84000824	2	1955	707404
JH980312	31160559	31161895	IRX3_1	1	+	25500	31160559	31161895	5	11273347341284	1221552096553
JH980296	82773280	82777386	IRX4_1	1	-	25500	82773280	82777386	7	13287061417238033e6	287206982896224830
JH980312	30502022	30504720	IRX5_1	1	-	25500	30502022	30504720	4	15749892451	488221407248
JH980297	57502808	57503547	ISCA2_1	1	+	25500	57502808	57503547	2	1570	128170
JH980331	1085635	1088111	ISCU_1	1	+	25500	1085635	1088111	4	185720912394	1101139583
JH980313	44434911	44435135	ISG15_1	1	-	25500	44434911	44435135	1	1	224
JH980324	4910568	4910792	ISG15_2	1	+	25500	4910568	4910792	1	1	224
JH980334	16503622	16515842	ISG20_1	1	+	25500	16503622	16515842	2	112021	230200
JH980385	3356230	3360772	ISG20L2_1	1	-	25500	3356230	3360772	4	1149038514331	113206233212
JH980308	52801103	52809987	ISL1_1	1	-	25500	52801103	52809987	5	12176362856938700	113167290257185
JH980351	11988386	11993138	ISL2_1	1	-	25500	11988386	11993138	6	15341242312436445e3	11316728426318860
JH980351	9245760	9246962	ISLR_1	1	+	25500	9245760	9246962	2	1907	893296
JH980351	9208669	9210894	ISLR2_1	1	+	25500	9208669	9210894	3	19491318	944356908
JH980296	8988791	9101258	ISM1_1	1	-	25500	8988791	9101258	6	11071215680229975e10	5158914326692137
JH980297	60538875	60544444	ISM2_1	1	-	25500	60538875	60544444	2	15337	515233
JH980294	14170728	14180809	ISOC1_1	1	+	25500	14170728	14180809	4	121734799939	122203116143
JH980399	2182940	2185846	ISOC2_1	1	-	25500	2182940	2185846	5	11812205424362770	7412265209137
JH980305	44142302	44215773	ISPD_1	1	-	25500	44142302	44215773	4	1317355242573371	107149275101
JH980312	13586262	13594024	IST1_1	1	+	25500	13586262	13594024	8	1497112418542469e12	8917986831109595e3
JH980409	3319889	3320723	ISY1_1	1	-	25500	3319889	3320723	2	1266	119569
JH980304	34491062	34513269	ISY1_2	1	+	25500	34491062	34513269	7	1670910470511122e10	50624411311686096
JH980313	45465541	45468480	ISYNA1_1	1	+	25500	45465541	45468480	11	1213809103514352e23	12516113119115517e14
JH980352	7925266	7926839	ISYNA1_2	1	-	25500	7925266	7926839	4	17228861458	709161527116
JH980296	26493460	26573561	ITCH_1	1	+	25500	26493460	26573561	22	19685129901481336e88	6814312213415818e40
JH980312	39915348	40151201	ITFG1_1	1	+	25500	39915348	40151201	16	11738137721512938e68	20662152569280954e22
JH980338	4680133	4696929	ITFG2_1	1	+	25500	4680133	4696929	10	1647376238796933e25	92951701371491e12
JH980308	50941414	51075735	ITGA1_1	1	-	25500	50941414	51075735	22	15415937410564236e91	411168610411621e47
JH980436	1702124	1716396	ITGA10_1	1	-	25500	1702124	1716396	27	13437552885313033e95	6211395113801141e58
JH980351	3548041	3666904	ITGA11_1	1	-	25500	3548041	3666904	27	13928413454896766e110	11692110107896905e55
JH980308	50760549	50859802	ITGA2_1	1	-	25500	50760549	50859802	26	13387160491967723e108	7711611010410486e56
JH980319	31452443	31465026	ITGA2B_1	1	-	25500	31452443	31465026	11	13071998336942795e24	11910171134651493e12
JH980319	23772152	23799580	ITGA3_1	1	-	25500	23772152	23799580	20	14574575551561847e69	10712598113981853e35
JH980302	7475167	7552239	ITGA4_1	1	+	25500	7475167	7552239	24	14471975019956222e97	13411910712568125e45
JH980427	1153236	1171222	ITGA5_1	1	-	25500	1153236	1171222	22	1745158624433812e72	8012210411010712e40
JH980309	1974552	2020264	ITGA6_1	1	-	25500	1974552	2020264	17	1573713455136482e64	5698104107170103e31
JH980300	77808394	77831317	ITGA7_1	1	+	25500	77808394	77831317	25	14926516063187095e95	1761277725413112e51
JH980359	1255284	1524443	ITGA8_1	1	+	25500	1255284	1524443	27	1775322784530952e128	11912810412559437e54
JH980310	30078671	30430306	ITGA9_1	1	+	25500	30078671	30430306	24	11484101802466827e110	12510712268131683e47
JH980410	3288370	3332206	ITGAE_1	1	+	25500	3288370	3332206	9	16942231596371452e17	1161521469812822e8
JH980314	15208309	15252083	ITGAL_1	1	-	25500	15208309	15252083	24	13773472611132125e97	4174116714738144e45
JH980314	14485406	14516158	ITGAM_1	1	-	25500	14485406	14516158	19	15842811321860939e67	6811380831281581e36
JH980302	12433125	12542417	ITGAV_1	1	+	25500	12433125	12542417	28	1233403782444803e126	18213192113564417e54
JH980304	10416325	10442923	ITGB1_1	1	-	25500	10416325	10442923	14	16591816391399586e45	6216723022423919e22
JH980293	3304530	3312032	ITGB1BP1_1	1	-	25500	3304530	3312032	6	15701165305444927e3	65158921407771
JH980393	3532972	3533547	ITGB1BP1_2	1	+	25500	3532972	3533547	2	1224	218352
JH980422	386652	390398	ITGB1BP2_1	1	-	25500	386652	390398	11	14457411125134315e22	209621139871471e11
JH980294	84354264	84374201	ITGB2_1	1	+	25500	84354264	84374201	11	1326542456727919e31	17024515595891407e13
JH980319	33635996	33672120	ITGB3_1	1	+	25500	33635996	33672120	14	19672106961234813e48	9219125415816195e21
JH980329	5462831	5491079	ITGB4_1	1	-	25500	5462831	5491079	33	1411668996160826e129	13716715818214907e76
JH980311	29087312	29089022	ITGB5_1	1	+	25500	29087312	29089022	6	1.1175509771222141e+17	10430816413456316
JH980309	15262473	15365025	ITGB6_1	1	+	25500	15262473	15365025	14	13244411322657232e48	8020324216716194e21
JH980346	100645	108253	ITGB7_1	1	+	25500	100645	108253	12	1146916191768246e29	20014050173239165e16
JH980305	48222012	48276359	ITGB8_1	1	+	25500	48222012	48276359	14	16290639519712217e47	861016224217016e23
JH980311	11794219	12154402	ITGBL1_1	1	+	25500	11794219	12154402	11	11432180468188412e42	9521814612214012e15
JH980390	5076467	5087539	ITIH1_1	1	+	25500	5076467	5087539	17	15741137167119533e49	15810117077125115e33
JH980359	4896170	4942505	ITIH2_1	1	+	25500	4896170	4942505	17	1389757639176151e62	651641101641071e34
JH980390	5092375	5104088	ITIH3_1	1	+	25500	5092375	5104088	13	1247737242830153e33	16710416112211614e22
JH980390	5117982	5129694	ITIH4_1	1	-	25500	5117982	5129694	11	1503853737210749e26	15514912818517612e16
JH980359	4747703	4830469	ITIH5_1	1	-	25500	4747703	4830469	10	12137114861706729e28	19438011344917008e12
JH980333	12198905	12201584	ITIH5_2	1	+	25500	12198905	12201584	8	1636770150118012e11	632131725248377e9
JH980456	90239	92198	ITIH6_1	1	-	25500	90239	92198	2	11652	197308
JH980294	48600997	48671130	ITK_1	1	+	25500	48600997	48671130	15	13074033037350375e54	13710183128152653e22
JH980420	2010087	2017084	ITLN1_1	1	-	25500	2010087	2017084	5	13658486463276750	146101125134248
JH980451	121272	130624	ITM2A_1	1	+	25500	121272	130624	6	14050823186548972e4	11013119710714686
JH980376	4644314	4650382	ITM2B_1	1	-	25500	4644314	4650382	4	190730005941	152110206128
JH980302	57171337	57175815	ITM2C_1	1	+	25500	57171337	57175815	4	1241339244330	137191113149
JH980296	20406927	20414511	ITPA_1	1	-	25500	20406927	20414511	5	11441404168227532	86771228053
JH980297	76991255	77120880	ITPK1_1	1	-	25500	76991255	77120880	9	12535621989914727e21	15877158651649812e6
JH980360	10247486	10254869	ITPKA_1	1	+	25500	10247486	10254869	7	15752593162516613e8	959821520610171100
JH980299	62820786	62933227	ITPKB_1	1	+	25500	62820786	62933227	13	17025013991432176e39	6211939517152651e18
JH980338	6182700	6199030	ITPKC_1	1	+	25500	6182700	6199030	6	15562103351169017e8	16192218206101200
JH980377	7098003	7475082	ITPR1_1	1	-	25500	7098003	7475082	56	Inf	15815816414083182e139
JH980299	69900314	70499140	ITPR2_1	1	-	25500	69900314	70499140	55	Inf	8615816116412582e136
JH980348	13813171	13871881	ITPR3_1	1	+	25500	13813171	13871881	54	12076522072224124e249	6811986161988321e134
JH980301	24307313	24308938	ITPRIP_1	1	+	25500	24307313	24308938	2	1757	752869
JH980311	44228267	44229916	ITPRIPL1_1	1	-	25500	44228267	44229916	2	1799	755851
JH980314	25650237	25651838	ITPRIPL2_1	1	+	25500	25650237	25651838	1	1	1601
JH980294	97609540	97772487	ITSN1_1	1	-	25500	97609540	97772487	37	19219977010104108e177	14617383831192126e84
JH980293	21378715	21476716	ITSN2_1	1	-	25500	21378715	21476716	36	15091128560463642e151	14017383831192152e77
JH980322	253698	254669	IVD_1	1	-	25500	253698	254669	1	1	971
JH980360	9178196	9192075	IVD_2	1	+	25500	9178196	9192075	10	14245927296071036e26	8917992134989576e8
JH980318	11433986	11445770	IVNS1ABP_1	1	+	25500	11433986	11445770	13	1531123023452819e34	10717374176125104e21
JH980309	39808530	39848611	IWS1_1	1	-	25500	39808530	39848611	16	15291596265687985e54	12811059113113124e25
JH980328	17848362	17849762	IZUMO1R_1	1	-	25500	17848362	17849762	2	11273	194128
JH980338	15267267	15267437	IZUMO2_1	1	-	25500	15267267	15267437	1	1	170
JH980356	1601841	1604251	IZUMO3_1	1	-	25500	1601841	1604251	3	19792226	11680185
JH980381	6353679	6355863	IZUMO4_1	1	+	25500	6353679	6355863	3	16882099	1347786
JH980349	7831476	7870387	JADE1_1	1	+	25500	7831476	7870387	10	11085313914161759e29	5383155188209171e12
JH980294	20313665	20347957	JADE2_1	1	+	25500	20313665	20347957	10	11563128061689413e28	6580155161209169e12
JH980365	6126726	6172381	JADE3_1	1	-	25500	6126726	6172381	11	12538262767621764e27	24547068107203134e15
JH980296	12110812	12148064	JAG1_1	1	+	25500	12110812	12148064	24	19052162541849705e98	30550251591311174e51
JH980297	88201830	88214858	JAG2_1	1	-	25500	88201830	88214858	26	1166265631117617e85	15892182152134883e55
JH980304	3929144	3931478	JAGN1_1	1	-	25500	3929144	3931478	2	12249	46186
JH980298	60418546	60465632	JAK1_1	1	+	25500	60418546	60465632	24	1419911112155682e99	20311915216424894e50
JH980382	6861430	6928377	JAK2_1	1	+	25500	6861430	6928377	23	11812324699266259e94	22412211914332022e51
JH980296	696284	713878	JAK3_1	1	-	25500	696284	713878	23	14647488656145949e83	10111011317312811e51
JH980389	215542	248723	JAKMIP1_1	1	-	25500	215542	248723	9	11081438653822327e21	13462125119146129e9
JH980294	36649550	36714121	JAKMIP2_1	1	-	25500	36649550	36714121	18	11127313569156326e69	6820077686553994e28
JH980364	3482941	3549674	JAM2_1	1	+	25500	3482941	3549674	6	15715258810615962e9	6510715220398107
JH980380	6060356	6068957	JAM3_1	1	+	25500	6060356	6068957	5	13658494466938476	11015220398125
JH980361	3101675	3101893	JAML_1	1	+	25500	3101675	3101893	1	1	218
JH980391	2622340	2893003	JARID2_1	1	-	25500	2622340	2893003	22	12208402453075867e84	15510718512818213e45
JH980305	55924125	56110299	JAZF1_1	1	-	25500	55924125	56110299	4	12339273383186100	17317619174
JH980304	7641446	7666794	JCAD_1	1	+	25500	7641446	7666794	10	12197522188225843e29	5019714011074192e12
JH980307	9240938	9241132	JCHAIN_1	1	-	25500	9240938	9241132	1	1	194
JH980297	58496177	58533187	JDP2_1	1	+	25500	58496177	58533187	3	13164336829	200104182
JH980305	27356597	27357801	JHY_1	1	+	25500	27356597	27357801	3	1533645	143104560
JH980297	15700731	15703000	JHY_2	1	+	25500	15700731	15703000	4	1156217861965	47116170305
JH980413	2603298	2680272	JHY_3	1	+	25500	2603298	2680272	12	11032740027601275e37	7756197981011012e16
JH980297	41796494	41802997	JKAMP_1	1	+	25500	41796494	41802997	6	15451803298443796e3	9215820917974216
JH980301	53971148	54191767	JMJD1C_1	1	-	25500	53971148	54191767	32	13792763490299802e136	8913117314012207e77
JH980294	81166134	81171173	JMJD4_1	1	-	25500	81166134	81171173	6	11356227623723047e4	16114674170128164
JH980329	4514669	4521230	JMJD6_1	1	+	25500	4514669	4521230	6	15592351397153137e3	128386287137140130
JH980332	9650096	9650803	JMJD6_2	1	-	25500	9650096	9650803	2	1613	17395
JH980360	10562227	10564980	JMJD7_1	1	+	25500	10562227	10564980	7	12428081736199522e6	15225456927715886
JH980314	29198892	29200560	JMJD8_1	1	-	25500	29198892	29200560	6	114971387112071580	741377411610783
JH980308	21922266	22004396	JMY_1	1	-	25500	21922266	22004396	13	11157152565919829e40	3051883119586189e21
JH980300	8665340	8679984	JOSD1_1	1	-	25500	8665340	8679984	4	1868119214463	98194128182
JH980338	15579496	15586289	JOSD2_1	1	-	25500	15579496	15586289	4	119236116651	98197122143
JH980295	65525345	65629163	JPH1_1	1	+	25500	65525345	65629163	7	16124636281748952e13	3772345271191705e4
JH980296	36769413	36831990	JPH2_1	1	-	25500	36769413	36831990	6	15996623784428257e4	775983122788377
JH980312	1363412	1399702	JPH3_1	1	-	25500	1363412	1399702	5	1292749252278436e3	83353128776380
JH980297	4423315	4430216	JPH4_1	1	-	25500	4423315	4430216	5	1995188354896525	80539113329377
JH980329	5934652	5939490	JPT1_1	1	+	25500	5934652	5939490	2	14723	140116
JH980314	30376104	30382691	JPT2_1	1	+	25500	30376104	30382691	3	131336466	152107122
JH980328	15592256	15593827	JRKL_1	1	-	25500	15592256	15593827	1	1	1571
JH980385	581251	582461	JTB_1	1	-	25500	581251	582461	2	11122	15589
JH980298	67818704	67819693	JUN_1	1	+	25500	67818704	67819693	2	1616	551374
JH980397	4707899	4708939	JUNB_1	1	-	25500	4707899	4708939	1	1	1040
JH980313	45661860	45662336	JUND_1	1	+	25500	45661860	45662336	3	167124	6250353
JH980319	29350957	29364726	JUP_1	1	-	25500	29350957	29364726	9	11291284031926857e20	14989116155206204e9
JH980355	2741328	3444659	KALRN_1	1	+	25500	2741328	3444659	59	Inf	6574113194512123e145
JH980382	3755722	3774604	KANK1_1	1	+	25500	3755722	3774604	10	13829821141935618e23	2575121371499474e11
JH980426	695161	712166	KANK2_1	1	+	25500	695161	712166	10	14701238140011857e25	327491371882369e12
JH980439	1201032	1207364	KANK3_1	1	-	25500	1201032	1207364	10	11734583654425044e18	8920314023086099e10
JH980298	63536549	63554354	KANK4_1	1	+	25500	63536549	63554354	11	1352799140816154e26	29017058115826317e15
JH980319	33240246	33380197	KANSL1_1	1	-	25500	33240246	33380197	14	14031451245152605e44	22725111012215224e24
JH980302	35934458	36011453	KANSL1L_1	1	-	25500	35934458	36011453	10	12396514774571607e26	12211311911610412e14
JH980346	4866845	4882573	KANSL2_1	1	+	25500	4866845	4882573	8	11068188128853264e13	2511761161581709e7
JH980299	71833625	71833762	KANSL3_1	1	-	25500	71833625	71833762	1	1	137
JH980409	3427700	3427912	KANSL3_2	1	+	25500	3427700	3427912	1	1	212
JH980409	3336642	3336854	KANSL3_3	1	-	25500	3336642	3336854	1	1	212
JH980409	3493474	3493665	KANSL3_4	1	-	25500	3493474	3493665	1	1	191
JH980442	841646	841836	KANSL3_5	1	+	25500	841646	841836	1	1	190
JH980302	1504146	1504361	KANSL3_6	1	-	25500	1504146	1504361	1	1	215
JH980302	27713849	27713977	KANSL3_7	1	-	25500	27713849	27713977	1	1	128
JH980293	51414748	51414924	KANSL3_8	1	+	25500	51414748	51414924	1	1	176
JH980293	62962845	62963060	KANSL3_9	1	-	25500	62962845	62963060	1	1	215
JH980300	40420563	40420676	KANSL3_10	1	-	25500	40420563	40420676	1	1	113
JH980297	45461356	45461571	KANSL3_11	1	-	25500	45461356	45461571	1	1	215
JH980307	39023388	39023498	KANSL3_12	1	-	25500	39023388	39023498	1	1	110
JH980359	1730828	1731001	KANSL3_13	1	-	25500	1730828	1731001	1	1	173
JH980298	80590566	80590691	KANSL3_14	1	-	25500	80590566	80590691	1	1	125
JH980336	8067124	8067313	KANSL3_15	1	-	25500	8067124	8067313	1	1	189
JH980329	10678309	10678494	KANSL3_16	1	+	25500	10678309	10678494	1	1	185
JH980303	5567572	5567787	KANSL3_17	1	+	25500	5567572	5567787	1	1	215
JH980316	27448325	27448480	KANSL3_18	1	-	25500	27448325	27448480	1	1	155
JH980451	118133	118324	KANSL3_19	1	+	25500	118133	118324	1	1	191
JH980387	971180	971332	KANSL3_20	1	+	25500	971180	971332	1	1	152
JH980332	2335498	2335712	KANSL3_21	1	+	25500	2335498	2335712	1	1	214
JH980332	18548436	18548597	KANSL3_22	1	-	25500	18548436	18548597	1	1	161
JH980311	43962079	43998203	KANSL3_23	1	+	25500	43962079	43998203	19	14095154501564925e73	215176921821311e35
JH980443	1613334	1613549	KANSL3_24	1	-	25500	1613334	1613549	1	1	215
JH980392	993499	993690	KANSL3_25	1	+	25500	993499	993690	1	1	191
JH980350	184330	184512	KANSL3_26	1	+	25500	184330	184512	1	1	182
JH980471	426324	426539	KANSL3_27	1	-	25500	426324	426539	1	1	215
JH980471	474352	474552	KANSL3_28	1	-	25500	474352	474552	1	1	200
JH980478	129858	130019	KANSL3_29	1	-	25500	129858	130019	1	1	161
JH981299	2450	2557	KANSL3_30	1	-	25500	2450	2557	1	1	107
JH980310	17429317	17429508	KANSL3_31	1	-	25500	17429317	17429508	1	1	191
JH980368	5296127	5296342	KANSL3_32	1	-	25500	5296127	5296342	1	1	215
JH980331	14177841	14178056	KANSL3_33	1	-	25500	14177841	14178056	1	1	215
JH980327	16026765	16026938	KANSL3_34	1	-	25500	16026765	16026938	1	1	173
JH980301	22024515	22024697	KANSL3_35	1	-	25500	22024515	22024697	1	1	182
JH980409	1745590	1745805	KANSL3_36	1	+	25500	1745590	1745805	1	1	215
JH980312	11220538	11231895	KARS_1	1	+	25500	11220538	11231895	13	12417319463456814e34	13716416489191124e19
JH980296	4056788	4097667	KAT14_1	1	-	25500	4056788	4097667	10	16840835994511825e26	17318817613746137e13
JH980319	29629495	29641027	KAT2A_1	1	-	25500	29629495	29641027	18	15107533054705609e56	1918362351161461e34
JH980310	11024155	11088959	KAT2B_1	1	+	25500	11024155	11088959	16	11383020636223348e59	125146921791941e30
JH980369	3813962	3819223	KAT5_1	1	+	25500	3813962	3819223	13	13915579921237141e29	6565134155717727e16
JH980320	3413308	3542780	KAT6A_1	1	-	25500	3413308	3542780	20	11129239553049398e75	9891247302311806e41
JH980301	66862880	67108189	KAT6B_1	1	+	25500	66862880	67108189	19	11589911719861726e92	6201071168013493e40
JH980319	24032481	24055291	KAT7_1	1	-	25500	24032481	24055291	14	16761402342144807e41	10110414395140896e20
JH980314	14663849	14673874	KAT8_1	1	-	25500	14663849	14673874	10	14046859461131275e17	6515214695140892e10
JH980303	18796033	18815492	KATNA1_1	1	+	25500	18796033	18815492	10	13741628511285124e27	15815818211910415e13
JH980386	234161	285259	KATNAL1_1	1	-	25500	234161	285259	10	1359315116161992e29	19713412512515808e13
JH980306	38336116	38395745	KATNAL2_1	1	+	25500	38336116	38395745	11	18363988719250202e32	71161479877986205e9
JH980312	27744177	27761244	KATNB1_1	1	-	25500	27744177	27761244	19	13005657179651192e54	13111671771491195e31
JH980360	671802	683271	KATNBL1_1	1	+	25500	671802	683271	5	1994310087105321e4	28750898992
JH980424	960549	961460	KATNBL1_2	1	+	25500	960549	961460	1	1	911
JH980301	27484748	27486872	KAZALD1_1	1	-	25500	27484748	27486872	3	12331700	149155425
JH980313	30034686	30531146	KAZN_1	1	-	25500	30034686	30531146	15	19797941884010208e52	16111316410123314e27
JH980313	31055085	31430946	KAZN_2	1	-	25500	31055085	31430946	2	1375788	16174
JH980320	29075533	29077383	KBTBD11_1	1	-	25500	29075533	29077383	4	12359491759	21554252792
JH980304	17073116	17128079	KBTBD12_1	1	-	25500	17073116	17128079	5	12662843953463296e4	1791971522751061
JH980351	351733	353161	KBTBD13_1	1	+	25500	351733	353161	2	1587	107842
JH980305	61114566	61120583	KBTBD2_1	1	-	25500	61114566	61120583	3	139675851	1532167167
JH980328	6260510	6267019	KBTBD3_1	1	+	25500	6260510	6267019	3	1494909	171821601
JH980324	25394245	25397496	KBTBD4_1	1	-	25500	25394245	25397496	3	114892620	848113632
JH980322	19760549	19762543	KBTBD6_1	1	-	25500	19760549	19762543	1	1	1994
JH980322	19810430	19812466	KBTBD7_1	1	-	25500	19810430	19812466	1	1	2036
JH980304	51489184	51496929	KBTBD8_1	1	+	25500	51489184	51496929	4	1414047197285	215572539461
JH980401	3489422	3490274	KCMF1_1	1	-	25500	3489422	3490274	2	1308	113545
JH980465	510983	511772	KCMF1_2	1	+	25500	510983	511772	3	1292665	119221125
JH980350	3690939	3691723	KCMF1_3	1	-	25500	3690939	3691723	4	1531647756	33211310729
JH980372	7979671	8009503	KCMF1_4	1	+	25500	7979671	8009503	6	15282199132291123e8	167140101170284260
JH980441	300884	302368	KCNA1_1	1	+	25500	300884	302368	1	1	1484
JH980298	5505708	5507162	KCNA10_1	1	+	25500	5505708	5507162	1	1	1454
JH980298	5380120	5381616	KCNA2_1	1	+	25500	5380120	5381616	1	1	1496
JH980298	5285251	5285928	KCNA3_1	1	+	25500	5285251	5285928	1	1	677
JH980324	6979359	6981341	KCNA4_1	1	-	25500	6979359	6981341	3	115671723	1481149260
JH980441	461868	463661	KCNA5_1	1	+	25500	461868	463661	3	11721099	146896695
JH980441	159298	160887	KCNA6_1	1	+	25500	159298	160887	2	1634	626956
JH980338	14383094	14383906	KCNA7_1	1	-	25500	14383094	14383906	1	1	812
JH980310	48646937	49117961	KCNAB1_1	1	-	25500	48646937	49117961	14	1718715980267343e52	8992119951198688e16
JH980313	39141923	39195934	KCNAB2_1	1	-	25500	39141923	39195934	13	11221184427532946e38	8986119951198687e12
JH980362	1655218	1660633	KCNAB3_1	1	-	25500	1655218	1660633	13	13465868151005128e29	8083119981168686e13
JH980296	41280461	41396302	KCNB1_1	1	-	25500	41280461	41396302	2	1115276	1988566
JH980295	66920980	67381173	KCNB2_1	1	-	25500	66920980	67381173	4	1346658459616	3353081484578
JH980347	8835610	8882607	KCNC1_1	1	+	25500	8835610	8882607	2	146036	569962
JH980300	56472404	56697706	KCNC2_1	1	+	25500	56472404	56697706	5	12772153522183453e5	227410923161137
JH980338	15412751	15415715	KCNC3_1	1	-	25500	15412751	15415715	4	132618562075	101191215890
JH980298	5913018	5937641	KCNC4_1	1	-	25500	5913018	5937641	5	1627191512394424e3	53209935182494
JH980365	4605508	4610922	KCND1_1	1	+	25500	4605508	4610922	7	1271929833157351e9	1121161839524813400
JH980321	13068995	13643388	KCND2_1	1	+	25500	13068995	13643388	6	15511835656425666e14	11151619295245176
JH980298	3663951	3934703	KCND3_1	1	+	25500	3663951	3934703	7	1257052266650267e21	1106161988956239200
JH980294	96935846	96936235	KCNE1B_1	1	+	25500	96935846	96936235	1	1	389
JH980294	97009858	97010217	KCNE2_1	1	-	25500	97009858	97010217	1	1	359
JH980327	3137348	3137653	KCNE3_1	1	-	25500	3137348	3137653	2	1202	155104
JH980302	49835703	49835996	KCNE4_1	1	+	25500	49835703	49835996	2	191	38203
JH980336	6366190	6366519	KCNE5_1	1	-	25500	6366190	6366519	2	1238	23092
JH980293	5089144	5090604	KCNF1_1	1	+	25500	5089144	5090604	1	1	1460
JH980296	42891805	42897265	KCNG1_1	1	-	25500	42891805	42897265	3	1614703	53707758
JH980403	3767523	3784775	KCNG2_1	1	+	25500	3767523	3784775	4	13851653716762	353197194491
JH980299	18959478	19053060	KCNG3_1	1	+	25500	18959478	19053060	3	138892942	383281641
JH980312	3430609	3442463	KCNG4_1	1	+	25500	3430609	3442463	3	11113311358	77185497
JH980299	38597790	38668654	KCNH1_1	1	-	25500	38597790	38668654	5	13070440496636568e4	473119125110119
JH980304	19299042	19336841	KCNH2_1	1	-	25500	19299042	19336841	17	1138919132183287e56	14917618527244202e32
JH980346	4047471	4062751	KCNH3_1	1	-	25500	4047471	4062751	17	1520125016391735e55	4825011089230224e32
JH980319	29672966	29690290	KCNH4_1	1	-	25500	29672966	29690290	17	1103271218440834e53	7712886802211249e31
JH980297	45168103	45524669	KCNH5_1	1	-	25500	45168103	45524669	11	15230365656116476e42	9441972511974253e16
JH980319	35228241	35247524	KCNH6_1	1	+	25500	35228241	35247524	12	16195282554170598e33	7722716120342837e19
JH980309	12278093	12785406	KCNH7_1	1	+	25500	12278093	12785406	15	11713319722351079e66	7722715842520941e27
JH980310	10093941	10514076	KCNH8_1	1	+	25500	10093941	10514076	17	11325381691982288e80	742301311312392e34
JH980294	64736855	64736941	KCNIP1_1	1	+	25500	64736855	64736941	1	1	86
JH980294	64909248	65208206	KCNIP1_2	1	+	25500	64909248	65208206	8	12244012879542895e26	591071256871108e4
JH980299	22794639	22795052	KCNIP2_1	1	+	25500	22794639	22795052	1	1	413
JH980301	26676548	26695700	KCNIP2_2	1	+	25500	26676548	26695700	9	11564017287177834e24	7195125687110709e5
JH980311	44595479	44678153	KCNIP3_1	1	-	25500	44595479	44678153	5	1620105741105582300	10110768125164
JH980315	40754636	40754695	KCNIP4_1	1	+	25500	40754636	40754695	1	1	59
JH980315	41951467	42137764	KCNIP4_2	1	+	25500	41951467	42137764	6	135682153541183e15	1011227110710165
JH980379	6134153	6135289	KCNJ1_1	1	-	25500	6134153	6135289	1	1	1136
JH980420	899502	900638	KCNJ10_1	1	-	25500	899502	900638	1	1	1136
JH980347	8474173	8475342	KCNJ11_1	1	-	25500	8474173	8475342	1	1	1169
JH980362	3842048	3843352	KCNJ12_1	1	+	25500	3842048	3843352	3	13491276	34183029
JH980338	13788990	13792615	KCNJ14_1	1	+	25500	13788990	13792615	4	113331173537	8057241689
JH980294	92228387	92229490	KCNJ15_1	1	-	25500	92228387	92229490	1	1	1103
JH980329	10808794	10810068	KCNJ16_1	1	-	25500	10808794	10810068	2	1202	1911073
JH980329	10762392	10763672	KCNJ2_1	1	-	25500	10762392	10763672	1	1	1280
JH980309	21038107	21194647	KCNJ3_1	1	-	25500	21038107	21194647	4	1145029155837156500	58421560298
JH980300	8392190	8393503	KCNJ4_1	1	-	25500	8392190	8393503	2	11048	1043266
JH980379	6261453	6265585	KCNJ5_1	1	+	25500	6261453	6265585	2	13870	935263
JH980294	92992228	93102959	KCNJ6_1	1	+	25500	92992228	93102959	2	1110409	917323
JH980370	8207845	8213478	KCNJ8_1	1	-	25500	8207845	8213478	2	15263	899371
JH980438	708010	712325	KCNK1_1	1	-	25500	708010	712325	2	13918	251398
JH980297	72593049	72682666	KCNK10_1	1	-	25500	72593049	72682666	6	1253680064206154e8	617146182161119200
JH980299	13508957	13509856	KCNK12_1	1	+	25500	13508957	13509856	1	1	899
JH980297	74452991	74552677	KCNK13_1	1	+	25500	74452991	74552677	2	198797	290890
JH980296	37373422	37374093	KCNK15_1	1	+	25500	37373422	37374093	3	1520601	4914771
JH980339	4821314	4829245	KCNK16_1	1	-	25500	4821314	4829245	5	1563165527967723	143164170116209
JH980339	4805393	4815030	KCNK17_1	1	-	25500	4805393	4815030	4	1636877079531	140173113107
JH980301	12263945	12273015	KCNK18_1	1	-	25500	12263945	12273015	3	16498979	44615592
JH980299	43309082	43450644	KCNK2_1	1	+	25500	43309082	43450644	6	14366584542895958e11	311119164185140350
JH980293	24144398	24145446	KCNK3_1	1	+	25500	24144398	24145446	2	1747	533302
JH980369	2365366	2372483	KCNK4_1	1	+	25500	2365366	2372483	6	14421466450085673e4	1.8812316118514042e+17
JH980339	4653629	4703350	KCNK5_1	1	-	25500	4653629	4703350	8	12113557423422376e10	20011638314316416e7
JH980400	828080	839100	KCNK6_1	1	-	25500	828080	839100	3	124210932	9839589
JH980369	3712051	3714340	KCNK7_1	1	-	25500	3712051	3714340	3	13611973	161398317
JH980301	69833869	70943312	KCNMA1_1	1	-	25500	69833869	70943312	30	1975313382167858e153	1522481161941347e60
JH980325	19930585	19977102	KCNMB2_1	1	+	25500	19930585	19977102	4	1163722047946237	56170197281
JH980325	20355341	20365475	KCNMB3_1	1	-	25500	20355341	20365475	3	129889947	365203188
JH980300	61974228	62080907	KCNMB4_1	1	-	25500	61974228	62080907	3	157230106345	167125335
JH980296	867827	888604	KCNN1_1	1	+	25500	867827	888604	8	12261225967912562e15	18518592419143111e6
JH980317	19034960	19230466	KCNN2_1	1	-	25500	19034960	19230466	9	11921918120304417e26	28468128110143413e8
JH980385	1328641	1527139	KCNN3_1	1	-	25500	1328641	1527139	8	1816120379272888e22	2751281101434199e7
JH980338	8694423	8706593	KCNN4_1	1	-	25500	8694423	8706593	7	15001584561009009e10	15268113110137262e3
JH980408	516049	542487	KCNQ2_1	1	+	25500	516049	542487	15	16201036185933054e47	8912517612511096e24
JH980295	8444313	8698939	KCNQ3_1	1	+	25500	8444313	8698939	15	12186912203022215e68	30292125173155106e23
JH980313	2588493	2654171	KCNQ4_1	1	-	25500	2588493	2654171	14	16063025800010025e45	2121251349222116e22
JH980293	87841372	88475786	KCNQ5_1	1	-	25500	87841372	88475786	14	11541416434654633e53	9591251401072213e22
JH980296	37718769	37721097	KCNS1_1	1	-	25500	37718769	37721097	4	1134314751679	467122182650
JH980295	40501206	40502594	KCNS2_1	1	-	25500	40501206	40502594	1	1	1388
JH980293	13281611	13283083	KCNS3_1	1	+	25500	13281611	13283083	1	1	1472
JH980321	3961619	3962323	KCNS3_2	1	-	25500	3961619	3962323	3	1316547	233149158
JH980382	1178910	1209878	KCNT1_1	1	+	25500	1178910	1209878	26	14259506211004112e107	448371745995176e51
JH980299	21033159	21513627	KCNT2_1	1	-	25500	21033159	21513627	27	1607626465456405e132	10786299128869811e51
JH980293	65194686	65386622	KCNU1_1	1	+	25500	65194686	65386622	18	11185459461071867e72	538911074808911e30
JH980295	29227239	29233542	KCNV1_1	1	+	25500	29227239	29233542	3	114225792	443527512
JH980382	5193541	5202681	KCNV2_1	1	+	25500	5193541	5202681	4	119310218905	113791263236
JH980321	21969555	21992361	KCP_1	1	-	25500	21969555	21992361	26	14061272216925228e94	26630516798176146e49
JH980346	13867132	13867311	KCT2_1	1	+	25500	13867132	13867311	1	1	179
JH980294	19655290	19658297	KCT2_2	1	-	25500	19655290	19658297	2	12847	128161
JH980306	16855694	16928318	KCTD1_1	1	-	25500	16855694	16928318	4	151882602172464	158302146161
JH980331	1829254	1852132	KCTD10_1	1	-	25500	1829254	1852132	7	1797967915994821e9	711431975092164100
JH980362	990035	990730	KCTD11_1	1	+	25500	990035	990730	1	1	695
JH980307	16938905	16939501	KCTD13_1	1	-	25500	16938905	16939501	2	1283	62314
JH980314	15604657	15620093	KCTD13_2	1	-	25500	15604657	15620093	5	1229435961382215400	23310738176242
JH980327	6511496	6511921	KCTD14_1	1	-	25500	6511496	6511921	1	1	425
JH980312	48167855	48176812	KCTD15_1	1	+	25500	48167855	48176812	4	1517175448800	173146302158
JH980323	19922460	19923064	KCTD15_2	1	+	25500	19922460	19923064	1	1	604
JH980294	32105342	32460398	KCTD16_1	1	+	25500	32105342	32460398	2	1354980	83377
JH980314	31107285	31109564	KCTD17_1	1	+	25500	31107285	31109564	3	18782152	11095128
JH980300	13535672	13546243	KCTD17_2	1	-	25500	13535672	13546243	6	1271950876061905e6	651289589107191
JH980302	26217492	26231284	KCTD18_1	1	-	25500	26217492	26231284	6	1221973738787108e7	17310195191212158
JH980312	18250405	18278178	KCTD19_1	1	+	25500	18250405	18278178	16	11611717038182713e59	29315219113121212e28
JH980329	6026880	6037670	KCTD2_1	1	-	25500	6026880	6037670	5	117696179844210660	1289292107125
JH980339	1337139	1344415	KCTD20_1	1	+	25500	1337139	1344415	6	12382290940875671e4	272108122194107260
JH980327	6635570	6636349	KCTD21_1	1	-	25500	6635570	6636349	1	1	779
JH980299	43791782	43837408	KCTD3_1	1	+	25500	43791782	43837408	18	13042845866689903e64	5347715686101892e30
JH980322	24456378	24457154	KCTD4_1	1	-	25500	24456378	24457154	1	1	776
JH980357	8600012	8600698	KCTD6_1	1	+	25500	8600012	8600698	2	1151	104536
JH980304	41448512	41449195	KCTD6_2	1	+	25500	41448512	41449195	1	1	683
JH980314	5875603	5883224	KCTD7_1	1	+	25500	5875603	5883224	2	17248	170374
JH980307	727426	1050424	KCTD8_1	1	+	25500	727426	1050424	2	1322544	365455
JH980320	13659636	13686743	KCTD9_1	1	-	25500	13659636	13686743	11	13138397066788196e29	1131341041499865e12
JH980311	13510088	13521382	KDELC1_1	1	-	25500	13510088	13521382	9	1177137125224558e18	11086209239170771e8
JH980328	4044666	4067995	KDELC2_1	1	+	25500	4044666	4067995	6	16979124531627318e8	200251218194101120
JH980314	3790372	3791649	KDELR2_1	1	+	25500	3790372	3791649	2	11027	155251
JH980325	22364668	22365303	KDELR2_2	1	-	25500	22364668	22365303	1	1	635
JH980300	8431631	8445880	KDELR3_1	1	+	25500	8431631	8445880	4	188551339414212	8910425138
JH980313	18136663	18138848	KDF1_1	1	+	25500	18136663	18138848	3	115222106	10377480
JH980313	22161309	22210019	KDM1A_1	1	-	25500	22161309	22210019	18	1843151225133172e61	18215212211318815e31
JH980357	714475	760969	KDM1B_1	1	+	25500	714475	760969	17	11311244532369027e60	8312889113116147e31
JH980369	5100859	5204305	KDM2A_1	1	+	25500	5100859	5204305	20	15819759053615256e83	4113780441791078e38
JH980331	12257590	12321080	KDM2B_1	1	-	25500	12257590	12321080	12	14515487894511692e36	922609812211616e16
JH980329	12615991	12618507	KDM2B_2	1	+	25500	12615991	12618507	6	199612391522188e5	3881702782726859
JH980636	813	13707	KDM2B_3	1	-	25500	813	13707	11	12957409943604955e25	17921816116168045e14
JH980322	29399167	29457538	KDM3A_1	1	-	25500	29399167	29457538	26	16758912329254745e101	8013417314011614e57
JH980294	24990819	25052340	KDM3B_1	1	+	25500	24990819	25052340	25	12641380710818134e102	17311010712574183e56
JH980298	84758606	84791992	KDM4A_1	1	-	25500	84758606	84791992	22	12656253660576359e79	13792119170185114e44
JH980381	3242949	3314097	KDM4B_1	1	-	25500	3242949	3314097	18	12493105338635547e63	16118811053741576e34
JH980317	1064700	1252463	KDM4C_1	1	+	25500	1064700	1252463	16	17231667112743574e65	14317611619410416e29
JH980382	87767	88681	KDM4D_1	1	-	25500	87767	88681	3	1537757	470146158
JH980578	54531	54650	KDM4D_2	1	+	25500	54531	54650	1	1	119
JH980497	52361	53199	KDM4D_3	1	+	25500	52361	53199	3	1197630	194368209
JH980529	107770	108690	KDM4F_1	1	-	25500	107770	108690	4	194469700	89371179221
JH980573	4039	5030	KDM4F_2	1	+	25500	4039	5030	2	1846	197146
JH980338	3981741	4085413	KDM5A_1	1	+	25500	3981741	4085413	28	1556215376188744e120	1641221701311079e65
JH980299	28464546	28511344	KDM5B_1	1	-	25500	28464546	28511344	26	1663253232955681e103	13432015510149415e59
JH980365	1765694	1800538	KDM5C_1	1	+	25500	1765694	1800538	27	13740734478088488e108	1497712217013413e62
JH980365	8317621	8395572	KDM6A_1	1	-	25500	8317621	8395572	2	177794	59158
JH980362	1548474	1556213	KDM6B_1	1	+	25500	1548474	1556213	24	13245248231005117e73	13410121295167168e51
JH980375	6518216	6546212	KDM7A_1	1	+	25500	6518216	6546212	15	15555763582561203e51	9816114318516184e23
JH980314	17380885	17390822	KDM8_1	1	-	25500	17380885	17390822	7	12491536351459356e7	1649214941134137300
JH980315	8162744	8209686	KDR_1	1	-	25500	8162744	8209686	29	1259133401054412e123	209831011521011e67
JH980306	53226901	53258183	KDSR_1	1	-	25500	53226901	53258183	9	18813679119702064e21	11998808319195685e3
JH980426	1368906	1374082	KEAP1_1	1	+	25500	1368906	1374082	5	12436422047005012	638683206176164
JH980375	4622231	4642131	KEL_1	1	+	25500	4622231	4642131	8	1187654625994634e16	10711065125128959e4
JH980300	38103279	38110056	KERA_1	1	+	25500	38103279	38110056	2	16614	860164
JH980385	2480160	2494113	KHDC4_1	1	-	25500	2480160	2494113	13	11038161127794603e34	19774110176251577e17
JH980313	12529295	12554152	KHDRBS1_1	1	-	25500	12529295	12554152	10	12399325738014418e25	955668203131146e12
JH980293	99110567	99804910	KHDRBS2_1	1	+	25500	99110567	99804910	9	1118342242605334e33	891281161461252e8
JH980295	6172237	6231639	KHDRBS3_1	1	-	25500	6172237	6231639	8	11514734888350203e19	6280128681371461e5
JH980337	396497	407896	KHK_1	1	-	25500	396497	407896	8	11734402012277446e11	8315589146681342e4
JH980297	5288853	5296516	KHNYN_1	1	+	25500	5288853	5296516	9	12088284429463273e16	2004377120312892e9
JH980381	2099266	2104970	KHSRP_1	1	+	25500	2099266	2104970	16	11762205425862791e44	9556685917098094e25
JH980319	5035907	5065739	KIAA0100_1	1	+	25500	5035907	5065739	37	19441244159822664e149	1401431196218513e92
JH980294	29121490	29132186	KIAA0141_1	1	+	25500	29121490	29132186	7	118166220734276e11	1469514315892146200
JH980313	8448031	8577289	KIAA0319L_1	1	+	25500	8448031	8577289	21	15393654281950897e100	14034189240989883e39
JH980297	16702835	16841380	KIAA0391_1	1	+	25500	16702835	16841380	7	12083254481334132e11	478371527143182100
JH980314	16860716	16998146	KIAA0556_1	1	-	25500	16860716	16998146	21	12183311948296369e82	4715810113711016e43
JH980297	40636339	40745223	KIAA0586_1	1	+	25500	40636339	40745223	19	11917309643506788e70	7117022111316413e37
JH980410	2169983	2229063	KIAA0753_1	1	-	25500	2169983	2229063	11	1809528174285063e34	1132218992167209e13
JH980299	1683637	1695252	KIAA1024_1	1	+	25500	1683637	1695252	5	114895591564811420	143678553197191
JH980294	14782364	14805813	KIAA1024L_1	1	+	25500	14782364	14805813	3	11958123274	89164176
JH980409	351618	719321	KIAA1217_1	1	+	25500	351618	719321	23	15516875523141216e112	472302001979583e50
JH980298	7155233	7243602	KIAA1324_1	1	-	25500	7155233	7243602	20	11077186221273655e71	6516418211910199e39
JH980305	23998204	24178910	KIAA1324L_1	1	-	25500	23998204	24178910	21	19936122201818715e85	5616417912898979e42
JH980306	27597235	27859630	KIAA1328_1	1	+	25500	27597235	27859630	7	11415010022115331e19	7412512525714319e4
JH980306	52146416	52266364	KIAA1468_1	1	+	25500	52146416	52266364	29	11962986237301373e129	16429392715311323e57
JH980375	7383134	7446081	KIAA1549_1	1	+	25500	7383134	7446081	16	16638852912761134e57	4789176891851522e26
JH980324	10755146	10873365	KIAA1549L_1	1	+	25500	10755146	10873365	24	1307868976161223e96	21816177536143576e51
JH980293	101281204	101290878	KIAA1586_1	1	-	25500	101281204	101290878	7	1259814103939054e7	685031138919421800
JH980293	2520105	2630391	KIDINS220_1	1	-	25500	2520105	2630391	31	11994483309463178e128	19122780923310108e67
JH980301	35228831	35275634	KIF11_1	1	-	25500	35228831	35275634	21	11276212025765446e80	13174104227278163e38
JH980358	1025601	1031677	KIF12_1	1	-	25500	1025601	1031677	11	1.1364220724133381e+40	719210411914992e13
JH980343	9699178	9703475	KIF13A_1	1	+	25500	9699178	9703475	10	1884835629861286e16	7726365167296231e10
JH980357	339358	562818	KIF13A_2	1	-	25500	339358	562818	36	17986860411920165e159	7221041521048617e83
JH980320	18209221	18477396	KIF13B_1	1	-	25500	18209221	18477396	37	17651455901336164e180	62131152951348365e83
JH980299	26026778	26084878	KIF14_1	1	-	25500	26026778	26084878	23	13719409870852114e91	12518821511986122e46
JH980325	6479706	6530437	KIF15_1	1	-	25500	6479706	6530437	23	13858638944100775e89	5913416116414613e47
JH980296	5552406	5785178	KIF16B_1	1	+	25500	5552406	5785178	25	12322110171357122e117	711131169211014e49
JH980313	24490254	24525133	KIF17_1	1	+	25500	24490254	24525133	9	11213703497591816e21	14310417645214623e10
JH980324	4741537	4819990	KIF18A_1	1	-	25500	4741537	4819990	13	14332353409589177e44	4192211641641107e22
JH980319	31937407	31946903	KIF18B_1	1	-	25500	31937407	31946903	10	1937169863327075e20	7139220389176201e12
JH980329	6715561	6745801	KIF19_1	1	-	25500	6715561	6745801	16	11181369187920846e50	9825413411927218e29
JH980302	64269381	64322025	KIF1A_1	1	-	25500	64269381	64322025	45	16079621484199935e192	3811919415210775e99
JH980313	34582941	34736473	KIF1B_1	1	-	25500	34582941	34736473	44	12648082304337134e196	11919414612271246e97
JH980301	60217064	60236171	KIF1BP_1	1	+	25500	60217064	60236171	8	1220347990039896e15	1882061047418583e6
JH980410	490409	515943	KIF1C_1	1	+	25500	490409	515943	23	15179921814221528e79	10474173681761137e40
JH980294	24762142	24770915	KIF20A_1	1	+	25500	24762142	24770915	18	15617711405166329e50	16189122137188128e33
JH980301	38235341	38297164	KIF20B_1	1	-	25500	38235341	38297164	21	1261969191706218e83	14314019715512222e43
JH980299	78204585	78290630	KIF21A_1	1	-	25500	78204585	78290630	32	1162028995355751e136	8920616111916122e74
JH980299	26504286	26538142	KIF21B_1	1	-	25500	26504286	26538142	33	15821212244528248e137	9820016711916124e75
JH980314	15509829	15517558	KIF22_1	1	+	25500	15509829	15517558	9	12402290132223564e16	19128120923015218e9
JH980308	46482057	46483499	KIF22_2	1	+	25500	46482057	46483499	6	11855757259101020	18236812217998424
JH980351	4609323	4636703	KIF23_1	1	+	25500	4609323	4636703	20	13896419044935171e72	12810713711017013e39
JH980356	9589796	9628407	KIF24_1	1	-	25500	9589796	9628407	16	15921759286632474e51	12280308347218176e27
JH980297	87567341	87598444	KIF26A_1	1	+	25500	87567341	87598444	26	1884690652076022e108	242188203321072e57
JH980299	60168764	60762197	KIF26B_1	1	+	25500	60168764	60762197	22	181823452623485e109	6268311212131195e47
JH980405	807366	909415	KIF27_1	1	-	25500	807366	909415	16	17529106471452927e59	1731641972062152e31
JH980308	40022836	40068600	KIF2A_1	1	-	25500	40022836	40068600	16	12784612271321125e56	8313410115265928e22
JH980350	8622503	8623594	KIF2A_2	1	-	25500	8622503	8623594	3	16011030	59633562
JH980319	20363991	20365673	KIF2B_1	1	-	25500	20363991	20365673	2	11417	1361266
JH980298	83509257	83525423	KIF2C_1	1	-	25500	83509257	83525423	16	18881087146819737e45	1.0410710765110205e+41
JH980303	47269189	47270770	KIF2C_2	1	-	25500	47269189	47270770	6	144089096211941520	3141134713113768
JH980294	18000346	18043515	KIF3A_1	1	-	25500	18000346	18043515	15	1716112721712604e49	12568531251101802e24
JH980296	24509650	24526394	KIF3B_1	1	+	25500	24509650	24526394	8	16076634665741146e16	14039812511911312e6
JH980293	23296102	23341537	KIF3C_1	1	-	25500	23296102	23341537	8	12618071423815264e15	8917310711383123e7
JH980422	1051003	1237749	KIF4A_1	1	-	25500	1051003	1237749	24	12829549611635182e106	14911913112217377e48
JH980300	75827168	75860035	KIF5A_1	1	-	25500	75827168	75860035	26	11438220158116009e100	7715221810171589e52
JH980304	9583905	9622494	KIF5B_1	1	-	25500	9583905	9622494	25	17222002226724655e93	1282121047159101e50
JH980309	27435100	27621809	KIF5C_1	1	-	25500	27435100	27621809	25	11544404464611326e104	7421810171599811e48
JH980339	4851506	5352687	KIF6_1	1	-	25500	4851506	5352687	16	11707518300132735e72	1041431431102151e29
JH980334	17685953	17699138	KIF7_1	1	-	25500	17685953	17699138	16	12029061710277627e43	1311972062181761e32
JH980310	1521742	1564999	KIF9_1	1	+	25500	1521742	1564999	14	11387605514664148e47	8917022783921498e20
JH980318	29009586	29156172	KIFAP3_1	1	+	25500	29009586	29156172	19	15192746788521737e74	1311525614098126e35
AAIY02267434	2112	7130	KIFC2_1	1	-	25500	2112	7130	14	1349555776976247e33	2631311221191041e24
AAIY02267376	108	5438	KIFC2_2	1	+	25500	108	5438	14	1325886103915221e35	14314368110116114e24
JH980312	27712014	27742205	KIFC3_1	1	+	25500	27712014	27742205	17	13679210472157829e63	11074771402421698e31
JH980308	57458543	57459594	KIN_1	1	-	25500	57458543	57459594	6	189462578868933	741918619162119
JH980359	4954602	4980104	KIN_2	1	-	25500	4954602	4980104	7	15691154451631014e13	681311821224195100
JH980385	4696670	4712459	KIRREL1_1	1	+	25500	4696670	4712459	15	11860588079448944e48	1491491581491011e27
JH980400	2419102	2427827	KIRREL2_1	1	+	25500	2419102	2427827	12	11032133721302574e28	1371521581521012e20
JH980379	2620258	2790804	KIRREL3_1	1	-	25500	2620258	2790804	16	11106764510303127e60	4408610710735198e29
JH980299	30214099	30214275	KISS1_1	1	-	25500	30214099	30214275	1	1	176
JH980430	582256	584872	KISS1R_1	1	-	25500	582256	584872	5	155198619622462	410233140122155
JH980315	7724307	7779188	KIT_1	1	+	25500	7724307	7779188	13	15832727311638164e42	1342751401431881e22
JH980300	41338127	41371371	KITLG_1	1	+	25500	41338127	41371371	4	1299663233833150	11616713795
JH980296	1303590	1465527	KIZ_1	1	-	25500	1303590	1465527	5	14202211063515792e7	6812847916462
JH980395	3205445	3223805	KL_1	1	-	25500	3205445	3223805	3	1259317942	254509419
AAIY02277704	51	1055	KL_2	1	+	25500	51	1055	2	1172	98833
JH980307	6178173	6227689	KLB_1	1	-	25500	6178173	6227689	6	1663816031221695e9	3681142269497443300
JH980297	87162584	87183257	KLC1_1	1	+	25500	87162584	87183257	5	13602111861436221e3	2577765164131
JH980369	4318500	4325809	KLC2_1	1	+	25500	4318500	4325809	15	12700351640664286e40	22423323689101165e20
JH980338	10384097	10390345	KLC3_1	1	+	25500	10384097	10390345	9	11918314436704227e16	25423074191891005e7
JH980339	9160261	9168985	KLC4_1	1	+	25500	9160261	9168985	10	1152726043240386e21	2572248019189105e11
JH980397	4644675	4647355	KLF1_1	1	+	25500	4644675	4647355	6	197210381257153e5	8641194242134173
JH980295	36387333	36389231	KLF10_1	1	+	25500	36387333	36389231	7	1.9130170982383519e+18	861014041018380200
JH980293	4036753	4045162	KLF11_1	1	+	25500	4036753	4045162	3	131848174	269572236
JH980344	9064141	9343827	KLF12_1	1	+	25500	9064141	9343827	6	11075431406921922e14	8654513756155179
JH980299	5532074	5546270	KLF13_1	1	+	25500	5532074	5546270	3	132213910	95236287
JH980304	18865039	18871766	KLF15_1	1	+	25500	18865039	18871766	2	16579	1067149
JH980430	1866181	1866480	KLF16_1	1	+	25500	1866181	1866480	1	1	299
JH980397	458040	458939	KLF2_1	1	-	25500	458040	458939	2	1551	173349
JH980307	6949163	6964335	KLF3_1	1	-	25500	6949163	6964335	5	111106771748415120	17915815237156
JH980341	5105838	5108605	KLF4_1	1	+	25500	5105838	5108605	6	1.2565327601075261e+17	218272137275191200
JH980344	10198714	10214765	KLF5_1	1	-	25500	10198714	10214765	5	1114801275113006e5	17956251620185
JH980304	16204322	16210047	KLF6_1	1	+	25500	16204322	16210047	4	1292249275676	9857512250
JH980302	33292492	33346230	KLF7_1	1	-	25500	33292492	33346230	4	1111185311953281	50122155458
JH980371	494229	527390	KLF9_1	1	-	25500	494229	527390	2	132659	227503
JH980297	31302983	31370871	KLHDC1_1	1	+	25500	31302983	31370871	12	18542906995742174e36	9571113116808384e11
JH980321	22956434	23038556	KLHDC10_1	1	+	25500	22956434	23038556	9	1548106836572618e25	13186221149149837e7
JH980297	31397918	31405107	KLHDC2_1	1	+	25500	31397918	31405107	10	1269230413253452e21	11611680838059112e7
JH980356	7936213	7937572	KLHDC2_2	1	+	25500	7936213	7937572	3	12631082	179149278
JH980339	9123268	9126671	KLHDC3_1	1	+	25500	9123268	9126671	10	12985928861065135e17	1521761107721283e9
JH980312	1341958	1359445	KLHDC4_1	1	+	25500	1341958	1359445	10	1160543685677101e27	9892809513786131e8
JH980313	26883140	26885434	KLHDC7A_1	1	-	25500	26883140	26885434	3	111832002	113071293
JH980300	255632	256366	KLHDC7B_1	1	-	25500	255632	256366	1	1	734
JH980299	31616339	31620985	KLHDC8A_1	1	-	25500	31616339	31620985	5	11190206925324294	188101215164353
JH980390	2152273	2155395	KLHDC8B_1	1	+	25500	2152273	2155395	5	11415186521862928	374164224101194
JH980420	2235301	2237214	KLHDC9_1	1	+	25500	2235301	2237214	4	1105512981753	527155197161
JH980344	13785379	14197474	KLHL1_1	1	+	25500	13785379	14197474	13	11002231214471285e50	8644278185137195e20
JH980319	29418607	29424764	KLHL10_1	1	+	25500	29418607	29424764	5	13426449954335788	191491617149371
JH980319	29428540	29434488	KLHL11_1	1	-	25500	29428540	29434488	2	15851	159598
JH980299	28643338	28680038	KLHL12_1	1	-	25500	28643338	28680038	11	13092312273133105e28	12218898158194113e15
JH980311	29198589	29199139	KLHL12_2	1	+	25500	29198589	29199139	2	1313	137238
JH980298	70675604	70675936	KLHL12_3	1	-	25500	70675604	70675936	2	1148	59185
JH980336	15644455	15729818	KLHL13_1	1	+	25500	15644455	15729818	9	11777150374209859e23	4165951401311977e8
JH980306	23447178	23557498	KLHL14_1	1	-	25500	23447178	23557498	9	11491416544041168e23	13715815819177862e8
JH980335	2489076	2504663	KLHL15_1	1	+	25500	2489076	2504663	2	114482	7041106
JH980313	44490972	44494848	KLHL17_1	1	-	25500	44490972	44494848	11	14048471016130614e22	22718568891641468e14
JH980310	1465263	1514672	KLHL18_1	1	-	25500	1465263	1514672	10	11264301061297662e23	3831101072241341e14
JH980440	504624	605055	KLHL2_1	1	+	25500	504624	605055	13	12737034456607548e45	12510711916710414e22
JH980318	24940973	24984360	KLHL20_1	1	-	25500	24940973	24984360	9	12867395524779277e22	8310421214618213e9
JH980313	38637972	38647604	KLHL21_1	1	+	25500	38637972	38647604	4	1327479329397	101940474236
JH980416	444872	474209	KLHL22_1	1	+	25500	444872	474209	7	11242217450237222e14	22416172219423027e3
JH980309	4700941	4714969	KLHL23_1	1	-	25500	4700941	4714969	3	1767112818	3081521211
JH980365	6470636	6472292	KLHL23_2	1	-	25500	6470636	6472292	2	1540	5361117
JH980368	8721454	8748548	KLHL24_1	1	-	25500	8721454	8748548	6	1626277461107512e8	200185188119185920
JH980334	12446876	12448642	KLHL25_1	1	-	25500	12446876	12448642	2	11021	995746
JH980313	45319595	45323009	KLHL26_1	1	-	25500	45319595	45323009	2	13230	1565185
JH980297	26418795	26431171	KLHL28_1	1	-	25500	26418795	26431171	4	11164378011481	161209443896
JH980293	20682429	20864707	KLHL29_1	1	+	25500	20682429	20864707	12	1920049431515368e49	28414050913720317e19
JH980294	24136981	24251612	KLHL3_1	1	-	25500	24136981	24251612	13	12736702612789146e44	14614012810114043e21
JH980302	62805074	62814848	KLHL30_1	1	+	25500	62805074	62814848	6	14318622669818246e4	40480158188146230
JH980293	104863573	104867063	KLHL31_1	1	+	25500	104863573	104867063	2	12760	1169731
JH980340	7410138	7590358	KLHL32_1	1	-	25500	7410138	7590358	9	15751926413390319e24	1559219456728215e9
JH980297	1326012	1333163	KLHL33_1	1	-	25500	1326012	1333163	4	184511366673	509167923479
JH980335	5480987	5481493	KLHL34_1	1	+	25500	5480987	5481493	1	1	506
JH980327	4050425	4057460	KLHL35_1	1	-	25500	4050425	4057460	6	19802296323649946e3	185188191116185860
JH980312	3186288	3193926	KLHL36_1	1	-	25500	3186288	3193926	4	1166934307580	554155107359
JH980295	16177885	16187383	KLHL38_1	1	+	25500	16177885	16187383	3	174879230	1346107269
JH980378	5900588	5969262	KLHL4_1	1	+	25500	5900588	5969262	10	138279393834467e31	24816713719721216e13
JH980325	8213694	8219521	KLHL40_1	1	-	25500	8213694	8219521	7	1968261129703605e8	11013419410416427e4
JH980309	4914455	4926744	KLHL41_1	1	-	25500	4914455	4926744	6	11439396472657699e5	1071461851071611100
JH980299	71458700	71474360	KLHL42_1	1	+	25500	71458700	71474360	3	1926815212	521194449
JH980307	6485512	6542163	KLHL5_1	1	-	25500	6485512	6542163	11	14502773412441154e32	5617020916422418e16
JH980396	353584	356089	KLHL5_2	1	+	25500	353584	356089	6	19646277716462368	92350239143356130
JH980368	8860740	8931751	KLHL6_1	1	+	25500	8860740	8931751	7	12319046597588195e14	29016744923620318e4
JH980305	51021240	51094617	KLHL7_1	1	+	25500	51021240	51094617	11	12403725708260882e34	1191018911917918e15
JH980307	27974846	28010974	KLHL8_1	1	-	25500	27974846	28010974	7	13103416405425025e10	12220015817018855e4
JH980317	14192021	14193871	KLHL9_1	1	-	25500	14192021	14193871	1	1	1850
JH980338	16021346	16021441	KLK1_1	1	+	25500	16021346	16021441	1	1	95
JH980338	16171435	16176895	KLK10_1	1	-	25500	16171435	16176895	4	190313825348	152131266113
JH980338	16181581	16183133	KLK11_1	1	-	25500	16181581	16183133	3	15691287	152137266
JH980315	32112337	32113022	KLK12_1	1	-	25500	32112337	32113022	2	1435	308251
JH980338	16189365	16190997	KLK12_2	1	-	25500	16189365	16190997	2	11382	131251
JH980338	16225184	16229684	KLK13_1	1	-	25500	16225184	16229684	4	1306536904348	146137275153
JH980338	15976375	15978463	KLK15_1	1	-	25500	15976375	15978463	4	195012031937	149137278152
JH980338	16140334	16146991	KLK8_1	1	-	25500	16140334	16146991	5	12274602361766494	146131149104164
JH980338	16151051	16154963	KLK9_1	1	-	25500	16151051	16154963	3	14383653	146125260
JH980293	45191209	45205535	KLKB1_1	1	+	25500	45191209	45205535	7	133836763818889e12	14011016116417098e3
JH980301	40321052	40321117	KLLN_1	1	+	25500	40321052	40321117	1	1	65
JH980443	1336123	1342870	KLRB1_1	1	-	25500	1336123	1342870	2	16653	10195
JH980450	117886	117948	KLRC4_1	1	+	25500	117886	117948	1	1	62
JH980443	834797	837612	KLRG1_1	1	+	25500	834797	837612	2	12649	74167
JH980450	231218	241422	KLRK1_1	1	+	25500	231218	241422	3	1828010092	146104113
JH980348	5770773	5818670	KMO_1	1	-	25500	5770773	5818670	12	17310574936706213e33	38621045913112267e11
JH980361	2745913	2827598	KMT2A_1	1	-	25500	2745913	2827598	41	1732130130393297e179	27213183107173733e101
JH980400	2262595	2281421	KMT2B_1	1	+	25500	2262595	2281421	45	13057649141112183e173	7145211310145883e105
JH980304	20489862	20758134	KMT2C_1	1	-	25500	20489862	20758134	65	Inf	8911071119167148e170
JH980346	4529933	4564046	KMT2D_1	1	+	25500	4529933	4564046	69	Inf	22410716416411625e179
JH980305	11626523	11685632	KMT2E_1	1	-	25500	11626523	11685632	28	16461009217725098e106	6322844859812584e61
JH980331	13815090	13830442	KMT5A_1	1	+	25500	13815090	13830442	6	14042443811505139e7	1522218362188206
JH980369	5802673	5829628	KMT5B_1	1	-	25500	5802673	5829628	11	1286676970680412e28	17035616446720306e16
JH980399	2053968	2058015	KMT5C_1	1	+	25500	2053968	2058015	6	1217655147329603600	107170107161149440
JH980298	81732667	81736225	KNCN_1	1	+	25500	81732667	81736225	3	111483485	1497174
JH980301	185198	220278	KNDC1_1	1	-	25500	185198	220278	28	19781715187025963e106	23015559122140827e56
JH980368	5406280	5434378	KNG1_1	1	-	25500	5406280	5434378	7	12145232867832626e8	1702332039811097900
JH980360	9420892	9464096	KNL1_1	1	+	25500	9420892	9464096	25	1328103318132121e87	30229041926035084e50
JH980314	25195799	25198820	KNOP1_1	1	+	25500	25195799	25198820	4	1113027112819	717498203
JH980347	6005703	6006278	KNSTRN_1	1	-	25500	6005703	6006278	2	1268	257308
JH980360	9147254	9152064	KNSTRN_2	1	+	25500	9147254	9152064	4	133832404713	116867498
JH980331	13083692	13160533	KNTC1_1	1	+	25500	13083692	13160533	45	1227756017529103e202	12811911677110108e101
JH980355	684643	736273	KPNA1_1	1	-	25500	684643	736273	14	11386108511193412e48	18517613112277166e20
JH980299	56818963	56820439	KPNA2_1	1	-	25500	56818963	56820439	4	191515957	32176425520
JH980319	36276722	36284362	KPNA2_2	1	-	25500	36276722	36284362	9	16011608201824275e15	8915217621526395e8
JH980308	7401252	7402824	KPNA2_3	1	-	25500	7401252	7402824	3	1279542	2752601031
JH980410	2960429	2961953	KPNA2_4	1	+	25500	2960429	2961953	6	116443265211891490	161921885097141
JH980376	3156675	3195037	KPNA3_1	1	+	25500	3156675	3195037	15	12979336935636527e48	4489569583801736e19
JH980310	44089805	44129226	KPNA4_1	1	+	25500	44089805	44129226	14	1826115138744405e44	4792509580891703e17
JH980343	15627993	15628867	KPNA4_2	1	-	25500	15627993	15628867	2	1309	302566
JH980303	48065770	48098653	KPNA5_1	1	+	25500	48065770	48098653	7	11511918558257442e14	951647711083179300
JH980313	12422125	12438933	KPNA6_1	1	-	25500	12422125	12438933	13	11173376041944926e35	1851791251287416e17
JH980314	5137067	5149985	KPNA7_1	1	-	25500	5137067	5149985	4	12114762112836	23326027283
JH980319	26110220	26129184	KPNB1_1	1	-	25500	26110220	26129184	19	16881271150620899e62	15811310414311077e35
JH980457	883844	885676	KPRP_1	1	+	25500	883844	885676	8	1304490730979109e9	22415844119475015e4
JH980338	12336618	12346385	KPTN_1	1	-	25500	12336618	12346385	12	12103237042505363e28	6818213474711108e12
JH980299	68615937	68644527	KRAS_1	1	-	25500	68615937	68644527	5	16715135701589926e3	113119158176119
JH980293	97968114	97969082	KRAS_2	1	-	25500	97968114	97969082	2	1814	104155
JH980375	166920	170013	KRBA1_1	1	-	25500	166920	170013	2	12972	95122
AAIY02275094	719	796	KRBA2_1	1	-	25500	719	796	1	1	77
JH980308	10294209	10294361	KRBOX1_1	1	+	25500	10294209	10294361	1	1	152
JH980299	75176970	75177409	KRCC1_1	1	-	25500	75176970	75177409	1	1	439
JH980308	15411367	15411873	KRCC1_2	1	+	25500	15411367	15411873	1	1	506
JH980322	28959736	28960503	KRCC1_3	1	+	25500	28959736	28960503	2	1652	608116
JH980393	3926201	3970071	KREMEN1_1	1	+	25500	3926201	3970071	8	14917262603216036e18	1619211915232917e6
JH980314	31536211	31539234	KREMEN2_1	1	+	25500	31536211	31539234	6	1753992128819883e3	17392119155335208
JH980426	1311708	1319367	KRI1_1	1	+	25500	1311708	1319367	9	16481358366838712e15	71951101079517e10
JH980305	29176260	29209460	KRIT1_1	1	-	25500	29176260	29209460	16	18135530630970024e53	6211620686164148e29
JH980296	1232457	1233017	KRR1_1	1	+	25500	1232457	1233017	3	1141451	11656110
JH980311	32102148	32102868	KRR1_2	1	-	25500	32102148	32102868	1	1	720
JH980300	56217140	56228484	KRR1_3	1	+	25500	56217140	56228484	8	1127315791829413e14	17313412583568093e3
JH980308	18926871	18927755	KRR1_4	1	-	25500	18926871	18927755	1	1	884
JH980418	769083	770149	KRR1_5	1	+	25500	769083	770149	3	1423828	119397239
JH980319	28620549	28620788	KRTAP1-5_1	1	-	25500	28620549	28620788	1	1	239
JH980294	84792283	84804024	KRTAP10-2_1	1	+	25500	84792283	84804024	3	11155111710	264132
JH980294	84711422	84711469	KRTAP10-2_2	1	-	25500	84711422	84711469	1	1	47
JH980294	84747282	84747551	KRTAP10-2_3	1	-	25500	84747282	84747551	2	1223	13447
JH980294	84772446	84792426	KRTAP10-3_1	1	+	25500	84772446	84792426	5	1491361967019874	44686838107
JH980294	84776514	84776558	KRTAP10-3_2	1	+	25500	84776514	84776558	1	1	44
JH980294	84683682	84683711	KRTAP10-3_3	1	-	25500	84683682	84683711	1	1	29
JH980294	84589017	84589064	KRTAP10-5_1	1	-	25500	84589017	84589064	1	1	47
JH980294	84683424	84703388	KRTAP10-5_2	1	-	25500	84683424	84703388	3	11983119903	474762
JH980294	84732757	84732840	KRTAP10-6_1	1	+	25500	84732757	84732840	1	1	83
JH980294	84582441	84750803	KRTAP10-6_2	1	-	25500	84582441	84750803	2	1168283	5080
JH980294	84703581	84703643	KRTAP10-6_3	1	-	25500	84703581	84703643	1	1	62
JH980294	84747735	84747818	KRTAP10-6_4	1	-	25500	84747735	84747818	1	1	83
JH980345	399553	400002	KRTAP11-1_1	1	-	25500	399553	400002	3	1160337	101149113
JH980294	84605717	84605842	KRTAP12-1_1	1	+	25500	84605717	84605842	1	1	125
JH980294	84655253	84655321	KRTAP12-4_1	1	-	25500	84655253	84655321	1	1	68
JH980364	9732885	9733256	KRTAP13-1_1	1	+	25500	9732885	9733256	2	1217	188155
JH980364	9789962	9790351	KRTAP13-1_2	1	+	25500	9789962	9790351	1	1	389
JH980364	9782686	9783198	KRTAP13-1_3	1	-	25500	9782686	9783198	1	1	512
JH980302	26560869	26561120	KRTAP13-3_1	1	-	25500	26560869	26561120	1	1	251
JH980364	9818013	9818423	KRTAP15-1_1	1	+	25500	9818013	9818423	1	1	410
JH980319	28896923	28898263	KRTAP16-1_1	1	-	25500	28896923	28898263	2	1415	410926
JH980364	9874644	9874727	KRTAP19-1_1	1	+	25500	9874644	9874727	1	1	83
JH980364	9904391	9904474	KRTAP19-1_2	1	-	25500	9904391	9904474	1	1	83
JH980364	9910882	9910959	KRTAP19-1_3	1	-	25500	9910882	9910959	1	1	77
JH980364	9956039	9956110	KRTAP19-7_1	1	-	25500	9956039	9956110	1	1	71
JH980319	28640974	28641358	KRTAP2-1_1	1	-	25500	28640974	28641358	2	1314	31171
JH980319	28647560	28647943	KRTAP2-1_2	1	-	25500	28647560	28647943	1	1	383
JH980364	9573130	9573867	KRTAP24-1_1	1	-	25500	9573130	9573867	4	1268361505	23068134233
JH980364	9623667	9624119	KRTAP26-1_1	1	-	25500	9623667	9624119	2	1328	113125
JH980364	9668394	9668858	KRTAP27-1_1	1	-	25500	9668394	9668858	2	1205	101260
JH980319	28877785	28878783	KRTAP29-1_1	1	-	25500	28877785	28878783	4	1100181754	1435224245
JH980319	28572579	28572872	KRTAP3-3_1	1	-	25500	28572579	28572872	1	1	293
JH980319	28579364	28579639	KRTAP3-3_2	1	-	25500	28579364	28579639	1	1	275
JH980319	28765366	28765410	KRTAP4-1_1	1	-	25500	28765366	28765410	1	1	44
JH980319	28696592	28696837	KRTAP4-12_1	1	+	25500	28696592	28696837	1	1	245
JH980319	28663594	28765464	KRTAP4-12_2	1	-	25500	28663594	28765464	6	14527579619800248e10	1132151881584747
JH980433	1500440	1500484	KRTAP5-4_1	1	-	25500	1500440	1500484	1	1	44
JH980433	1507179	1507451	KRTAP5-5_1	1	+	25500	1507179	1507451	2	1178	13495
JH980433	1331826	1331966	KRTAP5-5_2	1	-	25500	1331826	1331966	1	1	140
JH980345	319472	319732	KRTAP7-1_1	1	-	25500	319472	319732	1	1	260
JH980345	292092	292268	KRTAP8-1_1	1	-	25500	292092	292268	1	1	176
JH980385	1874882	1876684	KRTCAP2_1	1	-	25500	1874882	1876684	4	135114711648	1166262155
JH980337	17326	18494	KRTCAP3_1	1	-	25500	17326	18494	4	1205463984	104131221185
JH980319	5965860	6038157	KSR1_1	1	-	25500	5965860	6038157	14	11087013033137937e49	1341341341319838e22
JH980331	7365463	7768439	KSR2_1	1	-	25500	7365463	7768439	21	1127618907250573e93	13412813413198363e39
JH980298	75788049	75789014	KTI12_1	1	+	25500	75788049	75789014	2	1514	293452
JH980297	37586982	37669007	KTN1_1	1	+	25500	37586982	37669007	31	12984958629973492e129	272221137134134e60
JH980307	38294649	38294930	KXD1_1	1	-	25500	38294649	38294930	1	1	281
JH980312	27812414	27812827	KXD1_2	1	+	25500	27812414	27812827	2	1244	182170
JH980314	12308289	12308727	KXD1_3	1	+	25500	12308289	12308727	1	1	438
JH980313	45392116	45398011	KXD1_4	1	-	25500	45392116	45398011	4	1128442355795	22456152101
JH980316	34170466	34170699	KXD1_5	1	-	25500	34170466	34170699	2	1187	12247
JH980406	1013233	1041364	KY_1	1	+	25500	1013233	1041364	8	11427524911086222e17	7759861161911855e4
JH980366	5752964	5758562	KYAT1_1	1	+	25500	5752964	5758562	4	1151050435411	5615880188
JH980298	30472633	30524758	KYAT3_1	1	+	25500	30472633	30524758	12	13008834512454163e37	5914014986125118e13
JH980309	34685247	34822224	KYNU_1	1	-	25500	34685247	34822224	9	12611171797868287e25	10423083981467476e6
JH980449	793109	803159	L1CAM_1	1	+	25500	793109	803159	25	12482267237303936e80	8010420012216713e55
JH980297	31904235	31965280	L2HGDH_1	1	-	25500	31904235	31965280	6	12996231065522676e9	194155167140149120
JH980297	41775984	41794645	L3HYPDH_1	1	-	25500	41775984	41794645	5	1344950391201817900	119140119167506
JH980296	36225156	36249643	L3MBTL1_1	1	+	25500	36225156	36249643	16	19561235193810798e55	1581499889101135e27
JH980300	11452256	11470211	L3MBTL2_1	1	+	25500	11452256	11470211	15	1838207332206101e48	2331311288011614e24
JH980303	63111275	63220256	L3MBTL3_1	1	+	25500	63111275	63220256	19	17374957910864136e75	10111016112583918e33
JH980322	22858014	22868457	LACC1_1	1	+	25500	22858014	22868457	6	1151152831868344e5	50410179164224150
JH980387	2726199	2726971	LACTB_1	1	+	25500	2726199	2726971	3	1199504	104221269
JH980414	1856248	1879245	LACTB_2	1	-	25500	1856248	1879245	6	1153621664616844e10	52416416112219170
JH980295	69174501	69215005	LACTB2_1	1	+	25500	69174501	69215005	6	11507822279331624e9	11916111617914976
JH980299	26963034	26970422	LAD1_1	1	-	25500	26963034	26970422	6	1422667369253447200	831377110714083
JH980323	28693438	28699181	LAG3_1	1	+	25500	28693438	28699181	7	16571548204051015e7	1642241642758911e4
JH980306	2722406	2859364	LAMA1_1	1	+	25500	2722406	2859364	46	1372268372853233e224	16711324217989115e117
JH980306	13843249	14099798	LAMA3_1	1	+	25500	13843249	14099798	46	14488046258473964e248	15211910717083859e108
JH980303	42607540	42727476	LAMA4_1	1	-	25500	42607540	42727476	33	19133966111020114e145	14311992131161149e78
JH980408	1199523	1241704	LAMA5_1	1	+	25500	1199523	1241704	51	13112108101130419e233	10115571116170897e130
JH980305	8710421	8781437	LAMB1_1	1	+	25500	8710421	8781437	32	12484628510636105e137	17913774188622017e74
JH980390	2104209	2119810	LAMB2_1	1	-	25500	2104209	2119810	28	1213463723935143e101	1341611761312093e65
JH980299	36885265	36923360	LAMB3_1	1	-	25500	36885265	36923360	19	12841388444294992e67	13415217614320616e40
JH980305	8585213	8687834	LAMB4_1	1	+	25500	8585213	8687834	19	15786902811453137e73	6813174197173922e37
JH980318	14133633	14179493	LAMC1_1	1	-	25500	14133633	14179493	26	12474562172458574e104	25498158200116136e58
JH980318	14014123	14065929	LAMC2_1	1	-	25500	14014123	14065929	17	1308472171103711e63	2511641971131433e34
JH980311	28075945	28083933	LAMP1_1	1	+	25500	28075945	28083933	6	13463561585360077e3	20314314362164140
JH980363	347374	380000	LAMP2_1	1	-	25500	347374	380000	6	11254621545226643e9	13716411659125120
JH980325	24600808	24622979	LAMP3_1	1	-	25500	24600808	24622979	3	11373022050	131161122
JH980296	13392263	13411430	LAMP5_1	1	-	25500	13392263	13411430	5	11639218223184573e4	176188104131158
JH980385	2704424	2707310	LAMTOR2_1	1	+	25500	2704424	2707310	4	138325182834	681618953
JH980298	7260776	7261041	LAMTOR2_2	1	+	25500	7260776	7261041	1	1	265
JH980307	41595904	41603778	LAMTOR3_1	1	-	25500	41595904	41603778	4	1243256247810	716213465
JH980312	18246527	18246823	LAMTOR4_1	1	-	25500	18246527	18246823	1	1	296
JH980314	10138284	10141000	LAMTOR4_2	1	+	25500	10138284	10141000	3	122152625	8016492
JH980359	4906922	4907167	LAMTOR4_3	1	-	25500	4906922	4907167	1	1	245
JH980298	5651966	5657255	LAMTOR5_1	1	+	25500	5651966	5657255	3	130285234	6511656
JH980298	82585007	82585157	LAMTOR5_2	1	-	25500	82585007	82585157	1	1	150
JH980302	36301165	36352490	LANCL1_1	1	-	25500	36301165	36352490	8	16411162268811408e15	7471176182143138e5
JH980315	1129264	1130070	LANCL2_1	1	+	25500	1129264	1130070	2	1472	311335
JH980323	10562623	10581782	LANCL2_2	1	-	25500	10562623	10581782	8	12301267762011197e16	8371176182146144e6
JH980383	549632	674253	LANCL3_1	1	+	25500	549632	674253	5	11056341079901159e8	572122197206158
JH980293	15879545	15886920	LAPTM4A_1	1	-	25500	15879545	15886920	4	1111921257257	719895119
JH980309	40354289	40354603	LAPTM4A_2	1	+	25500	40354289	40354603	1	1	314
JH980295	41084258	41122876	LAPTM4B_1	1	-	25500	41084258	41122876	6	12423627285287802e9	62958912277107
JH980313	14024687	14055102	LAPTM5_1	1	+	25500	14024687	14055102	7	12312824672264012e14	6277125116959286
JH980300	17221164	17722022	LARGE1_1	1	+	25500	17221164	17722022	14	11262961567091688e62	10430280125170108e23
JH980324	23748481	23752358	LARGE2_1	1	+	25500	23748481	23752358	12	13616569331494167e25	8011616710411012e19
JH980294	45478261	45543006	LARP1_1	1	+	25500	45478261	45543006	21	11423721037512404e82	10411362621761313e42
JH980426	41874	42847	LARP1B_1	1	+	25500	41874	42847	2	1432	389542
JH980336	14284407	14285395	LARP1B_2	1	+	25500	14284407	14285395	2	1669	665320
JH980349	6853508	6940007	LARP1B_3	1	+	25500	6853508	6940007	17	13700107751110822e63	17014314016114314e34
JH980365	3627249	3628075	LARP1B_4	1	+	25500	3627249	3628075	3	1450702	95178125
JH980346	3006635	3028531	LARP4_1	1	-	25500	3006635	3028531	12	11694510112581199e36	16417016110410158e17
JH980304	30175394	30242816	LARP4B_1	1	-	25500	30175394	30242816	15	12353255634841618e51	28410711016125396e24
JH980351	6079531	6085592	LARP6_1	1	-	25500	6079531	6085592	2	15859	1037203
JH980307	56021196	56031817	LARP7_1	1	+	25500	56021196	56031817	9	12974976831543414e14	20398831641018318e5
JH980301	35177388	35179027	LARP7_2	1	-	25500	35177388	35179027	4	146710121176	400224161464
JH980294	34710049	34776113	LARS_1	1	-	25500	34710049	34776113	29	1625286121224116e123	2001319510411012e57
JH980310	3096777	3257546	LARS2_1	1	-	25500	3096777	3257546	17	11967621483236252e67	17311377164182094e28
JH980396	674215	699185	LAS1L_1	1	-	25500	674215	699185	12	11672635166361272e36	711491401611432e17
JH980306	44928103	44945039	LAS2_1	1	+	25500	44928103	44945039	8	11696178027156454e15	22468164146101132e4
JH980319	26843395	26871584	LASP1_1	1	+	25500	26843395	26871584	6	17796149852636026e8	9583110149104170
JH980303	18752446	18777839	LATS1_1	1	+	25500	18752446	18777839	7	1686212420164792e14	2841251514581182e6
JH980386	4775167	4823359	LATS2_1	1	+	25500	4775167	4823359	11	12953798139725403e32	2875013420015817e16
JH980299	29738179	29738643	LAX1_1	1	+	25500	29738179	29738643	3	1310382	1765083
JH980328	674995	693284	LAYN_1	1	-	25500	674995	693284	3	11413017991	353158299
JH980342	3233250	3233354	LBH_1	1	+	25500	3233250	3233354	1	1	104
JH980369	830989	836095	LBHD1_1	1	-	25500	830989	836095	2	15039	12568
JH980296	30447727	30458950	LBP_1	1	+	25500	30447727	30458950	5	19138346971711064	1525617656161
JH980299	55579716	55603335	LBR_1	1	-	25500	55579716	55603335	12	18081044246356078e32	15811977167125105e17
JH980301	27328299	27329688	LBX1_1	1	+	25500	27328299	27329688	2	1878	248512
JH980293	27484292	27485863	LBX2_1	1	-	25500	27484292	27485863	2	11384	242188
JH980293	82064216	82085133	LCA5_1	1	+	25500	82064216	82085133	5	11405815167201934e4	47013795209464
JH980294	90751171	90784321	LCA5L_1	1	+	25500	90751171	90784321	7	12172798418225252e12	29053314083104133e3
JH980312	17788394	17791177	LCAT_1	1	+	25500	17788394	17791177	7	1682931113013092e7	10716711695224224e3
JH980457	790945	791013	LCE1E_1	1	+	25500	790945	791013	1	1	68
JH980457	826781	899527	LCE1E_2	1	+	25500	826781	899527	3	17072445	50119302
JH980519	4213	4503	LCE1E_3	1	+	25500	4213	4503	2	1163	137128
JH980457	764341	764532	LCE2B_1	1	-	25500	764341	764532	1	1	191
JH980457	695416	695595	LCE3B_1	1	-	25500	695416	695595	1	1	179
JH980457	660312	660392	LCE3C_1	1	-	25500	660312	660392	1	1	80
JH980457	743696	743794	LCE3D_1	1	-	25500	743696	743794	1	1	98
JH980313	12331025	12339991	LCK_1	1	-	25500	12331025	12339991	12	14319453247766506e28	2031281557417915e17
JH980342	3614331	3741436	LCLAT1_1	1	+	25500	3614331	3741436	5	1154024489447171e6	176197146122488
JH980314	19702272	19745370	LCMT1_1	1	-	25500	19702272	19745370	9	1103471212714519e25	10189104116104768e7
JH980330	1580527	1582575	LCMT2_1	1	-	25500	1580527	1582575	1	1	2048
JH980382	958872	958946	LCN1_1	1	+	25500	958872	958946	1	1	74
JH980382	912744	913443	LCN15_1	1	+	25500	912744	913443	2	1584	137116
JH980382	921855	921974	LCN8_1	1	+	25500	921855	921974	1	1	119
JH980301	31518461	31522507	LCOR_1	1	-	25500	31518461	31522507	7	1469685162720323e7	4401947883744641e5
JH980301	31542060	31549907	LCOR_2	1	-	25500	31542060	31549907	3	134747612	96595236
JH980321	8622088	8622156	LCORL_1	1	-	25500	8622088	8622156	1	1	68
JH980321	8752191	8849298	LCORL_2	1	-	25500	8752191	8849298	20	19737652688911765e60	38119119320161184e39
JH980376	6518174	6571001	LCP1_1	1	+	25500	6518174	6571001	14	19421258744110494e45	6216411977167141e22
JH980294	64602266	64661367	LCP2_1	1	-	25500	64602266	64661367	10	1200895522331825e28	1587112883981824e7
JH980309	51596473	51667831	LCT_1	1	+	25500	51596473	51667831	15	12695832801346463e54	4498968064415504e28
JH980351	1819186	1831319	LCTL_1	1	-	25500	1819186	1831319	9	12912418376349321e19	9820327516189135e8
JH980293	16701777	16786071	LDAH_1	1	-	25500	16701777	16786071	3	16987184149	188176146
JH980301	26398169	26401458	LDB1_1	1	+	25500	26398169	26401458	10	12323645337621458e16	10444741011641286e10
JH980321	7181611	7620484	LDB2_1	1	-	25500	7181611	7620484	8	16293104398523388e20	2331521228312217e7
JH980329	18937020	19011229	LDB3_1	1	-	25500	18937020	19011229	10	11042015658167728e29	831161191825916e11
JH980299	5596735	5596979	LDHA_1	1	+	25500	5596735	5596979	1	1	244
JH980325	9916261	9916380	LDHA_2	1	+	25500	9916261	9916380	1	1	119
JH980341	9511428	9512423	LDHA_3	1	-	25500	9511428	9512423	1	1	995
JH980394	5008777	5009718	LDHA_4	1	-	25500	5008777	5009718	1	1	941
JH980405	1652881	1653907	LDHA_5	1	-	25500	1652881	1653907	2	1611	50416
JH980305	9668446	9668660	LDHA_6	1	+	25500	9668446	9668660	2	1102	56113
JH980295	57366650	57366901	LDHA_7	1	+	25500	57366650	57366901	3	1107202	1046850
JH980295	64828120	64828369	LDHA_8	1	-	25500	64828120	64828369	2	1146	143104
JH980347	9396589	9457472	LDHA_9	1	+	25500	9396589	9457472	3	1186860732	125116152
JH980347	9399899	9403876	LDHA_10	1	+	25500	9399899	9403876	3	130433817	9256161
JH980297	56447994	56448239	LDHA_11	1	+	25500	56447994	56448239	1	1	245
JH980355	11415157	11415285	LDHA_12	1	-	25500	11415157	11415285	1	1	128
JH980308	47398660	47398740	LDHA_13	1	+	25500	47398660	47398740	1	1	80
JH980347	9437650	9445027	LDHAL6A_1	1	+	25500	9437650	9445027	2	17262	125116
JH980307	50560054	50560792	LDHB_1	1	+	25500	50560054	50560792	3	1175578	137158161
JH980363	8570674	8571516	LDHB_2	1	-	25500	8570674	8571516	5	174355586631	7127812541212
JH980370	8040091	8065238	LDHB_3	1	-	25500	8040091	8065238	7	11532317211317134e12	1641251161731738e4
JH980372	8488448	8489375	LDHB_4	1	+	25500	8488448	8489375	2	1614	611314
JH980312	11522718	11525573	LDHD_1	1	+	25500	11522718	11525573	9	12515161156145216e14	14014316120012512e9
JH980426	739719	759785	LDLR_1	1	-	25500	739719	759785	14	14972523759197036e43	15515214014311325e25
JH980298	73498769	73501685	LDLRAD1_1	1	+	25500	73498769	73501685	3	117872771	143125146
JH980324	13493761	13697272	LDLRAD3_1	1	+	25500	13493761	13697272	5	15674571880201032e6	146128131347236
JH980313	19570954	19582257	LDLRAP1_1	1	-	25500	19570954	19582257	6	1265134927983103e7	14612871116110140
JH980367	4000665	4001102	LDOC1_1	1	-	25500	4000665	4001102	1	1	437
JH980294	18218576	18219050	LEAP2_1	1	+	25500	18218576	18219050	2	1440	14035
JH980294	21990570	21990713	LECT2_1	1	-	25500	21990570	21990713	1	1	143
JH980307	50696453	50819357	LEF1_1	1	-	25500	50696453	50819357	7	1718483881084413e14	1071611258692131200
JH980299	56066948	56070625	LEFTY1_1	1	-	25500	56066948	56070625	4	1142417293445	353164251233
JH980299	56142574	56145942	LEFTY1_2	1	-	25500	56142574	56145942	4	1110214253136	359182251233
JH980310	48039170	48230692	LEKR1_1	1	-	25500	48039170	48230692	7	13350350862637973e16	2601649520071161e3
JH980434	2034565	2047834	LEMD2_1	1	+	25500	2034565	2047834	7	17909887210333113e12	74688014398101150
JH980300	67903992	67978048	LEMD3_1	1	-	25500	67903992	67978048	13	1354516210547066e35	16177104831829812e16
JH980399	1137682	1143164	LENG1_1	1	-	25500	1137682	1143164	4	138517265346	74197119137
JH980399	1406300	1411827	LENG8_1	1	+	25500	1406300	1411827	14	11181149318602158e36	17314312520615875e21
JH980399	1412940	1414214	LENG9_1	1	-	25500	1412940	1414214	3	197949	62473326
JH980330	10243556	10273255	LEO1_1	1	-	25500	10243556	10273255	13	12097430955536159e39	9818513713492863e17
JH980321	21535497	21535853	LEP_1	1	+	25500	21535497	21535853	1	1	356
JH980298	59500390	59580886	LEPR_1	1	-	25500	59500390	59580886	19	13226588761999418e68	31727516177104918e34
JH980298	59736884	59747850	LEPROT_1	1	-	25500	59736884	59747850	3	1430110890	11318577
JH980293	57605520	57611080	LEPROTL1_1	1	+	25500	57605520	57611080	3	137435448	74182113
JH980389	2845501	2862538	LETM1_1	1	+	25500	2845501	2862538	9	15000760911098124e22	33214620311613415e10
JH980293	67152400	67166919	LETM2_1	1	+	25500	67152400	67166919	6	1103670727629107e7	473143137200116100
JH980346	2308756	2315510	LETMD1_1	1	-	25500	2308756	2315510	6	1100820053984464e5	659515583107155
JH980298	72680602	72694463	LEXM_1	1	-	25500	72680602	72694463	6	1523568637141134e7	134164140125113150
JH980314	1446858	1452702	LFNG_1	1	+	25500	1446858	1452702	8	13781410444844778e12	1345698134831648800
JH980299	54816125	54816424	LGALS1_1	1	-	25500	54816125	54816424	1	1	299
JH980313	6325680	6326221	LGALS1_2	1	-	25500	6325680	6326221	2	1282	143260
JH980301	17979459	17979857	LGALS1_3	1	-	25500	17979459	17979857	1	1	398
JH980300	7691015	7692350	LGALS1_4	1	+	25500	7691015	7692350	2	11160	83176
JH980369	1414842	1425909	LGALS12_1	1	+	25500	1414842	1425909	6	13292512624899491e4	8621511986149140
JH980300	13016413	13016820	LGALS2_1	1	+	25500	13016413	13016820	2	1271	155137
JH980297	37046030	37049544	LGALS3_1	1	+	25500	37046030	37049544	2	13363	170152
JH980297	37063499	37068401	LGALS3_2	1	-	25500	37063499	37068401	2	14769	140134
JH980294	75240323	75240536	LGALS3_3	1	-	25500	75240323	75240536	2	1110	104104
JH980329	3081551	3084996	LGALS3BP_1	1	+	25500	3081551	3084996	7	16991142234027365e7	1881342303562213e4
JH980400	337649	342748	LGALS4_1	1	+	25500	337649	342748	4	1115346964957	176122167143
JH980400	374195	374996	LGALS7_1	1	+	25500	374195	374996	2	1692	206110
JH980307	22470966	22472409	LGALS8_1	1	-	25500	22470966	22472409	3	1622929	44251515
JH980354	8799527	8809655	LGALS8_2	1	-	25500	8799527	8809655	5	110385322713410050	14616711922189
JH980319	5911118	5918811	LGALS9_1	1	-	25500	5911118	5918811	5	1839115457017506	140164101110188
JH980337	7687727	7691809	LGALSL_1	1	-	25500	7687727	7691809	4	1292637484012	1401798971
JH980301	34134283	34175885	LGI1_1	1	-	25500	34134283	34175885	9	13944440278991358e21	8331671677147718e6
JH980315	36953954	36985822	LGI2_1	1	+	25500	36953954	36985822	6	13520622813180141e7	71717171167815
JH980320	9781315	9787650	LGI3_1	1	-	25500	9781315	9787650	8	12782307838894067e12	8151641677171717e4
JH980400	1508455	1516662	LGI4_1	1	-	25500	1508455	1516662	9	11734235742334653e16	3115271761677172e7
JH980324	3929963	3992738	LGR4_1	1	-	25500	3929963	3992738	18	19076969730483053e63	9023598311612272e25
JH980300	60622201	60711325	LGR5_1	1	-	25500	60622201	60711325	15	13897561876868522e50	10858313112571627e18
JH980299	27885512	27994838	LGR6_1	1	+	25500	27885512	27994838	18	1424211892627267e72	7471712157168686e25
JH980293	98148973	98157553	LGSN_1	1	+	25500	98148973	98157553	2	17385	1551196
JH980338	14365923	14366159	LHB_1	1	-	25500	14365923	14366159	1	1	236
JH980299	12195533	12249197	LHCGR_1	1	+	25500	12195533	12249197	5	17680348484263651e3	6877681821097
JH980336	9955667	10014772	LHFPL1_1	1	-	25500	9955667	10014772	3	14561158726	17998380
JH980308	22947363	22969462	LHFPL2_1	1	+	25500	22947363	22969462	3	115421843	113275257
JH980304	4168251	4199140	LHFPL4_1	1	+	25500	4168251	4199140	3	12723730792	35623698
JH980339	543955	547102	LHFPL5_1	1	+	25500	543955	547102	2	12915	410233
JH980344	1906938	1907324	LHFPL6_1	1	+	25500	1906938	1907324	1	1	386
JH980301	5954624	6032284	LHPP_1	1	-	25500	5954624	6032284	6	14207652261615447e9	899292155188122
JH980319	12146881	12151042	LHX1_1	1	-	25500	12146881	12151042	5	1633186522533995	377167275227167
JH980418	1248091	1269515	LHX2_1	1	-	25500	1248091	1269515	5	11276318322196903e4	290200404200119
JH980382	1436004	1439598	LHX3_1	1	-	25500	1436004	1439598	4	1194425693422	434155200173
JH980318	17568772	17614943	LHX4_1	1	-	25500	17568772	17614943	6	13065350683152905e6	38617315220017070
JH980331	3838600	3846153	LHX5_1	1	-	25500	3838600	3846153	5	13499430251437384	365167275224170
JH980358	10512559	10512633	LHX6_1	1	-	25500	10512559	10512633	1	1	74
JH980358	10519476	10531509	LHX6_2	1	-	25500	10519476	10531509	6	1371683345911341e5	1799598224116182
JH980298	47958450	47983973	LHX8_1	1	-	25500	47958450	47983973	7	1652513341184432e14	7418595101221119e3
JH980405	935499	936008	LHX8_2	1	+	25500	935499	936008	1	1	509
JH980299	22991999	23007424	LHX9_1	1	+	25500	22991999	23007424	6	1194832391093512e8	17320035620026056
JH980307	6142647	6160543	LIAS_1	1	-	25500	6142647	6160543	8	19135117441372114e18	5011014313115592e5
JH980298	57371092	57371676	LIAS_2	1	-	25500	57371092	57371676	2	1298	185287
JH980319	2349182	2352543	LIAT1_1	1	+	25500	2349182	2352543	2	13246	128116
JH980423	2499553	2499960	LIF_1	1	+	25500	2499553	2499960	1	1	407
JH980296	52018100	52055316	LIFR_1	1	+	25500	52018100	52055316	14	14298709590721302e46	2481641221736815e23
JH980338	13378871	13406257	LIG1_1	1	-	25500	13378871	13406257	16	11429260730523492e49	16183140681109812e22
JH980319	10328436	10347181	LIG3_1	1	+	25500	10328436	10347181	18	1502384889530103e67	3951011971491679e33
JH980311	20935313	20938042	LIG4_1	1	-	25500	20935313	20938042	2	1850	8451880
JH980399	1550517	1550828	LILRA5_1	1	-	25500	1550517	1550828	1	1	311
JH980346	3226318	3312982	LIMA1_1	1	+	25500	3226318	3312982	8	14872149021639888e19	11992152831461318e5
JH980307	3871125	4072495	LIMCH1_1	1	-	25500	3871125	4072495	23	12824538612705134e95	10411071101958007e45
JH980310	3003388	3062413	LIMD1_1	1	-	25500	3003388	3062413	9	11833241430151104e21	13468651317110432e7
JH980319	35368298	35368672	LIMD2_1	1	-	25500	35368298	35368672	2	1238	158137
JH980314	13576786	13596886	LIMK1_1	1	+	25500	13576786	13596886	15	1.8498893294151281e+67	9514010720610418e24
JH980423	1309813	1328277	LIMK2_1	1	-	25500	1309813	1328277	13	14958789784819727e40	1461585617365129e20
JH980311	31350688	31350792	LIMS1_1	1	-	25500	31350688	31350792	1	1	104
JH980309	40028353	40048089	LIMS2_1	1	-	25500	40028353	40048089	9	1853108718192856e19	14077509014915216e6
JH980311	31273646	31287558	LIMS4_1	1	-	25500	31273646	31287558	8	13442899420452612e14	14377508914915215e3
JH980311	6975980	6976594	LIN28A_1	1	+	25500	6975980	6976594	1	1	614
JH980366	695201	695748	LIN28A_2	1	+	25500	695201	695748	2	175	56473
JH980293	69011309	69105847	LIN28B_1	1	+	25500	69011309	69105847	3	14901094171	185185368
JH980339	829574	830280	LIN37_1	1	+	25500	829574	830280	3	1219519	16756188
JH980348	1539922	1540429	LIN37_2	1	-	25500	1539922	1540429	2	1213	200295
JH980302	56446171	56446515	LIN37_3	1	+	25500	56446171	56446515	3	1164247	596898
JH980308	31405685	31406158	LIN37_4	1	-	25500	31405685	31406158	2	1141	95333
JH980298	50176065	50176531	LIN37_5	1	-	25500	50176065	50176531	2	1321	68146
JH980400	2318127	2320256	LIN37_6	1	+	25500	2318127	2320256	6	1.7118901660188319e+18	77861641317180
JH980297	57119745	57229500	LIN52_1	1	+	25500	57119745	57229500	4	1793410366109706	74658350
JH980307	22821943	22874781	LIN54_1	1	-	25500	22821943	22874781	10	1266498401015912e28	19720313710192201e12
JH980300	50089038	50161989	LIN7A_1	1	+	25500	50089038	50161989	2	172878	11974
JH980301	32371150	32371599	LIN7B_1	1	+	25500	32371150	32371599	4	1185304370	1341105980
JH980338	14420173	14423096	LIN7B_2	1	+	25500	14420173	14423096	4	152015942760	11971209164
JH980293	58758951	58759511	LIN7C_1	1	-	25500	58758951	58759511	2	1193	146368
JH980324	4085009	4090187	LIN7C_2	1	-	25500	4085009	4090187	4	149144935045	15220971134
JH980299	56507686	56583446	LIN9_1	1	-	25500	56507686	56583446	13	16879365716111364e39	1049817912580101e20
JH980345	7918894	7922727	LIN9_2	1	+	25500	7918894	7922727	3	121533343	161188491
JH980350	10877305	10878384	LIN9_3	1	+	25500	10877305	10878384	4	1289477913	10162170167
JH980351	10817090	10818946	LINGO1_1	1	+	25500	10817090	10818946	1	1	1856
JH980356	4712339	4714156	LINGO2_1	1	-	25500	4712339	4714156	1	1	1817
JH980381	6129950	6131611	LINGO3_1	1	+	25500	6129950	6131611	1	1	1661
JH980421	2222070	2223848	LINGO4_1	1	-	25500	2222070	2223848	1	1	1778
JH980334	230044	244388	LINS1_1	1	+	25500	230044	244388	8	1199509708410776e15	15520089629173244e6
JH980301	38666191	38691120	LIPA_1	1	+	25500	38666191	38691120	7	1929211266134992e14	11319711012514073e3
JH980330	16760025	16788254	LIPC_1	1	+	25500	16760025	16788254	6	12378304138788956e5	95110116233242208
JH980338	7607438	7629669	LIPE_1	1	-	25500	7607438	7629669	12	15568892772318684e29	19415211916723323e17
JH980301	39304489	39311138	LIPF_1	1	-	25500	39304489	39311138	6	14921335278751973e3	71143137110197120
JH980306	40577466	40591385	LIPG_1	1	+	25500	40577466	40591385	7	11768310779681155e11	14317311622126014e4
JH980368	6776293	6810787	LIPH_1	1	+	25500	6776293	6810787	5	17952156232605235e3	37110192104176
JH980345	14239480	14266756	LIPI_1	1	+	25500	14239480	14266756	6	11759591277718839e5	38010410186173150
JH980301	39232660	39256474	LIPK_1	1	-	25500	39232660	39256474	8	1447710017150662e19	23371137122110202e6
JH980301	39137121	39164799	LIPM_1	1	-	25500	39137121	39164799	8	12638470349906873e14	257741461371102e8
JH980301	39190365	39208405	LIPN_1	1	-	25500	39190365	39208405	6	17131995713652153e7	227137128110197120
JH980311	41983014	41984132	LIPT1_1	1	-	25500	41983014	41984132	1	1	1118
JH980307	2146919	2147032	LITAF_1	1	+	25500	2146919	2147032	1	1	113
JH980314	40046625	40055208	LITAF_2	1	-	25500	40046625	40055208	2	18417	137167
JH980343	5579669	5580055	LITAF_3	1	+	25500	5579669	5580055	1	1	386
JH980308	202801	266963	LIX1_1	1	+	25500	202801	266963	6	12188844681502957e9	801581439277287
JH980436	1775250	1808244	LIX1L_1	1	-	25500	1775250	1808244	6	14827610109081446e6	242779214016459
JH980404	4035911	4036407	LIX1L_2	1	+	25500	4035911	4036407	2	1285	281212
JH980408	135828	136347	LKAAEAR1_1	1	+	25500	135828	136347	3	1213398	14683122
JH980362	5532280	5543671	LLGL1_1	1	+	25500	5532280	5543671	19	12058222832533492e59	9580131146161134e36
JH980329	5598269	5618303	LLGL2_1	1	-	25500	5598269	5618303	20	12558271109156912e60	10726316711314616e38
JH980300	66870412	66877813	LLPH_1	1	+	25500	66870412	66877813	2	17226	158176
JH980306	49486225	49499129	LMAN1_1	1	-	25500	49486225	49499129	11	1492329445925222e25	12214919413156126e13
JH980351	9826082	9836950	LMAN1L_1	1	+	25500	9826082	9836950	5	124284612729210750	158152104140104
JH980294	73025329	73038676	LMAN2_1	1	-	25500	73025329	73038676	9	14962205239826644e18	1661191131618012e8
JH980311	43851308	43868251	LMAN2L_1	1	+	25500	43851308	43868251	6	13741460514359147e7	11912084161113116
JH980308	550147	550862	LMAN2L_2	1	-	25500	550147	550862	2	1609	374107
JH980296	2003860	2005223	LMBR1_1	1	-	25500	2003860	2005223	4	1121245366	95122116998
JH980304	25467015	25596294	LMBR1_2	1	-	25500	25467015	25596294	15	1132551477615095e58	16468897477778076e17
JH980304	25618198	25618266	LMBR1_3	1	-	25500	25618198	25618266	1	1	68
JH980346	4469364	4481324	LMBR1L_1	1	+	25500	4469364	4481324	15	12890491252426115e41	7183149110125689e18
JH980293	91524901	91623609	LMBRD1_1	1	+	25500	91524901	91623609	15	13673687425763263e52	5617659956886712e20
JH980296	54730620	54791827	LMBRD2_1	1	+	25500	54730620	54791827	17	14291433017370194e62	17395981672097406e28
JH980377	2452169	2489350	LMCD1_1	1	-	25500	2452169	2489350	5	12464199802912535e3	15521533525789
JH980314	29353692	29385604	LMF1_1	1	-	25500	29353692	29385604	5	1643190023161431600	16411314916498
JH980300	293736	297639	LMF2_1	1	+	25500	293736	297639	13	17441195127314848e31	9225453134179119e20
JH980355	4585580	4664532	LMLN_1	1	-	25500	4585580	4664532	10	16813318354129239e28	10759831258610717e9
JH980297	3987558	3991727	LMLN2_1	1	-	25500	3987558	3991727	13	13144586741042147e29	15511086269951732e17
JH980385	2757875	2775977	LMNA_1	1	+	25500	2757875	2775977	10	1123171371514026e30	3561551251701223e14
JH980294	11462523	11489235	LMNB1_1	1	+	25500	11462523	11489235	9	17785581693311837e20	15512517012522123e10
JH980381	5995923	6005424	LMNB2_1	1	+	25500	5995923	6005424	11	12796957153762075e22	12515812517011323e14
JH980299	68933129	68933245	LMNTD1_1	1	-	25500	68933129	68933245	1	1	116
JH980433	427351	431757	LMNTD2_1	1	-	25500	427351	431757	4	1140830574264	119179158143
JH980417	851878	856639	LMO1_1	1	+	25500	851878	856639	3	126714658	203125104
JH980324	11072572	11079534	LMO2_1	1	-	25500	11072572	11079534	2	16745	218218
JH980370	2907698	2964211	LMO3_1	1	-	25500	2907698	2964211	3	11088656308	104125206
JH980298	32833961	32834588	LMO4_1	1	-	25500	32833961	32834588	2	1530	15898
JH980344	6674940	6835900	LMO7_1	1	-	25500	6674940	6835900	27	11454290053915488e112	8910211059206197e57
JH980299	27518454	27561932	LMOD1_1	1	-	25500	27518454	27561932	5	13281240144743220	311554203101260
JH980321	16552261	16561721	LMOD2_1	1	+	25500	16552261	16561721	3	180918226	2751041235
JH980304	54052258	54056279	LMOD3_1	1	-	25500	54052258	54056279	3	13073729	218821293
JH980314	4385953	4414748	LMTK2_1	1	+	25500	4385953	4414748	22	11681343668939716e85	1161437411686132e43
JH980338	13823320	13834740	LMTK3_1	1	-	25500	13823320	13834740	12	1178328753118331e31	21277314912286146e16
JH980318	34520327	34729251	LMX1A_1	1	+	25500	34520327	34729251	7	1239214355119753e19	7418823017080155e3
JH980366	8004095	8009493	LMX1B_1	1	-	25500	8004095	8009493	5	1482266328825169	15816477182230
JH980316	207013	207159	LNP1_1	1	+	25500	207013	207159	1	1	146
JH980308	334951	386107	LNPEP_1	1	-	25500	334951	386107	18	11356205437785156e65	12880140164176147e32
JH980315	6244750	6369317	LNX1_1	1	-	25500	6244750	6369317	9	1615178831917338e24	13415822717337119e10
JH980390	1743630	1762395	LNX2_1	1	+	25500	1743630	1762395	9	12968484949906125e20	35918811922495175e9
JH980381	2769674	2781154	LONP1_1	1	+	25500	2769674	2781154	15	1492254626753653e43	8611911010759135e25
JH980312	38780615	38955783	LONP2_1	1	-	25500	38780615	38955783	15	1433749171941142e60	21819120614313414e27
JH980293	54841719	54868461	LONRF1_1	1	+	25500	54841719	54868461	11	12575680683478685e30	11912214923683116e15
JH980336	14434474	14477393	LONRF3_1	1	+	25500	14434474	14477393	11	12293345739817203e30	1941641191198912e16
JH980294	5487993	5498803	LOX_1	1	-	25500	5487993	5498803	6	1486753583581024e6	11695155140107140
JH980306	37909866	38058133	LOXHD1_1	1	-	25500	37909866	38058133	40	17971943011639198e184	47615813117018517e98
JH980351	9094316	9116213	LOXL1_1	1	+	25500	9094316	9116213	8	1370736949152202e14	36525756128107136e5
JH980320	11026831	11102769	LOXL2_1	1	-	25500	11026831	11102769	14	1776572169021398e46	7111313411623959e23
JH980293	27517276	27535869	LOXL3_1	1	-	25500	27517276	27535869	13	12104336458481294e31	7111913411324218e22
JH980301	30274251	30286676	LOXL4_1	1	+	25500	30274251	30286676	12	18532059384852482e30	27517620919718217e19
JH980303	7565444	7589123	LPA_1	1	+	25500	7565444	7589123	8	13898625679341249e16	15815214992119139e6
JH980341	1763243	1815292	LPAR1_1	1	+	25500	1763243	1815292	2	151751	746299
JH980313	44606847	44608919	LPAR2_1	1	+	25500	44606847	44608919	3	117621993	73119480
JH980298	35773716	35839611	LPAR3_1	1	+	25500	35773716	35839611	2	165687	734209
JH980451	567278	568387	LPAR4_1	1	-	25500	567278	568387	1	1	1109
JH980323	28535333	28536268	LPAR5_1	1	-	25500	28535333	28536268	1	1	935
JH980376	4498927	4499943	LPAR6_1	1	+	25500	4498927	4499943	1	1	1016
JH980296	82304510	82309044	LPCAT1_1	1	-	25500	82304510	82309044	2	14410	98125
JH980312	29757191	29846927	LPCAT2_1	1	-	25500	29757191	29846927	11	14093938429080327e32	182134981521256e15
JH980323	28897000	28946271	LPCAT3_1	1	-	25500	28897000	28946271	11	12124601250150625e23	11316114316783106e14
JH980360	462857	468858	LPCAT4_1	1	+	25500	462857	468858	12	1458874110116262e27	14321811062595387e15
JH980438	665065	665971	LPCAT4_2	1	+	25500	665065	665971	4	1159542764	152155161143
JH980299	39403262	39506650	LPGAT1_1	1	-	25500	39403262	39506650	7	13758256863037034e14	1497113126695122200
JH980293	5994623	6057396	LPIN1_1	1	+	25500	5994623	6057396	19	12262430312731123e72	19795281805012896e31
JH980306	7561163	7593523	LPIN2_1	1	+	25500	7561163	7593523	18	13230697892351042e66	19195239104119345e31
JH980296	33757987	33768522	LPIN3_1	1	+	25500	33757987	33768522	12	11205213830334995e29	19192203107985655e12
JH980294	11570953	11572274	LPIN3_2	1	+	25500	11570953	11572274	4	1377528828	37459203494
JH980320	6722968	6743413	LPL_1	1	+	25500	6722968	6743413	8	17704114431348212e18	8315517911023325e7
JH980319	16120115	16136241	LPO_1	1	-	25500	16120115	16136241	10	19392086458177924e24	23917325415832325e11
JH980368	2975630	3494664	LPP_1	1	-	25500	2975630	3494664	8	12788139721236276e23	12511916117017066e7
JH980388	2666568	2705798	LPXN_1	1	-	25500	2666568	2705798	7	15721637416774181e12	266149801731671e4
JH980326	13076756	13082079	LRAT_1	1	+	25500	13076756	13082079	2	15175	539149
JH980326	7662105	8412540	LRBA_1	1	-	25500	7662105	8412540	56	Inf	8914019495170148e138
JH980376	5997729	6115484	LRCH1_1	1	-	25500	5997729	6115484	14	17733136922229534e49	20377137110687465e19
JH980336	12251447	12375761	LRCH2_1	1	-	25500	12251447	12375761	17	11957218126763518e61	11974137113567745e29
JH980355	4719217	4775460	LRCH3_1	1	-	25500	4719217	4775460	14	16499118471339915e48	11074137804710115e21
JH980314	10395764	10405587	LRCH4_1	1	-	25500	10395764	10405587	13	14986811265189327e30	19177140958686107e16
JH980338	5297320	5303780	LRFN1_1	1	-	25500	5297320	5303780	2	15058	3111403
JH980339	6136042	6189926	LRFN2_1	1	-	25500	6136042	6189926	3	166752488	6623051397
JH980400	2505628	2510621	LRFN3_1	1	+	25500	2505628	2510621	3	112464530	1238173464
JH980369	4862925	4865211	LRFN4_1	1	+	25500	4862925	4865211	3	117272156	1346425131
JH980321	2800118	2801731	LRFN4_2	1	+	25500	2800118	2801731	3	1341760	251372854
JH980297	23530606	23535362	LRFN5_1	1	+	25500	23530606	23535362	2	14053	1385704
JH980381	3775737	3776663	LRG1_1	1	+	25500	3775737	3776663	1	1	926
JH980321	26767633	26864474	LRGUK_1	1	+	25500	26767633	26864474	9	11577035662435668e24	1011431071229511e8
JH980298	4951112	4955448	LRIF1_1	1	+	25500	4951112	4955448	6	13971231129728573e3	3928272692182440
JH980304	50781115	50839273	LRIG1_1	1	-	25500	50781115	50839273	15	1332135817983449e48	12841928132016179e23
JH980298	2184652	2225940	LRIG2_1	1	-	25500	2184652	2225940	16	12001270342625525e54	2811524492783201e28
JH980300	74250071	74301661	LRIG3_1	1	+	25500	74250071	74301661	17	1306291732997031e63	6874131143143145e29
JH980362	10144356	10152486	LRIT1_1	1	-	25500	10144356	10152486	5	116379923797664	128410146302467
JH980307	52894157	52922313	LRIT3_1	1	+	25500	52894157	52922313	6	12437227027272104e9	41930214620527290
JH980301	68573273	69295789	LRMDA_1	1	+	25500	68573273	69295789	5	12299352589383661e6	1281371228377
JH980299	68418394	68518667	LRMP_1	1	+	25500	68418394	68518667	11	13845227943681489e31	19710741134131147e13
JH980300	76142635	76209118	LRP1_1	1	-	25500	76142635	76209118	85	Inf	13714310716716426e234
JH980297	3753192	3756672	LRP10_1	1	+	25500	3753192	3756672	7	11106139326802917e8	1341911016134332e5
JH980303	18609024	18650595	LRP11_1	1	+	25500	18609024	18650595	5	1805211343147744e4	158140125206155
JH980295	34647136	34684126	LRP12_1	1	+	25500	34647136	34684126	8	121068273062913e21	56134203158944136e6
JH980309	44510174	46194670	LRP1B_1	1	+	25500	44510174	46194670	84	Inf	11613112516122114e230
JH980309	5092063	5255198	LRP2_1	1	+	25500	5092063	5255198	61	Inf	11010711316122432e158
JH980293	44320590	44331827	LRP2BP_1	1	-	25500	44320590	44331827	6	17472300248986272e4	176221107140113100
JH980312	47446460	47451070	LRP3_1	1	+	25500	47446460	47451070	6	11313183926513695e4	137215668446131580
JH980324	24720181	24767806	LRP4_1	1	-	25500	24720181	24767806	36	13298474011753108e157	3291439213711315e89
JH980369	5956746	6014201	LRP5_1	1	+	25500	5956746	6014201	21	15376733186472234e81	3981941941311704e46
JH980298	74395650	74432198	LRP8_1	1	+	25500	74395650	74432198	16	17207107741167722e58	11912211910711918e30
JH980389	1557965	1563645	LRPAP1_1	1	+	25500	1557965	1563645	2	15529	50152
JH980299	17466557	17550165	LRPPRC_1	1	+	25500	17466557	17550165	24	12530494851585848e92	10411312256861257e48
JH980563	30825	33934	LRPPRC_2	1	+	25500	30825	33934	8	1490100515041827e12	4824314973203202e8
JH980297	31211670	31222269	LRR1_1	1	+	25500	31211670	31222269	5	11632716474610358	1045098713242
JH980293	104561571	104723173	LRRC1_1	1	-	25500	104561571	104723173	13	11773999632653329e44	13717311380119144e16
JH980300	62874364	62875134	LRRC10_1	1	+	25500	62874364	62875134	1	1	770
JH980296	88187308	88189454	LRRC14B_1	1	+	25500	88187308	88189454	2	11509	362638
JH980355	8416830	8418572	LRRC15_1	1	+	25500	8416830	8418572	1	1	1742
JH980356	3835512	3838658	LRRC19_1	1	-	25500	3835512	3838658	2	12635	317512
JH980310	2259622	2282451	LRRC2_1	1	+	25500	2259622	2282451	8	184144251238414e18	12511915513714317e6
JH980301	61794773	61879992	LRRC20_1	1	-	25500	61794773	61879992	4	1213784787385140	15217314980
JH980323	28834989	28839342	LRRC23_1	1	+	25500	28834989	28839342	6	1213736230330934e3	125107257140134240
JH980295	250171	252608	LRRC24_1	1	+	25500	250171	252608	5	126376316052109	134275173497329
JH980313	45544241	45547406	LRRC25_1	1	+	25500	45544241	45547406	2	13056	323110
JH980382	608694	609239	LRRC26_1	1	+	25500	608694	609239	1	1	545
JH980301	613692	620906	LRRC27_1	1	-	25500	613692	620906	3	19577159	14012256
JH980328	18584602	18584811	LRRC28_1	1	+	25500	18584602	18584811	1	1	209
JH980334	1509128	1685066	LRRC28_2	1	-	25500	1509128	1685066	8	11595317307315516e22	6515817310420613e6
JH980305	34128437	34128740	LRRC29_1	1	+	25500	34128437	34128740	2	1140	137164
JH980312	18340741	18341490	LRRC29_2	1	+	25500	18340741	18341490	3	1274586	137218164
JH980294	84846717	84847430	LRRC3_1	1	-	25500	84846717	84847430	1	1	713
JH980306	2574870	2575763	LRRC30_1	1	-	25500	2574870	2575763	1	1	893
JH980310	33902345	33929000	LRRC31_1	1	+	25500	33902345	33929000	7	14965662782159747e10	16716716715216414e4
JH980327	5293077	5294963	LRRC32_1	1	-	25500	5293077	5294963	2	11138	1100749
JH980310	33963350	33980851	LRRC34_1	1	+	25500	33963350	33980851	9	12102119599398474e19	11065801289515215e7
JH980312	18196747	18237119	LRRC36_1	1	-	25500	18196747	18237119	10	12621555867721005e26	21811311614616717e13
JH980319	32445060	32466035	LRRC37A3_1	1	-	25500	32445060	32466035	6	13679101991550912e8	28712271836559
JH980313	31882574	31921279	LRRC38_1	1	+	25500	31882574	31921279	2	138458	326248
JH980298	17058943	17082430	LRRC39_1	1	+	25500	17058943	17082430	5	12431169621801325e3	113104155137146
JH980310	18169098	18169874	LRRC3B_1	1	+	25500	18169098	18169874	1	1	776
JH980319	27658036	27658830	LRRC3C_1	1	+	25500	27658036	27658830	1	1	794
JH980321	21307041	21308966	LRRC4_1	1	-	25500	21307041	21308966	2	1214	2061712
JH980298	54095639	54157145	LRRC40_1	1	+	25500	54095639	54157145	15	15421621811928163e52	1491826811312214e25
JH980298	81952942	81968261	LRRC41_1	1	+	25500	81952942	81968261	11	14488610292800998e31	19786717404072604e12
JH980298	73526310	73541551	LRRC42_1	1	-	25500	73526310	73541551	8	12135596464628838e15	2668611383125128e6
JH980331	12797521	12813697	LRRC43_1	1	+	25500	12797521	12813697	9	16022780485471068e21	7426310114022416e9
JH980329	829671	835085	LRRC45_1	1	-	25500	829671	835085	10	12685211130225027e18	1821491709213471e11
JH980319	25986712	25990842	LRRC46_1	1	-	25500	25986712	25990842	5	1205127235264027	65140107104104
JH980313	41783261	41787765	LRRC47_1	1	+	25500	41783261	41787765	7	12951945277233886e7	26615211611310785e3
JH980351	6141319	6290110	LRRC49_1	1	+	25500	6141319	6290110	15	18672819832013214e56	4756861012036514e22
JH980338	15594549	15596404	LRRC4B_1	1	-	25500	15594549	15596404	3	1241798	2362871058
JH980324	17546476	17548395	LRRC4C_1	1	-	25500	17546476	17548395	1	1	1919
JH980318	34193411	34219702	LRRC52_1	1	-	25500	34193411	34219702	2	125690	230602
JH980388	925483	932185	LRRC55_1	1	+	25500	925483	932185	3	11396470	122563233
JH980433	412673	424089	LRRC56_1	1	+	25500	412673	424089	5	1916103501052711e3	568998203140
JH980330	772523	776663	LRRC57_1	1	-	25500	772523	776663	5	1381281238154058	3818526613783
JH980331	18967529	18968105	LRRC57_2	1	+	25500	18967529	18968105	3	1109368	4741209
JH980333	1355020	1361784	LRRC58_1	1	+	25500	1355020	1361784	4	1296842236559	494131275206
JH980319	23494598	23505568	LRRC59_1	1	+	25500	23494598	23505568	6	13539389871529342e5	15515810471167248
JH980295	8328855	8355081	LRRC6_1	1	+	25500	8328855	8355081	7	1379982271177817e13	1677717313713171200
JH980375	90054	90776	LRRC61_1	1	-	25500	90054	90776	1	1	722
JH980376	6410231	6437620	LRRC63_1	1	-	25500	6410231	6437620	3	1889627283	13498107
JH980315	4768915	4787668	LRRC66_1	1	-	25500	4768915	4787668	4	167799618698	3518217056
JH980295	48215086	48293753	LRRC69_1	1	-	25500	48215086	48293753	4	1444624682878486	6220065182
JH980298	54178698	54545832	LRRC7_1	1	-	25500	54178698	54545832	25	1181923827451314e123	10771922211191402e50
JH980308	39836844	39838703	LRRC70_1	1	-	25500	39836844	39838703	2	1673	6051187
JH980385	3554046	3566952	LRRC71_1	1	+	25500	3554046	3566952	10	14637551963936898e22	13114671681528986e8
JH980305	44345139	44377915	LRRC72_1	1	+	25500	44345139	44377915	6	11182113776259343e9	688011386149146
JH980339	9573180	9575504	LRRC73_1	1	-	25500	9573180	9575504	6	124752793213432030	6815298122158269
JH980297	59931691	59931864	LRRC74A_1	1	+	25500	59931691	59931864	1	1	173
JH980329	17523858	17582896	LRRC75A_1	1	+	25500	17523858	17582896	4	1392035696358587	119131113452
JH980366	5672406	5683513	LRRC8A_1	1	-	25500	5672406	5683513	2	18952	2722156
JH980298	29903995	29911831	LRRC8B_1	1	-	25500	29903995	29911831	2	15699	2692138
JH980387	5886779	5888105	LRRC8B_2	1	-	25500	5886779	5888105	6	11273767679561226	951552218935101
JH980298	29755302	29806434	LRRC8C_1	1	-	25500	29755302	29806434	2	150996	2273137
JH980298	29443983	29446550	LRRC8D_1	1	-	25500	29443983	29446550	1	1	2567
JH980439	786257	788969	LRRC8E_1	1	+	25500	786257	788969	3	1448899	1343951814
JH980297	42185691	42302212	LRRC9_1	1	+	25500	42185691	42302212	21	18860171602349327e87	21814017914013124e45
JH980295	54363812	54392289	LRRCC1_1	1	-	25500	54363812	54392289	13	11559178970238616e39	13714020615518517e22
JH980320	2124846	2127656	LRRCC1_2	1	-	25500	2124846	2127656	5	139672811381927	368326401590884
JH980305	29131775	29150789	LRRD1_1	1	-	25500	29131775	29150789	5	19616148811749216e3	1731671971361149
JH980302	62536320	62577218	LRRFIP1_1	1	+	25500	62536320	62577218	5	13282835561398734e4	861257117092
JH980310	29669820	29762264	LRRFIP2_1	1	-	25500	29669820	29762264	17	15601197297390948e59	10710477122501285e24
JH980300	45167977	45405475	LRRIQ1_1	1	-	25500	45167977	45405475	16	12432128305100792e72	1495913762981168e27
JH980310	33947212	33955460	LRRIQ4_1	1	-	25500	33947212	33955460	4	1139272817986	140152677263
JH980445	648423	812318	LRRK1_1	1	-	25500	648423	812318	31	13507388542968872e135	17334740465116114e75
JH980299	79222152	79391923	LRRK2_1	1	+	25500	79222152	79391923	49	1407596711952166e241	11383113861341377e122
JH980402	757832	759937	LRRN1_1	1	-	25500	757832	759937	1	1	2105
JH980299	30727309	30729444	LRRN2_1	1	-	25500	30727309	30729444	1	1	2135
JH980305	5403256	5405379	LRRN3_1	1	-	25500	5403256	5405379	1	1	2123
JH980296	17371796	17381191	LRRN4_1	1	+	25500	17371796	17381191	7	13013430668788458e7	2932302031371912e4
JH980369	860610	861191	LRRN4CL_1	1	-	25500	860610	861191	2	1238	209344
JH980294	25535067	25536611	LRRTM2_1	1	-	25500	25535067	25536611	1	1	1544
JH980301	58185510	58385698	LRRTM3_1	1	+	25500	58185510	58385698	2	1199986	1496203
JH980311	49077045	49078595	LRRTM4_1	1	-	25500	49077045	49078595	1	1	1550
JH980366	7104015	7143225	LRSAM1_1	1	-	25500	7104015	7143225	18	12108376145095266e64	11910180134951022e24
JH980304	1063054	1067897	LRTM1_1	1	-	25500	1063054	1067897	2	14338	245506
JH980338	2416441	2420522	LRTM2_1	1	-	25500	2416441	2420522	2	13495	452587
JH980327	841676	847682	LRTOMT_1	1	+	25500	841676	847682	4	1443454685864	77209146143
JH980327	856150	858383	LRTOMT_2	1	+	25500	856150	858383	3	112891917	275197317
JH980314	12087543	12091669	LRWD1_1	1	+	25500	12087543	12091669	10	18151570183720152e19	23615511695206682e10
JH980316	17013453	17762310	LSAMP_1	1	-	25500	17013453	17762310	7	1375403813248594e18	9214911613412526e4
JH980355	8006591	8032922	LSG1_1	1	+	25500	8006591	8032922	13	13543377152279838e40	1311198686621462e18
JH980318	32047054	32047447	LSM1_1	1	-	25500	32047054	32047447	2	1341	31153
JH980361	1552135	1552517	LSM1_2	1	-	25500	1552135	1552517	2	1144	140239
JH980293	66871085	66884839	LSM1_3	1	-	25500	66871085	66884839	3	1592313711	16711644
JH980384	3767000	3767341	LSM1_4	1	-	25500	3767000	3767341	2	1223	218119
JH980366	8566173	8566681	LSM1_5	1	-	25500	8566173	8566681	3	1290429	16413780
JH980333	150002	150220	LSM1_6	1	+	25500	150002	150220	1	1	218
JH980313	7557004	7557336	LSM10_1	1	+	25500	7557004	7557336	1	1	332
JH980294	49175478	49180051	LSM11_1	1	+	25500	49175478	49180051	3	136754167	13783407
JH980319	31135177	31165927	LSM12_1	1	-	25500	31135177	31165927	5	180130252856530700	8912511013168
JH980319	31144450	31147584	LSM12_2	1	-	25500	31144450	31147584	3	18013025	89125110
JH980318	25213370	25214901	LSM14A_1	1	+	25500	25213370	25214901	3	15841132	77543400
JH980400	4139848	4168275	LSM14A_2	1	-	25500	4139848	4168275	8	13126342353267564e15	2331671641761221e8
JH980296	28694478	28695705	LSM14B_1	1	-	25500	28694478	28695705	6	14575187138521156	446561679826271
JH980408	1336887	1342266	LSM14B_2	1	-	25500	1336887	1342266	7	19371259160618865e7	17014916177164134e3
JH980348	11727127	11731597	LSM2_1	1	-	25500	11727127	11731597	3	12294406	1225965
JH980442	687180	687407	LSM3_1	1	+	25500	687180	687407	1	1	227
JH980304	35839665	35852079	LSM3_2	1	+	25500	35839665	35852079	3	1329812338	1139577
JH980299	62244849	62245265	LSM4_1	1	+	25500	62244849	62245265	2	167	62350
JH980299	67856243	67856518	LSM4_2	1	-	25500	67856243	67856518	1	1	275
JH980313	45639607	45643168	LSM4_3	1	+	25500	45639607	45643168	3	19663377	41101185
JH980320	10502218	10502550	LSM4_4	1	+	25500	10502218	10502550	1	1	332
JH980322	13896494	13896910	LSM4_5	1	-	25500	13896494	13896910	1	1	416
JH980307	20154688	20154942	LSM5_1	1	+	25500	20154688	20154942	1	1	254
JH980342	53041	53199	LSM5_2	1	-	25500	53041	53199	1	1	158
JH980358	9680278	9680415	LSM5_3	1	-	25500	9680278	9680415	1	1	137
JH980296	45529899	45530164	LSM5_4	1	+	25500	45529899	45530164	2	1138	134128
JH980296	27696583	27696815	LSM5_5	1	-	25500	27696583	27696815	2	1138	13495
JH980362	1053457	1053687	LSM5_6	1	+	25500	1053457	1053687	1	1	230
JH980305	61007785	61009044	LSM5_7	1	-	25500	61007785	61009044	2	11201	10759
JH980310	12889876	12890116	LSM5_8	1	+	25500	12889876	12890116	1	1	240
JH980310	23666963	23667231	LSM5_9	1	+	25500	23666963	23667231	2	1171	16798
JH980310	34370151	34370401	LSM5_10	1	-	25500	34370151	34370401	2	1132	128119
JH980331	12987859	12988060	LSM5_11	1	+	25500	12987859	12988060	1	1	201
JH980326	2608532	2614034	LSM6_1	1	+	25500	2608532	2614034	2	15390	92113
JH980313	4515403	4515639	LSM7_1	1	-	25500	4515403	4515639	1	1	236
JH980319	31968836	31969109	LSM7_2	1	+	25500	31968836	31969109	1	1	273
JH980381	6103503	6106230	LSM7_3	1	+	25500	6103503	6106230	2	12588	71140
JH980321	11207619	11214529	LSM8_1	1	+	25500	11207619	11214529	3	142866825	3812886
JH980390	3136239	3136370	LSMEM2_1	1	+	25500	3136239	3136370	1	1	131
JH980433	1689161	1695346	LSP1_1	1	+	25500	1689161	1695346	3	154996100	7113486
JH980400	1623713	1642848	LSR_1	1	+	25500	1623713	1642848	6	11118213749175972e9	344119146170116100
JH980294	82571435	82591356	LSS_1	1	+	25500	82571435	82591356	9	13207359852626452e20	13111998981221492e7
JH980348	11482163	11482573	LTA_1	1	+	25500	11482163	11482573	1	1	410
JH980300	32113986	32143166	LTA4H_1	1	+	25500	32113986	32143166	16	14563617471827717e54	1.6112811968104511e+41
JH980348	11489706	11491409	LTB_1	1	-	25500	11489706	11491409	2	11540	74164
JH980297	5138509	5139426	LTB4R_1	1	+	25500	5138509	5139426	2	1460	416458
JH980297	5134692	5135738	LTB4R2_1	1	+	25500	5134692	5135738	1	1	1046
JH980342	6019714	6494964	LTBP1_1	1	+	25500	6019714	6494964	31	14879448917153946e162	6811616716422116e72
JH980297	57532337	57635883	LTBP2_1	1	-	25500	57532337	57635883	27	14611892265729876e105	14315229916413476e59
JH980369	3653475	3664989	LTBP3_1	1	-	25500	3653475	3664989	25	124545862888611e83	15212880167134142e54
JH980338	6086119	6109450	LTBP4_1	1	+	25500	6086119	6109450	25	13817031292201641e87	2122421041221612e58
JH980323	28322185	28327621	LTBR_1	1	+	25500	28322185	28327621	4	174252135327	14377107110
JH980294	76167276	76169200	LTC4S_1	1	-	25500	76167276	76169200	5	12974676251860	89838410165
JH980310	2329119	2348036	LTF_1	1	+	25500	2329119	2348036	5	14086124451715518e3	146182137185173
JH980364	7442731	7530635	LTN1_1	1	-	25500	7442731	7530635	26	16602129420049172e104	5917019122117318e57
JH980303	25430334	25450670	LTV1_1	1	-	25500	25430334	25450670	9	12385951666332583e17	10720050146113105e8
JH980314	28914916	28927374	LUC7L_1	1	-	25500	28914916	28927374	6	1.1365259548975219e+21	1588917614311095
JH980319	23196659	23219046	LUC7L3_1	1	-	25500	23196659	23219046	10	13294392157138074e22	1581612811611047e11
JH980300	38049692	38053865	LUM_1	1	+	25500	38049692	38053865	2	14034	788140
JH980298	82021625	82030914	LURAP1_1	1	-	25500	82021625	82030914	2	19093	419197
JH980317	6551159	6605418	LURAP1L_1	1	+	25500	6551159	6605418	3	114553889	107176371
JH980313	22149102	22153657	LUZP1_1	1	+	25500	22149102	22153657	5	11600271328994412	15861028155125144
JH980324	1270257	1766626	LUZP2_1	1	+	25500	1270257	1766626	9	12671192735962791e32	5312271836262627e3
JH980317	17493552	17543712	LVRN_1	1	-	25500	17493552	17543712	13	14691329560812099e40	14016410495137715e18
JH980348	11611729	11611854	LY6G5C_1	1	-	25500	11611729	11611854	1	1	125
JH980348	11652750	11653582	LY6G6C_1	1	-	25500	11652750	11653582	2	1723	212110
JH980348	11650771	11650986	LY6G6D_1	1	+	25500	11650771	11650986	2	1112	83104
JH980295	1181415	1181932	LY6H_1	1	+	25500	1181415	1181932	2	1288	125230
JH980309	15598035	15706260	LY75_1	1	+	25500	15598035	15706260	31	1572510188206363e137	36592164107128135e70
JH980348	1212565	1214303	LY86_1	1	-	25500	1212565	1214303	2	11650	13189
JH980420	1779082	1830828	LY9_1	1	+	25500	1779082	1830828	5	1178507795145451500	11914321814098
JH980389	5341400	5354467	LYAR_1	1	+	25500	5341400	5354467	4	164861180712937	1229892131
JH980311	41932451	41935319	LYG2_1	1	+	25500	41932451	41935319	3	110382726	116197143
JH980397	4437127	4438740	LYL1_1	1	+	25500	4437127	4438740	3	14141426	32992188
JH980295	85548677	85611778	LYN_1	1	+	25500	85548677	85611778	12	1410147006768699e34	13144107981011492e16
JH980350	9106756	9172835	LYPD1_1	1	-	25500	9106756	9172835	2	165946	218134
JH980295	1434407	1434995	LYPD2_1	1	+	25500	1434407	1434995	2	1446	119143
JH980338	8374708	8379017	LYPD3_1	1	-	25500	8374708	8379017	5	1115242027324182	62302161170128
JH980338	7070595	7071504	LYPD4_1	1	-	25500	7070595	7071504	2	1770	329140
JH980338	8733077	8733914	LYPD5_1	1	-	25500	8733077	8733914	4	1378477665	1616850173
JH980309	26899313	26926015	LYPD6_1	1	-	25500	26899313	26926015	4	119691867326587	16413195116
JH980309	27174463	27188793	LYPD6B_1	1	-	25500	27174463	27188793	4	12064705214206	16112895125
JH980313	21336936	21338896	LYPLA2_1	1	-	25500	21336936	21338896	8	1144367561725892e8	501731156871476540
JH980299	48335993	48372455	LYPLAL1_1	1	+	25500	48335993	48372455	5	19447260583574335e3	6598164119230
JH980314	24049621	24061849	LYRM1_1	1	-	25500	24049621	24061849	4	12525257012071	11314107158
JH980471	420228	420478	LYRM1_2	1	+	25500	420228	420478	2	1192	14059
JH980293	72279522	72280407	LYRM2_1	1	+	25500	72279522	72280407	2	1809	14377
JH980310	29596398	29596598	LYRM4_1	1	+	25500	29596398	29596598	1	1	200
JH980328	3893749	3893982	LYRM4_2	1	+	25500	3893749	3893982	2	167	23167
JH980348	3249328	3379945	LYRM4_3	1	+	25500	3249328	3379945	3	151259130568	8612550
JH980319	35183973	35184128	LYRM4_4	1	+	25500	35183973	35184128	1	1	155
JH980343	11726806	11727045	LYRM7_1	1	-	25500	11726806	11727045	1	1	239
JH980309	4633509	4633664	LYRM7_2	1	-	25500	4633509	4633664	1	1	155
JH980294	16320350	16335450	LYRM7_3	1	+	25500	16320350	16335450	3	1873915027	688074
JH980303	3336290	3336988	LYRM7_4	1	+	25500	3336290	3336988	2	1604	7795
JH980378	1238461	1238637	LYRM7_5	1	+	25500	1238461	1238637	1	1	176
JH980319	5730643	5730768	LYRM9_1	1	+	25500	5730643	5730768	1	1	125
JH980389	1829191	1829349	LYRM9_2	1	-	25500	1829191	1829349	1	1	158
JH980308	8467827	8468087	LYSMD3_1	1	+	25500	8467827	8468087	1	1	260
JH980354	6634826	6843247	LYST_1	1	+	25500	6634826	6843247	48	11167813242135533e242	18892278176610328e121
JH980347	613118	627866	LYVE1_1	1	+	25500	613118	627866	2	114549	86200
JH980300	63149566	63180499	LYZ_1	1	-	25500	63149566	63180499	4	1268032823430800	6283173134
JH980300	63185350	63189357	LYZ_2	1	-	25500	63185350	63189357	3	114323874	83173134
JH980325	8487101	8487465	LYZL4_1	1	+	25500	8487101	8487465	2	1255	137110
JH980319	32501621	32501773	LYZL6_1	1	-	25500	32501621	32501773	1	1	152
JH980311	20858644	20859108	LZIC_1	1	+	25500	20858644	20859108	2	1272	239193
JH980313	35055386	35061999	LZIC_2	1	+	25500	35055386	35061999	5	12728377962666532	98137989583
JH980323	12312871	12313305	LZIC_3	1	+	25500	12312871	12313305	3	1244415	2249820
JH980360	9175123	9175500	LZIC_4	1	+	25500	9175123	9175500	1	1	377
JH980346	12248315	12249209	LZTFL1_1	1	+	25500	12248315	12249209	5	1182235326468	1765089134427
JH980310	2821936	2831383	LZTFL1_2	1	+	25500	2821936	2831383	6	12840457666828455e4	1222016265176101
JH980297	27918397	27919214	LZTFL1_3	1	-	25500	27918397	27919214	5	193270513756	891041948962
JH980323	29281393	29282277	LZTFL1_4	1	-	25500	29281393	29282277	2	1263	257622
JH980416	718782	732397	LZTR1_1	1	-	25500	718782	732397	21	12253868901131184e63	11383101152125162e38
JH980293	27545294	27645713	M1AP_1	1	-	25500	27545294	27645713	6	12879930086771027e10	206140161167185250
JH980376	3242522	3242967	M6PR_1	1	-	25500	3242522	3242967	2	1258	92188
JH980443	789080	799225	M6PR_2	1	-	25500	789080	799225	6	14201071154266951e4	119125131107170110
JH980333	2018189	2070732	MAATS1_1	1	-	25500	2018189	2070732	13	13473393892642346e41	7722114611614317e19
JH980395	1920046	1921122	MAB21L2_1	1	+	25500	1920046	1921122	1	1	1076
JH980326	7964323	7965399	MAB21L2_2	1	+	25500	7964323	7965399	1	1	1076
JH980387	1416578	1425639	MAB21L3_1	1	+	25500	1416578	1425639	3	140378841	293149221
JH980305	47958095	47977320	MACC1_1	1	-	25500	47958095	47977320	5	1133111719018714e5	2091881496353143
JH980313	3959084	4363855	MACF1_1	1	-	25500	3959084	4363855	105	Inf	25413111021268162e282
JH980313	4026045	4030100	MACF1_2	1	-	25500	4026045	4030100	7	15111810217924017e7	19110126918520196e4
JH980313	19640906	19689782	MACO1_1	1	-	25500	19640906	19689782	11	1281574691098213e33	2001761191791611e17
JH980369	2077955	2240973	MACROD1_1	1	-	25500	2077955	2240973	5	14221453181461602e5	11611611698113
JH980296	7002716	8223972	MACROD2_1	1	-	25500	7002716	8223972	4	15349591153109123e4	119116107116
JH980419	177041	189487	MAD2L1_1	1	-	25500	177041	189487	5	1.8131785113001242e+17	16710711914371
JH980339	9677975	9680321	MAD2L1BP_1	1	+	25500	9677975	9680321	2	11838	140509
JH980313	33195830	33200007	MAD2L2_1	1	+	25500	33195830	33200007	6	11842242933523759e4	11377101898092
JH980430	895837	896693	MADCAM1_1	1	-	25500	895837	896693	2	1600	128257
JH980324	25105862	25149368	MADD_1	1	+	25500	25105862	25149368	32	1597190126723271e132	5959630512811676e70
JH980389	3424992	3435255	MAEA_1	1	-	25500	3424992	3435255	8	12611346301638165e12	9219413411274122e6
JH980318	32526510	32581664	MAEL_1	1	-	25500	32526510	32581664	10	190499841393834e29	1431316514012244e10
JH980326	33194	33900	MAEL_2	1	+	25500	33194	33900	2	1444	437263
JH980295	564901	565863	MAF1_1	1	-	25500	564901	565863	5	1158415665883	11915817012580
JH980296	33073558	33074487	MAFB_1	1	-	25500	33073558	33074487	1	1	929
JH980300	8211864	8212298	MAFF_1	1	+	25500	8211864	8212298	1	1	434
JH980329	913382	913831	MAFG_1	1	+	25500	913382	913831	1	1	449
JH980314	886699	887133	MAFK_1	1	+	25500	886699	887133	2	1331	326104
JH980400	1674273	1685417	MAG_1	1	+	25500	1674273	1685417	10	11963125353555097e22	4436529325425728e10
JH980335	5988	6464	MAGEB1_1	1	-	25500	5988	6464	3	1211331	18235146
JH980335	32178	32783	MAGEB1_2	1	-	25500	32178	32783	3	1217496	185131110
JH980435	529174	529767	MAGEB1_3	1	+	25500	529174	529767	2	1262	209332
JH980378	6815947	6841695	MAGEB1_4	1	+	25500	6815947	6841695	3	123225396	16138353
JH980554	73750	74253	MAGEB1_5	1	-	25500	73750	74253	3	1205343	16468161
JH980538	78598	79190	MAGEB1_6	1	+	25500	78598	79190	2	1336	110257
JH980297	63631648	63632260	MAGEB10_1	1	-	25500	63631648	63632260	4	161269536	2916223377
JH980373	97150	97218	MAGEB10_2	1	+	25500	97150	97218	1	1	68
JH980435	459065	459580	MAGEB16_1	1	+	25500	459065	459580	1	1	515
JH980435	384908	385237	MAGEB16_2	1	-	25500	384908	385237	1	1	329
JH980373	152436	152570	MAGEB16_3	1	+	25500	152436	152570	1	1	134
JH980343	7679664	7680107	MAGEB3_1	1	+	25500	7679664	7680107	3	1121205	5071239
JH980367	3429547	3429891	MAGEB3_2	1	+	25500	3429547	3429891	2	1109	74236
JH980373	3088352	3088687	MAGEB3_3	1	-	25500	3088352	3088687	1	1	335
JH980492	3038	3435	MAGEB3_4	1	+	25500	3038	3435	4	170249372	411286226
JH980378	6874301	6874837	MAGEB4_1	1	+	25500	6874301	6874837	2	1253	200284
JH980367	3625076	3625258	MAGEC1_1	1	-	25500	3625076	3625258	1	1	182
JH980367	4308815	4309306	MAGEC3_1	1	-	25500	4308815	4309306	2	1433	18859
JH980320	23598133	23600449	MAGED1_1	1	-	25500	23598133	23600449	6	1512915119516742100	473401245473149100
JH980365	2127546	2133031	MAGED1_2	1	-	25500	2127546	2133031	12	1113218592177232e29	374113624477928e15
JH980456	146623	152119	MAGED2_1	1	+	25500	146623	152119	10	19431373170022783e19	3443086280957745e8
JH980456	574854	575327	MAGEH1_1	1	-	25500	574854	575327	1	1	473
JH980304	49593496	50348884	MAGI1_1	1	-	25500	49593496	50348884	26	14696992585477956e106	4432155389137145e51
JH980305	14820219	16323839	MAGI2_1	1	-	25500	14820219	16323839	22	191008182583464e107	8915214322111646e45
JH980298	1549180	1822461	MAGI3_1	1	-	25500	1549180	1822461	21	11763718979138732e82	12213714083104187e39
JH980365	4356745	4358283	MAGIX_1	1	-	25500	4356745	4358283	3	12341393	128188146
JH980298	74443250	74447588	MAGOH_1	1	+	25500	74443250	74447588	4	1175634464244	591108395
JH980386	4717795	4718233	MAGOH_2	1	-	25500	4717795	4718233	2	186	83353
JH980319	36938833	36939233	MAGOHB_1	1	+	25500	36938833	36939233	2	1342	30859
JH980455	626552	635854	MAGOHB_2	1	-	25500	626552	635854	4	1374365309217	951105986
JH980401	4047837	4078705	MAGT1_1	1	-	25500	4047837	4078705	8	14455183131898524e18	8671628914014011e4
JH980302	25604282	25610499	MAIP1_1	1	+	25500	25604282	25610499	4	1162152206144	7112514974
JH980369	3084819	3085710	MAJIN_1	1	-	25500	3084819	3085710	2	1791	62101
JH980354	9134017	9186584	MAK_1	1	-	25500	9134017	9186584	12	1940024780266313e39	15511615217010117e16
JH980293	61178647	61185175	MAK16_1	1	+	25500	61178647	61185175	9	11283305661747417e13	4411365152507489e5
JH980311	44932137	44958475	MAL_1	1	-	25500	44932137	44958475	4	13842552326247	7112516792
JH980295	20100063	20117870	MAL2_1	1	-	25500	20100063	20117870	3	1347317641	68152167
JH980322	24584852	24618773	MALL_1	1	-	25500	24584852	24618773	4	15788868233818	5980165104
JH980407	2273948	3036374	MALRD1_1	1	+	25500	2273948	3036374	24	1442949123510315e121	16411617611914937e52
JH980305	51220553	51222939	MALSU1_1	1	+	25500	51220553	51222939	2	12202	179185
JH980372	8584184	8584683	MALSU1_2	1	+	25500	8584184	8584683	1	1	499
JH980306	48978616	49024823	MALT1_1	1	+	25500	48978616	49024823	14	16105173122003514e48	17316712213117014e23
JH980371	124826	330574	MAMDC2_1	1	+	25500	124826	330574	11	1801008243485639e42	11327283137260894e12
JH980382	858193	864471	MAMDC4_1	1	-	25500	858193	864471	18	1396662913108213e50	10414014392119137e31
JH980294	76212093	76260272	MAML1_1	1	-	25500	76212093	76260272	5	1.2848806747896479e+18	96595141550227
JH980328	15654937	16058621	MAML2_1	1	+	25500	15654937	16058621	6	12750432758863907e14	5038364912031131e3
JH980353	7408497	7911552	MAML3_1	1	-	25500	7408497	7911552	7	12087819123972065e14	12275589233163433e4
JH980398	2837747	2867631	MAMLD1_1	1	+	25500	2837747	2867631	6	1169316517127629600	143134119734230260
JH980338	14062762	14067205	MAMSTR_1	1	-	25500	14062762	14067205	7	1166832132516552e7	1401256519710417700
JH980303	50606089	50761662	MAN1A1_1	1	-	25500	50606089	50761662	11	11119971810421161e35	1101161672211109e13
JH980382	676962	683302	MAN1B1_1	1	-	25500	676962	683302	6	1548760119517396e3	197134197110188160
JH980313	19346325	19505217	MAN1C1_1	1	-	25500	19346325	19505217	12	11480283849058847e36	10111613121811394e15
JH980317	24387487	24591331	MAN2A1_1	1	-	25500	24387487	24591331	21	1128314998261432e93	1431101941221431e46
JH980323	26329120	26344851	MAN2A2_1	1	+	25500	26329120	26344851	21	16319601217226418e69	13125414617012814e46
JH980426	203363	288806	MAN2B1_1	1	+	25500	203363	288806	13	14601065220114342e40	1371911341168612e19
JH980426	263367	324285	MAN2B1_2	1	+	25500	263367	324285	12	1372643792138881e40	951911341048612e15
JH980426	264231	287091	MAN2B1_3	1	+	25500	264231	287091	7	16451105411223215e12	191134861221138940
JH980397	4815632	4830428	MAN2B1_4	1	+	25500	4815632	4830428	21	12857151560190225e71	1011671911341431e41
JH980351	10188606	10199167	MAN2C1_1	1	-	25500	10188606	10199167	25	12104076308001153e78	1161131467711015e52
JH980307	44897965	45033864	MANBA_1	1	-	25500	44897965	45033864	15	1659884431742334e56	22125712814616416e26
JH980296	29341114	29341251	MANBAL_1	1	+	25500	29341114	29341251	1	1	137
JH980340	9066155	9084959	MANEA_1	1	-	25500	9066155	9084959	4	114781295018227	65377110578
JH980313	5889580	5893550	MANEAL_1	1	-	25500	5889580	5893550	4	1175926133735	63280107236
JH980300	23286010	23286804	MANEAL_2	1	-	25500	23286010	23286804	3	1352650	348296145
JH980390	3984643	3986745	MANF_1	1	+	25500	3984643	3986745	3	17321921	128140182
JH980293	106990028	106990536	MANF_2	1	+	25500	106990028	106990536	2	1177	167332
JH980411	1110638	1125618	MANSC1_1	1	-	25500	1110638	1125618	4	13641176714802	26323137179
JH980299	71436775	71451623	MANSC4_1	1	-	25500	71436775	71451623	3	1414914649	293137200
JH980365	9871100	9926394	MAOA_1	1	-	25500	9871100	9926394	11	11077202831332378e31	14011695591041586e13
JH980365	9773619	9844930	MAOB_1	1	+	25500	9773619	9844930	10	1220443541444115e29	9813710492137154e11
JH980354	5751886	5754534	MAP10_1	1	+	25500	5751886	5754534	6	11271105212224432e3	8342251529974119
JH980330	1765303	1784059	MAP1A_1	1	+	25500	1765303	1784059	16	19929252961199208e54	15210183140164026e33
JH980308	30561138	30669295	MAP1B_1	1	-	25500	30561138	30669295	15	11556567784228569e45	15524225101402177e29
JH980296	26609765	26610243	MAP1LC3A_1	1	+	25500	26609765	26610243	2	1318	104161
JH980361	7193653	7193949	MAP1LC3A_2	1	-	25500	7193653	7193949	1	1	296
JH980312	1497255	1501070	MAP1LC3B_1	1	-	25500	1497255	1501070	3	125503760	16411056
JH980299	41003190	41003525	MAP1LC3B2_1	1	+	25500	41003190	41003525	1	1	335
JH980296	77372036	77372398	MAP1LC3B2_2	1	+	25500	77372036	77372398	1	1	362
JH980312	26798086	26798325	MAP1LC3B2_3	1	+	25500	26798086	26798325	1	1	239
JH980295	85162089	85162257	MAP1LC3B2_4	1	-	25500	85162089	85162257	2	180	7789
JH980304	20995309	20995515	MAP1LC3B2_5	1	-	25500	20995309	20995515	1	1	206
JH980304	21247195	21247401	MAP1LC3B2_6	1	-	25500	21247195	21247401	1	1	206
JH980296	537296	545180	MAP1S_1	1	+	25500	537296	545180	10	11034170924332924e20	10183146389170228e12
JH980302	35512239	35588888	MAP2_1	1	+	25500	35512239	35588888	19	15819568211773214e71	4720011080182445e37
JH980351	1735010	1771626	MAP2K1_1	1	+	25500	1735010	1771626	10	11307111101166428e28	20914677501251948e8
JH980381	4151721	4175130	MAP2K2_1	1	+	25500	4151721	4175130	9	17295130591461607e23	2091467750122213e7
JH980362	3643495	3666163	MAP2K3_1	1	+	25500	3643495	3666163	9	11035410810117888e24	47113119116501285e6
JH980329	14463983	14539846	MAP2K4_1	1	-	25500	14463983	14539846	10	11884457391991886e26	11047146771285016e10
JH980351	2781222	3065950	MAP2K5_1	1	+	25500	2781222	3065950	18	1105325416259306e81	13447684162506537e20
JH980329	11407016	11449448	MAP2K6_1	1	-	25500	11407016	11449448	11	12803149911655115e33	744413777128501e12
JH980439	797878	800135	MAP2K7_1	1	+	25500	797878	800135	10	122940067990411e18	14365116119107173e10
JH980308	46484256	46515748	MAP3K1_1	1	-	25500	46484256	46515748	20	13192401949576508e69	1461311431311611e41
JH980338	5714511	5728317	MAP3K10_1	1	+	25500	5714511	5728317	12	1126289647455273e33	12242817614917622e18
JH980369	3716504	3728729	MAP3K11_1	1	-	25500	3716504	3728729	8	11240457859656092e13	3351611344117615e7
JH980427	199049	204512	MAP3K12_1	1	-	25500	199049	204512	14	17881330145921004e35	9526671479137119e24
JH980299	21967378	21967494	MAP3K13_1	1	-	25500	21967378	21967494	1	1	116
JH980368	6844430	6891130	MAP3K13_2	1	-	25500	6844430	6891130	15	11533311372607397e49	982996889389245e27
JH980368	7002772	7002855	MAP3K13_3	1	-	25500	7002772	7002855	1	1	83
JH980319	32215894	32228987	MAP3K14_1	1	-	25500	32215894	32228987	14	1411139219342157e40	1649814310735315e25
JH980335	7910733	7999546	MAP3K15_1	1	+	25500	7910733	7999546	21	11496326474284833e84	13114319116110715e44
JH980350	12267108	12275186	MAP3K19_1	1	-	25500	12267108	12275186	9	1230957255851604e17	713152831584553e9
JH980309	39604255	39651558	MAP3K2_1	1	-	25500	39604255	39651558	14	17180152671576922e48	22113113114620682e20
JH980309	1208762	1248997	MAP3K20_1	1	-	25500	1208762	1248997	8	13406544831010193e15	30886152741198963e3
JH980348	10412957	10511178	MAP3K21_1	1	+	25500	10412957	10511178	10	14181047435488901e29	6515214917623911e13
JH980319	35309761	35364388	MAP3K3_1	1	+	25500	35309761	35364388	15	11680154332950035e53	12292441161161317e23
JH980303	7346440	7405856	MAP3K4_1	1	-	25500	7346440	7405856	28	11386236035174139e113	18511011915811679e58
JH980303	33494299	33722873	MAP3K5_1	1	+	25500	33494299	33722873	25	11277883910041618e124	11032914019117009e55
JH980313	17730394	17741166	MAP3K6_1	1	+	25500	17730394	17741166	22	11516204223542836e70	30514318816710417e46
JH980340	14791593	14870857	MAP3K7_1	1	+	25500	14791593	14870857	17	1187162429725226e65	11911065441371218e28
JH980364	7781920	7796939	MAP3K7CL_1	1	+	25500	7781920	7796939	2	114844	107176
JH980304	7286047	7305901	MAP3K8_1	1	-	25500	7286047	7305901	8	18342310707881837e14	13124215210426016e7
JH980297	53749714	53842099	MAP3K9_1	1	-	25500	53749714	53842099	11	12432511166471238e31	4828031106815213e16
JH980310	902585	1028542	MAP4_1	1	+	25500	902585	1028542	26	16639379954833434e117	21211617020923984e53
JH980400	551271	567861	MAP4K1_1	1	+	25500	551271	567861	23	14531424322734556e81	10492625041741286e36
JH980369	2923939	2934447	MAP4K2_1	1	-	25500	2923939	2934447	25	11773235106991332e79	8653718371176106e39
JH980342	13127394	13256156	MAP4K3_1	1	-	25500	13127394	13256156	28	16753796628983088e114	8653718971170104e48
JH980311	39036778	39251180	MAP4K4_1	1	-	25500	39036778	39251180	31	12101246531194847e131	8014015817310113e69
JH980297	32085924	32208688	MAP4K5_1	1	-	25500	32085924	32208688	28	1663447875591805e117	8653718917910457e47
JH980327	4251607	4314632	MAP6_1	1	-	25500	4251607	4314632	10	14455561537017639e25	16786411972159815e10
JH980368	8583277	8583914	MAP6D1_1	1	+	25500	8583277	8583914	2	1555	12583
JH980303	33763297	33900732	MAP7_1	1	+	25500	33763297	33900732	16	19315910635510735e73	13177164116110117e24
JH980313	7750159	7758728	MAP7D1_1	1	-	25500	7750159	7758728	13	17431095155520907e31	19453107158134594e19
JH980335	7305617	7391479	MAP7D2_1	1	+	25500	7305617	7391479	11	12716305483366562e33	7716489110200135e14
JH980326	13654513	13685515	MAP9_1	1	-	25500	13654513	13685515	9	11314162080238438e20	13114915886170475e6
JH980416	1245180	1279679	MAPK1_1	1	-	25500	1245180	1279679	7	12244122881270218e13	11311013111311617e4
JH980307	26516358	26708026	MAPK10_1	1	-	25500	26516358	26708026	13	11911221034620879e48	14089621251827472e16
JH980300	518066	521121	MAPK11_1	1	+	25500	518066	521121	9	13535128359891543e12	12859110471107776e5
JH980300	523582	529346	MAPK12_1	1	+	25500	523582	529346	9	1185727633789402e17	12865107119717173e5
JH980339	916750	921562	MAPK13_1	1	+	25500	916750	921562	4	1353545234697	5610747116
JH980339	792717	883929	MAPK14_1	1	+	25500	792717	883929	11	13352847014617497e34	11312859110471136e10
JH980295	918293	922039	MAPK15_1	1	-	25500	918293	922039	7	11209182621092493e8	1551401731551319e3
JH980293	47517313	47518013	MAPK1IP1L_1	1	-	25500	47517313	47518013	2	1111	101590
JH980297	36937816	36938529	MAPK1IP1L_2	1	+	25500	36937816	36938529	1	1	713
JH980314	15833190	15837894	MAPK3_1	1	-	25500	15833190	15837894	7	12116421091141322e6	11911014011311618e4
JH980294	20204939	20205892	MAPK3_2	1	+	25500	20204939	20205892	6	1177327527677901	134771649812553
JH980306	41405125	41453680	MAPK4_1	1	+	25500	41405125	41453680	5	13619739126423603e4	545146161212686
JH980299	4085656	4087550	MAPK6_1	1	+	25500	4085656	4087550	8	13926217321302158e9	27816198254236324e3
JH980330	10329568	10344603	MAPK6_2	1	+	25500	10329568	10344603	6	1216588951256614e8	554140167206758340
JH980425	2299394	2303561	MAPK7_1	1	+	25500	2299394	2303561	7	1861163828133386e8	23617310702756816e4
JH980425	122046	163832	MAPK8_1	1	-	25500	122046	163832	11	11745177951872322e33	14377621251797418e12
JH980324	23725398	23733028	MAPK8IP1_1	1	+	25500	23725398	23733028	14	11069285930634409e36	7110718586838065e18
JH980300	170433	177428	MAPK8IP2_1	1	-	25500	170433	177428	13	1239226324363031e32	6898681071101738e18
JH980314	30389697	30432372	MAPK8IP3_1	1	+	25500	30389697	30432372	29	11581722361225328e124	314119688915825e61
JH980294	75673464	75715711	MAPK9_1	1	+	25500	75673464	75715711	12	15411381716859197e37	12218212859137165e15
JH980378	1427801	1428440	MAPK9_2	1	+	25500	1427801	1428440	2	1389	206251
JH980366	9153939	9426214	MAPKAP1_1	1	+	25500	9153939	9426214	11	13143158649911507e40	2578914917017311e15
JH980299	33231176	33234640	MAPKAPK2_1	1	+	25500	33231176	33234640	9	1302563107416352e15	1436280125771229e6
JH980390	3446524	3477861	MAPKAPK3_1	1	+	25500	3446524	3477861	10	12304624413250014e29	14013762801227711e8
JH980331	2466589	2482007	MAPKAPK5_1	1	+	25500	2466589	2482007	13	14201193337951268e35	71779510792928295e15
JH980360	10476158	10540199	MAPKBP1_1	1	+	25500	10476158	10540199	26	12426937543378207e109	11692595917013718e54
JH980337	6882481	6883271	MAPRE1_1	1	-	25500	6882481	6883271	2	1189	185602
JH980296	24943049	24977408	MAPRE1_2	1	+	25500	24943049	24977408	6	11835722114273705e9	11614920611915552
JH980318	38132427	38132821	MAPRE1_3	1	+	25500	38132427	38132821	2	1246	83149
JH980300	75740381	75741184	MAPRE1_4	1	+	25500	75740381	75741184	1	1	803
JH980303	51790587	51791331	MAPRE1_5	1	-	25500	51790587	51791331	3	1196626	176428119
JH980306	25974338	26082100	MAPRE2_1	1	+	25500	25974338	26082100	5	13344963639101725e6	116128149137161
JH980337	463175	466495	MAPRE3_1	1	-	25500	463175	466495	6	1203462183625463300	65155155197146120
JH980319	33182687	33234251	MAPT_1	1	+	25500	33182687	33234251	13	1127641825718404e45	7486744474562e18
JH980299	50379070	50404945	MARC1_1	1	+	25500	50379070	50404945	6	134929958125382e9	13417015214671124
JH980299	50336233	50369758	MARC2_1	1	+	25500	50336233	50369758	4	170571027233404	230158134122
JH980326	20989624	21048456	MARCH1_1	1	-	25500	20989624	21048456	2	158648	185185
JH980319	34533902	34601832	MARCH10_1	1	-	25500	34533902	34601832	7	19695123002254426e13	8910716723610716e4
JH980296	76019703	76048487	MARCH11_1	1	+	25500	76019703	76048487	2	128465	191320
JH980439	1330925	1340870	MARCH2_1	1	+	25500	1330925	1340870	5	16599774297919892	1731972097453
JH980294	11530002	11584960	MARCH3_1	1	-	25500	11530002	11584960	4	192685212054774	155209206185
JH980302	42405660	42530027	MARCH4_1	1	-	25500	42405660	42530027	7	11872671529598126e15	18217919415598182e3
JH980301	35461832	35488365	MARCH5_1	1	-	25500	35461832	35488365	5	195612661377026370	113167185128203
JH980296	88920895	88948037	MARCH6_1	1	-	25500	88920895	88948037	25	14752960341067114e98	8613713489131195e44
JH980309	15761196	15792869	MARCH7_1	1	-	25500	15761196	15792869	12	1213337437904126e37	5347113110170347e18
JH980412	2363083	2366469	MARCH8_1	1	+	25500	2363083	2366469	3	122963094	182146293
JH980300	75679347	75682087	MARCH9_1	1	-	25500	75679347	75682087	4	159614492520	332194155221
JH980303	44650780	44652719	MARCKS_1	1	+	25500	44650780	44652719	2	11851	9889
JH980307	9865327	9865818	MARCKSL1_1	1	-	25500	9865327	9865818	2	1406	34686
JH980313	12278716	12280082	MARCKSL1_2	1	+	25500	12278716	12280082	3	18701293	8340774
JH980338	12845126	12845557	MARCKSL1_3	1	+	25500	12845126	12845557	3	1212385	927747
JH980350	2920323	2933657	MARCO_1	1	-	25500	2920323	2933657	4	14445987813237	1614710198
JH980294	37559659	37560710	MARCOL_1	1	+	25500	37559659	37560710	2	1969	39883
JH980314	28545156	28589974	MARF1_1	1	+	25500	28545156	28589974	22	12228243527533603e84	14317631116717332e47
JH980299	50133807	50222337	MARK1_1	1	+	25500	50133807	50222337	16	11332222022400432e58	20353476568592326e24
JH980294	74392587	74394206	MARK1_2	1	+	25500	74392587	74394206	5	11024787341271	92273206256349
JH980369	1910498	1964850	MARK2_1	1	+	25500	1910498	1964850	18	14142041782440951e69	5018253476568592e28
JH980348	4797426	4798537	MARK3_1	1	+	25500	4797426	4798537	2	1603	383509
JH980338	10318283	10343352	MARK4_1	1	+	25500	10318283	10343352	12	12576289636273813e33	2005347656859236e12
JH980300	75893693	75907487	MARS_1	1	-	25500	75893693	75907487	19	1582127415441741e64	14368191104131213e34
JH980302	23176380	23178032	MARS2_1	1	+	25500	23176380	23178032	2	194	891559
JH980301	30854356	30854784	MARVELD1_1	1	-	25500	30854356	30854784	1	1	428
JH980308	31792789	31810345	MARVELD2_1	1	-	25500	31792789	31810345	6	1690276651660717e8	11615814663874180
JH980312	13305138	13312268	MARVELD3_1	1	+	25500	13305138	13312268	2	16522	128609
JH980303	8027931	8028905	MAS1_1	1	-	25500	8027931	8028905	2	1904	87871
JH980368	4942980	5018349	MASP1_1	1	+	25500	4942980	5018349	13	12718830706327115e44	23017913119714603e20
JH980313	33861126	33880894	MASP2_1	1	+	25500	33861126	33880894	8	14881446323583532e14	2426513119714612e6
JH980397	4651632	4676621	MAST1_1	1	-	25500	4651632	4676621	26	11511155208223218e95	1229201881341223e56
JH980298	82250665	82414368	MAST2_1	1	-	25500	82250665	82414368	27	12059311243170808e97	16146119413412233e58
JH980296	996008	1013855	MAST3_1	1	+	25500	996008	1013855	25	11609501489173023e90	8374801528020907e52
JH980308	34493833	35041834	MAST4_1	1	-	25500	34493833	35041834	32	11367602287302546e134	12859329962334751e72
JH980308	34743863	34747916	MAST4_2	1	-	25500	34743863	34747916	2	14010	7744
JH980409	3228923	3266139	MASTL_1	1	-	25500	3228923	3266139	12	13023322710838116e37	15510111314016448e18
JH980362	6103907	6115022	MAT1A_1	1	-	25500	6103907	6115022	8	18281322293452891e12	10113418521514013e6
JH980299	28558391	28559077	MAT2A_1	1	-	25500	28558391	28559077	3	1244580	236320107
JH980372	8585066	8587805	MAT2A_2	1	+	25500	8585066	8587805	8	11644927041164162e9	7711911613121817e7
JH980372	8542652	8545188	MAT2A_3	1	-	25500	8542652	8545188	8	1704966133117702e11	10113117622114013e6
JH980551	10818	11936	MAT2A_4	1	-	25500	10818	11936	4	1471755907	7113165212
JH980299	48217542	48218689	MAT2A_5	1	-	25500	48217542	48218689	3	17861014	769218134
JH980301	14113613	14114701	MAT2A_6	1	+	25500	14113613	14114701	3	1297952	284431137
JH980442	737186	738334	MAT2A_7	1	-	25500	737186	738334	3	17871015	782218134
JH980300	66241177	66241899	MAT2A_8	1	+	25500	66241177	66241899	3	1192493	89298230
JH980297	77448509	77449628	MAT2A_9	1	-	25500	77448509	77449628	5	1423617788986	407191143188134
JH980303	39734239	39735240	MAT2A_10	1	+	25500	39734239	39735240	4	1395783889	23338686113
JH980323	7370869	7372021	MAT2A_11	1	-	25500	7370869	7372021	4	12757911019	257512218134
JH980372	8466754	8471595	MAT2A_12	1	+	25500	8466754	8471595	9	12154232426942897e16	8977119116140217e9
JH980294	56308420	56323714	MAT2B_1	1	+	25500	56308420	56323714	7	18379110111131007e13	6219411914819711e4
JH980381	4474733	4483012	MATK_1	1	+	25500	4474733	4483012	11	12314261370505361e22	12511321889651016e11
JH980313	14067923	14075340	MATN1_1	1	+	25500	14067923	14075340	6	1302837315431641e5	34722112540715280
JH980295	40869465	41037737	MATN2_1	1	-	25500	40869465	41037737	17	14143481571331032e63	5310113115241013e34
JH980293	15841493	15855444	MATN3_1	1	-	25500	15841493	15855444	6	14808844097451066e6	110116125125125580
JH980296	37848655	37859834	MATN4_1	1	-	25500	37848655	37859834	7	13144338159196348e9	8915241012212212e4
JH980311	5051853	5054312	MATR3_1	1	-	25500	5051853	5054312	1	1	2459
JH980294	26092894	26111653	MATR3_2	1	+	25500	26092894	26111653	12	15228630566687034e34	9115941110531253e16
JH980313	44801666	44817222	MAU2_1	1	-	25500	44801666	44817222	17	11634641689190321e47	7112889110804788e24
JH980296	19540122	19540247	MAVS_1	1	-	25500	19540122	19540247	1	1	125
JH980327	6703085	6703446	MAX_1	1	+	25500	6703085	6703446	2	1306	15556
JH980297	47579294	47592519	MAX_2	1	-	25500	47579294	47592519	4	1874133613119	21083167107
JH980329	13017183	13017543	MAX_3	1	+	25500	13017183	13017543	1	1	360
JH980314	15519764	15522556	MAZ_1	1	+	25500	15519764	15522556	5	1893122220852651	53066206200142
JH980300	15018695	15022581	MB_1	1	+	25500	15018695	15022581	2	13744	224143
JH980355	10152371	10302908	MB21D2_1	1	+	25500	10152371	10302908	2	1149276	2091262
JH980306	41124913	41133526	MBD1_1	1	-	25500	41124913	41133526	11	11491006114415593e23	6212511013116769e14
JH980306	44753927	44815622	MBD2_1	1	-	25500	44753927	44815622	7	13782386957232515e11	125839292134164160
JH980430	2133740	2137364	MBD3_1	1	+	25500	2133740	2137364	4	1222026663431	9292176194
JH980311	23951585	23951893	MBD3L1_1	1	+	25500	23951585	23951893	1	1	308
JH980381	149026	149601	MBD3L1_2	1	-	25500	149026	149601	2	1262	164314
JH980304	37576322	37585050	MBD4_1	1	+	25500	37576322	37585050	7	1889433744746726e8	2241256213414611e3
JH980309	27995331	28076759	MBD5_1	1	-	25500	27995331	28076759	12	12153164715120246e38	6874741214203207e19
JH980300	75880958	75885764	MBD6_1	1	-	25500	75880958	75885764	11	1652116714851913e24	7142216415266267e16
JH980297	17888268	17902387	MBIP_1	1	-	25500	17888268	17902387	7	12861844890071154e11	101981526595230110
JH980301	43326271	43330537	MBL2_1	1	+	25500	43326271	43330537	2	14001	107266
JH980314	10084432	10085226	MBLAC1_1	1	+	25500	10084432	10085226	2	1208	176587
JH980308	8531181	8554983	MBLAC2_1	1	+	25500	8531181	8554983	2	123420	452383
JH980328	20893253	21038824	MBNL1_1	1	-	25500	20893253	21038824	8	13025103211138914e19	5395155532572001e5
JH980376	687967	832595	MBNL2_1	1	-	25500	687967	832595	6	14264151535548345e10	125155263200164160
JH980394	2893405	2958839	MBNL3_1	1	+	25500	2893405	2958839	5	13823154799560417e4	176122161233107
JH980357	3038046	3126008	MBOAT1_1	1	-	25500	3038046	3126008	9	11710820487225832e24	6215213162110182e8
JH980293	2668792	2793971	MBOAT2_1	1	-	25500	2668792	2793971	11	14631115531357512e35	22714313462104195e12
JH980293	57626364	57631809	MBOAT4_1	1	-	25500	57626364	57631809	4	146040945354	45250621892
JH980399	1159476	1176282	MBOAT7_1	1	-	25500	1159476	1176282	7	1428767231132015e13	38617630516112515e3
JH980403	1861014	1880653	MBP_1	1	-	25500	1861014	1880653	5	1.3781054192001939e+17	416250182233
JH980319	22781034	22814188	MBTD1_1	1	+	25500	22781034	22814188	14	13071442411810144e47	1521138311613483e21
JH980312	3503104	3528918	MBTPS1_1	1	+	25500	3503104	3528918	22	13654305618564744e81	10125720011010717e47
JH980335	5199369	5263594	MBTPS2_1	1	-	25500	5199369	5263594	11	120984072574911e33	21877194951971193e13
JH980312	151726	152664	MC1R_1	1	-	25500	151726	152664	2	1271	242668
JH980309	39283388	39284272	MC2R_1	1	-	25500	39283388	39284272	1	1	884
JH980306	50289460	50290425	MC4R_1	1	-	25500	50289460	50290425	1	1	965
JH980309	39250071	39251042	MC5R_1	1	+	25500	39250071	39251042	1	1	971
JH980361	1857037	1861014	MCAM_1	1	+	25500	1857037	1861014	12	12353736911527177e25	1071347189167116e18
JH980300	7171587	7177815	MCAT_1	1	+	25500	7171587	7177815	4	1305658375984	98218113245
JH980317	20338272	20666453	MCC_1	1	+	25500	20338272	20666453	16	11735582133642413e74	56113143164206126e28
JH980325	24530468	24583064	MCCC1_1	1	-	25500	24530468	24583064	14	16015831915549179e47	10113744209110176e22
JH980308	31313594	31396085	MCCC2_1	1	-	25500	31313594	31396085	15	14618726312192165e52	11686113155657784e20
JH980311	27159848	27499777	MCF2L_1	1	+	25500	27159848	27499777	23	12435072686122924e116	13711392122113147e44
JH980325	24654836	24874579	MCF2L2_1	1	-	25500	24654836	24874579	22	11348713992158844e101	897177215116929e42
JH980300	10871373	10872350	MCHR1_1	1	+	25500	10871373	10872350	1	1	977
JH980340	4328714	4352123	MCHR2_1	1	+	25500	4328714	4352123	5	11171614815176401e4	179209197113308
JH980308	48283056	48288357	MCIDAS_1	1	+	25500	48283056	48288357	5	13455353945174864	9280131113437
JH980307	27963754	27964324	MCL1_1	1	+	25500	27963754	27964324	2	1299	190272
JH980421	860891	863359	MCL1_2	1	-	25500	860891	863359	4	1117317712389	11324837780
JH980377	39951	64909	MCM10_1	1	+	25500	39951	64909	14	13524429462737971e44	33817316416711618e22
JH980304	17379413	17398344	MCM2_1	1	-	25500	17379413	17398344	15	1545883177631414e44	10715518225411009e27
JH980328	10491158	10493271	MCM3_1	1	+	25500	10491158	10493271	6	1406668100618532e3	233260335838998
JH980293	106152998	106175065	MCM3_2	1	+	25500	106152998	106175065	16	1185724063822553e52	7711320912823612e29
JH980294	82515170	82547338	MCM3AP_1	1	+	25500	82515170	82547338	23	1127664865136836e84	11942819410718875e48
JH980295	79641307	79666988	MCM4_1	1	+	25500	79641307	79666988	11	15121742613598167e32	50921371192603646e13
JH980300	15229513	15245790	MCM5_1	1	-	25500	15229513	15245790	16	17402619355554168e47	10112514312253169e27
JH980309	51554902	51590408	MCM6_1	1	+	25500	51554902	51590408	16	1322360187441907e55	10714311324816414e31
JH980333	9633393	9635552	MCM6_2	1	-	25500	9633393	9635552	1	1	2159
JH980314	10056764	10062989	MCM7_1	1	-	25500	10056764	10062989	14	13461185231926371e35	20010717083389856e22
JH980296	17428008	17458760	MCM8_1	1	-	25500	17428008	17458760	16	11210325242344752e54	9218871209218196e26
JH980303	50186082	50282003	MCM9_1	1	-	25500	50186082	50282003	15	19447570957651135e46	4715813121814383e26
JH980301	9773197	9790645	MCMBP_1	1	+	25500	9773197	9790645	14	16213713500469138e42	8614310113415588e23
JH980295	73261801	73289643	MCMDC2_1	1	-	25500	73261801	73289643	14	13625584171877955e45	16411314317916718e24
JH980439	423053	432993	MCOLN1_1	1	+	25500	423053	432993	9	11486177453055505e16	12516759107149102e9
JH980298	35644438	35688122	MCOLN2_1	1	+	25500	35644438	35688122	10	16739939820726274e27	1611731409511615e13
JH980298	35565862	35611377	MCOLN3_1	1	+	25500	35565862	35611377	11	12052153241808324e33	2271731521049513e16
JH980389	2972682	2973532	MCOLN3_2	1	-	25500	2972682	2973532	4	1277499741	263146140110
JH980320	22315425	22623668	MCPH1_1	1	-	25500	22315425	22623668	7	11644371950322624e20	2337715814311312e3
JH980329	983769	984184	MCRIP1_1	1	+	25500	983769	984184	2	1300	119116
JH980314	29171899	29172543	MCRIP2_1	1	+	25500	29171899	29172543	2	1580	12865
JH980346	4042115	4046916	MCRS1_1	1	+	25500	4042115	4046916	12	14521124137623e30	13714115211610708e14
JH980311	5090044	5091026	MCRS1_2	1	-	25500	5090044	5091026	4	1289384756	18177370227
JH980308	2644672	3331188	MCTP1_1	1	+	25500	2644672	3331188	20	13670973850973888e98	503143771133817e38
JH980334	7710642	7924350	MCTP2_1	1	-	25500	7710642	7924350	17	1930419209472799e75	1011071071401191e32
JH980363	551745	560359	MCTS1_1	1	+	25500	551745	560359	5	1649381670598538	149951316577
JH980354	8414812	8415172	MCTS1_2	1	-	25500	8414812	8415172	2	1170	122191
JH980369	1687812	1688821	MCU_1	1	+	25500	1687812	1688821	4	1108223330	10411098680
JH980301	64787288	64825998	MCU_2	1	+	25500	64787288	64825998	5	11455104271321438e3	17010416120374
JH980304	30202239	30203003	MCUB_1	1	+	25500	30202239	30203003	2	1505	449260
JH980325	17579522	17580228	MCUB_2	1	+	25500	17579522	17580228	2	1450	158257
JH980391	4788822	4797713	MCUR1_1	1	+	25500	4788822	4797713	3	142118776	12271116
JH980348	10771890	10781318	MDC1_1	1	-	25500	10771890	10781318	15	1646870122317343e39	14611012518814677e25
JH980339	7725014	7734232	MDFI_1	1	+	25500	7725014	7734232	3	133549070	185224149
JH980305	1447677	1521266	MDFIC_1	1	-	25500	1447677	1521266	3	12891873474	248269116
JH980304	55388746	55542626	MDFIC2_1	1	-	25500	55388746	55542626	3	110676153804	25420677
JH980339	2855909	2916065	MDGA1_1	1	-	25500	2855909	2916065	16	12923496426056456e50	11012813415217912e29
JH980297	28212722	29222018	MDGA2_1	1	-	25500	28212722	29222018	16	12456128653439733e69	8310413115815217e30
JH980337	8572990	8583534	MDH1_1	1	-	25500	8572990	8583534	8	18641424204159906e12	11389113176119178e4
JH980341	8780241	8781217	MDH1_2	1	+	25500	8780241	8781217	2	1108	104869
JH980391	1618632	1619617	MDH1_3	1	+	25500	1618632	1619617	5	1181549673765	7736511950221
JH980299	13048984	13049774	MDH2_1	1	+	25500	13048984	13049774	4	1224522684	218280160107
JH980296	3659391	3660021	MDH2_2	1	+	25500	3659391	3660021	2	1587	24844
JH980361	9887581	9888245	MDH2_3	1	+	25500	9887581	9888245	1	1	664
JH980314	12460977	12471151	MDH2_4	1	-	25500	12460977	12471151	6	1159436836213662e6	1131527711383167
JH980301	10315859	10316853	MDH2_5	1	+	25500	10315859	10316853	4	1170844888	13758241107
JH980348	5525333	5526052	MDH2_6	1	-	25500	5525333	5526052	2	1625	54295
JH980376	7870151	7871048	MDH2_7	1	-	25500	7870151	7871048	4	1210503728	203140137170
JH980383	4713818	4714432	MDH2_8	1	-	25500	4713818	4714432	2	1520	12595
JH980333	17520977	17521837	MDH2_9	1	-	25500	17520977	17521837	1	1	860
JH980295	15582570	15582844	MDK_1	1	+	25500	15582570	15582844	2	1192	18283
JH980302	38911644	38911826	MDK_2	1	-	25500	38911644	38911826	1	1	182
JH980293	17616574	17616819	MDK_3	1	+	25500	17616574	17616819	1	1	245
JH980324	24277654	24278136	MDK_4	1	+	25500	24277654	24278136	2	1316	167167
JH980300	64411565	64444145	MDM1_1	1	+	25500	64411565	64444145	11	15315658289231056e31	11912213416798176e11
JH980296	49262589	49263910	MDM2_1	1	+	25500	49262589	49263910	4	13618981059	212497149263
JH980311	5984959	5986240	MDM2_2	1	+	25500	5984959	5986240	5	135552010091148	206155227131134
JH980302	14262445	14263238	MDM2_3	1	-	25500	14262445	14263238	3	1183591	167227203
JH980300	63718212	63743890	MDM2_4	1	-	25500	63718212	63743890	7	12177290593691793e11	575651581618914050
JH980329	13237475	13238875	MDM2_5	1	-	25500	13237475	13238875	2	1405	402996
JH980299	30619457	30652403	MDM4_1	1	+	25500	30619457	30652403	8	19211154022049127e18	74131651611498e7
JH980293	72123130	72274203	MDN1_1	1	+	25500	72123130	72274203	100	Inf	6823022410417322e266
JH980297	5023766	5024400	MDP1_1	1	-	25500	5023766	5024400	2	1558	11677
JH980293	78049175	78196807	ME1_1	1	+	25500	78049175	78196807	12	1314934423593212e47	13115216110410793e17
JH980306	41594623	41630770	ME2_1	1	+	25500	41594623	41630770	11	1428387461247516e33	10713414974101114e12
JH980327	15389379	15607999	ME3_1	1	-	25500	15389379	15607999	14	11363199127463768e46	15898173143104113e22
JH980310	44035036	44035572	MEA1_1	1	+	25500	44035036	44035572	3	1193268	10162269
JH980339	9119463	9120340	MEA1_2	1	-	25500	9119463	9120340	4	1404642801	14910115577
JH980313	6166691	6185168	MEAF6_1	1	+	25500	6166691	6185168	4	14844509618287	1378644191
JH980310	34432970	34754171	MECOM_1	1	+	25500	34432970	34754171	15	12559212683002741e68	34713110421514926e27
JH980449	623644	625986	MECP2_1	1	+	25500	623644	625986	3	112822140	350794203
JH980313	15779310	15795941	MECR_1	1	+	25500	15779310	15795941	9	11155720310183116e22	9513114310110465e7
JH980319	27196984	27225485	MED1_1	1	-	25500	27196984	27225485	18	17061009166041994e62	6982246441574104e32
JH980296	87800159	87804886	MED10_1	1	-	25500	87800159	87804886	4	1159540354606	9510183122
JH980345	6359274	6359678	MED10_2	1	-	25500	6359274	6359678	1	1	404
JH980325	1530616	1530963	MED11_1	1	+	25500	1530616	1530963	1	1	347
JH980410	181908	183470	MED11_2	1	+	25500	181908	183470	3	12861429	80137134
JH980422	530334	553896	MED12_1	1	-	25500	530334	553896	43	12535283330753154e177	16420674831131483e105
JH980325	5733469	6089046	MED12L_1	1	+	25500	5733469	6089046	40	14590750407553385e209	9810419115816413e98
JH980319	14184354	14262700	MED13_1	1	-	25500	14184354	14262700	29	17193234493862173e115	13495176146185158e68
JH980331	6044718	6270858	MED13L_1	1	-	25500	6044718	6270858	32	17441535278534033e131	13111016114317614e75
JH980315	3362428	3366672	MED14_1	1	+	25500	3362428	3366672	2	12878	28701367
JH980383	4571437	4650510	MED14_2	1	-	25500	4571437	4650510	30	125623121639366e127	711911251071792e71
JH980416	504013	551699	MED15_1	1	+	25500	504013	551699	14	11244727935301791e49	6595537116413712e19
JH980430	610412	618522	MED16_1	1	+	25500	610412	618522	14	17981007181231953e35	13410717042810719e24
JH980327	22279346	22338458	MED17_1	1	+	25500	22279346	22338458	16	1675770478703104e57	5374101176149113e29
JH980313	16729738	16735233	MED18_1	1	-	25500	16729738	16735233	2	15425	55171
JH980302	19008992	19009321	MED18_2	1	-	25500	19008992	19009321	1	1	329
JH980299	22166228	22166735	MED19_1	1	+	25500	22166228	22166735	2	1156	152352
JH980352	10450772	10451147	MED19_2	1	-	25500	10450772	10451147	2	1125	122251
JH980388	1564421	1573038	MED19_3	1	-	25500	1564421	1573038	5	12666709508352	659595257266
JH980339	8016656	8031306	MED20_1	1	-	25500	8016656	8031306	3	1879714499	212260152
JH980297	65254574	65254948	MED20_2	1	-	25500	65254574	65254948	1	1	374
JH980299	70715291	70725366	MED21_1	1	+	25500	70715291	70725366	4	1615265959900	5911398176
JH980299	62347037	62347475	MED22_1	1	-	25500	62347037	62347475	2	1368	22771
JH980294	76237655	76238050	MED22_2	1	+	25500	76237655	76238050	3	1190265	13771131
JH980382	3082946	3085640	MED22_3	1	+	25500	3082946	3085640	3	17462483	12280212
JH980303	64775862	64822305	MED23_1	1	-	25500	64775862	64822305	26	11794261133954593e103	16413111921574163e58
JH980319	27714178	27742531	MED24_1	1	-	25500	27714178	27742531	23	1206549151518803e76	11314977988918236e42
JH980338	15098528	15110707	MED25_1	1	+	25500	15098528	15110707	18	12186354712515552e55	13444125951191615e30
JH980397	261369	263367	MED26_1	1	+	25500	261369	263367	5	1362129215621772	74926251194227
JH980366	2283874	2537257	MED27_1	1	+	25500	2283874	2537257	8	12381895781736857e23	20014313192107416e4
JH980321	8459054	8467505	MED28_1	1	+	25500	8459054	8467505	3	171618258	158113194
JH980338	5387765	5391139	MED29_1	1	+	25500	5387765	5391139	4	196512323136	2426283239
JH980399	26130	26644	MED29_2	1	-	25500	26130	26644	3	1399462	2623553
JH980295	22040671	22062401	MED30_1	1	-	25500	22040671	22062401	4	1138831660621579	92104161152
JH980410	2239934	2243841	MED31_1	1	-	25500	2239934	2243841	3	132273822	1889586
JH980376	4863058	4886120	MED4_1	1	+	25500	4863058	4886120	7	14742611381599666e10	122711675686131170
JH980297	53586279	53599098	MED6_1	1	-	25500	53586279	53599098	6	1318372367825108e7	1371161078389158
JH980294	48538701	48539399	MED7_1	1	-	25500	48538701	48539399	1	1	698
JH980298	85088623	85093188	MED8_1	1	+	25500	85088623	85093188	6	11029208726193047e4	1221431378324862
JH980362	4745040	4757911	MED9_1	1	+	25500	4745040	4757911	3	117812660	10444212
JH980378	3953609	3953902	MED9_2	1	+	25500	3953609	3953902	2	1193	188101
JH980386	780972	788297	MEDAG_1	1	+	25500	780972	788297	4	1281058937210	107110287116
JH980334	1132313	1214430	MEF2A_1	1	-	25500	1132313	1214430	11	12652025844319233e30	21571128125188606e12
JH980313	44930738	44931339	MEF2B_1	1	+	25500	44930738	44931339	2	1357	119245
JH980308	10651846	10757604	MEF2C_1	1	+	25500	10651846	10757604	10	12147059409596145e30	5020614313718546e12
JH980385	3107862	3121066	MEF2D_1	1	-	25500	3107862	3121066	10	1187583664183461e24	1791431581281915e12
JH980314	32528861	32540590	MEFV_1	1	-	25500	32528861	32540590	2	111473	116257
JH980294	12110211	12261436	MEGF10_1	1	+	25500	12110211	12261436	24	19288105493751966e114	1131011018624812e54
JH980351	1128684	1387961	MEGF11_1	1	-	25500	1128684	1387961	22	17778519109241219e89	15821210712286148e47
JH980313	41995757	42106997	MEGF6_1	1	+	25500	41995757	42106997	16	17965693449983742e70	14012213412513118e31
JH980338	7543701	7585087	MEGF8_1	1	+	25500	7543701	7585087	42	1810783719174944e185	18516420617974442e108
JH980358	8663467	8768519	MEGF9_1	1	-	25500	8663467	8768519	6	11963392715023419e8	449260140140140300
JH980300	11931031	12014309	MEI1_1	1	+	25500	11931031	12014309	23	11239913055165288e94	12510420013411008e46
JH980293	83570311	83739812	MEI4_1	1	-	25500	83570311	83739812	5	1666511249641253e8	248122332173227
JH980303	22698467	22699433	MEI4_2	1	-	25500	22698467	22699433	4	1452620902	399716265
JH980377	1933200	1935068	MEIG1_1	1	+	25500	1933200	1935068	2	11744	137125
JH980314	30465175	30484021	MEIOB_1	1	-	25500	30465175	30484021	8	11858333380691296e16	9517614698191713e4
JH980319	31712559	31724707	MEIOC_1	1	+	25500	31712559	31724707	7	11253208727502968e10	1078306532091522e5
JH980337	5220667	5368285	MEIS1_1	1	-	25500	5220667	5368285	11	1343153824139643e38	5695143771461132e12
JH980360	5045450	5280299	MEIS2_1	1	-	25500	5045450	5280299	12	11763029480771446e42	16411011056771458e15
JH980338	12260145	12268338	MEIS3_1	1	-	25500	12260145	12268338	10	12262396274448342e19	6577155113146504e8
JH980341	15995952	16081366	MELK_1	1	-	25500	15995952	16081366	15	12990741492921261e51	17310716789182138e20
JH980342	4955540	5022130	MEMO1_1	1	-	25500	4955540	5022130	8	11586212962988454e18	1281047714310711e5
JH980369	2935716	2940210	MEN1_1	1	-	25500	2935716	2940210	9	14151069139621141e15	23316413113489375e8
JH980421	1349598	1350188	MENT_1	1	+	25500	1349598	1350188	2	1496	39295
JH980319	30831185	30846309	MEOX1_1	1	-	25500	30831185	30846309	3	11467614778	12274347
JH980305	43336604	43408370	MEOX2_1	1	-	25500	43336604	43408370	3	11925571258	221176509
JH980339	13088740	13115089	MEP1A_1	1	+	25500	13088740	13115089	10	1802314619156292e29	8016722714321828e13
JH980306	22944842	22973891	MEP1B_1	1	+	25500	22944842	22973891	10	13005886811311112e27	5677119176218152e12
JH980314	10228479	10232404	MEPCE_1	1	+	25500	10228479	10232404	6	1340916320936133600	22450674921812552
JH980322	26228394	26326235	MERTK_1	1	+	25500	26228394	26326235	17	12772041537445415e62	2395170891101852e28
JH980323	21902864	21915812	MESD_1	1	-	25500	21902864	21915812	3	1198212887	25723062
JH980334	17838906	17839037	MESP2_1	1	+	25500	17838906	17839037	1	1	131
JH980321	23378178	23387063	MEST_1	1	+	25500	23378178	23387063	11	11987239725902827e24	1618077134594172e9
JH980321	9727728	9831227	MET_1	1	+	25500	9727728	9831227	22	1307496329424806e88	30217369818813726e47
JH980307	40861600	40884687	METAP1_1	1	+	25500	40861600	40884687	7	19905649105121448e11	928313713114361900
JH980309	2439618	2459463	METAP1D_1	1	-	25500	2439618	2459463	8	1229246710030144e17	7777981614414614e4
JH980300	32613147	32639038	METAP2_1	1	-	25500	32613147	32639038	9	11039163229633308e18	2511131049898176e9
JH980314	29225279	29226861	METRN_1	1	+	25500	29225279	29226861	2	11410	404173
JH980329	96488	106676	METRNL_1	1	-	25500	96488	106676	3	118039800	30859389
JH980300	75664996	75668506	METTL1_1	1	+	25500	75664996	75668506	6	11095243627213108e4	101158188113101120
JH980318	28874788	28906378	METTL11B_1	1	-	25500	28874788	28906378	4	11076788531439	269248176152
JH980318	21538927	21540791	METTL13_1	1	+	25500	21538927	21540791	6	1815921117612952e3	45292233104290230
JH980318	27170382	27187041	METTL13_2	1	-	25500	27170382	27187041	9	12064602578007919e20	27812521810156186e9
JH980404	2956780	2998311	METTL14_1	1	+	25500	2956780	2998311	11	14441548766637119e30	6292101808692142e11
JH980324	4965034	5111352	METTL15_1	1	+	25500	4965034	5111352	4	18460298925145880	143170182440
JH980319	919154	998404	METTL16_1	1	+	25500	919154	998404	9	1401994572546722e25	12520314311614072e8
JH980297	1694276	1702267	METTL17_1	1	+	25500	1694276	1702267	10	11881227332223465e20	15583745011065504e7
JH980318	29284553	29285530	METTL18_1	1	+	25500	29284553	29285530	2	1649	569329
JH980302	33915976	33922088	METTL21A_1	1	-	25500	33915976	33922088	3	138606000	398110113
JH980311	13366002	13378108	METTL21C_1	1	-	25500	13366002	13378108	3	1144911970	395113137
JH980314	37295756	37307504	METTL22_1	1	+	25500	37295756	37307504	6	11816488750141009e6	1311343814610156
JH980329	4510736	4511964	METTL23_1	1	-	25500	4510736	4511964	3	13921146	14623683
JH980303	40548532	40652528	METTL24_1	1	-	25500	40548532	40652528	4	17828691590103896	311227143101
JH980300	48320030	48465995	METTL25_1	1	-	25500	48320030	48465995	10	11930216443999763e32	92689271951406e11
JH980314	29154413	29155927	METTL26_1	1	-	25500	29154413	29155927	5	11092959191318	418362164197
JH980314	13346695	13350021	METTL27_1	1	-	25500	13346695	13350021	4	1289231963274	1311404753
JH980319	34266843	34266932	METTL2B_1	1	+	25500	34266843	34266932	1	1	89
JH980297	2245597	2251504	METTL3_1	1	-	25500	2245597	2251504	10	1784102912151492e20	10711365107411882e11
JH980306	7972489	8024410	METTL4_1	1	+	25500	7972489	8024410	7	12471809340555446e12	2181433741761079e4
JH980309	4653155	4670127	METTL5_1	1	+	25500	4653155	4670127	6	18700989011712152e7	107116179835083
JH980310	6042874	6054348	METTL6_1	1	-	25500	6042874	6054348	5	153755441042111230	149140170125221
JH980346	2579823	2596487	METTL7A_1	1	-	25500	2579823	2596487	2	116168	233497
JH980305	11849240	11849614	METTL7A_2	1	-	25500	11849240	11849614	1	1	374
JH980300	77832350	77833746	METTL7B_1	1	-	25500	77832350	77833746	2	1900	233497
JH980309	3065084	3158610	METTL8_1	1	+	25500	3065084	3158610	6	16921373039918341e9	1432004710765140
JH980314	22608618	22644050	METTL9_1	1	-	25500	22608618	22644050	4	1226522842535242	203185210191
JH980300	60479879	60480469	METTL9_2	1	-	25500	60479879	60480469	3	1294541	25714650
JH980385	2722688	2727379	MEX3A_1	1	-	25500	2722688	2727379	2	14579	1100113
JH980323	23117274	23119707	MEX3B_1	1	-	25500	23117274	23119707	3	15472273	542905161
JH980306	41806814	41827475	MEX3C_1	1	-	25500	41806814	41827475	2	120288	1223374
JH980330	1958808	1981868	MFAP1_1	1	-	25500	1958808	1981868	9	12632908517554436e17	18286158161107185e8
JH980313	28559890	28561667	MFAP2_1	1	+	25500	28559890	28561667	4	1121814621677	898674101
JH980309	38412934	38413695	MFAP3_1	1	+	25500	38412934	38413695	2	1445	437317
JH980294	44531796	44537490	MFAP3_2	1	+	25500	44531796	44537490	2	14904	293791
JH980293	28048910	28071494	MFAP3L_1	1	-	25500	28048910	28071494	2	122313	860272
JH980425	2304591	2306232	MFAP4_1	1	-	25500	2304591	2306232	4	16409021487	24518295155
JH980443	459011	461587	MFAP5_1	1	-	25500	459011	461587	2	12491	11386
JH980299	5045485	5046078	MFF_1	1	+	25500	5045485	5046078	3	1254514	1469880
JH980302	54217984	54243909	MFF_2	1	+	25500	54217984	54243909	6	18618759118581645e6	2211708374158131
JH980334	16813160	16822663	MFGE8_1	1	-	25500	16813160	16822663	5	1272791387129337	137134143137167
JH980293	55571843	55672209	MFHAS1_1	1	-	25500	55571843	55672209	2	197371	1282996
JH980325	20466235	20504860	MFN1_1	1	+	25500	20466235	20504860	17	1548998331190316e63	11013416412211011e31
JH980313	32872650	32888971	MFN2_1	1	-	25500	32872650	32888971	17	19991758271435575e51	6813119715821807e33
JH980300	13098755	13121357	MFNG_1	1	+	25500	13098755	13121357	7	1.1022211228152177e+30	125107155831648660
JH980361	1815018	1819077	MFRP_1	1	+	25500	1815018	1819077	7	15627971145271437e6	20913112574134133e3
JH980310	45981159	46007926	MFSD1_1	1	-	25500	45981159	46007926	10	17021836110211116e27	11095158113104114e9
JH980389	1884620	1886623	MFSD10_1	1	+	25500	1884620	1886623	9	12445427611054124e13	9510414316198112e7
JH980329	4483061	4506267	MFSD11_1	1	-	25500	4483061	4506267	10	12481389564911311e26	164167125621466e11
JH980381	4692590	4704854	MFSD12_1	1	+	25500	4692590	4704854	9	17826981210050092e22	24220974805692888e4
JH980315	5896154	5897596	MFSD14A_1	1	-	25500	5896154	5897596	2	1217	2031226
JH980298	17166985	17195641	MFSD14A_2	1	-	25500	17166985	17195641	10	11917540171621578e26	2061619511668113e10
JH980374	1676962	1725989	MFSD14B_1	1	-	25500	1676962	1725989	11	11241470446620587e30	11611914398116715e13
JH980313	3395622	3407129	MFSD2A_1	1	-	25500	3395622	3407129	14	11069134819212129e37	62173140113838304e19
JH980293	21172692	21183385	MFSD2B_1	1	+	25500	21172692	21183385	10	11244188252418617e22	12212812212811988e11
JH980295	262867	264423	MFSD3_1	1	-	25500	262867	264423	4	1243626877	161119137680
JH980299	31918456	31964988	MFSD4A_1	1	+	25500	31918456	31964988	10	12927230410305727e29	23021211083158115e11
JH980303	41639855	41646264	MFSD4B_1	1	+	25500	41639855	41646264	5	13544527154876210	167116149719200
JH980346	55550	56899	MFSD5_1	1	-	25500	55550	56899	1	1	1349
JH980302	15948761	15998655	MFSD6_1	1	+	25500	15948761	15998655	8	17751297255784208e16	5484642369816198e6
JH980362	2579054	2580814	MFSD6L_1	1	-	25500	2579054	2580814	2	11426	1064335
JH980349	6691742	6727364	MFSD8_1	1	-	25500	6691742	6727364	9	11520187565249554e20	20526010113411014e9
JH980311	37962973	37983458	MFSD9_1	1	+	25500	37962973	37983458	3	11352119860	95212626
JH980360	10410676	10468754	MGA_1	1	+	25500	10410676	10468754	28	11186712497139344e119	10255033087795145e62
JH980375	5235360	5295360	MGAM_1	1	-	25500	5235360	5295360	31	12104301242255178e127	12256801491161349e69
JH980375	5123749	5215880	MGAM2_1	1	-	25500	5123749	5215880	15	1152030121569236e53	4281677741173772e24
JH980353	6864826	6864930	MGARP_1	1	-	25500	6864826	6864930	1	1	104
JH980294	74896511	74897848	MGAT1_1	1	+	25500	74896511	74897848	2	1289	2241049
JH980311	30272243	30273518	MGAT2_1	1	-	25500	30272243	30273518	6	13424187568901156	2157422612877119
JH980297	31231437	31232780	MGAT2_2	1	+	25500	31231437	31232780	2	1130	1251214
JH980300	9464723	9465808	MGAT3_1	1	+	25500	9464723	9465808	1	1	1085
JH980311	42448226	42554217	MGAT4A_1	1	+	25500	42448226	42554217	10	1415565937376027e31	1041461341107711e12
JH980294	76155953	76166028	MGAT4B_1	1	+	25500	76155953	76166028	13	159276220643675e34	9519413113411076e19
JH980396	2967565	2968614	MGAT4B_2	1	+	25500	2967565	2968614	6	1360518605732907	35314677125170144
JH980300	44320758	44339341	MGAT4C_1	1	+	25500	44320758	44339341	3	11370917448	1461491136
JH980353	8269498	8303186	MGAT4D_1	1	-	25500	8269498	8303186	4	14687759133555	95116116134
JH980350	11479560	11781065	MGAT5_1	1	+	25500	11479560	11781065	15	12953499181100298e66	2391647789681672e25
JH980329	4385913	4444340	MGAT5B_1	1	-	25500	4385913	4444340	16	16901960624764646e53	19426074113146152e29
JH980301	26708522	26730006	MGEA5_1	1	+	25500	26708522	26730006	15	14743129435472254e47	509813117098284e25
JH980304	17191263	17300802	MGLL_1	1	+	25500	17191263	17300802	6	17336175839941085e8	3265104113215107
JH980296	4208717	4222727	MGME1_1	1	-	25500	4208717	4222727	7	1537968213505137e12	1611252181701014e3
JH980295	39342208	39342555	MGME1_2	1	-	25500	39342208	39342555	2	1280	14968
JH980370	813560	814183	MGP_1	1	-	25500	813560	814183	2	1553	13471
JH980314	33735715	33769399	MGRN1_1	1	+	25500	33735715	33769399	13	1188392078521663e45	8611689149116503e15
JH980313	37131021	37131327	MGST1_1	1	-	25500	37131021	37131327	2	1104	101203
JH980298	26400418	26400753	MGST1_2	1	-	25500	26400418	26400753	3	1147280	14312856
JH980370	2664538	2677524	MGST1_3	1	+	25500	2664538	2677524	3	1272112742	11989245
JH980318	34017163	34025050	MGST3_1	1	-	25500	34017163	34025050	5	11243288840687772	134715674116
JH980327	18690349	18690585	MGST3_2	1	+	25500	18690349	18690585	1	1	236
JH980294	10681590	10682039	MGST3_3	1	-	25500	10681590	10682039	2	1235	161215
JH980299	52546815	52603738	MIA3_1	1	+	25500	52546815	52603738	22	13212874690139075e85	13186245263174008e40
JH980306	11611308	11778085	MIB1_1	1	+	25500	11611308	11778085	21	13961843259770162e96	22717013110465203e43
JH980313	43885308	43891487	MIB2_1	1	-	25500	43885308	43891487	18	13566178791403173e49	23665951792331242e35
JH980381	2789632	2789811	MIC13_1	1	+	25500	2789632	2789811	1	1	179
JH980303	39777636	39788093	MICAL1_1	1	-	25500	39777636	39788093	16	11109175134804244e45	13111623015886194e30
JH980347	3149831	3255052	MICAL2_1	1	+	25500	3149831	3255052	20	14694652741547103e82	2632091169815511e41
JH980338	517950	628410	MICAL3_1	1	+	25500	517950	628410	29	118054704521459e124	245209116981551e65
JH980347	3292113	3335537	MICALCL_1	1	+	25500	3292113	3335537	10	13164125719431915e21	867415213725111e11
JH980300	7938363	7957744	MICALL1_1	1	+	25500	7938363	7957744	14	13726737767479292e44	4713713414917311e23
JH980314	833102	844745	MICALL2_1	1	-	25500	833102	844745	3	156611504	86137140
JH980301	64274872	64488869	MICU1_1	1	-	25500	64274872	64488869	10	18280600677357116e34	15889107137197924e10
JH980388	1746149	1747571	MICU1_2	1	+	25500	1746149	1747571	2	1284	2001139
JH980386	4490283	4556461	MICU2_1	1	+	25500	4490283	4556461	7	11526454378589535e14	1198083173107158e3
JH980293	50243919	50348234	MICU3_1	1	-	25500	50243919	50348234	13	11293277213832142e44	6515810717695958e15
JH980335	17326569	17452251	MID1_1	1	+	25500	17326569	17452251	9	15880087663938661e28	65995104149125155e9
JH980383	2056148	2056696	MID1IP1_1	1	+	25500	2056148	2056696	1	1	548
JH980336	4433530	4541412	MID2_1	1	+	25500	4433530	4541412	9	12396381931834924e27	7169510414912524e10
JH980430	291492	296384	MIDN_1	1	-	25500	291492	296384	7	11259169820202206e8	2721611221851226e3
JH980300	9512911	9513117	MIEF1_1	1	+	25500	9512911	9513117	1	1	206
JH980300	9518210	9522581	MIEF1_2	1	+	25500	9518210	9522581	4	1252328753566	143164260806
JH980362	5559244	5561514	MIEF2_1	1	+	25500	5559244	5561514	4	138512131843	146134623428
JH980319	27462548	27462790	MIEN1_1	1	-	25500	27462548	27462790	2	1166	8077
JH980376	5904267	5904566	MIEN1_2	1	+	25500	5904267	5904566	1	1	299
JH980298	57895816	57949480	MIER1_1	1	-	25500	57895816	57949480	11	13904879714838164e32	32613712895801525e12
JH980430	1057340	1061206	MIER2_1	1	+	25500	1057340	1061206	7	18482076235426564e7	13168146839212588
JH980308	46411260	46436285	MIER3_1	1	+	25500	46411260	46436285	11	11212813747149376e34	15513411983681374e13
JH980307	16241377	16241651	MIF_1	1	+	25500	16241377	16241651	2	1105	101170
JH980296	81049211	81049458	MIF_2	1	+	25500	81049211	81049458	1	1	247
JH980319	15002451	15002794	MIF_3	1	+	25500	15002451	15002794	2	1183	179161
JH980309	51290969	51291273	MIF_4	1	-	25500	51290969	51291273	1	1	304
JH980298	82600319	82600507	MIF_5	1	+	25500	82600319	82600507	1	1	188
JH980298	62618920	62619264	MIF_6	1	-	25500	62618920	62619264	1	1	344
JH980381	2856782	2857028	MIF_7	1	+	25500	2856782	2857028	1	1	246
JH980303	5089881	5090222	MIF_8	1	+	25500	5089881	5090222	1	1	341
JH980416	2226536	2227133	MIF_9	1	-	25500	2226536	2227133	3	1153494	71167104
JH980329	5844526	5847633	MIF4GD_1	1	+	25500	5844526	5847633	4	1214023952884	86153104224
JH980298	44721415	44800007	MIGA1_1	1	-	25500	44721415	44800007	12	1279966529389117e37	2151191349883117e15
JH980366	5520908	5552600	MIGA2_1	1	-	25500	5520908	5552600	15	14411302196123214e47	20311653134988666e23
JH980313	32849003	32856652	MIIP_1	1	-	25500	32849003	32856652	4	196711697564	1139812586
JH980421	1305340	1310333	MINDY1_1	1	-	25500	1305340	1310333	8	1953159525383024e12	1911431041586256e6
JH980330	16990618	17062925	MINDY2_1	1	+	25500	16990618	17062925	9	1132852417025806e25	5695662158110139e8
JH980359	1087141	1187116	MINDY3_1	1	+	25500	1087141	1187116	16	1124351659018999e60	9280565011350112e19
JH980377	4708431	4709076	MINDY3_2	1	-	25500	4708431	4709076	2	1413	409233
JH980325	5421070	5459154	MINDY4B_1	1	-	25500	5421070	5459154	6	11064420108298564e9	17616116480170104
JH980410	293558	352801	MINK1_1	1	+	25500	293558	352801	32	14443545969461155e139	56665612511089145e68
JH980313	25605624	25645583	MINOS1_1	1	-	25500	25605624	25645583	2	139889	11071
JH980301	40617011	40651762	MINPP1_1	1	-	25500	40617011	40651762	5	12132926116305871e4	33213198197101
JH980305	35250359	35271076	MIOS_1	1	+	25500	35250359	35271076	10	11605392466381015e26	12929225717062156e11
JH980300	305657	307166	MIOX_1	1	-	25500	305657	307166	8	11855036367771039e8	10411050681136216e3
JH980300	76986109	76988719	MIP_1	1	+	25500	76986109	76988719	4	183014352429	35916480182
JH980386	2299912	2420076	MIPEP_1	1	+	25500	2299912	2420076	14	11079420094451181e47	1798983651821462e20
JH980297	19008619	19306813	MIPOL1_1	1	+	25500	19008619	19306813	7	11805727974847675e17	1041281671079523100
JH980316	30946713	30947282	MIS12_1	1	+	25500	30946713	30947282	2	1325	308245
JH980410	928413	928982	MIS12_2	1	+	25500	928413	928982	2	1328	308242
JH980345	2006907	2007005	MIS18A_1	1	-	25500	2006907	2007005	1	1	98
JH980297	26679701	26722613	MIS18BP1_1	1	-	25500	26679701	26722613	13	14081964911796147e42	9595143161176808e16
JH980430	711725	713406	MISP_1	1	-	25500	711725	713406	5	1582114315121605	772452484477
JH980304	54791114	55089829	MITF_1	1	+	25500	54791114	55089829	10	11880502680442712e38	10125480981137775e9
JH980299	56500014	56502171	MIXL1_1	1	+	25500	56500014	56502171	2	11943	152215
JH980294	11192166	11192321	MKKS_1	1	-	25500	11192166	11192321	1	1	155
JH980300	10552881	10687864	MKL1_1	1	-	25500	10552881	10687864	15	11684183925822825e44	4046513716489513e23
JH980316	37517400	37517651	MKL1_2	1	-	25500	37517400	37517651	1	1	251
JH980314	43195268	43278301	MKL2_1	1	+	25500	43195268	43278301	15	11952425237267536e54	11965537416117996e23
JH980445	174078	175072	MKLN1_1	1	-	25500	174078	175072	5	1225470705792	12524219168203
JH980321	24030514	24127055	MKLN1_2	1	+	25500	24030514	24127055	16	11916332963549384e55	6814089110191778e28
JH980298	81700569	81725698	MKNK1_1	1	+	25500	81700569	81725698	11	130217212887311e33	9811080711045695e10
JH980430	1679243	1683412	MKNK2_1	1	+	25500	1679243	1683412	11	11791435184720353e23	10198777410453978e9
JH980375	6370614	6378832	MKRN1_1	1	+	25500	6370614	6378832	9	1371138104273633e17	12835131146220109e7
JH980298	44618284	44618493	MKRN1_2	1	+	25500	44618284	44618493	1	1	209
JH980304	37850970	37866389	MKRN2_1	1	-	25500	37850970	37866389	7	13196546929610833e10	13414311021530217e4
JH980304	37886389	37892140	MKRN2OS_1	1	+	25500	37886389	37892140	2	15585	38167
JH980319	16172737	16185127	MKS1_1	1	+	25500	16172737	16185127	14	11871257236793943e41	1106916195128951e18
JH980304	5410744	5509429	MKX_1	1	-	25500	5410744	5509429	5	17297273707965265e4	185335155155188
JH980331	10243630	10253096	MLEC_1	1	+	25500	10243630	10253096	5	16731747177569224	13117917950243
JH980310	46203644	46224932	MLF1_1	1	-	25500	46203644	46224932	3	1154521188	161128101
JH980314	38071754	38072359	MLF2_1	1	-	25500	38071754	38072359	1	1	605
JH980315	14073004	14073746	MLF2_2	1	-	25500	14073004	14073746	2	1342	335401
JH980339	15336763	15337343	MLF2_3	1	+	25500	15336763	15337343	2	1480	476101
JH980297	12906773	12907498	MLF2_4	1	-	25500	12906773	12907498	4	1180363553	176173179173
JH980316	35517954	35518471	MLF2_5	1	+	25500	35517954	35518471	2	1441	28977
JH980323	28668894	28672728	MLF2_6	1	-	25500	28668894	28672728	7	16901008149325404e7	182161128533812500
JH980310	29604954	29666781	MLH1_1	1	+	25500	29604954	29666781	19	1490275408208109e72	14089987174981036e31
JH980297	58089479	58118251	MLH3_1	1	-	25500	58089479	58118251	16	11670103071135514e58	15277164113687412e26
JH980293	104158839	104327983	MLIP_1	1	-	25500	104158839	104327983	10	1319783203871041e36	5635149119477771e8
JH980312	11833983	11839702	MLKL_1	1	+	25500	11833983	11839702	2	15631	13189
JH980381	2290251	2323113	MLLT1_1	1	+	25500	2290251	2323113	11	14725214742425828e33	18280146116224137e12
JH980339	15578019	15799735	MLLT10_1	1	-	25500	15578019	15799735	18	18157962210110114e73	16798359891581556e30
JH980317	13345177	13641307	MLLT3_1	1	-	25500	13345177	13641307	11	19139198502330223e36	12871101128741852e13
JH980319	26695363	26713004	MLLT6_1	1	+	25500	26695363	26713004	17	15808501990226572e57	805311010192982e29
JH980434	2011807	2018362	MLN_1	1	+	25500	2011807	2018362	2	16470	11386
JH980376	3719845	3721694	MLNR_1	1	-	25500	3719845	3721694	3	19691299	290269551
JH980314	30787215	30789799	MLST8_1	1	+	25500	30787215	30789799	8	1257390124014092e11	1315016477155125e6
JH980319	30061822	30064036	MLX_1	1	+	25500	30061822	30064036	6	17211020134016182e3	65861109898200
JH980314	13173106	13192267	MLXIPL_1	1	-	25500	13173106	13192267	13	14456668871311175e31	13111913112218215e20
JH980312	3618591	3632067	MLYCD_1	1	-	25500	3618591	3632067	5	123883699460913040	530149149113422
JH980326	1942320	1958715	MMAA_1	1	+	25500	1942320	1958715	6	1271989921259014e8	43412217386149280
JH980331	1927825	1934634	MMAB_1	1	-	25500	1927825	1934634	5	1855359839216715	7756926895
JH980298	82768525	82772449	MMACHC_1	1	-	25500	82768525	82772449	4	173016403848	34714619777
JH980309	26804007	26823190	MMADHC_1	1	+	25500	26804007	26823190	6	1777210503130142e9	14321510113186192
JH980319	18989647	19008822	MMD_1	1	+	25500	18989647	19008822	6	13117600277579587e5	831558010168197
JH980314	3004619	3018820	MMD2_1	1	-	25500	3004619	3018820	5	124724164658914130	200861017783
JH980310	50043717	50155331	MME_1	1	-	25500	50043717	50155331	18	18852927012894141e68	9874956513411912e29
JH980313	42892541	42928856	MMEL1_1	1	+	25500	42892541	42928856	14	11881221110216676e49	15516111068134952e19
JH980346	5464936	5465286	MMGT1_1	1	+	25500	5464936	5465286	1	1	350
JH980367	9133485	9144881	MMGT1_2	1	+	25500	9133485	9144881	4	15059850411242	7750104155
JH980328	9543811	9551682	MMP1_1	1	+	25500	9543811	9551682	9	1533921191422094e15	24514912515211613e10
JH980328	9600630	9608510	MMP1_2	1	+	25500	9600630	9608510	7	13397271524181946e6	24514911915211614e4
JH980328	9573236	9585015	MMP10_1	1	+	25500	9573236	9585015	10	12845973036342339e20	188149125164178e12
JH980416	2300085	2304037	MMP11_1	1	-	25500	2300085	2304037	8	17151522187819563e11	12825720953164133e6
JH980328	9423401	9433861	MMP13_1	1	+	25500	9423401	9433861	9	17612571578440064e15	4716114912516112e10
JH980297	3709771	3714445	MMP14_1	1	+	25500	3709771	3714445	7	14939411766220822e6	13111930516116113e4
JH980312	27490433	27498253	MMP15_1	1	-	25500	27490433	27498253	11	12503251314178126e22	20071119113149138e15
JH980295	51262679	51587557	MMP16_1	1	+	25500	51262679	51587557	10	11559311688621811e38	1311461193051612e14
JH980331	18238909	18253349	MMP17_1	1	+	25500	18238909	18253349	9	18922800332480105e18	13112828417974155e9
JH980300	77664137	77668693	MMP19_1	1	+	25500	77664137	77668693	8	11266152923723038e12	8313121225110116e7
JH980312	29850848	29878316	MMP2_1	1	-	25500	29850848	29878316	13	13507839710007138e42	10111016113411015e22
JH980328	9761355	9813670	MMP20_1	1	+	25500	9761355	9813670	9	17169137411612114e23	12224814912516414e9
JH980301	5035291	5043003	MMP21_1	1	+	25500	5035291	5043003	7	19922580288537457e7	16120014014025715e4
JH980313	43881782	43881892	MMP23A_1	1	-	25500	43881782	43881892	1	1	110
JH980296	27322912	27345596	MMP24_1	1	+	25500	27322912	27345596	8	1472169651232615e18	15211330516121212e7
JH980296	27350311	27350364	MMP24OS_1	1	-	25500	27350311	27350364	1	1	53
JH980314	31637880	31650184	MMP25_1	1	+	25500	31637880	31650184	8	1202824221034411e18	12577152179831552e5
JH980446	944273	944359	MMP26_1	1	-	25500	944273	944359	1	1	86
JH980328	9670502	9684994	MMP27_1	1	+	25500	9670502	9684994	8	12537277694669786e15	2391491281611192e8
JH980319	10816340	10827016	MMP28_1	1	-	25500	10816340	10827016	7	11451245173530197e8	14025116714924522e4
JH980328	9507879	9514814	MMP3_1	1	+	25500	9507879	9514814	7	13326452935332945e6	2361521251679814e4
JH980328	9644435	9656315	MMP8_1	1	+	25500	9644435	9656315	6	11428683993521043e6	248110164116134100
JH980296	38405159	38412373	MMP9_1	1	+	25500	38405159	38412373	12	19511017143617666e27	13738164107125177e18
JH980307	30899828	30980358	MMRN1_1	1	+	25500	30899828	30980358	7	12720930772556533e14	10711610417047014e5
JH980329	18757299	18767030	MMRN2_1	1	+	25500	18757299	18767030	5	1223309993499598	12895134236134
JH980301	31039245	31070461	MMS19_1	1	+	25500	31039245	31070461	26	11411415378162548e109	11010474711256594e49
JH980340	7269772	7399137	MMS22L_1	1	+	25500	7269772	7399137	22	11265286710091115e96	16112556179891252e45
JH980294	81648451	81649357	MMTAG2_1	1	-	25500	81648451	81649357	3	1509662	7444245
JH980393	2529254	2580487	MN1_1	1	-	25500	2529254	2580487	8	14748748066491253e19	17944982459965186e5
JH980300	76819674	76820262	MNAT1_1	1	-	25500	76819674	76820262	3	1274482	8986107
JH980297	42999227	43201876	MNAT1_2	1	+	25500	42999227	43201876	8	17347976054851816e22	8914971104140124e6
JH980316	32922988	32923773	MNAT1_3	1	+	25500	32922988	32923773	3	1262502	161167284
JH980326	1370327	1371160	MNAT1_4	1	+	25500	1370327	1371160	1	1	833
JH980326	11390305	11451161	MND1_1	1	+	25500	11390305	11451161	6	11305916453370822e9	655614665116104
JH980378	5445559	5445949	MND1_2	1	+	25500	5445559	5445949	2	186	80305
JH980330	14493529	14526236	MNS1_1	1	-	25500	14493529	14526236	8	11442914629153842e19	12210721522710413e5
JH980319	1013042	1027540	MNT_1	1	+	25500	1013042	1027540	6	15478657813389135e7	77323110194158540
JH980304	25762452	25766569	MNX1_1	1	-	25500	25762452	25766569	4	12419503939	23395158179
JH980327	15193526	15194107	MOB1A_1	1	+	25500	15193526	15194107	4	168180397	6565140185
JH980293	27084532	27112359	MOB1A_2	1	-	25500	27084532	27112359	5	11353126581409026e3	7416413489164
JH980307	9551518	9588893	MOB1B_1	1	+	25500	9551518	9588893	5	18762257403130937e3	1649213116474
JH980433	1220742	1222082	MOB2_1	1	-	25500	1220742	1222082	4	14827691174	23912280167
JH980381	6329063	6331011	MOB3A_1	1	-	25500	6329063	6331011	2	11530	203419
JH980356	4102410	4215949	MOB3B_1	1	-	25500	4102410	4215949	2	1113124	203416
JH980298	81666360	81670251	MOB3C_1	1	+	25500	81666360	81670251	2	13689	419203
JH980302	23011406	23036744	MOB4_1	1	+	25500	23011406	23036744	8	13729169762077224e18	596598418974116100
JH980300	40605158	40605214	MOB4_2	1	-	25500	40605158	40605214	1	1	56
JH980325	11212029	11212235	MOBP_1	1	-	25500	11212029	11212235	1	1	206
JH980306	26988109	27016194	MOCOS_1	1	+	25500	26988109	27016194	8	1273030367478153e17	11617013416412513e7
JH980339	5578752	5593150	MOCS1_1	1	-	25500	5578752	5593150	9	13278634969317504e18	7341221101131105e10
JH980308	50739683	50748506	MOCS2_1	1	+	25500	50739683	50748506	4	1695376718702	92131152122
JH980296	42851600	42852964	MOCS3_1	1	+	25500	42851600	42852964	2	1115	1101250
JH980314	21775722	21775802	MOG_1	1	-	25500	21775722	21775802	1	1	80
JH980438	1156616	1168807	MOG_2	1	-	25500	1156616	1168807	2	111827	119365
JH980302	49444668	49463631	MOGAT1_1	1	+	25500	49444668	49463631	3	1529718830	185176134
JH980327	4356666	4359951	MOGAT2_1	1	+	25500	4356666	4359951	4	150512173134	197176191152
JH980293	27455721	27458975	MOGS_1	1	-	25500	27455721	27458975	5	11573196026023e3	1565170194227254
JH980390	2843515	2848043	MON1A_1	1	-	25500	2843515	2848043	5	1253101523254386	137149764485143
JH980312	9631486	9636653	MON1B_1	1	-	25500	9631486	9636653	5	12059271039265028	197149818284140
JH980300	70594022	70721142	MON2_1	1	-	25500	70594022	70721142	35	1123172122424455e157	1618321211662189e80
JH980316	9571162	9763737	MORC1_1	1	-	25500	9571162	9763737	12	18141890934125677e48	10114010415214676e15
JH980423	1803753	1849644	MORC2_1	1	+	25500	1803753	1849644	25	1786716967175852e104	6853718910715806e48
JH980294	94559848	94595178	MORC3_1	1	-	25500	94559848	94595178	18	14249142251468421e68	15292452191101685e32
JH980336	3227158	3278559	MORC4_1	1	-	25500	3227158	3278559	14	14541426154618094e44	15228111321814906e23
JH980299	904886	925435	MORF4L1_1	1	+	25500	904886	925435	11	12132555973928506e30	4768113898086102e9
JH980295	54835401	54836258	MORF4L1_2	1	+	25500	54835401	54836258	2	1371	242487
JH980343	7491027	7491683	MORF4L2_1	1	+	25500	7491027	7491683	2	1275	263382
JH980343	14508373	14509159	MORF4L2_2	1	-	25500	14508373	14509159	2	1497	440290
JH980297	68708452	68709301	MORF4L2_3	1	+	25500	68708452	68709301	5	126244393548	23212143113302
JH980324	28463875	28464482	MORF4L2_4	1	-	25500	28463875	28464482	2	1429	355179
JH980365	869531	870124	MORF4L2_5	1	-	25500	869531	870124	2	1427	308167
JH980378	3302559	3303422	MORF4L2_6	1	+	25500	3302559	3303422	1	1	863
JH980462	149705	150568	MORF4L2_7	1	-	25500	149705	150568	1	1	863
JH980342	12785670	12787875	MORN2_1	1	+	25500	12785670	12787875	2	12105	137101
JH980331	12386796	12395679	MORN3_1	1	-	25500	12386796	12395679	4	1328156318741	185158158143
JH980301	30930862	30933529	MORN4_1	1	+	25500	30930862	30933529	4	1140118922522	86116110146
JH980358	10474605	10482154	MORN5_1	1	+	25500	10474605	10482154	3	114037428	143113122
JH980295	85688043	85688942	MOS_1	1	-	25500	85688043	85688942	2	1352	326548
JH980314	23032452	23112276	MOSMO_1	1	-	25500	23032452	23112276	3	1836979778	17921847
JH980395	4532422	4533042	MOSPD1_1	1	-	25500	4532422	4533042	4	1235387544	2241499577
JH980394	240765	250599	MOSPD1_2	1	+	25500	240765	250599	4	150129619671	15274179164
JH980335	12766047	12793969	MOSPD2_1	1	-	25500	12766047	12793969	11	1338039195163726e30	1401319598891551e12
JH980296	91100584	91101076	MOSPD3_1	1	-	25500	91100584	91101076	3	1274371	22492122
JH980305	25392763	25393468	MOSPD3_2	1	-	25500	25392763	25393468	2	1274	224432
JH980314	10431470	10433229	MOSPD3_3	1	+	25500	10431470	10433229	4	13997211605	20374152155
JH980309	39521955	39522609	MOSPD3_4	1	+	25500	39521955	39522609	3	1152428	149232227
JH980298	2699255	2710128	MOV10_1	1	-	25500	2699255	2710128	19	14085891313164113e57	11386125771911157e35
JH980300	587336	614168	MOV10L1_1	1	-	25500	587336	614168	19	11657902279252824e62	8913710714917314e36
JH980340	15969171	16104236	MOXD1_1	1	+	25500	15969171	16104236	12	13834241793421482e41	26314616783179097e16
JH980326	18175455	18175724	MPC1L_1	1	-	25500	18175455	18175724	1	1	269
JH980383	4546895	4547164	MPC1L_2	1	+	25500	4546895	4547164	1	1	269
JH980296	31182345	31182515	MPC2_1	1	+	25500	31182345	31182515	1	1	170
JH980318	31550940	31580076	MPC2_2	1	+	25500	31550940	31580076	4	1194732851229021	984180116
JH980362	1237651	1241749	MPDU1_1	1	+	25500	1237651	1241749	6	12430290433073712e4	1017513492107125
JH980301	71490218	71490443	MPDU1_2	1	+	25500	71490218	71490443	2	1104	101122
JH980320	3606230	3606896	MPDU1_3	1	+	25500	3606230	3606896	2	1455	299212
JH980298	17490467	17490927	MPDU1_4	1	+	25500	17490467	17490927	2	1165	149296
JH980298	46882022	46882761	MPDU1_5	1	+	25500	46882022	46882761	3	1203405	200200335
JH980317	6858632	7013258	MPDZ_1	1	-	25500	6858632	7013258	38	12123460452647034e174	1431221161011229e88
JH980388	2989388	2991454	MPEG1_1	1	-	25500	2989388	2991454	1	1	2066
JH980314	28852588	28854394	MPG_1	1	+	25500	28852588	28854394	2	11550	206257
JH980299	5132091	5154397	MPHOSPH10_1	1	+	25500	5132091	5154397	8	19622337333911493e15	8314047140110107e6
JH980294	53349052	53350847	MPHOSPH10_2	1	-	25500	53349052	53350847	3	111551668	860149128
JH980312	5280225	5282690	MPHOSPH6_1	1	+	25500	5280225	5282690	2	12374	11392
JH980347	5002133	5002315	MPHOSPH6_2	1	-	25500	5002133	5002315	1	1	182
JH980386	6070340	6112477	MPHOSPH8_1	1	-	25500	6070340	6112477	14	11138247933637458e44	8912815215586139e22
JH980395	540311	571506	MPHOSPH8_2	1	-	25500	540311	571506	11	11047532378669883e30	9512815215586139e13
JH980331	13634080	13679503	MPHOSPH9_1	1	-	25500	13634080	13679503	18	11063142023143194e62	9871230104116139e30
JH980310	20761676	20762928	MPI_1	1	-	25500	20761676	20762928	5	1267606792990	25933798194263
JH980351	9880172	9885517	MPI_2	1	+	25500	9880172	9885517	7	17681681211038955e7	12820014018517321e4
JH980298	85154584	85172666	MPL_1	1	-	25500	85154584	85172666	12	14282713302411186e35	25189951551461553e16
JH980323	5966009	5968190	MPLKIP_1	1	-	25500	5966009	5968190	2	11850	197332
JH980381	3918980	3924788	MPND_1	1	-	25500	3918980	3924788	7	11597176333113477e8	92711617450128240
JH980319	16105538	16116420	MPO_1	1	+	25500	16105538	16116420	11	13527761003122729e23	6817312513120632e15
JH980448	266778	287495	MPP1_1	1	-	25500	266778	287495	9	18591111231227388e18	17674197807710116e5
JH980319	31014444	31031496	MPP2_1	1	-	25500	31014444	31031496	12	1100714572843321e31	17313119716168107e17
JH980319	30959169	30978019	MPP3_1	1	-	25500	30959169	30978019	12	12658327035141027e36	17098107921977482e12
JH980302	27552753	27584240	MPP4_1	1	-	25500	27552753	27584240	12	11199217626126053e35	19113410789179588e14
JH980296	3657710	3658577	MPP5_1	1	-	25500	3657710	3658577	3	1396545	146134323
JH980297	49997154	50056105	MPP5_2	1	+	25500	49997154	50056105	10	12012829225304289e29	37121514916118273e12
JH980305	52515364	52562793	MPP6_1	1	+	25500	52515364	52562793	12	11543622768228369e39	1161525080227132e16
JH980304	5849975	5977374	MPP7_1	1	-	25500	5849975	5977374	15	11843388751251214e52	17614310710477165e21
JH980294	4889037	4890614	MPP7_2	1	+	25500	4889037	4890614	1	1	1577
JH980309	42974822	42979648	MPPE1_1	1	-	25500	42974822	42979648	5	11159159734164726	146125107107101
JH980324	7411008	7621615	MPPED2_1	1	-	25500	7411008	7621615	6	12684854695543154e9	116113113227179140
JH980300	13563497	13571737	MPST_1	1	-	25500	13563497	13571737	2	17648	293593
JH980337	146436	156270	MPV17_1	1	+	25500	146436	156270	6	17505787080738655e4	6813689955968
JH980296	1037203	1039744	MPV17L2_1	1	+	25500	1037203	1039744	3	17572414	155176128
JH980420	2499279	2503398	MPZ_1	1	-	25500	2499279	2503398	5	143882913464055	10113421216765
JH980361	3040432	3046143	MPZL2_1	1	+	25500	3040432	3046143	3	14145566	161170146
JH980361	3064352	3072257	MPZL3_1	1	+	25500	3064352	3072257	3	160357742	137209164
JH980318	16706482	16713233	MR1_1	1	-	25500	16706482	16713233	3	137516495	272275257
JH980345	2039798	2039896	MRAP_1	1	+	25500	2039798	2039896	1	1	98
JH980293	77380615	77400233	MRAP2_1	1	-	25500	77380615	77400233	3	11068919494	33895125
JH980352	8767239	8788049	MRAS_1	1	-	25500	8767239	8788049	5	121753059423920620	9877101152191
JH980407	1082117	1166443	MRC1_1	1	+	25500	1082117	1166443	25	15496104391997915e103	40117316111314615e53
JH980319	34494601	34517788	MRC2_1	1	+	25500	34494601	34517788	27	11368170419743213e106	3981761611131253e64
JH980328	17678119	17717868	MRE11_1	1	+	25500	17678119	17717868	12	12158581270028276e35	13116186140116191e15
JH980302	42095814	42099164	MREG_1	1	-	25500	42095814	42099164	3	17503265	13116486
JH980408	899732	901588	MRGBP_1	1	-	25500	899732	901588	4	13797041735	1857480122
JH980369	8278385	8278717	MRGPRE_1	1	+	25500	8278385	8278717	2	1229	203104
JH980369	6423745	6424713	MRGPRF_1	1	-	25500	6423745	6424713	1	1	968
JH980347	9909190	9951829	MRGPRX1_1	1	+	25500	9909190	9951829	4	120243042590	1431707750
JH980330	13475643	13476446	MRI1_1	1	-	25500	13475643	13476446	2	1541	290263
JH980397	3750507	3755060	MRI1_2	1	-	25500	3750507	3755060	5	1783109529324186	125224176176368
JH980319	12507695	12509433	MRM1_1	1	-	25500	12507695	12509433	5	120697712751689	1221379539250
JH980314	1243871	1246086	MRM2_1	1	-	25500	1243871	1246086	2	11956	407260
JH980319	2641810	2651881	MRM3_1	1	+	25500	2641810	2651881	6	1250590667795399700	2126524889167362
JH980306	41497735	41507796	MRO_1	1	-	25500	41497735	41507796	4	1340777689916	50155182146
JH980295	481802	505798	MROH1_1	1	-	25500	481802	505798	24	11757181010151716e88	10413418814611621e53
JH980302	59500127	59563356	MROH2A_1	1	+	25500	59500127	59563356	28	13414373270248367e114	18512815895152133e63
JH980428	116266	207633	MROH2B_1	1	-	25500	116266	207633	28	15753921509955292e112	9853101801521829e61
JH980295	994927	998402	MROH6_1	1	+	25500	994927	998402	11	13499291187144312e22	17015511917913712e16
JH980298	72787126	72787365	MROH7_1	1	-	25500	72787126	72787365	2	1142	12298
JH980296	29178697	29230604	MROH8_1	1	-	25500	29178697	29230604	11	17813745413850659e28	15516411313418818e14
JH980318	27853948	27881205	MROH9_1	1	-	25500	27853948	27881205	4	13668610027127	12813183131
JH980307	16845775	16893802	MRPL1_1	1	+	25500	16845775	16893802	7	1560668401109018e13	2488071929571110
JH980319	25993362	25998588	MRPL10_1	1	+	25500	25993362	25998588	4	1367140065033	170161146194
JH980369	4496074	4498130	MRPL11_1	1	+	25500	4496074	4498130	5	143589510781956	1199895158101
JH980298	75473494	75473646	MRPL11_2	1	-	25500	75473494	75473646	1	1	152
JH980329	1044833	1046846	MRPL12_1	1	-	25500	1044833	1046846	3	12001826	116125188
JH980295	19089869	19109485	MRPL13_1	1	+	25500	19089869	19109485	4	188301788619498	1229886119
JH980381	5563792	5564139	MRPL13_2	1	-	25500	5563792	5564139	1	1	347
JH980339	10288615	10288980	MRPL14_1	1	-	25500	10288615	10288980	1	1	365
JH980343	9232591	9232914	MRPL14_2	1	+	25500	9232591	9232914	1	1	323
JH980311	16943598	16944251	MRPL15_1	1	+	25500	16943598	16944251	1	1	653
JH980295	83756948	83776144	MRPL15_2	1	+	25500	83756948	83776144	5	19262775972818864	89149167122332
JH980294	8063596	8064133	MRPL15_3	1	+	25500	8063596	8064133	2	1242	233296
JH980388	3901106	3902678	MRPL16_1	1	-	25500	3901106	3902678	2	11424	482149
JH980331	6089062	6089414	MRPL17_1	1	+	25500	6089062	6089414	2	1175	167178
JH980431	1901453	1902617	MRPL17_2	1	-	25500	1901453	1902617	4	1187605992	1799868173
JH980367	4803295	4803682	MRPL18_1	1	-	25500	4803295	4803682	2	1161	62227
JH980303	8175857	8183953	MRPL18_2	1	-	25500	8175857	8183953	2	17924	233173
JH980325	10203788	10204221	MRPL18_3	1	+	25500	10203788	10204221	2	1225	218209
JH980349	780962	781335	MRPL18_4	1	-	25500	780962	781335	2	170	35304
JH980398	2128615	2129068	MRPL18_5	1	-	25500	2128615	2129068	2	1161	62293
JH980311	46661692	46665470	MRPL19_1	1	+	25500	46661692	46665470	4	177932423570	116140179209
JH980339	9156268	9156426	MRPL2_1	1	-	25500	9156268	9156426	1	1	158
JH980313	44067492	44068544	MRPL20_1	1	+	25500	44067492	44068544	2	1895	77158
JH980332	11462219	11462665	MRPL20_2	1	-	25500	11462219	11462665	1	1	446
JH980318	19359267	19359602	MRPL22_1	1	+	25500	19359267	19359602	5	163204226286	5698112350
JH980294	45695972	45714682	MRPL22_2	1	+	25500	45695972	45714682	5	160536858892318500	107657768209
JH980433	1741234	1746139	MRPL23_1	1	+	25500	1741234	1746139	5	1887171538684826	122837716180
JH980385	3373278	3373592	MRPL24_1	1	-	25500	3373278	3373592	2	1238	13777
JH980302	54491264	54491617	MRPL24_2	1	-	25500	54491264	54491617	1	1	353
JH980319	23516520	23518794	MRPL27_1	1	+	25500	23516520	23518794	3	14922072	13483203
JH980391	2248003	2248359	MRPL27_2	1	+	25500	2248003	2248359	1	1	356
JH980314	29004617	29005916	MRPL28_1	1	-	25500	29004617	29005916	3	12781037	134137263
JH980342	5676093	5676635	MRPL28_2	1	-	25500	5676093	5676635	2	1358	317185
JH980310	4481384	4524233	MRPL3_1	1	+	25500	4481384	4524233	7	114014016211973e14	18592956210786144
JH980311	41954079	41962450	MRPL30_1	1	-	25500	41954079	41962450	4	14076848292	1167114680
JH980293	7456742	7456995	MRPL30_2	1	-	25500	7456742	7456995	2	199	95155
JH980309	52088016	52088335	MRPL30_3	1	-	25500	52088016	52088335	1	1	319
JH980316	2945220	2945462	MRPL30_4	1	+	25500	2945220	2945462	1	1	242
JH980316	26571540	26572007	MRPL30_5	1	-	25500	26571540	26572007	1	1	467
JH980324	9491619	9491783	MRPL30_6	1	+	25500	9491619	9491783	1	1	164
JH980416	873438	873755	MRPL30_7	1	-	25500	873438	873755	2	1208	158110
JH980342	3486466	3486790	MRPL32_1	1	+	25500	3486466	3486790	2	1248	12577
JH980323	9506084	9508484	MRPL32_2	1	+	25500	9506084	9508484	2	12153	185248
JH980306	10667572	10667739	MRPL33_1	1	+	25500	10667572	10667739	1	1	167
JH980342	194642	194752	MRPL33_2	1	+	25500	194642	194752	1	1	110
JH980296	168420	177805	MRPL34_1	1	+	25500	168420	177805	2	19174	140212
JH980322	29665923	29669186	MRPL35_1	1	-	25500	29665923	29669186	2	13127	185137
JH980296	82634303	82634464	MRPL36_1	1	-	25500	82634303	82634464	1	1	161
JH980298	73249401	73259948	MRPL37_1	1	-	25500	73249401	73259948	6	11201378946497585e5	71188158185182344
JH980329	5335123	5338599	MRPL38_1	1	+	25500	5335123	5338599	7	11046132419762784e8	16114620071155137e3
JH980336	13294684	13295536	MRPL39_1	1	-	25500	13294684	13295536	3	1355701	230206152
JH980364	3376839	3399714	MRPL39_2	1	-	25500	3376839	3399714	7	11164444810215128e12	1.5562116659813722e+17
JH980426	1605367	1611308	MRPL4_1	1	-	25500	1605367	1611308	5	11280147423995802	131110104116140
JH980301	72424938	72429010	MRPL40_1	1	-	25500	72424938	72429010	3	122653996	32315877
JH980382	361864	362175	MRPL41_1	1	-	25500	361864	362175	2	1295	26317
JH980296	26312930	26313247	MRPL42_1	1	+	25500	26312930	26313247	2	1208	197110
JH980293	70062514	70062792	MRPL42_2	1	+	25500	70062514	70062792	1	1	278
JH980297	26687033	26687343	MRPL42_3	1	+	25500	26687033	26687343	2	1180	92131
JH980294	52370179	52370463	MRPL42_4	1	+	25500	52370179	52370463	2	1202	3883
JH980298	59538394	59538684	MRPL42_5	1	+	25500	59538394	59538684	1	1	290
JH980298	74647632	74647943	MRPL42_6	1	+	25500	74647632	74647943	1	1	311
JH980298	54032597	54032902	MRPL42_7	1	-	25500	54032597	54032902	1	1	305
JH980336	6031738	6031965	MRPL42_8	1	+	25500	6031738	6031965	2	1202	12226
JH980303	47132560	47132855	MRPL42_9	1	-	25500	47132560	47132855	2	1168	155128
JH980341	8639329	8639646	MRPL42_10	1	+	25500	8639329	8639646	2	1208	191110
JH980374	8114027	8114341	MRPL42_11	1	+	25500	8114027	8114341	2	1112	107203
JH980318	22283130	22283435	MRPL42_12	1	+	25500	22283130	22283435	2	1196	116110
JH980411	2110446	2110871	MRPL42_13	1	+	25500	2110446	2110871	3	1109316	104197110
JH980305	45786018	45786233	MRPL42_14	1	+	25500	45786018	45786233	1	1	215
JH980310	14014182	14014434	MRPL42_15	1	+	25500	14014182	14014434	2	1143	107110
JH980306	50713114	50713377	MRPL42_16	1	+	25500	50713114	50713377	1	1	263
JH980314	43359739	43360044	MRPL42_17	1	+	25500	43359739	43360044	3	1211289	1977417
JH980319	13008329	13008646	MRPL42_18	1	+	25500	13008329	13008646	2	1208	197110
JH980319	1292486	1292807	MRPL42_19	1	-	25500	1292486	1292807	2	1122	92200
JH980302	14933088	14933405	MRPL42_20	1	+	25500	14933088	14933405	2	1211	197107
JH980301	27560736	27561352	MRPL43_1	1	+	25500	27560736	27561352	3	1217417	128107200
JH980332	18679138	18679577	MRPL43_2	1	+	25500	18679138	18679577	2	1282	275158
JH980302	50725389	50731027	MRPL44_1	1	+	25500	50725389	50731027	3	139725505	470176134
JH980319	26324944	26336020	MRPL45_1	1	+	25500	26324944	26336020	6	15814377922910334e5	1796811047143179
JH980334	16321647	16327765	MRPL46_1	1	-	25500	16321647	16327765	4	1187029895877	251170206242
JH980325	20733899	20742698	MRPL47_1	1	-	25500	20733899	20742698	5	13612477072668678	951319562122
JH980345	1199552	1199839	MRPL47_2	1	-	25500	1199552	1199839	2	1109	104179
JH980327	2599707	2611259	MRPL48_1	1	+	25500	2599707	2611259	4	177601029511485	1581019268
JH980369	3257350	3258324	MRPL49_1	1	+	25500	3257350	3258324	3	1572832	143131143
JH980299	34964355	34964678	MRPL51_1	1	-	25500	34964355	34964678	2	1220	59104
JH980343	4163723	4164070	MRPL51_2	1	+	25500	4163723	4164070	1	1	347
JH980319	36224921	36225304	MRPL51_3	1	-	25500	36224921	36225304	1	1	383
JH980323	28417808	28418923	MRPL51_4	1	-	25500	28417808	28418923	3	18461045	19411671
JH980297	3699351	3702277	MRPL52_1	1	+	25500	3699351	3702277	5	1142234727782841	5962745986
JH980293	27464597	27464920	MRPL53_1	1	-	25500	27464597	27464920	2	1235	11689
JH980381	4491883	4493269	MRPL54_1	1	-	25500	4491883	4493269	2	11217	119170
JH980297	25835070	25835213	MRPL55_1	1	+	25500	25835070	25835213	1	1	143
JH980302	63782937	63783125	MRPL57_1	1	+	25500	63782937	63783125	1	1	188
JH980386	4639570	4639875	MRPL57_2	1	-	25500	4639570	4639875	1	1	305
JH980329	6054696	6055561	MRPL58_1	1	-	25500	6054696	6055561	3	1260807	1708359
JH980347	4991079	4991447	MRPL9_1	1	+	25500	4991079	4991447	2	1229	182140
JH980421	2177539	2180563	MRPL9_2	1	-	25500	2177539	2180563	5	123278926552906	125839250119
JH980361	623874	624278	MRPS11_1	1	-	25500	623874	624278	1	1	404
JH980334	16332024	16335998	MRPS11_2	1	+	25500	16332024	16335998	3	18013883	10112892
JH980400	200828	201193	MRPS12_1	1	-	25500	200828	201193	1	1	365
JH980318	23672375	23674522	MRPS14_1	1	+	25500	23672375	23674522	2	11966	184182
JH980313	7504042	7508911	MRPS15_1	1	+	25500	7504042	7508911	2	14676	59194
JH980301	65196369	65197168	MRPS16_1	1	-	25500	65196369	65197168	2	1543	134257
JH980365	8497924	8498184	MRPS16_2	1	+	25500	8497924	8498184	1	1	260
JH980320	2672265	2672993	MRPS18A_1	1	+	25500	2672265	2672993	2	1397	134332
JH980339	9700715	9716826	MRPS18A_2	1	-	25500	9700715	9716826	5	127532957567216e3	14371119104110
JH980348	10688452	10694069	MRPS18B_1	1	+	25500	10688452	10694069	6	1199414178735485200	10798596559290
JH980307	23349817	23360437	MRPS18C_1	1	+	25500	23349817	23360437	4	132081040110547	801046274
JH980382	1803213	1807382	MRPS2_1	1	-	25500	1803213	1807382	2	14057	473113
JH980421	581688	597327	MRPS21_1	1	+	25500	581688	597327	2	115461	80179
JH980325	8299334	8299582	MRPS21_2	1	-	25500	8299334	8299582	1	1	248
JH980328	21640464	21640889	MRPS22_1	1	+	25500	21640464	21640889	3	173256	38137170
JH980352	7755714	7761511	MRPS22_2	1	-	25500	7755714	7761511	4	1192442575631	146140164167
JH980319	16544417	16548988	MRPS23_1	1	+	25500	16544417	16548988	3	13834438	38173134
JH980323	21105020	21107420	MRPS24_1	1	+	25500	21105020	21107420	2	12123	110278
JH980304	36968574	36975751	MRPS25_1	1	-	25500	36968574	36975751	4	186740117047	18889107131
JH980367	7140569	7141088	MRPS25_2	1	-	25500	7140569	7141088	2	1410	407110
JH980333	1193213	1193611	MRPS25_3	1	+	25500	1193213	1193611	1	1	398
JH980296	20609444	20609566	MRPS26_1	1	-	25500	20609444	20609566	1	1	122
JH980308	30463142	30465896	MRPS27_1	1	+	25500	30463142	30465896	2	12702	7153
JH980295	59488910	59625539	MRPS28_1	1	+	25500	59488910	59625539	3	139900136496	191182134
JH980308	16543024	16543340	MRPS28_2	1	+	25500	16543024	16543340	1	1	316
JH980308	55640374	55647681	MRPS30_1	1	-	25500	55640374	55647681	4	1218654726730	179104134578
JH980344	636847	652312	MRPS31_1	1	+	25500	636847	652312	3	1846415239	92146227
JH980314	30435104	30435971	MRPS34_1	1	-	25500	30435104	30435971	3	1190548	164107320
JH980299	71406439	71431032	MRPS35_1	1	+	25500	71406439	71431032	4	146331356224337	16414371257
JH980308	31971906	31974335	MRPS36_1	1	-	25500	31971906	31974335	2	12368	18862
JH980311	44868943	44882757	MRPS5_1	1	+	25500	44868943	44882757	6	11446586710704127e7	1222339859128224
JH980294	97296671	97375804	MRPS6_1	1	-	25500	97296671	97375804	3	12091879090	16714044
JH980329	5848371	5850617	MRPS7_1	1	-	25500	5848371	5850617	3	110932059	221173188
JH980311	35240669	35288122	MRPS9_1	1	-	25500	35240669	35288122	7	12910756510334239e12	89170176718062192
JH980358	10581781	10627366	MRRF_1	1	+	25500	10581781	10627366	5	18455163153750245e3	1551198915577
JH980443	379209	379610	MRRF_2	1	-	25500	379209	379610	3	166307	3520395
JH980357	8253561	8266628	MRS2_1	1	+	25500	8253561	8266628	7	1571678289427109e12	7417312811614913e4
JH980313	25953065	25955847	MRTO4_1	1	-	25500	25953065	25955847	6	1586905108216363e3	92137688310159
JH980323	6208456	6209083	MRTO4_2	1	-	25500	6208456	6209083	2	1545	53983
AAIY02274955	355	845	MRTO4_3	1	+	25500	355	845	2	185	59406
JH980347	476575	476643	MRVI1_1	1	+	25500	476575	476643	1	1	68
JH980347	527552	606653	MRVI1_2	1	+	25500	527552	606653	14	1225892382626116e50	7117674617771219e22
JH980388	4549629	4555484	MS4A1_1	1	+	25500	4549629	4555484	4	151435905704	62119236152
JH980388	4870627	4870746	MS4A10_1	1	+	25500	4870627	4870746	1	1	119
JH980388	4477563	4477694	MS4A14_1	1	+	25500	4477563	4477694	1	1	131
JH980388	4835525	4835749	MS4A15_1	1	+	25500	4835525	4835749	1	1	224
JH980388	4822211	4822291	MS4A18_1	1	+	25500	4822211	4822291	1	1	80
JH980388	4388134	4397884	MS4A4A_1	1	-	25500	4388134	4397884	3	156359692	1047459
JH980388	4521948	4525879	MS4A5_1	1	+	25500	4521948	4525879	3	116363792	13456140
JH980389	1700632	1706094	MSANTD1_1	1	-	25500	1700632	1706094	3	121305155	239275308
JH980498	169616	177849	MSANTD2_1	1	+	25500	169616	177849	2	18034	256200
JH980341	11661237	11669022	MSANTD3_1	1	-	25500	11661237	11669022	2	17370	407416
JH980328	6328990	6330368	MSANTD4_1	1	+	25500	6328990	6330368	2	1810	461569
JH980295	67938525	67939903	MSC_1	1	+	25500	67938525	67939903	3	12771296	24527283
JH980293	13152874	13153422	MSGN1_1	1	+	25500	13152874	13153422	1	1	548
JH980299	13557750	13641218	MSH2_1	1	-	25500	13557750	13641218	17	1932983499972849e58	16426125248203247e32
JH980308	20275318	20473310	MSH3_1	1	-	25500	20275318	20473310	19	1157816634369267e84	891611911521196e39
JH980298	47195210	47273075	MSH4_1	1	-	25500	47195210	47273075	17	16326992219778226e62	18889173128119186e30
JH980299	13227718	13246079	MSH6_1	1	-	25500	13227718	13246079	10	12909241322301837e20	20015589125182764e12
JH980331	9871253	9891423	MSI1_1	1	-	25500	9871253	9891423	11	1893331061389107e30	18868568311383486e7
JH980319	16724466	17142226	MSI2_1	1	-	25500	16724466	17142226	8	13915744680604927e23	209771138347929280
JH980318	27717246	27717613	MSL1_1	1	+	25500	27717246	27717613	2	1237	232131
JH980319	27806756	27812781	MSL1_2	1	+	25500	27806756	27812781	8	11247150239964712e12	22125113465651257e3
JH980352	11227389	11261218	MSL2_1	1	+	25500	11227389	11261218	2	132241	1401589
JH980307	22090925	22091209	MSL3_1	1	-	25500	22090925	22091209	1	1	284
JH980335	16082729	16107646	MSL3_2	1	-	25500	16082729	16107646	11	13551417510071142e32	9883981072661553e11
JH980314	29286023	29286199	MSLN_1	1	+	25500	29286023	29286199	1	1	176
JH980314	29287495	29291034	MSLNL_1	1	-	25500	29287495	29291034	6	1398562120814053400	13111013412516486
JH980440	637456	643762	MSMO1_1	1	+	25500	637456	643762	5	11529298237796112	254131125155194
JH980295	91592471	91593930	MSMP_1	1	-	25500	91592471	91593930	3	19861332	164110128
JH980356	10968595	10969539	MSMP_2	1	-	25500	10968595	10969539	3	1490817	164107128
JH980396	825239	884940	MSN_1	1	+	25500	825239	884940	13	12780747968492508e44	8098272831469817e17
JH980293	51290336	51357106	MSR1_1	1	+	25500	51290336	51357106	5	16779121175280765e3	125311188173128
JH980320	19071737	19424982	MSRA_1	1	+	25500	19071737	19424982	5	14213114640720044e7	68119101107152
JH980299	59340939	59341174	MSRB1_1	1	+	25500	59340939	59341174	2	190	83146
JH980295	44901640	44901891	MSRB1_2	1	+	25500	44901640	44901891	1	1	251
JH980295	73234036	73234251	MSRB1_3	1	+	25500	73234036	73234251	2	1202	19414
JH980314	30568239	30570279	MSRB1_4	1	-	25500	30568239	30570279	3	13741991	11615250
JH980314	45081535	45081851	MSRB1_5	1	-	25500	45081535	45081851	2	122	14295
JH980313	10182429	10182623	MSRB1_6	1	-	25500	10182429	10182623	1	1	194
JH980313	19258288	19258545	MSRB1_7	1	-	25500	19258288	19258545	1	1	257
JH980301	53664341	53664580	MSRB1_8	1	+	25500	53664341	53664580	2	179	68161
JH980293	67098834	67099151	MSRB1_9	1	+	25500	67098834	67099151	2	1154	137164
JH980293	92372560	92372859	MSRB1_10	1	-	25500	92372560	92372859	2	122	14278
JH980300	2908203	2908475	MSRB1_11	1	+	25500	2908203	2908475	1	1	272
JH980299	78818498	78818828	MSRB1_12	1	-	25500	78818498	78818828	2	119	11312
JH980297	13023855	13024168	MSRB1_13	1	+	25500	13023855	13024168	3	1123279	1199535
JH980297	55388782	55389032	MSRB1_14	1	-	25500	55388782	55389032	2	1153	14998
JH980379	2799899	2800165	MSRB1_15	1	+	25500	2799899	2800165	2	1150	128117
JH980379	1661088	1661404	MSRB1_16	1	-	25500	1661088	1661404	3	122162	14122155
JH980308	14012138	14012433	MSRB1_17	1	+	25500	14012138	14012433	1	1	295
JH980294	93425263	93425559	MSRB1_18	1	+	25500	93425263	93425559	1	1	296
JH980294	3906414	3906638	MSRB1_19	1	-	25500	3906414	3906638	1	1	224
JH980303	59682035	59682352	MSRB1_20	1	+	25500	59682035	59682352	2	1304	29614
JH980303	198759	198941	MSRB1_21	1	-	25500	198759	198941	1	1	182
JH980317	21879220	21879444	MSRB1_22	1	+	25500	21879220	21879444	1	1	224
JH980346	1777269	1777578	MSRB1_23	1	+	25500	1777269	1777578	2	1123	119187
JH980317	19125124	19125420	MSRB1_24	1	-	25500	19125124	19125420	1	1	296
JH980316	43925187	43925483	MSRB1_25	1	+	25500	43925187	43925483	1	1	296
JH980435	1214837	1215112	MSRB1_26	1	+	25500	1214837	1215112	1	1	275
JH980352	10510487	10510803	MSRB1_27	1	-	25500	10510487	10510803	2	122	14295
JH980424	275199	275463	MSRB1_28	1	+	25500	275199	275463	1	1	264
JH980384	5436408	5436656	MSRB1_29	1	-	25500	5436408	5436656	1	1	248
JH980398	47724	47966	MSRB1_30	1	-	25500	47724	47966	1	1	242
JH980425	2442078	2442395	MSRB1_31	1	+	25500	2442078	2442395	1	1	317
JH980392	2986001	2986248	MSRB1_32	1	+	25500	2986001	2986248	2	1123	119125
JH980404	3013708	3013881	MSRB1_33	1	-	25500	3013708	3013881	1	1	173
JH980296	6207545	6207828	MSRB1_34	1	+	25500	6207545	6207828	3	1147270	12211614
JH980296	20514781	20515019	MSRB1_35	1	-	25500	20514781	20515019	2	122	14217
JH980296	28132533	28132874	MSRB1_36	1	-	25500	28132533	28132874	3	122235	1480107
JH980296	85006561	85006857	MSRB1_37	1	-	25500	85006561	85006857	1	1	296
JH980318	18797686	18797910	MSRB1_38	1	+	25500	18797686	18797910	1	1	224
JH980311	17733128	17733379	MSRB1_39	1	-	25500	17733128	17733379	1	1	251
JH980339	14119315	14137148	MSRB2_1	1	-	25500	14119315	14137148	3	1127217733	101149101
JH980300	67687819	67799354	MSRB3_1	1	-	25500	67687819	67799354	4	17991109773111426	10712280110
JH980390	2622049	2625673	MST1_1	1	-	25500	2622049	2625673	14	1513705998115815e34	1679815271125128e24
JH980390	2829114	2839451	MST1R_1	1	-	25500	2829114	2839451	16	14969521163188726e42	13716411017918817e31
JH980302	15651902	15657155	MSTN_1	1	-	25500	15651902	15657155	3	127504883	377371371
JH980385	2341716	2345370	MSTO1_1	1	+	25500	2341716	2345370	11	11806227851242155e21	8013771741371132e14
JH980389	4880633	4883436	MSX1_1	1	-	25500	4880633	4883436	2	12352	437452
JH980294	70114299	70119366	MSX2_1	1	+	25500	70114299	70119366	2	14649	383419
chrM	7943	8620	MT-ATP6_1	1	+	25500	7943	8620	2	1568	539110
JH980300	75750867	75751028	MT1G_1	1	+	25500	75750867	75751028	1	1	161
JH980301	33469515	33469631	MT2A_1	1	+	25500	33469515	33469631	1	1	116
JH980312	28782173	28783138	MT3_1	1	-	25500	28782173	28783138	2	1850	104116
JH980297	88431697	88453911	MTA1_1	1	+	25500	88431697	88453911	17	16226844186451058e61	6892125651161046e26
JH980369	773219	777331	MTA2_1	1	-	25500	773219	777331	15	13445991032125517e38	1641461198623014e24
JH980299	18742926	18893717	MTA3_1	1	-	25500	18742926	18893717	14	11043911543144073e51	14324214312256742e19
JH980317	14578826	14606485	MTAP_1	1	+	25500	14578826	14606485	6	11963485718762238e7	8956167104239122
JH980365	9682362	9682909	MTAP_2	1	+	25500	9682362	9682909	3	1160354	11398194
JH980295	19019585	19086479	MTBP_1	1	-	25500	19019585	19086479	15	12614582416524188e52	5611323095158101e22
JH980339	2003659	2018358	MTCH1_1	1	-	25500	2003659	2018358	9	11457172919764656e17	7171685014062652e4
JH980320	6130181	6131089	MTCH2_1	1	-	25500	6130181	6131089	1	1	908
JH980324	25436456	25451242	MTCH2_2	1	-	25500	25436456	25451242	9	11812332140655e21	837468479250561e4
JH980495	1294	2107	MTCH2_3	1	-	25500	1294	2107	2	1275	227539
JH980535	107119	107898	MTCH2_4	1	+	25500	107119	107898	2	1565	542215
JH980306	561203	754286	MTCL1_1	1	-	25500	561203	754286	18	12507969251090126e63	24253386116164233e33
JH980448	474999	475499	MTCP1_1	1	-	25500	474999	475499	3	1121397	44170104
JH980295	41200932	41264251	MTDH_1	1	-	25500	41200932	41264251	11	17342621189502462e31	6589146131982367e11
JH980305	28878315	28879400	MTERF1_1	1	-	25500	28878315	28879400	2	1997	96289
JH980300	19498737	19499711	MTERF2_1	1	+	25500	19498737	19499711	2	1571	533404
JH980295	42688218	42712377	MTERF3_1	1	+	25500	42688218	42712377	7	13030891811802142e12	26914918814971163e3
JH980302	64517378	64520477	MTERF4_1	1	-	25500	64517378	64520477	3	126753017	28429383
JH980313	5834004	5877657	MTF1_1	1	+	25500	5834004	5877657	8	12694027667315753e19	41074137771015936e4
JH980298	25876508	25904402	MTF2_1	1	-	25500	25876508	25904402	12	11927231210577177e37	35010410768122726e14
JH980351	270110	284701	MTFMT_1	1	-	25500	270110	284701	6	14305959910869125e7	1467774104119209
JH980423	2311087	2314163	MTFP1_1	1	-	25500	2311087	2314163	4	1108920733012	7123012865
JH980295	89306726	89307433	MTFR1_1	1	+	25500	89306726	89307433	2	1589	95119
JH980295	74625080	74644485	MTFR1_2	1	-	25500	74625080	74644485	6	11934319962659538e5	651012122399898
JH980313	19287795	19293958	MTFR1L_1	1	-	25500	19287795	19293958	5	12259372941606060	95323212104104
JH980303	34000418	34011442	MTFR2_1	1	+	25500	34000418	34011442	3	1132910849	65101176
JH980301	46092	54705	MTG1_1	1	-	25500	46092	54705	8	13193206369644424e11	11010765989210464e3
JH980408	1304849	1309854	MTG2_1	1	-	25500	1304849	1309854	5	1699109115234797	245128221116209
JH980297	46877113	46919475	MTHFD1_1	1	+	25500	46877113	46919475	23	11413169251896934e90	5313798137107129e45
JH980303	17421353	17574450	MTHFD1L_1	1	-	25500	17421353	17574450	23	1384934133157612e107	8615510117910141e45
JH980293	27142182	27148999	MTHFD2_1	1	+	25500	27142182	27148999	4	1187350546687	185122224131
JH980307	12802353	12944881	MTHFD2L_1	1	+	25500	12802353	12944881	7	12703206462407046e15	18512215210792124e3
JH980313	33067599	33077377	MTHFR_1	1	+	25500	33067599	33077377	11	11313273052516053e24	17923910719724517e16
JH980298	12892431	12892823	MTHFS_1	1	-	25500	12892431	12892823	2	1256	176137
JH980312	1871740	1876235	MTHFSD_1	1	+	25500	1871740	1876235	5	1611177235464380	11011611992116
JH980337	16561061	16577096	MTIF2_1	1	+	25500	16561061	16577096	13	1452655386562763e40	21817016117314017e21
JH980390	1823603	1826145	MTIF3_1	1	+	25500	1823603	1826145	3	1672412	26239131
JH980398	2961947	3041857	MTM1_1	1	+	25500	2961947	3041857	12	11338918182516155e39	9511010180152188e17
JH980398	3061967	3102632	MTMR1_1	1	+	25500	3061967	3102632	14	1193222406824495e50	11077951079883152e20
JH980299	5239182	5318573	MTMR10_1	1	-	25500	5239182	5318573	16	12201516103901173e56	14937118217017074e24
JH980421	205634	213570	MTMR11_1	1	-	25500	205634	213570	16	14121348258030387e43	1342931371731677e24
JH980296	58556342	58602481	MTMR12_1	1	+	25500	58556342	58602481	14	14281580968288154e45	5613771131921252e21
JH980304	4094223	4133206	MTMR14_1	1	-	25500	4094223	4133206	18	12724848391849441e65	1671611731375968e27
JH980328	16135839	16192860	MTMR2_1	1	+	25500	16135839	16192860	12	1971315558158273e39	10774951101018317e16
JH980393	4786727	4838561	MTMR3_1	1	+	25500	4786727	4838561	20	14779622114261933e76	891168016798113e40
JH980319	15870057	15887181	MTMR4_1	1	+	25500	15870057	15887181	20	1.1424185124904209e+82	44861198315810125e39
JH980386	1745684	1767658	MTMR6_1	1	+	25500	1745684	1767658	13	1434563196656104e42	11616115812513413e21
JH980293	49935415	50037617	MTMR7_1	1	+	25500	49935415	50037617	12	12160253823626542e39	12216415812813413e19
JH980320	20562530	20596469	MTMR9_1	1	+	25500	20562530	20596469	10	18036138101509817e28	17911011917321214e13
JH980293	45431163	45464002	MTNR1A_1	1	-	25500	45431163	45464002	2	132721	866119
JH980302	23215614	23220310	MTO1_1	1	+	25500	23215614	23220310	7	11384256398739814e3	13115810113710172e3
JH980293	87547604	87575528	MTO1_2	1	-	25500	87547604	87575528	12	13007109131847915e38	8616111917020313e19
JH980313	33668960	33793397	MTOR_1	1	+	25500	33668960	33793397	57	17921600594470335e283	16110723320013426e138
JH980304	7343658	7369496	MTPAP_1	1	+	25500	7343658	7369496	8	16747585711901216e13	16453412002062274e4
JH980321	28365956	28372623	MTPN_1	1	-	25500	28365956	28372623	3	152206555	8383113
JH980333	17673827	17847230	MTR_1	1	-	25500	17673827	17847230	26	1473340243439602e112	8611019120319419e52
JH980308	48104873	48186095	MTREX_1	1	-	25500	48104873	48186095	27	11340932510587132e112	5010416156110157e56
JH980322	19818824	19851883	MTRF1_1	1	-	25500	19818824	19851883	9	17948106441442622e23	11010113411617311e9
JH980344	466187	466729	MTRF1_2	1	+	25500	466187	466729	2	1457	17686
JH980303	15260856	15283644	MTRF1L_1	1	+	25500	15260856	15283644	7	13817102591137715e13	1647718216711913e4
JH980296	90345281	90358121	MTRR_1	1	-	25500	90345281	90358121	7	11245499262441006e11	19411317989122146e3
JH980295	15310015	15479573	MTSS1_1	1	+	25500	15310015	15479573	14	13463638633134328e60	7159748392771082e19
JH980312	12479981	12493465	MTSS1L_1	1	-	25500	12479981	12493465	15	12716108931238164e44	2513321641641768e22
JH980307	41269471	41323784	MTTP_1	1	+	25500	41269471	41323784	17	15859767614757164e62	5918814310711614e33
JH980305	58458995	58474733	MTURN_1	1	+	25500	58458995	58474733	2	115632	122107
JH980293	49562738	49662781	MTUS1_1	1	+	25500	49562738	49662781	17	11366401057126715e56	10783341194230407e30
JH980390	315572	530352	MTUS2_1	1	-	25500	315572	530352	9	1260378489170354e26	21295116104651793e8
JH980385	1904996	1909886	MTX1_1	1	+	25500	1904996	1909886	8	11119163633993635e12	11089869517977151e3
JH980320	1907353	1908188	MTX1_2	1	+	25500	1907353	1908188	3	1418738	38730898
JH980298	45089500	45090440	MTX1_3	1	+	25500	45089500	45090440	3	1413789	374362152
JH980302	1892508	1933022	MTX2_1	1	+	25500	1892508	1933022	8	1103822040258843e19	504474779212577150
JH980308	21135761	21144847	MTX3_1	1	+	25500	21135761	21144847	9	15299731916252326e14	7768779218277157e5
JH980385	1888985	1889301	MUC1_1	1	-	25500	1888985	1889301	2	1204	125113
JH980324	3052224	3057261	MUC15_1	1	-	25500	3052224	3057261	3	120884832	158149206
JH980381	319720	350488	MUC16_1	1	-	25500	319720	350488	9	19321953428496294e22	12277533217110477e3
JH980314	10794983	10795144	MUC17_1	1	+	25500	10794983	10795144	2	1136	8626
JH980433	831553	857584	MUC2_1	1	+	25500	831553	857584	36	1199125118132314e138	17371113928912506e83
JH980355	5003582	5005607	MUC20_1	1	+	25500	5003582	5005607	2	11943	14683
JH980355	5016466	5053609	MUC4_1	1	-	25500	5016466	5053609	9	1118601197417308e25	18877411582151222e8
JH980433	940029	967558	MUC5AC_1	1	+	25500	940029	967558	24	1279937384328462e91	26313711314316414e55
JH980433	980995	1011482	MUC5B_1	1	+	25500	980995	1011482	22	15738101881230822e76	2578986182122138e45
JH980433	738134	758080	MUC6_1	1	-	25500	738134	758080	15	11245113204139947e54	17615523610114018e27
JH980313	24712024	24716931	MUL1_1	1	+	25500	24712024	24716931	4	1299735014183	11986122725
JH980430	187838	195989	MUM1_1	1	-	25500	187838	195989	3	14968066	8943186
JH980336	2552563	2554590	MUM1L1_1	1	+	25500	2552563	2554590	3	16791063	395191965
JH980369	3928470	3935471	MUS81_1	1	+	25500	3928470	3935471	10	13944442749295257e20	131711437498114e10
JH980341	1869318	1973649	MUSK_1	1	-	25500	1869318	1973649	13	16201745384521596e42	6801491912001793e22
JH980293	109383755	109415188	MUT_1	1	+	25500	109383755	109415188	12	11256485054908996e35	30836815517324798e19
JH980298	82962329	82964723	MUTYH_1	1	+	25500	82962329	82964723	8	13919371132132615e10	15274110101143171e6
JH980296	297561	302309	MVB12A_1	1	+	25500	297561	302309	5	120541526514690	92959512559
JH980366	8199203	8374230	MVB12B_1	1	-	25500	8199203	8374230	9	13091133724891936e29	8359569511912897e6
JH980312	900172	904069	MVD_1	1	+	25500	900172	904069	5	12030230631333676	7412286206221
JH980331	1948169	1959829	MVK_1	1	+	25500	1948169	1959829	5	116774848933211500	14314310792155
JH980314	15549658	15549771	MVP_1	1	+	25500	15549658	15549771	1	1	113
JH980314	15652050	15657530	MVP_2	1	+	25500	15652050	15657530	2	15410	11371
JH980294	88371530	88397847	MX1_1	1	-	25500	88371530	88397847	11	1739920510724113e32	23015812514311984e15
JH980337	1727030	1746934	MXD1_1	1	-	25500	1727030	1746934	5	146927471901519840	18515812210171
JH980294	72984464	72987805	MXD3_1	1	-	25500	72984464	72987805	5	1169199429323274	9518511310768
JH980389	2432677	2434640	MXD4_1	1	+	25500	2432677	2434640	3	17621809	116161155
JH980301	19011328	19067852	MXI1_1	1	-	25500	19011328	19067852	5	1631270705476856300	16117011613471
JH980329	4549913	4557239	MXRA7_1	1	+	25500	4549913	4557239	2	17214	86113
JH980313	44119777	44121964	MXRA8_1	1	+	25500	44119777	44121964	5	13677138182105	2819810135383
JH980399	787384	788349	MYADM_1	1	+	25500	787384	788349	1	1	965
JH980329	893726	894646	MYADML2_1	1	+	25500	893726	894646	1	1	920
JH980303	35047946	35085086	MYB_1	1	-	25500	35047946	35085086	15	11651719923201457e54	1131191311131402e26
JH980410	2513412	2524600	MYBBP1A_1	1	+	25500	2513412	2524600	17	13601610188033991e50	8611016416727804e33
JH980295	73609292	73641883	MYBL1_1	1	+	25500	73609292	73641883	14	11410341239155936e45	1076898218176104e24
JH980296	36352506	36388259	MYBL2_1	1	+	25500	36352506	36388259	13	11050411011135414e44	9271892211646528e17
JH980300	25466779	25519794	MYBPC1_1	1	-	25500	25466779	25519794	23	11727225038336318e90	5918513789140891e48
JH980324	25151425	25169107	MYBPC3_1	1	-	25500	25151425	25169107	23	13816028701189152e78	1851371581401978e51
JH980299	28997832	29000950	MYBPH_1	1	-	25500	28997832	29000950	5	1296156426052922	194137158140197
JH980298	7063594	7066474	MYBPHL_1	1	+	25500	7063594	7066474	6	134459183019432800	1401131581348665
JH980295	12446584	12448923	MYC_1	1	-	25500	12446584	12448923	3	115792116	539491224
JH980313	4556671	4562449	MYCBP_1	1	+	25500	4556671	4562449	3	153895651	7147128
JH980298	84195780	84196001	MYCBP_2	1	+	25500	84195780	84196001	1	1	221
JH980344	4889762	5173527	MYCBP2_1	1	+	25500	4889762	5173527	82	Inf	14921515219724276e215
JH980319	23398309	23409164	MYCBPAP_1	1	-	25500	23398309	23409164	13	1604148840654715e33	13111311618518578e19
JH980313	3464078	3468079	MYCL_1	1	+	25500	3464078	3468079	2	13406	491596
JH980293	10956299	10961300	MYCN_1	1	+	25500	10956299	10961300	6	11466171520902234e4	6224516712286602
JH980303	15570697	15599772	MYCT1_1	1	-	25500	15570697	15599772	4	19141228978	832759598
JH980310	30750680	30753524	MYD88_1	1	+	25500	30750680	30753524	5	11436203823692690	33213418889155
JH980330	6481447	6506962	MYEF2_1	1	-	25500	6481447	6506962	12	1717873339564996e36	1615020910768101e15
JH980300	50353366	50355345	MYF5_1	1	-	25500	50353366	50355345	4	11156041480	1108368500
JH980300	50363814	50365010	MYF6_1	1	-	25500	50363814	50365010	3	1323679	11689518
JH980329	16391173	16401670	MYH1_1	1	+	25500	16391173	16401670	14	11180182120964261e37	3921251191971821e25
JH980362	2282134	2401616	MYH10_1	1	-	25500	2282134	2401616	39	11357257435283816e169	13417310421211991e94
JH980314	28369992	28496990	MYH11_1	1	+	25500	28369992	28496990	34	11812753718579259e163	34415510192629813e79
JH980338	15325199	15401131	MYH14_1	1	+	25500	15325199	15401131	32	18000104391421407e138	15515510192621414e75
JH980329	16366015	16372906	MYH2_1	1	+	25500	16366015	16372906	13	17971114221926426e31	12511919718216714e21
JH980329	16249929	16262552	MYH3_1	1	+	25500	16249929	16262552	13	11609359438835529e36	8312511919718215e21
JH980329	16435145	16443222	MYH4_1	1	+	25500	16435145	16443222	14	1869142216693164e36	39212211919718517e24
JH980297	4258300	4285202	MYH6_1	1	-	25500	4258300	4285202	34	1836224826393575e138	13495275125203316e78
JH980297	4291435	4311975	MYH7_1	1	-	25500	4291435	4311975	28	1255133717251967e105	13498272128200305e61
JH980296	27043323	27064716	MYH7B_1	1	+	25500	27043323	27064716	38	11438172821033593e156	9210714315510794e90
JH980329	16356322	16496496	MYH8_1	1	+	25500	16356322	16496496	26	12557741758193129e115	16729680861161262e57
JH980329	16461472	16521308	MYH8_2	1	+	25500	16461472	16521308	19	1650966986963971e70	2099510413711915e38
JH980300	14351677	14410597	MYH9_1	1	+	25500	14351677	14410597	35	15817226682594522e153	3321559295629517e83
JH980302	36206154	36208953	MYL1_1	1	-	25500	36206154	36208953	3	15092660	77173140
JH980314	11347599	11354252	MYL10_1	1	-	25500	11347599	11354252	5	12001429158276560	50741047795
JH980306	7230098	7232569	MYL12A_1	1	-	25500	7230098	7232569	3	118562395	17010777
JH980358	10341135	10341585	MYL12A_2	1	+	25500	10341135	10341585	1	1	450
JH980299	62731635	62732076	MYL12B_1	1	+	25500	62731635	62732076	3	1126338	119197104
JH980312	666869	667380	MYL12B_2	1	-	25500	666869	667380	2	1366	362146
JH980306	7200094	7207769	MYL12B_3	1	-	25500	7200094	7207769	3	136647500	170167176
JH980298	28747365	28747880	MYL12B_4	1	+	25500	28747365	28747880	1	1	515
JH980400	2616576	2617085	MYL12B_5	1	+	25500	2616576	2617085	1	1	509
JH980331	11327467	11331585	MYL2_1	1	+	25500	11327467	11331585	6	16011851250126766e3	8974119744195
JH980310	1947192	1948076	MYL3_1	1	+	25500	1947192	1948076	2	1706	149179
JH980319	33582633	33585728	MYL4_1	1	+	25500	33582633	33585728	3	123963019	14917977
JH980389	4109352	4113856	MYL5_1	1	-	25500	4109352	4113856	3	121664398	9874107
JH980343	649819	650272	MYL6_1	1	+	25500	649819	650272	2	168	65386
JH980343	11576751	11577116	MYL6_2	1	+	25500	11576751	11577116	1	1	365
JH980293	23216159	23216400	MYL6_3	1	+	25500	23216159	23216400	1	1	241
JH980297	59815640	59815870	MYL6_4	1	+	25500	59815640	59815870	1	1	230
JH980297	1675848	1676012	MYL6_5	1	-	25500	1675848	1676012	1	1	164
JH980342	12037034	12241490	MYL6_6	1	+	25500	12037034	12241490	4	1294204038204305	263125263152
JH980316	41421491	41421751	MYL6_7	1	-	25500	41421491	41421751	1	1	260
JH980443	617818	618208	MYL6_8	1	-	25500	617818	618208	2	1308	25483
JH980300	77258749	77258826	MYL6B_1	1	-	25500	77258749	77258826	1	1	77
JH980323	20863429	20865327	MYL7_1	1	+	25500	20863429	20865327	6	1.2345299971260179e+17	11374104804795
JH980296	28520817	28524081	MYL9_1	1	+	25500	28520817	28524081	3	121103095	182161170
JH980391	1785013	1806210	MYLIP_1	1	-	25500	1785013	1806210	7	12136339844086382e10	894191641971822e4
JH980355	2046672	2279065	MYLK_1	1	-	25500	2046672	2279065	27	12272388011026133e122	239131131116152e64
JH980296	24088173	24100336	MYLK2_1	1	+	25500	24088173	24100336	10	13083379364626656e21	29610792107140677e10
JH980312	40635231	40671539	MYLK3_1	1	+	25500	40635231	40671539	10	11586916840174231e29	4761079210714068e11
JH980299	63623758	63636208	MYLK4_1	1	+	25500	63623758	63636208	7	1171337562767128e9	921041406813114900
JH980314	15369387	15371145	MYLPF_1	1	-	25500	15369387	15371145	6	119041379613101660	10147741047492
JH980382	2948349	2966158	MYMK_1	1	+	25500	2948349	2966158	5	1676884361708917800	134113149116143
JH980339	10412993	10413244	MYMX_1	1	+	25500	10412993	10413244	1	1	251
JH980310	33985349	34000473	MYNN_1	1	-	25500	33985349	34000473	6	1566466147211815e6	21886179158782264
JH980296	75224457	75382106	MYO10_1	1	+	25500	75224457	75382106	37	1421665940064471e190	9815818513412515e83
JH980362	5425028	5492508	MYO15A_1	1	+	25500	5425028	5492508	60	19821264157322384e267	8211162843683063e141
JH980329	5557805	5589212	MYO15B_1	1	-	25500	5557805	5589212	33	1532733992133847e128	13498137869580115e68
JH980311	21528482	22096034	MYO16_1	1	+	25500	21528482	22096034	33	1231295189361365e171	7114310712512276e75
JH980319	4530338	4625533	MYO18A_1	1	+	25500	4530338	4625533	40	14792548165486117e179	9688610717321516e96
JH980393	433108	716427	MYO18B_1	1	+	25500	433108	716427	42	17212735376087799e205	137116146381101e105
JH980319	12578802	12598090	MYO19_1	1	+	25500	12578802	12598090	20	1164048625517597e72	14611614368101986e35
JH980300	76331513	76354326	MYO1A_1	1	+	25500	76331513	76354326	21	12475939061218146e68	11311395104476296e39
JH980302	16875945	17030301	MYO1B_1	1	+	25500	16875945	17030301	30	1255725886172908e150	134113891074763e62
JH980319	1883154	1902785	MYO1C_1	1	+	25500	1883154	1902785	30	16700700778338114e123	7415511619780178e57
JH980319	7739456	7970695	MYO1D_1	1	-	25500	7739456	7970695	21	19715011762012903e103	15515511310414613e41
JH980330	17330968	17492064	MYO1E_1	1	-	25500	17330968	17492064	25	13756194152503839e109	7416720315814913e49
JH980439	1407605	1440611	MYO1F_1	1	-	25500	1407605	1440611	24	18971143232926667e91	7416720914614911e45
JH980323	19831816	19851850	MYO1G_1	1	+	25500	19831816	19851850	20	11637206131393662e68	952099217353116e41
JH980331	1773630	1825847	MYO1H_1	1	+	25500	1773630	1825847	18	17895951411392147e67	16111619777179155e29
JH980409	2362505	2609751	MYO3A_1	1	+	25500	2362505	2609751	33	13623217132234663e168	16713410498831435e70
JH980309	3804145	4327576	MYO3B_1	1	-	25500	3804145	4327576	28	12968186710188295e144	13410783161597777e56
JH980330	10594372	10716560	MYO5A_1	1	-	25500	10594372	10716560	39	1656388363059688e174	15280173281149893e90
JH980306	40776134	40939461	MYO5B_1	1	-	25500	40776134	40939461	31	14736663073488898e137	1528317328114988e67
JH980330	10485498	10563783	MYO5C_1	1	-	25500	10485498	10563783	36	11768244965727623e155	15280173281149917e78
JH980293	85233109	85343459	MYO6_1	1	-	25500	85233109	85343459	31	1907620073442325e133	20017013110416753e63
JH980327	5727920	5804520	MYO7A_1	1	+	25500	5727920	5804520	47	17319110801158998e213	12215218212214018e115
JH980309	39936512	40024584	MYO7B_1	1	+	25500	39936512	40024584	40	12944509682351234e176	11318212214311317e96
JH980351	7136284	7345628	MYO9A_1	1	-	25500	7136284	7345628	43	12533562599132287e206	2451791402031223e100
JH980296	19857	95747	MYO9B_1	1	+	25500	19857	95747	35	12798829097336482e154	7556598104128892e80
JH980318	27275957	27290303	MYOC_1	1	+	25500	27275957	27290303	3	134013583	311230764
JH980329	13710015	13845587	MYOCD_1	1	-	25500	13710015	13845587	12	12178448012137119e38	5695912825446415e17
JH980347	8815715	8817280	MYOD1_1	1	+	25500	8815715	8817280	3	1431450	38584116
JH980301	34444645	34605628	MYOF_1	1	+	25500	34444645	34605628	50	12767731914458757e257	8656921078915507e117
JH980299	28887051	28889031	MYOG_1	1	-	25500	28887051	28889031	3	17221529	11665452
JH980306	7285148	7451661	MYOM1_1	1	+	25500	7285148	7451661	31	12966633342347522e149	19414015815589852e69
JH980320	28895800	29017826	MYOM2_1	1	-	25500	28895800	29017826	31	13442176602832241e137	30216110144861137e68
JH980313	21036640	21094131	MYOM3_1	1	+	25500	21036640	21094131	25	16841466615786313e99	8315815892891282e53
JH980356	9678711	9680735	MYORG_1	1	-	25500	9678711	9680735	1	1	2024
JH980294	24432126	24453753	MYOT_1	1	+	25500	24432126	24453753	9	12655498673916281e20	25192104110134207e9
JH980301	65647983	65654344	MYOZ1_1	1	-	25500	65647983	65654344	5	11206187652676292	2301648917671
JH980404	3544392	3565910	MYOZ2_1	1	+	25500	3544392	3565910	4	1137631845521286	161134185233
JH980294	40430477	40442778	MYOZ3_1	1	+	25500	40430477	40442778	3	1193612128	149164174
JH980301	59406388	59521748	MYPN_1	1	+	25500	59406388	59521748	22	16257063617038317e89	6176217917650121e46
JH980712	13704	14021	MYPOP_1	1	+	25500	13704	14021	1	1	317
JH980388	5717650	5737591	MYRF_1	1	+	25500	5717650	5737591	23	11702927385949064e86	8926359203248123e42
JH980300	62539324	62648606	MYRFL_1	1	-	25500	62539324	62648606	16	12349833123640223e54	807411971831497e24
JH980325	10579430	10856256	MYRIP_1	1	-	25500	10579430	10856256	11	13949219184812949e35	10716119416732811e12
JH980298	67946798	67989705	MYSM1_1	1	+	25500	67946798	67989705	17	11112016032244197e64	538077101236185e27
JH980408	37515	62327	MYT1_1	1	-	25500	37515	62327	19	1268133517432326e65	5614610192218927e32
JH980333	4705337	4989256	MYT1L_1	1	-	25500	4705337	4989256	19	14681088926306634e84	13714310492221838e33
JH980330	15756926	15757015	MYZAP_1	1	+	25500	15756926	15757015	1	1	89
JH980294	26169234	26169410	MZB1_1	1	-	25500	26169234	26169410	1	1	176
JH980344	10621299	10633172	MZT1_1	1	+	25500	10621299	10633172	2	111728	35146
JH980416	593872	593985	MZT2B_1	1	+	25500	593872	593985	1	1	113
JH980312	38547365	38621256	N4BP1_1	1	+	25500	38547365	38621256	9	13735938667621704e24	1551304380125981e11
JH980307	5516282	5590470	N4BP2_1	1	-	25500	5516282	5590470	14	16358701318870227e47	12215818514919138e22
JH980395	3448918	3466770	N4BP2L2_1	1	+	25500	3448918	3466770	5	11318139801491116e3	718912577170
JH980294	73419567	73421939	N4BP3_1	1	+	25500	73419567	73421939	9	1208547718841101e13	2001131641161587e10
JH980364	7399529	7423060	N6AMT1_1	1	+	25500	7399529	7423060	6	13976558414479216e7	113868983140104
JH980348	4670835	4671391	NAA10_1	1	-	25500	4670835	4671391	2	1135	35422
JH980335	10792141	10792756	NAA10_2	1	-	25500	10792141	10792756	3	1144371	98107245
JH980302	10680601	10681203	NAA10_3	1	+	25500	10680601	10681203	4	1181328505	15514014098
JH980303	4972964	4973573	NAA10_4	1	-	25500	4972964	4973573	4	1118246319	6512271291
JH980449	725610	728574	NAA10_5	1	+	25500	725610	728574	7	1613122613621642e8	1166244113478998
JH980345	1580218	1580856	NAA10_6	1	-	25500	1580218	1580856	2	1103	65536
JH980307	18566955	18567479	NAA11_1	1	-	25500	18566955	18567479	1	1	524
JH980353	6896019	6982133	NAA15_1	1	+	25500	6896019	6982133	20	1326043452038162e80	5383107104131155e38
JH980322	19879202	19954202	NAA16_1	1	+	25500	19879202	19954202	18	12406398816892223e67	8310715515212511e34
JH980296	2898523	2914780	NAA20_1	1	-	25500	2898523	2914780	4	13309608316208	831348950
JH980308	32374292	32374819	NAA20_2	1	-	25500	32374292	32374819	1	1	527
JH980331	2622577	2698365	NAA25_1	1	-	25500	2622577	2698365	19	11020911296140894e74	119110982451496e34
JH980297	39561927	39578604	NAA30_1	1	+	25500	39561927	39578604	4	15315756516544	42512556134
JH980405	3554428	3662657	NAA35_1	1	+	25500	3554428	3662657	22	11676218863197945e95	12235113741676541e37
JH980362	1559392	1560115	NAA38_1	1	-	25500	1559392	1560115	3	1226644	11320980
JH980369	2023034	2028127	NAA40_1	1	+	25500	2023034	2028127	7	12693871404843534e7	11053951558080136
JH980319	16216802	16219882	NAA50_1	1	+	25500	16216802	16219882	2	12986	15595
JH980316	14463232	14465894	NAA50_2	1	-	25500	14463232	14465894	4	1122520012529	17371119134
JH980401	2251256	2251599	NAA50_3	1	-	25500	2251256	2251599	1	1	343
JH980362	3365060	3365769	NAA60_1	1	+	25500	3365060	3365769	1	1	709
JH980295	89825049	89825530	NAA60_2	1	+	25500	89825049	89825530	1	1	481
JH980314	32687553	32692209	NAA60_3	1	+	25500	32687553	32692209	4	1189426484499	13195236158
JH980307	14775052	14788452	NAAA_1	1	-	25500	14775052	14788452	4	11408888913273	7117098128
JH980327	18573114	18623066	NAALAD2_1	1	+	25500	18573114	18623066	16	13761440562011548e56	1761011251859583e23
JH980325	15438106	16217525	NAALADL2_1	1	+	25500	15438106	16217525	12	1155772177119246e51	49427512565621434e16
JH980302	16182025	16225342	NAB1_1	1	+	25500	16182025	16225342	5	11433734760395245e4	81813416111389
JH980300	76270184	76275098	NAB2_1	1	-	25500	76270184	76275098	7	11070144616712092e8	1101881015913187200
JH980302	17375565	17381914	NABP1_1	1	+	25500	17375565	17381914	5	1340261744006183	891407174167
JH980300	77171525	77175134	NABP2_1	1	-	25500	77171525	77175134	5	12549281430153532	203837114077
JH980307	9149858	9150502	NACA_1	1	+	25500	9149858	9150502	1	1	644
JH980294	28066453	28066560	NACA_2	1	+	25500	28066453	28066560	1	1	107
JH980294	34703927	34704374	NACA_3	1	-	25500	34703927	34704374	3	1149308	14368140
JH980329	4417556	4418150	NACA_4	1	+	25500	4417556	4418150	2	1234	230361
JH980325	6553435	6553998	NACA_5	1	+	25500	6553435	6553998	3	1368490	22111974
JH980325	7114251	7114523	NACA_6	1	+	25500	7114251	7114523	2	146	17227
JH980340	3565868	3566896	NACA_7	1	+	25500	3565868	3566896	3	1666874	74107155
JH980394	3898560	3898907	NACA_8	1	-	25500	3898560	3898907	1	1	347
JH980315	5672194	5672600	NACA_9	1	+	25500	5672194	5672600	1	1	406
JH980421	679238	679621	NACA_10	1	+	25500	679238	679621	3	1158292	1375692
JH980357	5831375	5831779	NACA_11	1	+	25500	5831375	5831779	1	1	404
JH980304	34175602	34176161	NACA_12	1	+	25500	34175602	34176161	4	160226396	5610499164
JH980300	16596901	16597499	NACA_13	1	+	25500	16596901	16597499	2	1408	404191
JH980300	76735636	76746383	NACA_14	1	+	25500	76735636	76746383	9	13013436971997487e18	6813411011023335e8
JH980309	38720000	38720225	NACA_15	1	-	25500	38720000	38720225	2	1122	119104
JH980294	12422915	12423553	NACA_16	1	+	25500	12422915	12423553	1	1	638
JH980346	12243574	12243983	NACA2_1	1	+	25500	12243574	12243983	2	1225	161185
JH980336	16817668	16818026	NACA2_2	1	+	25500	16817668	16818026	3	1111336	10716723
JH980376	7665327	7665733	NACA2_3	1	+	25500	7665327	7665733	2	1237	203170
JH980323	19710564	19718628	NACAD_1	1	+	25500	19710564	19718628	11	13619384439314126e24	6520050146149196e14
JH980397	4413574	4415989	NACC1_1	1	-	25500	4413574	4415989	6	1494696120414661600	23398104176227656
JH980382	1324757	1344593	NACC2_1	1	-	25500	1324757	1344593	7	11811003142825933e9	12225498107161338e3
JH980313	43768980	43776755	NADK_1	1	+	25500	43768980	43776755	10	14368463548615645e20	14312510783104113e11
JH980296	54612764	54660229	NADK2_1	1	+	25500	54612764	54660229	11	12280023959325211e34	1678980831377469e10
JH980369	8193907	8225472	NADSYN1_1	1	+	25500	8193907	8225472	19	11878454255376884e69	8656116537450859e32
JH980312	18679175	18705133	NAE1_1	1	+	25500	18679175	18705133	16	11972691299578933e51	10462747711062631e20
JH980367	2392696	2394083	NAE1_2	1	-	25500	2392696	2394083	5	12864558221236	239167155140152
JH980326	20431671	20469021	NAF1_1	1	-	25500	20431671	20469021	5	17811137372071633e3	1071618389107
JH980300	12281093	12287225	NAGA_1	1	-	25500	12281093	12287225	7	11137244332583642e8	10719716195173175e3
JH980293	24222779	24231355	NAGK_1	1	+	25500	24222779	24231355	8	11752254140396177e12	9814011011089986e4
JH980334	4434147	4435178	NAGK_2	1	+	25500	4434147	4435178	1	1	1031
JH980319	30042435	30048602	NAGLU_1	1	+	25500	30042435	30048602	5	1876116729564963	149143862571205
JH980314	34029387	34035055	NAGPA_1	1	-	25500	34029387	34035055	4	1155124805532	92125110137
JH980319	31096733	31102931	NAGS_1	1	+	25500	31096733	31102931	6	1392828475050206200	272215179173182100
JH980366	6555679	6558806	NAIF1_1	1	+	25500	6555679	6558806	3	126583072	47641056
JH980308	31559071	31599921	NAIP_1	1	-	25500	31559071	31599921	11	13833798893441905e31	37115515214932924e16
JH980311	11282476	11721813	NALCN_1	1	-	25500	11282476	11721813	41	12802559221059275e197	19111614915215508e94
JH980305	10487723	10517779	NAMPT_1	1	+	25500	10487723	10517779	10	12208423673548771e25	1551041281581342e14
JH980443	109521	110824	NANOG_1	1	-	25500	109521	110824	2	11047	53257
AAIY02275634	358	570	NANOG_2	1	+	25500	358	570	2	1130	9883
JH980327	15034422	15034619	NANOGP8_1	1	+	25500	15034422	15034619	1	1	197
JH980302	16671775	16672086	NANOGP8_2	1	-	25500	16671775	16672086	1	1	311
JH980316	3938097	3938411	NANOGP8_3	1	-	25500	3938097	3938411	2	1142	89173
JH980427	1201691	1201900	NANOGP8_4	1	-	25500	1201691	1201900	1	1	209
JH980450	418957	419268	NANOGP8_5	1	+	25500	418957	419268	1	1	311
JH980301	10535343	10535558	NANOS1_1	1	-	25500	10535343	10535558	1	1	215
JH980338	10941007	10941243	NANOS2_1	1	+	25500	10941007	10941243	1	1	236
JH980397	3679305	3679607	NANOS3_1	1	-	25500	3679305	3679607	1	1	302
JH980451	159493	160233	NANP_1	1	+	25500	159493	160233	1	1	740
JH980412	44278	48473	NANP_2	1	-	25500	44278	48473	2	14107	65089
JH980341	13833839	13853460	NANS_1	1	-	25500	13833839	13853460	6	11065926799881822e6	20326615598215128
JH980307	14904810	14907452	NAP1L1_1	1	-	25500	14904810	14907452	4	13295752554	1799613789
JH980300	55481659	55496720	NAP1L1_2	1	+	25500	55481659	55496720	12	11269719375988374e34	8010414377128709e14
JH980324	21682077	21683228	NAP1L1_3	1	-	25500	21682077	21683228	2	1319	278833
JH980343	11091416	11092128	NAP1L3_1	1	+	25500	11091416	11092128	1	1	712
JH980369	8494160	8510674	NAP1L4_1	1	+	25500	8494160	8510674	7	15231664112981145e12	1011407774140143200
JH980310	30822766	30822915	NAP1L5_1	1	-	25500	30822766	30822915	1	1	149
JH980296	64494961	64495816	NAPA_1	1	+	25500	64494961	64495816	2	1255	188601
JH980338	12351943	12375166	NAPA_2	1	-	25500	12351943	12375166	10	11175396547104886e23	986810783537747e7
JH980429	1866905	1925394	NAPB_1	1	-	25500	1866905	1925394	10	12124285911863125e27	10750688953774713e5
JH980305	13539319	13551924	NAPEPLD_1	1	+	25500	13539319	13551924	5	1853712645512487	80206644116119
JH980309	41732720	41754624	NAPG_1	1	+	25500	41732720	41754624	10	12825422213095137e27	5365861136568807e6
JH980303	41204807	41205583	NAPG_2	1	-	25500	41204807	41205583	4	1153253721	1077425356
JH980295	990377	992803	NAPRT_1	1	+	25500	990377	992803	10	12935127349651227e16	21512880131116198e11
JH980329	519094	527602	NARF_1	1	-	25500	519094	527602	7	13842848337742252e7	16113477128137134e3
JH980314	29235898	29241712	NARFL_1	1	-	25500	29235898	29241712	11	1347663137717802e23	23615811677128125e13
JH980306	48139769	48152380	NARS_1	1	-	25500	48139769	48152380	13	17321179285431877e32	13112813111313421e16
JH980327	6883209	6992986	NARS2_1	1	-	25500	6883209	6992986	12	16005270072961636e42	14098128719813108e15
JH980298	82633355	82643220	NASP_1	1	-	25500	82633355	82643220	14	17751580187725697e35	12577176188748382e18
JH980320	6279218	6280084	NAT1_1	1	-	25500	6279218	6280084	1	1	866
JH980324	11342016	11367107	NAT10_1	1	+	25500	11342016	11367107	27	1330120130204645e105	10492173122591165e53
JH980399	2234365	2234430	NAT14_1	1	+	25500	2234365	2234430	1	1	65
JH980314	10893984	10896125	NAT16_1	1	-	25500	10893984	10896125	3	110481963	569221179
JH980390	3145923	3146450	NAT6_1	1	-	25500	3145923	3146450	1	1	527
JH980293	26693056	26693634	NAT8_1	1	-	25500	26693056	26693634	2	1538	48541
JH980389	2671523	2673941	NAT8L_1	1	-	25500	2671523	2673941	2	12252	365167
JH980350	8253592	8253876	NAT8L_2	1	+	25500	8253592	8253876	1	1	284
JH980329	6256258	6260058	NAT9_1	1	+	25500	6256258	6260058	5	11887239534793670	86116155104131
JH980362	3553911	3559357	NATD1_1	1	-	25500	3553911	3559357	2	15328	113119
JH980299	27265253	27437722	NAV1_1	1	+	25500	27265253	27437722	29	16260270838141826e150	7911013681372941e64
JH980347	10662346	11072995	NAV2_1	1	+	25500	10662346	11072995	41	11811324201467847e221	15574119537174641e93
JH980300	53183060	53628366	NAV3_1	1	-	25500	53183060	53628366	40	15079937410873134e189	11620311919768161e90
JH980311	23962016	24001744	NAXD_1	1	+	25500	23962016	24001744	6	18048976221462382e7	1524489104122140
JH980385	3216391	3218293	NAXE_1	1	+	25500	3216391	3218293	5	126145912501703	11011095155200
JH980360	9814543	9815226	NAXE_2	1	-	25500	9814543	9815226	1	1	683
JH980293	10121581	10515733	NBAS_1	1	-	25500	10121581	10515733	43	1262442947845999e231	2721251431912215e102
JH980395	1775481	2213349	NBEA_1	1	-	25500	1775481	2213349	54	11155196242331128e286	891491979817316e135
JH980302	28863932	29037939	NBEAL1_1	1	+	25500	28863932	29037939	50	12349127994370187e250	5089161801318084e120
JH980310	1797638	1817557	NBEAL2_1	1	-	25500	1797638	1817557	55	11776078381090154e219	6213714915511991e134
JH980313	25570935	25573088	NBL1_1	1	-	25500	25570935	25573088	4	18817451966	80179113188
JH980295	49621602	49654823	NBN_1	1	+	25500	49621602	49654823	12	12406318562848006e34	1341551521011192e18
JH980319	30527362	30550570	NBR1_1	1	+	25500	30527362	30550570	15	1316710130110011e54	10768212167212158e25
JH980342	3990380	3993448	NBR1_2	1	-	25500	3990380	3993448	11	1373622781993117e21	33522474140834045e14
JH980342	3994424	3995902	NBR1_3	1	-	25500	3994424	3995902	6	11603725529611352	7414083404388128
JH980295	37271408	37290750	NCALD_1	1	+	25500	37271408	37290750	3	11571919248	12810795
JH980361	9138058	9507999	NCAM1_1	1	-	25500	9138058	9507999	18	13193600713588155e68	6211621277176131e34
JH980345	4995989	5290873	NCAM2_1	1	-	25500	4995989	5290873	17	11769293266114985e74	7711920617911912e32
JH980313	44861286	44882435	NCAN_1	1	-	25500	44861286	44882435	13	16541653289040394e37	14018214380161107e20
JH980323	28420881	28452108	NCAPD2_1	1	+	25500	28420881	28452108	26	11451015395158683e109	12271182140131127e57
JH980380	6073441	6163991	NCAPD3_1	1	-	25500	6073441	6163991	23	1769988259530116e92	10412818511020016e48
JH980321	8681060	8722191	NCAPG_1	1	+	25500	8681060	8722191	17	12202485160378816e59	17022714683191136e32
JH980304	28109891	28168846	NCAPG2_1	1	-	25500	28109891	28168846	21	11057386364541182e81	10498149122140168e40
JH980311	44185785	44215663	NCAPH_1	1	-	25500	44185785	44215663	16	14139665880831e59	53771161857411604e25
JH980300	284801	289258	NCAPH2_1	1	-	25500	284801	289258	10	11815241146130311e18	1371799577471076e8
AAIY02277657	654	761	NCAPH2_2	1	-	25500	654	761	1	1	107
JH980341	14169193	14200894	NCBP1_1	1	-	25500	14169193	14200894	21	11063176162058057e79	11311312511610192e39
JH980355	6138450	6148370	NCBP2_1	1	-	25500	6138450	6148370	4	175066959838	6513718283
JH980410	3203336	3238176	NCBP3_1	1	+	25500	3203336	3238176	12	11878155691913026e38	6510412812577108e18
JH980338	5133297	5136693	NCCRP1_1	1	+	25500	5133297	5136693	4	1235430233257	9598134140
JH980313	8436979	8443512	NCDN_1	1	-	25500	8436979	8443512	6	1182523423106434e5	434140230239965100
JH980310	30795608	30874059	NCEH1_1	1	+	25500	30795608	30874059	5	15547462674764107e4	14325171167617
JH980314	14090653	14105610	NCF1_1	1	+	25500	14090653	14105610	8	14263863988201037e16	7180741911221072e5
JH980318	13580973	13614970	NCF2_1	1	+	25500	13580973	13614970	12	13059150282001223e38	17368110110441403e14
JH980300	13774606	13785596	NCF4_1	1	-	25500	13774606	13785596	7	12371264357067261e10	194621409812515260
JH980307	16335824	16336799	NCK1_1	1	-	25500	16335824	16336799	4	1485616839	48189185137
JH980352	10422977	10440799	NCK1_2	1	-	25500	10422977	10440799	3	1172917599	191713224
JH980311	34253693	34312615	NCK2_1	1	-	25500	34253693	34312615	4	1242622491358699	19163883224
JH980302	9033254	9114634	NCKAP1_1	1	-	25500	9033254	9114634	30	11307250232265679e122	11389110116928082e60
JH980427	1278788	1347751	NCKAP1L_1	1	+	25500	1278788	1347751	30	11082194475187954e123	10111092561408913e60
JH980346	3794409	3803443	NCKAP5L_1	1	+	25500	3794409	3803443	12	15831360250638044e27	11071116116164672e18
JH980310	335075	343796	NCKIPSD_1	1	+	25500	335075	343796	15	12340263327382944e40	17311392104110188e24
JH980307	27723419	27724916	NCL_1	1	-	25500	27723419	27724916	3	11871331	158164167
JH980296	26661504	26663815	NCL_2	1	+	25500	26661504	26663815	8	16711475158217955e11	1978910119411356e5
JH980304	20727072	20728529	NCL_3	1	+	25500	20727072	20728529	4	1106290388	62176951070
JH980302	7001096	7003044	NCL_4	1	+	25500	7001096	7003044	5	19460411581863	2914654762086
JH980302	57660010	57666401	NCL_5	1	-	25500	57660010	57666401	9	1323828125530974e15	74227125131125874e6
JH980308	35941722	35943893	NCL_6	1	+	25500	35941722	35943893	5	11504157417941984	8365119188188
JH980324	1908283	1909589	NCL_7	1	+	25500	1908283	1909589	3	1187664	101474643
JH980381	4980715	4995082	NCLN_1	1	-	25500	4980715	4995082	12	192415741766204e30	5616189167149861e15
JH980313	20515028	20523342	NCMAP_1	1	-	25500	20515028	20523342	3	129458232	1408083
JH980302	44121419	44121577	NCMAP_2	1	-	25500	44121419	44121577	1	1	158
JH980293	21863468	21957205	NCOA1_1	1	+	25500	21863468	21957205	18	15588124992104633e68	8616798176179952e34
JH980295	69694072	69799234	NCOA2_1	1	+	25500	69694072	69799234	20	13982461765101156e81	831731041761881e43
JH980296	39898492	39923586	NCOA3_1	1	+	25500	39898492	39923586	22	1839175723812717e79	17010117318810117e45
JH980412	1943781	1950033	NCOA4_1	1	-	25500	1943781	1950033	10	16139221159234628e18	14330522712812286e11
JH980296	38457316	38472423	NCOA5_1	1	-	25500	38457316	38472423	7	1100525405408637e10	5843141971281372e4
JH980296	26769237	26844237	NCOA6_1	1	-	25500	26769237	26844237	15	11351924789253562e54	4114656370772278e29
JH980303	58142509	58228571	NCOA7_1	1	+	25500	58142509	58228571	17	12130424513308964e64	8386107113125187e30
JH980422	142143	144908	NCOA7_2	1	-	25500	142143	144908	11	11891151150516816e23	14988133289652303e9
JH980329	17799357	17949514	NCOR1_1	1	+	25500	17799357	17949514	45	11203621518285736e228	1079217918511356e107
JH980331	14394576	14473859	NCOR2_1	1	-	25500	14394576	14473859	45	12707401937223912e184	17917922453143147e105
JH980399	1607575	1607853	NCR1_1	1	+	25500	1607575	1607853	1	1	278
JH980366	4214165	4219955	NCS1_1	1	-	25500	4214165	4219955	4	1206723735654	957786137
JH980420	1253442	1266007	NCSTN_1	1	+	25500	1253442	1266007	14	13297384344085242e39	10411912511615215e23
JH980298	73735053	73794990	NDC1_1	1	+	25500	73735053	73794990	15	16434882411877245e52	11917012811312292e23
JH980305	59634382	59636311	NDC80_1	1	-	25500	59634382	59636311	5	1487141115951787	239809179182143
JH980306	7901682	7967781	NDC80_2	1	-	25500	7901682	7967781	13	13158573610269138e42	10113183891522031e18
JH980300	60468661	60470235	NDC80_3	1	+	25500	60468661	60470235	7	1951786219421248e4	717126920317616500
JH980310	40951659	40952349	NDE1_1	1	-	25500	40951659	40952349	4	196407563	80116119128
JH980314	28482953	28529603	NDE1_2	1	-	25500	28482953	28529603	8	11710322031236594e19	56152921791371464e4
JH980301	53109233	53110038	NDE1_3	1	+	25500	53109233	53110038	3	1522717	4159589
JH980362	2254872	2275086	NDEL1_1	1	+	25500	2254872	2275086	8	11627366361847837e14	831551461371671e7
JH980294	29357121	29378464	NDFIP1_1	1	+	25500	29357121	29378464	6	18513139011496119e8	801378612265101
JH980341	16365178	16365691	NDFIP1_2	1	+	25500	16365178	16365691	2	1314	310200
JH980311	1912531	1960413	NDFIP2_1	1	-	25500	1912531	1960413	6	11740449723246337e7	1016512292137161
JH980419	1248866	1266777	NDNF_1	1	-	25500	1248866	1266777	3	1221817727	1382128185
JH980382	577254	584729	NDOR1_1	1	-	25500	577254	584729	12	13305748291043124e25	9811614610710422e16
JH980365	9613359	9646116	NDP_1	1	+	25500	9613359	9646116	2	132534	173224
JH980295	7861249	7891067	NDRG1_1	1	+	25500	7861249	7891067	13	18779279106171244e41	6235104125625977e14
JH980297	1766259	1772001	NDRG2_1	1	-	25500	1766259	1772001	12	1417915121217843e27	1615947534110157e12
JH980296	28639722	28711935	NDRG3_1	1	-	25500	28639722	28711935	11	11254252526601206e31	17935503510744987e8
JH980309	9751423	9752181	NDRG3_2	1	-	25500	9751423	9752181	3	1145454	140266305
JH980312	27121524	27128714	NDRG4_1	1	-	25500	27121524	27128714	13	17021022472338536e30	5610453475059105e14
JH980312	27138914	27139015	NDRG4_2	1	-	25500	27138914	27139015	1	1	101
JH980294	40259465	40287197	NDST1_1	1	+	25500	40259465	40287197	14	15712850810183112e47	4944918915518512e24
JH980301	65736690	65741751	NDST2_1	1	-	25500	65736690	65741751	13	12214997111066141e29	12210410717317012e21
JH980404	2526213	2755370	NDST3_1	1	+	25500	2526213	2755370	12	19827411920912842e49	9801551851281828e19
JH980307	58322886	58678362	NDST4_1	1	-	25500	58322886	58678362	13	1697713055140963e49	11610111316765126e19
JH980306	22058972	22059181	NDUFA1_1	1	+	25500	22058972	22059181	1	1	209
JH980336	13238228	13239072	NDUFA1_2	1	-	25500	13238228	13239072	2	1744	89101
JH980436	752510	752740	NDUFA12_1	1	+	25500	752510	752740	1	1	230
JH980313	266978	267386	NDUFA12_2	1	+	25500	266978	267386	2	1353	15856
JH980343	4739226	4739505	NDUFA12_3	1	+	25500	4739226	4739505	2	1149	134131
JH980300	33073769	33081298	NDUFA12_4	1	+	25500	33073769	33081298	3	113357441	838389
JH980393	4236200	4236538	NDUFA12_5	1	-	25500	4236200	4236538	2	1184	65155
JH980392	2657932	2658366	NDUFA12_6	1	+	25500	2657932	2658366	1	1	434
JH980313	44692259	44693880	NDUFA13_1	1	-	25500	44692259	44693880	3	12481536	1167186
JH980305	53206586	53206767	NDUFA2_1	1	-	25500	53206586	53206767	2	1111	8371
JH980294	27624754	27625073	NDUFA2_2	1	-	25500	27624754	27625073	2	1222	10798
JH980322	26650982	26651239	NDUFA2_3	1	-	25500	26650982	26651239	1	1	257
JH980363	10248345	10248416	NDUFA3_1	1	+	25500	10248345	10248416	1	1	71
JH980399	1101911	1102006	NDUFA3_2	1	+	25500	1101911	1102006	1	1	95
JH980399	1105663	1105752	NDUFA3_3	1	+	25500	1105663	1105752	1	1	89
JH980305	38652074	38652928	NDUFA4_1	1	-	25500	38652074	38652928	2	1769	4786
JH980300	76121348	76121546	NDUFA4L2_1	1	+	25500	76121348	76121546	2	1146	6253
JH980476	188333	188531	NDUFA4L2_2	1	-	25500	188333	188531	2	1137	5362
JH980321	16468876	16476589	NDUFA5_1	1	-	25500	16468876	16476589	2	17601	101113
JH980300	12308732	12314628	NDUFA6_1	1	-	25500	12308732	12314628	3	16625808	12811689
JH980396	2137414	2137647	NDUFA6_2	1	+	25500	2137414	2137647	1	1	233
JH980439	1192857	1195020	NDUFA7_1	1	-	25500	1192857	1195020	2	12015	86149
JH980358	10450114	10467166	NDUFA8_1	1	-	25500	10450114	10467166	4	14478899317000	1311675353
JH980441	3655	3810	NDUFA9_1	1	+	25500	3655	3810	1	1	155
JH980295	44557986	44558453	NDUFAB1_1	1	+	25500	44557986	44558453	2	1157	107311
JH980314	21343300	21361427	NDUFAB1_2	1	+	25500	21343300	21361427	4	1114951431918039	1071198689
JH980304	57537546	57537800	NDUFAB1_3	1	+	25500	57537546	57537800	1	1	254
JH980293	48556214	48556627	NDUFAB1_4	1	+	25500	48556214	48556627	1	1	413
JH980349	6252693	6253079	NDUFAB1_5	1	-	25500	6252693	6253079	2	1361	31126
JH980372	1685962	1686928	NDUFAB1_6	1	+	25500	1685962	1686928	3	1160872	10714695
JH980360	10163805	10170182	NDUFAF1_1	1	-	25500	10163805	10170182	3	142575977	143185401
JH980301	9857601	9857726	NDUFAF2_1	1	+	25500	9857601	9857726	1	1	125
JH980308	41710865	41922283	NDUFAF2_2	1	-	25500	41710865	41922283	3	167250211288	14689131
JH980310	51596	52401	NDUFAF3_1	1	-	25500	51596	52401	3	1188615	110101191
JH980340	7708508	7715256	NDUFAF4_1	1	+	25500	7708508	7715256	3	18836561	12589188
JH980296	8414742	8431420	NDUFAF5_1	1	-	25500	8414742	8431420	6	13429839141841584e6	83835920038101
JH980295	43973002	44010997	NDUFAF6_1	1	-	25500	43973002	44010997	7	18397942510508207e12	1251011409512598e3
JH980298	43779323	43779717	NDUFAF6_2	1	-	25500	43779323	43779717	3	193270	89137125
JH980410	141964	142680	NDUFAF6_3	1	+	25500	141964	142680	1	1	716
JH980342	10748550	10763921	NDUFAF7_1	1	+	25500	10748550	10763921	9	12411353273568403e19	10180110212591072e8
JH980329	1381829	1382115	NDUFAF8_1	1	-	25500	1381829	1382115	2	1204	10783
JH980297	76302524	76302664	NDUFB1_1	1	-	25500	76302524	76302664	1	1	140
JH980356	9258955	9259128	NDUFB1_2	1	-	25500	9258955	9259128	1	1	173
JH980296	25521392	25521659	NDUFB10_1	1	-	25500	25521392	25521659	2	1176	15292
JH980314	30587685	30588461	NDUFB10_2	1	+	25500	30587685	30588461	2	1640	134137
JH980365	6057129	6059245	NDUFB11_1	1	+	25500	6057129	6059245	3	117091995	206128122
JH980375	6224642	6226674	NDUFB2_1	1	-	25500	6224642	6226674	3	114071938	7112895
JH980302	27018962	27023364	NDUFB3_1	1	+	25500	27018962	27023364	2	14251	134152
JH980359	1240422	1240664	NDUFB3_2	1	+	25500	1240422	1240664	1	1	242
JH980333	1070302	1070493	NDUFB4_1	1	-	25500	1070302	1070493	1	1	191
JH980327	19328750	19329181	NDUFB5_1	1	-	25500	19328750	19329181	1	1	431
JH980325	20759312	20767436	NDUFB5_2	1	+	25500	20759312	20767436	3	117948006	62104119
JH980356	8377434	8388827	NDUFB6_1	1	-	25500	8377434	8388827	2	111212	65182
JH980375	461897	462172	NDUFB7_1	1	+	25500	461897	462172	1	1	275
JH980397	3016501	3019501	NDUFB7_2	1	+	25500	3016501	3019501	2	12837	110164
JH980301	28084674	28088950	NDUFB8_1	1	+	25500	28084674	28088950	4	1143719444188	1289815289
JH980295	15482767	15488223	NDUFB9_1	1	-	25500	15482767	15488223	4	1163430015368	12511919489
JH980296	9401147	9401338	NDUFC1_1	1	-	25500	9401147	9401338	1	1	191
JH980318	28916468	28916650	NDUFC1_2	1	+	25500	28916468	28916650	1	1	182
JH980306	22961045	22961272	NDUFC1_3	1	+	25500	22961045	22961272	1	1	227
JH980313	34532709	34532891	NDUFC1_4	1	+	25500	34532709	34532891	1	1	182
JH980304	58823771	58823941	NDUFC1_5	1	+	25500	58823771	58823941	1	1	170
JH980298	76963714	76963896	NDUFC1_6	1	-	25500	76963714	76963896	1	1	182
JH980396	3577110	3577292	NDUFC1_7	1	-	25500	3577110	3577292	1	1	182
JH980302	32288443	32319741	NDUFS1_1	1	-	25500	32288443	32319741	17	11223142039947887e60	9268134176155159e30
JH980377	4535980	4537213	NDUFS2_1	1	-	25500	4535980	4537213	4	1305634758	302323122476
JH980420	2393411	2405435	NDUFS2_2	1	+	25500	2393411	2405435	13	18606560873089928e37	9210719111911076e16
JH980324	25399622	25402817	NDUFS3_1	1	+	25500	25399622	25402817	5	1416154017523032	98149125119164
JH980300	62536464	62536736	NDUFS4_1	1	+	25500	62536464	62536736	2	1226	3547
JH980308	50031637	50114704	NDUFS4_2	1	-	25500	50031637	50114704	4	1204722954582988	1017117380
JH980430	174744	176798	NDUFS7_1	1	-	25500	174744	176798	5	1578123313731981	95954417974
JH980369	5688221	5689623	NDUFS8_1	1	+	25500	5688221	5689623	4	118210551275	86170131128
JH980369	5538381	5542026	NDUFV1_1	1	+	25500	5538381	5542026	9	1154932174724183e15	8017018219121215e8
JH980376	6958352	6972997	NDUFV2_1	1	+	25500	6958352	6972997	7	11504165064977538e9	65621161641137490
JH980309	24327923	24569357	NEB_1	1	+	25500	24327923	24569357	155	Inf	Inf
JH980339	16455466	16590209	NEBL_1	1	+	25500	16455466	16590209	25	11047613743205071e109	7410411011010203e52
JH980295	48469895	48627846	NECAB1_1	1	-	25500	48469895	48627846	8	11233194313413036e19	8974113771071411e4
JH980312	3557863	3572053	NECAB2_1	1	-	25500	3557863	3572053	7	1346762100248271e9	9268895012898108
JH980296	25736259	25746323	NECAB3_1	1	-	25500	25736259	25746323	5	140492987029958	1077112598107
JH980323	29799147	29811707	NECAP1_1	1	-	25500	29799147	29811707	7	12355262335294795e9	68182110861169890
JH980313	28616534	28625695	NECAP2_1	1	-	25500	28616534	28625695	5	13835475149089064	1491078311098
JH980361	1412957	1480222	NECTIN1_1	1	+	25500	1412957	1480222	6	15294853859544719e9	77350305116149540
JH980338	9646492	9669175	NECTIN2_1	1	+	25500	9646492	9669175	8	12594330610269439e14	22711927511614612e6
JH980316	11682183	11698614	NECTIN3_1	1	+	25500	11682183	11698614	5	1593699881094915800	341296113152578
JH980420	2206211	2221686	NECTIN4_1	1	-	25500	2206211	2221686	9	1525966150119013e16	22177711551491162e7
JH980300	31120109	31178198	NEDD1_1	1	-	25500	31120109	31178198	10	14822979416851872e23	9868143152203124e12
JH980397	2645643	2647098	NEDD1_2	1	+	25500	2645643	2647098	4	1200369564	197164179892
JH980330	14035486	14118911	NEDD4_1	1	-	25500	14035486	14118911	26	1837539860756267e102	9871951075959718e49
JH980306	48661687	48792221	NEDD4L_1	1	+	25500	48661687	48792221	29	11937301012663499e134	16119423918250557e55
JH980313	9179084	9179230	NEDD8_1	1	-	25500	9179084	9179230	1	1	146
JH980297	5025768	5025851	NEDD8_2	1	-	25500	5025768	5025851	1	1	83
JH980354	9576745	9608398	NEDD9_1	1	-	25500	9576745	9608398	7	13090536755027836e9	509861191070104e6
JH980393	4308646	4313853	NEFH_1	1	+	25500	4308646	4313853	8	1188335184429454e13	1881342243212217e6
JH980293	4745090	4745593	NEFL_1	1	-	25500	4745090	4745593	2	1328	314176
JH980320	13098531	13102934	NEFM_1	1	+	25500	13098531	13102934	8	1172930343124332e13	10761258315213415e7
JH980298	51692656	52723116	NEGR1_1	1	+	25500	51692656	52723116	7	13615815552186554e21	17323312513111913e4
JH980351	10183745	10187088	NEIL1_1	1	+	25500	10183745	10187088	4	1224227593216	43412298128
JH980320	21208803	21229056	NEIL2_1	1	+	25500	21208803	21229056	5	174077569193532e4	14080188197278
JH980293	35484577	35540177	NEIL3_1	1	+	25500	35484577	35540177	12	11676129997300605e39	1431194171221682e17
JH980314	44021304	44218003	NEK1_1	1	+	25500	44021304	44218003	23	15741520818331182e103	1.1695806886561995e+56
JH980310	18645808	18866453	NEK10_1	1	-	25500	18645808	18866453	28	12638111892231235e136	5611011695143771e53
JH980310	4643024	4934280	NEK11_1	1	-	25500	4643024	4934280	9	11126221790741858e32	2008962861431286e7
JH980299	39306676	39319294	NEK2_1	1	-	25500	39306676	39319294	8	11243397956396859e13	20612222112583238e5
JH980344	239887	265896	NEK3_1	1	-	25500	239887	265896	10	12752105441497915e28	5912820056836582e7
JH980390	5043465	5070568	NEK4_1	1	-	25500	5043465	5070568	8	11119712725153102e19	8914017071152107e6
JH980344	178979	227098	NEK5_1	1	-	25500	178979	227098	10	18418206452778623e28	12895182176538671e7
JH980418	942349	974739	NEK6_1	1	-	25500	942349	974739	8	15940123652177418e18	10711395107104111e5
JH980299	23342483	23440114	NEK7_1	1	+	25500	23342483	23440114	9	11604431241335623e24	53143621071101085e7
JH980319	4953334	4961870	NEK8_1	1	-	25500	4953334	4961870	13	13325799872301274e29	1521611611491197e21
JH980297	58150271	58183886	NEK9_1	1	-	25500	58150271	58183886	21	1181039925111697e80	11317315818259164e40
JH980389	2719578	2728757	NELFA_1	1	+	25500	2719578	2728757	9	13949513160656566e16	21217016186128922e7
JH980382	538126	543780	NELFB_1	1	-	25500	538126	543780	13	12344501681187927e30	14011013410714399e21
JH980408	3782276	3786921	NELFCD_1	1	-	25500	3782276	3786921	10	12815027601178158e17	1281439211613713e13
JH980348	11907971	11912712	NELFE_1	1	-	25500	11907971	11912712	8	11284179120712563e12	10195140263741438e3
JH980347	11617430	12606363	NELL1_1	1	+	25500	11617430	12606363	18	19303015071020847e85	12814917095718009e31
JH980346	9308132	9744593	NELL2_1	1	+	25500	9308132	9744593	19	16736011596211634e91	12815217695718009e33
JH980297	31406354	31466892	NEMF_1	1	-	25500	31406354	31466892	29	13485146474029419e116	7480411011138051e53
JH980300	76298730	76321057	NEMP1_1	1	+	25500	76298730	76321057	8	11477816909180792e19	12222168921162119e5
JH980302	16009485	16022731	NEMP2_1	1	-	25500	16009485	16022731	3	1953713050	107116197
JH980299	40131954	40135930	NENF_1	1	+	25500	40131954	40135930	3	129693855	59104122
JH980351	8283030	8410491	NEO1_1	1	+	25500	8283030	8410491	25	17394107651957247e114	3172751521371553e56
JH980316	13733117	13744203	NEPRO_1	1	-	25500	13733117	13744203	8	13095546156717102e13	13715817915877147e5
JH980385	3299112	3305971	NES_1	1	-	25500	3299112	3305971	8	13675719523274397e9	1496823389467741e5
JH980379	4875869	4876824	NET1_1	1	+	25500	4875869	4876824	4	1318706834	152188122122
JH980359	1972264	2001155	NET1_2	1	+	25500	1972264	2001155	11	19457236062405726e33	6859107167629579e12
JH980306	61135540	61265960	NETO1_1	1	-	25500	61135540	61265960	8	11068408034309423e20	5955711022712823e6
JH980312	40209319	40280207	NETO2_1	1	+	25500	40209319	40280207	8	11246218467146846e15	5614024844128227e6
JH980348	11810435	11814031	NEU1_1	1	-	25500	11810435	11814031	5	129967618363406	191215185260191
JH980302	58923924	58925555	NEU2_1	1	+	25500	58923924	58925555	2	1703	182929
JH980327	3644074	3651887	NEU3_1	1	+	25500	3644074	3651887	3	167597494	221728320
JH980302	64878615	64880663	NEU4_1	1	+	25500	64878615	64880663	4	134312641774	197254416275
JH980301	25049999	25067940	NEURL1_1	1	-	25500	25049999	25067940	6	15701559212617084e5	236146563125320260
JH980294	67514701	67531748	NEURL1B_1	1	+	25500	67514701	67531748	3	11635916806	545125242
JH980296	38307693	38309100	NEURL2_1	1	-	25500	38307693	38309100	2	1692	110716
JH980311	44095573	44098609	NEURL3_1	1	+	25500	44095573	44098609	2	12864	65173
JH980362	959079	972355	NEURL4_1	1	-	25500	959079	972355	28	17801033127115362e96	2001671131431072e61
JH980302	7709187	7710251	NEUROD1_1	1	-	25500	7709187	7710251	1	1	1064
JH980319	27354346	27354657	NEUROD2_1	1	-	25500	27354346	27354657	1	1	311
JH980427	1642932	1643918	NEUROD4_1	1	+	25500	1642932	1643918	1	1	986
JH980305	59749158	59750168	NEUROD6_1	1	-	25500	59749158	59750168	1	1	1010
JH980294	21527616	21528284	NEUROG1_1	1	-	25500	21527616	21528284	3	1220559	215311110
JH980307	55902604	55903251	NEUROG2_1	1	-	25500	55902604	55903251	2	1292	275356
JH980301	60947752	60948396	NEUROG3_1	1	-	25500	60947752	60948396	2	1160	155485
JH980401	2471434	2476588	NEXMIF_1	1	-	25500	2471434	2476588	4	178532544070	9223668121085
JH980298	44629610	44665347	NEXN_1	1	-	25500	44629610	44665347	10	15607225130831646e26	3651852211971881e13
JH980319	6447667	6667387	NF1_1	1	+	25500	6447667	6667387	58	12603124442069e294	14383188107717418e144
JH980393	4427554	4509455	NF2_1	1	+	25500	4427554	4509455	16	13417336184384964e59	1.1312511986688077e+41
JH980300	12556994	12557326	NFAM1_1	1	-	25500	12556994	12557326	2	1118	83215
JH980299	31165201	31234851	NFASC_1	1	+	25500	31165201	31234851	21	1272749429812172e82	9811916744116129e42
JH980312	16199207	16269949	NFAT5_1	1	-	25500	16199207	16269949	19	1879158717852673e66	2306171858333202e36
JH980403	3472680	3538319	NFATC1_1	1	+	25500	3472680	3538319	11	11116620763303784e34	12585115820317015e14
JH980296	43225921	43326062	NFATC2_1	1	-	25500	43225921	43326062	10	12954340419660311e28	6891255613717021e13
JH980314	16225033	16233383	NFATC2IP_1	1	+	25500	16225033	16233383	5	179709673608196	4498143107155
JH980312	17573675	17608156	NFATC3_1	1	-	25500	17573675	17608156	7	17215118151433714e13	10075613717319715e5
JH980297	5208538	5219062	NFATC4_1	1	+	25500	5208538	5219062	12	11237408664887033e29	98109416419717e20
JH980427	1053924	1057616	NFE2_1	1	-	25500	1053924	1057616	2	13583	1007110
JH980319	25767807	25776029	NFE2L1_1	1	-	25500	25767807	25776029	6	12071286329564242e4	132815889131128510
JH980302	2975088	2978667	NFE2L2_1	1	-	25500	2975088	2978667	6	1457628163523533e3	45216759318895264
JH980305	54261030	54261494	NFE2L3_1	1	+	25500	54261030	54261494	1	1	464
JH980298	64452696	65107159	NFIA_1	1	-	25500	64452696	65107159	10	11935121820460572e33	8916419412812812e10
JH980317	7919426	8161254	NFIB_1	1	-	25500	7919426	8161254	11	11726728747322416e36	12889831611881307e12
JH980381	4798522	4816933	NFIC_1	1	-	25500	4798522	4816933	7	11196335213978152e12	1551851221251227600
JH980374	2594685	2596070	NFIL3_1	1	+	25500	2594685	2596070	1	1	1385
JH980397	4448247	4509501	NFIX_1	1	-	25500	4448247	4509501	9	1199475159381125e22	9414917612213712e8
JH980307	44738328	44869395	NFKB1_1	1	+	25500	44738328	44869395	19	1500348305857769e85	3510114915815809e36
JH980301	26117899	26123491	NFKB2_1	1	-	25500	26117899	26123491	19	12244377891168145e53	11911017368152096e38
JH980297	16968946	16971322	NFKBIA_1	1	-	25500	16968946	16971322	5	137778013492150	25786209107227
JH980400	217956	228982	NFKBIB_1	1	-	25500	217956	228982	6	17631073186122393e4	8623689287101179
JH980400	2447608	2452453	NFKBID_1	1	-	25500	2447608	2452453	7	13942472286931305e7	16411914614310412e3
JH980339	10460594	10466983	NFKBIE_1	1	-	25500	10460594	10466983	7	1879130129313762e8	592398622498239100
JH980348	11436224	11443285	NFKBIL1_1	1	+	25500	11436224	11443285	4	1607864756562	27814683500
JH980316	1651503	1656928	NFKBIZ_1	1	+	25500	1651503	1656928	12	19751210153715768e27	14310430826203124e17
JH980380	92404	145391	NFRKB_1	1	-	25500	92404	145391	22	11180770513220146e87	12210477020926922e44
JH980296	27705646	27726000	NFS1_1	1	-	25500	27705646	27726000	11	12928397746534804e27	6289838010415812e11
JH980328	2515134	2515833	NFS1_2	1	-	25500	2515134	2515833	3	1273392	11668308
JH980337	2226007	2244628	NFU1_1	1	+	25500	2226007	2244628	6	19125937211593133e7	53134749859179
JH980356	9010838	9051790	NFX1_1	1	+	25500	9010838	9051790	20	1284037477852101e77	9501617710768136e36
JH980315	3247751	3300152	NFXL1_1	1	-	25500	3247751	3300152	21	1330039837313991e81	16153831047116416e40
JH980339	7130916	7149903	NFYA_1	1	+	25500	7130916	7149903	9	12348536211626116e22	7189146128107166e8
JH980300	22657304	22667883	NFYB_1	1	+	25500	22657304	22667883	5	117295876969910500	921311978077
JH980371	2449178	2449776	NFYB_2	1	-	25500	2449178	2449776	3	1124336	116107263
JH980313	2667191	2700156	NFYC_1	1	-	25500	2667191	2700156	10	1235136938597385e25	22120062107155175e10
JH980297	60362195	60365913	NGB_1	1	-	25500	60362195	60365913	4	1121319803633	13111911386
JH980297	4334486	4341642	NGDN_1	1	+	25500	4334486	4341642	8	1460950015168544e13	7413783501221672e4
JH980302	58793089	58814348	NGEF_1	1	-	25500	58793089	58814348	12	19011450206725383e29	18810477155164893e15
JH980387	469922	470653	NGF_1	1	-	25500	469922	470653	2	1451	356281
JH980319	24319762	24330311	NGFR_1	1	-	25500	24319762	24330311	6	18971002303470233e4	2991015925195143
JH980310	17168494	17224644	NGLY1_1	1	-	25500	17168494	17224644	11	15319702138491857e31	16417617916411017e16
JH980323	26456283	26463145	NGRN_1	1	-	25500	26456283	26463145	5	125635862086702	6874257110161
JH980302	45587926	45596878	NHEJ1_1	1	-	25500	45587926	45596878	3	180908777	137212176
JH980420	1275808	1276206	NHLH1_1	1	+	25500	1275808	1276206	1	1	398
JH980387	1119933	1120337	NHLH2_1	1	-	25500	1119933	1120337	1	1	404
JH980357	662999	664186	NHLRC1_1	1	-	25500	662999	664186	2	1334	329854
JH980301	15363599	15409905	NHLRC2_1	1	-	25500	15363599	15409905	11	17892950010573104e32	2152182091222308e16
JH980294	73447101	73450763	NHP2_1	1	-	25500	73447101	73450763	4	167034083562	12210471101
JH980335	9675492	10067442	NHS_1	1	-	25500	9675492	10067442	11	15471590062009728e32	6051312812663132e16
JH980303	31585854	31766476	NHSL1_1	1	+	25500	31585854	31766476	13	1989321316221566e56	2001521041913532e23
JH980401	81837	423297	NHSL2_1	1	+	25500	81837	423297	8	12059153325963343e26	27865116131166763e7
JH980390	2387646	2391332	NICN1_1	1	-	25500	2387646	2391332	4	1132116803556	125116176131
JH980354	6344054	6455357	NID1_1	1	+	25500	6344054	6455357	21	13312935723375907e89	1.9729922714383143e+61
JH980297	33733786	33808548	NID2_1	1	-	25500	33733786	33808548	20	1791244433894108e73	11612215517312818e41
JH980339	9968379	9969147	NIF3L1_1	1	-	25500	9968379	9969147	1	1	768
JH980302	26825580	26844435	NIF3L1_2	1	+	25500	26825580	26844435	4	189231039218674	36513783182
JH980309	34918015	34920897	NIFK_1	1	-	25500	34918015	34920897	2	12773	206110
JH980333	1678377	1678727	NIFK_2	1	+	25500	1678377	1678727	1	1	350
JH980308	57388568	57420614	NIM1K_1	1	-	25500	57388568	57420614	3	1484531862	746269185
JH980297	32387404	32478540	NIN_1	1	-	25500	32387404	32478540	28	12370388555498188e115	14959197599817628e62
JH980338	3769895	3771156	NINJ2_1	1	+	25500	3769895	3771156	2	11098	218164
JH980392	30745	180421	NINL_1	1	-	25500	30745	180421	9	14744092579995236e29	18883110140143134e7
JH980312	16571520	16573084	NIP7_1	1	-	25500	16571520	16573084	5	1342107613391512	1161401558353
JH980299	2885354	2903807	NIPA2_1	1	-	25500	2885354	2903807	5	1271040861623618300	6321618656128
JH980315	3431539	3439792	NIPAL1_1	1	+	25500	3431539	3439792	2	18090	266164
JH980300	67883512	67884025	NIPAL1_2	1	+	25500	67883512	67884025	2	1383	290131
JH980295	40665231	40736680	NIPAL2_1	1	+	25500	40665231	40736680	6	1317143934621427e9	681761191377192
JH980313	20668122	20692366	NIPAL3_1	1	-	25500	20668122	20692366	10	1595987679219116e27	1949268831349514e8
JH980296	53671629	53785648	NIPBL_1	1	-	25500	53671629	53785648	47	19191901355786623e216	3621881762721461e109
JH980393	4392045	4398086	NIPSNAP1_1	1	-	25500	4392045	4398086	7	1191931053791404e9	6580921407195125
JH980314	5468178	5478842	NIPSNAP2_1	1	+	25500	5468178	5478842	4	17375902110603	143928362
JH980341	7838560	7848275	NIPSNAP3A_1	1	-	25500	7838560	7848275	5	1163481562349504	7486149158212
AAIY02276873	376	868	NIPSNAP3A_2	1	-	25500	376	868	1	1	492
JH980390	4859550	4883608	NISCH_1	1	+	25500	4859550	4883608	21	1715825988629226e80	8318247164959516e43
JH980420	2264738	2266381	NIT1_1	1	+	25500	2264738	2266381	5	13756809921384	26698140125260
JH980316	104283	124061	NIT2_1	1	+	25500	104283	124061	6	12296142281478816e8	116134897777101
JH980313	13548377	13554343	NKAIN1_1	1	+	25500	13548377	13554343	5	12357422152995888	137772005980
JH980303	56277654	56969725	NKAIN2_1	1	+	25500	56277654	56969725	5	11020684552446654e8	137802005686
JH980295	77890995	78216684	NKAIN3_1	1	-	25500	77890995	78216684	3	1307059325562	6880128
JH980336	13178494	13195990	NKAP_1	1	+	25500	13178494	13195990	6	1299312206124141e9	987710468143176
JH980303	31091194	31091870	NKAP_2	1	-	25500	31091194	31091870	2	1452	224225
JH980442	1184475	1185185	NKAPL_1	1	+	25500	1184475	1185185	2	1419	65292
JH980312	36002001	36096963	NKD1_1	1	-	25500	36002001	36096963	8	11601250262432178e14	12842812883146952e4
JH980310	15061355	15069042	NKIRAS1_1	1	-	25500	15061355	15069042	3	149807596	23624292
JH980319	29564640	29566283	NKIRAS2_1	1	+	25500	29564640	29566283	3	15251408	95242236
JH980338	9908355	9910037	NKPD1_1	1	-	25500	9908355	9910037	2	1673	6321010
JH980336	13584192	13587371	NKRF_1	1	+	25500	13584192	13587371	3	112221573	1133381607
JH980325	8252871	8296508	NKTR_1	1	-	25500	8252871	8296508	20	12384328934694168e68	8098161200161241e36
JH980389	3366580	3367068	NKX1-1_1	1	+	25500	3366580	3367068	1	1	488
JH980301	6043193	6045325	NKX1-2_1	1	+	25500	6043193	6045325	4	1164819542071	2122842062
JH980297	18107921	18109955	NKX2-1_1	1	-	25500	18107921	18109955	2	11664	206371
JH980429	38569	40339	NKX2-2_1	1	-	25500	38569	40339	2	11514	557257
JH980301	29097562	29100126	NKX2-3_1	1	-	25500	29097562	29100126	5	18545322032503	744136229062
JH980296	1131326	1131916	NKX2-4_1	1	+	25500	1131326	1131916	1	1	590
JH980294	68119543	68122098	NKX2-5_1	1	-	25500	68119543	68122098	2	12227	560329
JH980320	11483304	11486871	NKX2-6_1	1	-	25500	11483304	11486871	3	132963398	31180170
JH980297	18185902	18186824	NKX2-8_1	1	-	25500	18185902	18186824	2	1834	17989
JH980320	11452231	11453841	NKX3-1_1	1	-	25500	11452231	11453841	2	11549	37762
JH980307	24771049	24775996	NKX6-1_1	1	-	25500	24771049	24775996	4	1248645924805	200170206143
JH980320	3077808	3083644	NKX6-3_1	1	-	25500	3077808	3083644	3	131085460	221167377
JH980319	10485011	10491555	NLE1_1	1	-	25500	10485011	10491555	10	1190850189324093e19	6815820313419198e10
JH980325	13691437	14513708	NLGN1_1	1	+	25500	13691437	14513708	5	12506258157768193e8	485152212791818
JH980362	1066763	1076167	NLGN2_1	1	+	25500	1066763	1076167	7	13936604063656632e8	356501491851946e5
JH980422	506212	524067	NLGN3_1	1	-	25500	506212	524067	7	11484452310394123e12	8397911851495959e3
JH980319	5399944	5553146	NLK_1	1	-	25500	5399944	5553146	11	1225231321144721e34	5392197899820985e11
JH980308	36188575	36265054	NLN_1	1	-	25500	36188575	36265054	12	11968721314223307e39	13113712818520639e19
JH980314	32740686	32757863	NLRC3_1	1	-	25500	32740686	32757863	12	1487146419594614e32	8080808080897476e10
JH980342	5282664	5318208	NLRC4_1	1	-	25500	5282664	5318208	7	12146023533259567e14	28489170923471585e3
JH980312	28385100	28449008	NLRC5_1	1	-	25500	28385100	28449008	9	13508547558529521e24	7783778092704179e6
JH980410	970596	1021892	NLRP1_1	1	-	25500	970596	1021892	8	19059154411765127e18	2489222412215812e6
JH980417	2235301	2268668	NLRP14_1	1	-	25500	2235301	2268668	6	12371300863035032e8	95161230587533280
JH980294	80822389	80837126	NLRP3_1	1	-	25500	80822389	80837126	10	15833092382747473e22	14317017017017048e14
JH980399	2525801	2528805	NLRP4_1	1	+	25500	2525801	2528805	7	1109196223492475e8	801643115925413100
JH980433	122818	127215	NLRP6_1	1	+	25500	122818	127215	5	183799623224228	2691221256281170
JH980399	1669398	1678312	NLRP7_1	1	+	25500	1669398	1678312	5	110645116838745	74311236107170
JH980361	1991972	2001098	NLRX1_1	1	-	25500	1991972	2001098	8	19881921232464835e11	3172518359664716e6
JH980323	25633687	25634617	NMB_1	1	+	25500	25633687	25634617	2	1767	155164
JH980303	27452790	27459480	NMBR_1	1	+	25500	27452790	27459480	4	1408241606290	41947269401
JH980310	43263784	43286141	NMD3_1	1	-	25500	43263784	43286141	14	1604135025723308e43	12871104711161434e18
JH980312	46724566	46724604	NME1_1	1	+	25500	46724566	46724604	1	1	38
JH980313	4524446	4524649	NME1_2	1	+	25500	4524446	4524649	1	1	203
JH980385	828646	828768	NME2_1	1	+	25500	828646	828768	1	1	122
JH980305	58361450	58361602	NME2_2	1	+	25500	58361450	58361602	1	1	152
JH980334	12424175	12424442	NME2_3	1	-	25500	12424175	12424442	2	198	89170
JH980324	5330949	5331107	NME2_4	1	-	25500	5330949	5331107	1	1	158
JH980423	829901	830120	NME2_5	1	+	25500	829901	830120	2	1134	11686
JH980405	2582728	2583011	NME2_6	1	-	25500	2582728	2583011	2	1216	21268
JH980314	30433662	30434522	NME3_1	1	-	25500	30433662	30434522	5	1193372546820	10411310413141
JH980333	1869320	1869849	NME3_2	1	-	25500	1869320	1869849	3	1298462	17613168
JH980307	15545753	15546134	NME4_1	1	+	25500	15545753	15546134	2	180	77302
JH980314	29031689	29033072	NME4_2	1	+	25500	29031689	29033072	4	12133871286	13110411698
JH980319	820178	820546	NME4_3	1	+	25500	820178	820546	1	1	368
JH980297	1043280	1043702	NME5_1	1	-	25500	1043280	1043702	1	1	422
JH980294	24674727	24698873	NME5_2	1	-	25500	24674727	24698873	5	15628149811743126e3	80107101206125
JH980310	649894	653302	NME6_1	1	-	25500	649894	653302	5	138293015363320	1251613810489
JH980318	29864356	30040533	NME7_1	1	+	25500	29864356	30040533	8	11585725937414867e20	1671102061046566e5
JH980323	3607320	3659277	NME8_1	1	+	25500	3607320	3659277	7	15052765325120278e12	1136812217686143200
JH980352	8862126	8878768	NME9_1	1	+	25500	8862126	8878768	6	1465361911352615e8	651137192149113
JH980307	3205942	3206169	NMES1_1	1	+	25500	3205942	3206169	1	1	227
JH980305	7889840	7890066	NMES1_2	1	-	25500	7889840	7890066	2	1123	110104
JH980442	1570707	1570865	NMES1_3	1	-	25500	1570707	1570865	1	1	158
JH980302	34440431	34440658	NMES1_4	1	+	25500	34440431	34440658	1	1	227
JH980300	36519961	36520209	NMES1_5	1	+	25500	36519961	36520209	1	1	248
JH980297	45263653	45263880	NMES1_6	1	-	25500	45263653	45263880	1	1	227
JH980298	61028660	61028884	NMES1_7	1	+	25500	61028660	61028884	1	1	224
JH980370	4359790	4360011	NMES1_8	1	-	25500	4359790	4360011	2	1100	95122
JH980309	24764034	24766439	NMI_1	1	+	25500	24764034	24766439	2	12230	185176
JH980313	35006172	35020494	NMNAT1_1	1	-	25500	35006172	35020494	3	1666214204	386179119
JH980318	13806798	14005632	NMNAT2_1	1	+	25500	13806798	14005632	10	11578031597241626e38	8386688012580447e7
JH980352	7524402	7539799	NMNAT3_1	1	+	25500	7524402	7539799	2	115072	185326
JH980314	33593799	33600007	NMRAL1_1	1	-	25500	33593799	33600007	4	1106636285973	164188254236
JH980371	5558731	5567290	NMRK1_1	1	-	25500	5558731	5567290	6	13580429044398144e4	86104681494789
JH980381	4319944	4322501	NMRK2_1	1	-	25500	4319944	4322501	5	1431158018332469	107681704789
JH980319	32056631	32087166	NMT1_1	1	+	25500	32056631	32087166	9	12241623876247002e24	13189921161671103e8
JH980377	2051372	2076854	NMT2_1	1	-	25500	2051372	2076854	10	1131946691125113e28	14016417011017008e12
JH980302	57722042	57727320	NMUR1_1	1	-	25500	57722042	57727320	2	14422	308857
JH980294	42364267	42385543	NMUR2_1	1	-	25500	42364267	42385543	3	1375620555	224119722
JH980296	29565398	29566838	NNAT_1	1	+	25500	29565398	29566838	3	110341352	718089
JH980361	7942102	7943202	NNMT_1	1	-	25500	7942102	7943202	2	1952	215149
JH983147	424	846	NNMT_2	1	+	25500	424	846	1	1	422
JH980308	56969240	57071625	NNT_1	1	-	25500	56969240	57071625	20	11823989727852286e78	1461161198015818e41
JH980315	21358593	21370209	NOA1_1	1	+	25500	21358593	21370209	9	11635892017455471e16	1493892181642061e10
JH980312	16143973	16154558	NOB1_1	1	+	25500	16143973	16154558	7	11862809526359079e8	5913713416198143e3
JH980313	44497440	44508027	NOC2L_1	1	+	25500	44497440	44508027	12	11591232835973857e29	11314011911318814e19
JH980301	33582024	33608500	NOC3L_1	1	+	25500	33582024	33608500	18	12758357453007963e64	20613115813116187e30
JH980780	9442	10119	NOC4L_1	1	+	25500	9442	10119	2	1574	107104
JH980353	6637992	6640475	NOCT_1	1	+	25500	6637992	6640475	2	11654	284830
JH980305	58782054	58799949	NOD1_1	1	-	25500	58782054	58799949	5	1651119141637317600	86801817173182
JH980312	35824442	35868827	NOD2_1	1	-	25500	35824442	35868827	8	1658811303115822e19	8383838316416169e4
JH980301	61953854	61957547	NODAL_1	1	-	25500	61953854	61957547	2	13008	152686
JH980319	17856090	17856785	NOG_1	1	-	25500	17856090	17856785	1	1	695
JH980293	4707315	4808635	NOL10_1	1	-	25500	4707315	4808635	20	14960100881054623e79	11698245164891017e30
JH980300	7709672	7711860	NOL12_1	1	+	25500	7709672	7711860	5	131171217182094	107471467495
JH980312	18368500	18369103	NOL3_1	1	-	25500	18368500	18369103	2	1314	176290
JH980306	24753030	25138248	NOL4_1	1	-	25500	24753030	25138248	11	12114266030952903e40	20017311019117927e16
JH980296	24635622	24708225	NOL4L_1	1	-	25500	24635622	24708225	10	11957234926482943e24	2182031191911892e14
JH980356	9160937	9169429	NOL6_1	1	-	25500	9160937	9169429	25	12824919571149196e77	1469819492122981e53
JH980295	75179340	75179977	NOL7_1	1	-	25500	75179340	75179977	4	1289434555	24814010183
JH980391	4973576	4976379	NOL7_2	1	-	25500	4973576	4976379	4	119923652544	8013162260
JH980465	648631	690350	NOL8_1	1	+	25500	648631	690350	15	11638307457551146e51	13765741376818507e20
JH980313	38674420	38713982	NOL9_1	1	+	25500	38674420	38713982	8	15029590934953347e17	22195981581701792e5
JH980301	26351733	26359404	NOLC1_1	1	-	25500	26351733	26359404	11	1310495105512021e23	1529210738893511e12
JH980304	25698067	25722526	NOM1_1	1	+	25500	25698067	25722526	11	1560773782813209e30	15820010120332314e16
JH980314	27976244	28020966	NOMO2_1	1	-	25500	27976244	28020966	25	12457363964678382e100	9211610111083146e51
JH980422	391854	399211	NONO_1	1	-	25500	391854	399211	9	11394244531543573e16	1311101048319495e8
JH980313	2684370	2684561	NOP10_1	1	+	25500	2684370	2684561	1	1	191
JH980294	96552107	96552262	NOP10_2	1	+	25500	96552107	96552262	1	1	155
JH980360	483803	484263	NOP10_3	1	+	25500	483803	484263	2	1324	53137
JH980413	2901776	2901967	NOP10_4	1	+	25500	2901776	2901967	1	1	191
JH980389	1865394	1875867	NOP14_1	1	+	25500	1865394	1875867	13	1794229136484108e33	9813114314011385e19
JH980294	71877718	71881793	NOP16_1	1	-	25500	71877718	71881793	4	157337583972	140110116104
JH980316	37945434	37945823	NOP16_2	1	-	25500	37945434	37945823	2	1295	28795
JH980323	28482963	28490869	NOP2_1	1	-	25500	28482963	28490869	12	1223170720232229e28	11628723011689139e14
JH980338	12566796	12576440	NOP53_1	1	+	25500	12566796	12576440	10	15831626369397125e20	18519768921048665e7
JH980296	20946224	20950180	NOP56_1	1	-	25500	20946224	20950180	10	12816321123149718e18	9511914998152194e11
JH980302	28273276	28291574	NOP58_1	1	+	25500	28273276	28291574	13	13730506383719714e40	44745312213465135e17
JH980297	5117130	5128812	NOP9_1	1	+	25500	5117130	5128812	10	147476221693196e24	24525718514019406e13
JH980331	7164878	7253026	NOS1_1	1	-	25500	7164878	7253026	25	12724428157588092e99	11919414911989205e54
JH980318	38192866	38553068	NOS1AP_1	1	-	25500	38192866	38553068	11	11881637410126129e35	41016710417017016e13
JH980319	5876163	5908677	NOS2_1	1	+	25500	5876163	5908677	19	1446975587855995e71	140164173143174e38
JH980304	19369242	19387123	NOS3_1	1	+	25500	19369242	19387123	25	14927812275245326e91	10114916195140146e52
JH980338	14853223	14857372	NOSIP_1	1	-	25500	14853223	14857372	8	1523722101512202e11	6810718880161801e4
JH980309	5514464	5569752	NOSTRIN_1	1	-	25500	5514464	5569752	10	15228116291342103e28	12511311012510107e9
JH980382	1623347	1642911	NOTCH1_1	1	-	25500	1623347	1642911	33	12957211018179322e123	26311927836295133e79
JH980436	89637	223736	NOTCH2_1	1	-	25500	89637	223736	35	18801081237830225e144	8751702999814634e86
JH980397	1430569	1460235	NOTCH3_1	1	+	25500	1430569	1460235	24	1234994124351997e88	14033512223911311e52
JH980348	12125273	12147259	NOTCH4_1	1	-	25500	12125273	12147259	28	1277454858139119e104	25115221598149296e65
JH980293	26360507	26362769	NOTO_1	1	+	25500	26360507	26362769	2	12207	12556
JH980329	870703	875811	NOTUM_1	1	+	25500	870703	875811	10	11001113616391986e20	2305095625998185e9
JH980295	19969020	19978233	NOV_1	1	-	25500	19969020	19978233	4	1401966789047	290215242167
JH980297	7612333	7765345	NOVA1_1	1	-	25500	7612333	7765345	4	12618637110152868	1004188176146
JH980303	12659306	12732926	NOX3_1	1	+	25500	12659306	12732926	10	11910191262277716e28	10483173128922152e11
JH980327	18034404	18226416	NOX4_1	1	-	25500	18034404	18226416	15	1826220049383567e60	11310492865665162e18
JH980297	60478062	60493960	NOXRED1_1	1	-	25500	60478062	60493960	6	1545662467412141e7	140209149167143170
JH980338	11849355	11868503	NPAS1_1	1	+	25500	11849355	11868503	8	11214413733159118e19	2399214698158107e6
JH980311	40063307	40141807	NPAS2_1	1	-	25500	40063307	40141807	14	1289847241485819e48	12819419714311388e22
JH980297	14472903	15455373	NPAS3_1	1	+	25500	14472903	15455373	14	11418653169064955e62	6889242779217611e21
JH980369	4515680	4519704	NPAS4_1	1	-	25500	4515680	4519704	7	11555203123442695e8	1436131110260101e6
JH980328	4281698	4322407	NPAT_1	1	+	25500	4281698	4322407	20	11115017134219111e79	321227489891073e36
JH980295	82900777	82901586	NPBWR1_1	1	+	25500	82900777	82901586	1	1	809
JH980306	13607521	13644972	NPC1_1	1	-	25500	13607521	13644972	23	18541697276647202e83	16411323315213107e50
JH980323	20389102	20401565	NPC1L1_1	1	+	25500	20389102	20401565	16	11993691409746695e48	19413169817312826e30
JH980297	57489564	57491502	NPC2_1	1	-	25500	57489564	57491502	2	11832	155107
JH980340	8227883	8228275	NPC2_2	1	+	25500	8227883	8228275	1	1	392
JH980382	739668	741721	NPDC1_1	1	+	25500	739668	741721	4	192216691956	149777498
JH980432	405821	422888	NPEPL1_1	1	-	25500	405821	422888	12	15569510681333193e29	23101107182116106e15
JH980319	26194520	26198261	NPEPPS_1	1	-	25500	26194520	26198261	3	110523626	65164116
JH980319	26222532	26255089	NPEPPS_2	1	-	25500	26222532	26255089	2	132475	8083
JH980427	219383	219739	NPFF_1	1	-	25500	219383	219739	2	1238	116119
JH980301	61734628	61753765	NPFFR1_1	1	-	25500	61734628	61753765	4	15501294618914	50332998224
JH980307	10703018	10735386	NPFFR2_1	1	+	25500	10703018	10735386	4	163873156332253	33598650116
JH980322	24641463	24683331	NPHP1_1	1	-	25500	24641463	24683331	10	17083127471384835e28	2631109874831137e9
JH980406	3262686	3301189	NPHP3_1	1	+	25500	3262686	3301189	26	11811269951076196e104	17312515215212813e55
JH980313	39233767	39342892	NPHP4_1	1	+	25500	39233767	39342892	25	16744153551672714e110	11011017065146108e53
JH980400	2396719	2415005	NPHS1_1	1	-	25500	2396719	2415005	20	18735898796849943e75	1191611011551522e44
JH980318	18287270	18316057	NPHS2_1	1	+	25500	18287270	18316057	4	11244399828711	104718377
JH980329	1109065	1150910	NPLOC4_1	1	+	25500	1109065	1150910	17	17579175391898515e63	8011317647951192e26
JH980294	65877881	65888602	NPM1_1	1	+	25500	65877881	65888602	8	11797276035885007e13	568011992107681e4
JH980301	26735145	26736185	NPM3_1	1	+	25500	26735145	26736185	4	1453729949	1168611992
JH980307	48358431	48432388	NPNT_1	1	+	25500	48358431	48432388	13	12408352094372645e43	6510489122116137e18
JH980313	33029374	33029709	NPPA_1	1	+	25500	33029374	33029709	1	1	335
JH980302	58077664	58078532	NPPC_1	1	-	25500	58077664	58078532	2	1780	28489
JH980385	330696	344549	NPR1_1	1	+	25500	330696	344549	22	11316194830843578e75	2721971161349214e41
JH980356	11014728	11031993	NPR2_1	1	+	25500	11014728	11031993	21	11531783282178584e78	665200116134921e40
JH980296	58035625	58124060	NPR3_1	1	-	25500	58035625	58124060	7	11753496087501591e11	1108313495134125800
JH980390	3180853	3183608	NPRL2_1	1	-	25500	3180853	3183608	10	1411615807940113e17	15211698291011341e10
JH980314	28854673	28873769	NPRL3_1	1	-	25500	28854673	28873769	12	13171128214024382e29	1641941851281101e18
JH980323	175708	353254	NPSR1_1	1	+	25500	175708	353254	8	11015791208821326e26	1319898200688618e3
JH980364	3070741	3071064	NPTN_1	1	-	25500	3070741	3071064	1	1	323
JH980351	8691814	8761677	NPTN_2	1	-	25500	8691814	8761677	7	15849899926499263e12	562721191192334800
JH980329	1821439	1826411	NPTX1_1	1	+	25500	1821439	1826411	5	1697279740234755	419206245179218
JH980314	4773858	4780902	NPTX2_1	1	+	25500	4773858	4780902	4	1411559046818	215245176227
JH980300	8797615	8805681	NPTXR_1	1	-	25500	8797615	8805681	4	144350477900	224176248167
JH980305	53185312	53185455	NPVF_1	1	-	25500	53185312	53185455	1	1	143
JH980314	30630454	30630576	NPW_1	1	+	25500	30630454	30630576	1	1	122
JH980305	52087432	52092852	NPY_1	1	+	25500	52087432	52092852	2	15332	18589
JH980326	20609401	20610578	NPY1R_1	1	-	25500	20609401	20610578	2	1549	431629
JH980326	13573946	13575016	NPY2R_1	1	+	25500	13573946	13575016	1	1	1070
JH980326	20635457	20636770	NPY5R_1	1	+	25500	20635457	20636770	1	1	1313
JH980312	16180501	16185125	NQO1_1	1	+	25500	16180501	16185125	5	1255261533704320	164131110101305
JH980299	63220048	63242615	NQO2_1	1	-	25500	63220048	63242615	4	12172326222401	137104107167
JH980373	3146843	3149413	NR0B1_1	1	-	25500	3146843	3149413	3	116222395	236248176
JH980313	18171690	18173248	NR0B2_1	1	+	25500	18171690	18173248	2	11326	428233
JH980319	27776566	27780504	NR1D1_1	1	-	25500	27776566	27780504	10	18791618208523104e19	19720918521826916e12
JH980310	15125649	15147700	NR1D2_1	1	+	25500	15125649	15147700	7	11110438365528968e10	2608614362918521e4
JH980338	15454567	15459837	NR1H2_1	1	+	25500	15454567	15459837	6	19881881295948173e3	13420317998206146
JH980324	25094900	25100508	NR1H3_1	1	+	25500	25094900	25100508	8	16196979391193483e9	2696813718213712e6
JH980300	26766612	26819088	NR1H4_1	1	-	25500	26766612	26819088	8	12647194502410724e18	2361131469898134e6
JH980333	1924940	1935090	NR1I2_1	1	-	25500	1924940	1935090	8	11955232627405803e13	13710412213715896e5
JH980420	2418921	2423051	NR1I3_1	1	-	25500	2418921	2423051	7	11171168620632335e8	12814615213716714e4
JH980300	33015897	33064834	NR2C1_1	1	+	25500	33015897	33064834	13	13305823411441132e42	5323059182137891e19
JH980304	36908477	36958777	NR2C2_1	1	+	25500	36908477	36958777	13	1215692324932952e45	7120010117914394e21
JH980313	44893703	44894542	NR2C2AP_1	1	+	25500	44893703	44894542	4	1211392724	9510477116
JH980303	38500050	38519593	NR2E1_1	1	+	25500	38500050	38519593	8	1358449656741927e15	1408923614398149e6
JH980351	7113156	7117543	NR2E3_1	1	+	25500	7113156	7117543	7	12446439352260278e5	1.1010459892481039e+18
JH980308	4539122	4547655	NR2F1_1	1	-	25500	4539122	4547655	3	152568298	278527236
JH980334	5276781	5282455	NR2F2_1	1	-	25500	5276781	5282455	3	131055235	272527440
JH980296	110190	118657	NR2F6_1	1	-	25500	110190	118657	4	1129620728286	27535995182
JH980294	30826338	30936943	NR3C1_1	1	-	25500	30826338	30936943	9	18568739157861697e23	14916112514627808e10
JH980326	5002975	5375746	NR3C2_1	1	-	25500	5002975	5375746	11	12032928018630695e39	15216112514627825e15
JH980346	1333873	1338161	NR4A1_1	1	-	25500	1333873	1338161	6	11415168421762572e4	254179200152128900
JH980309	19569364	19573820	NR4A2_1	1	+	25500	19569364	19573820	6	11657218232603882e4	863128164203178200
JH980341	12130426	12160351	NR4A3_1	1	-	25500	12130426	12160351	6	11356515563251712e9	245179197173128200
JH980418	806938	826994	NR5A1_1	1	+	25500	806938	826994	7	12242033232492498e9	10114027834111915e4
JH980299	25446778	25598727	NR5A2_1	1	+	25500	25446778	25598727	7	14140579382558466e12	13711914064711616e4
JH980418	557112	789229	NR6A1_1	1	+	25500	557112	789229	10	14021219139421101e37	9841239561492333e10
JH980301	15570057	15648159	NRAP_1	1	+	25500	15570057	15648159	38	15911507942212617e165	7195861041138309e89
JH980382	521503	521838	NRARP_1	1	+	25500	521503	521838	1	1	335
JH980299	78783543	78784101	NRAS_1	1	-	25500	78783543	78784101	2	1293	289266
JH980318	18037920	18038401	NRAS_2	1	-	25500	18037920	18038401	3	1113252	56131230
JH980302	9181738	9182069	NRAS_3	1	+	25500	9181738	9182069	2	1198	80134
JH980293	81828511	81829017	NRAS_4	1	-	25500	81828511	81829017	2	182	62425
JH980298	263502	269421	NRAS_5	1	+	25500	263502	269421	4	1225950385804	110176161116
JH980341	5205274	5205710	NRAS_6	1	-	25500	5205274	5205710	1	1	436
JH980301	53941482	53952122	NRBF2_1	1	+	25500	53941482	53952122	3	1993410123	83185518
JH980337	19263	27167	NRBP1_1	1	-	25500	19263	27167	17	11934816298931113e44	10153655313747105e24
JH980295	823898	828244	NRBP2_1	1	+	25500	823898	828244	14	13445547379101041e32	38125988938958365e14
JH980305	8446668	8542686	NRCAM_1	1	+	25500	8446668	8542686	26	1881110256115171e109	1101011971191616e59
JH980298	75992613	76068888	NRDC_1	1	+	25500	75992613	76068888	29	1149101770618729e125	28413412871831523e56
JH980297	74597286	74614323	NRDE2_1	1	-	25500	74597286	74614323	11	15551792288732065e27	12271140284608388e13
JH980317	22274077	22274190	NREP_1	1	+	25500	22274077	22274190	1	1	113
JH980321	22581601	22654726	NRF1_1	1	+	25500	22581601	22654726	10	11033312823182167e29	22110713413716126e13
JH980293	59071028	59071429	NRG1_1	1	+	25500	59071028	59071429	1	1	401
JH980293	60207935	60367877	NRG1_2	1	+	25500	60207935	60367877	10	1130951281561387e38	1791191316510112e13
JH980294	26644129	26684658	NRG2_1	1	-	25500	26644129	26684658	10	16143684449749145e23	35018522712512207e12
JH980362	7766000	9033965	NRG3_1	1	+	25500	7766000	9033965	8	15353419720981197e31	1491287411012512e7
JH980345	13245841	13249320	NRIP1_1	1	+	25500	13245841	13249320	3	116483304	16431625176
JH980338	4699810	4708536	NRIP2_1	1	-	25500	4699810	4708536	4	16219158533	8653119194
JH980417	38366	53288	NRIP3_1	1	+	25500	38366	53288	7	11018310246108301e14	1705995861375092
JH980336	2122191	2266925	NRK_1	1	+	25500	2122191	2266925	30	17630687887013969e142	5665567112510793e60
JH980297	4890601	4891996	NRL_1	1	-	25500	4890601	4891996	2	11082	314314
JH980348	10749599	10751547	NRM_1	1	-	25500	10749599	10751547	4	158211151824	278182185125
JH980294	15927080	15928235	NRM_2	1	-	25500	15927080	15928235	3	15921073	2789583
JH980348	2225475	2228876	NRN1_1	1	+	25500	2225475	2228876	2	13178	146224
JH980312	17826043	17826536	NRN1L_1	1	-	25500	17826043	17826536	2	1372	284122
JH980304	10714412	10875893	NRP1_1	1	-	25500	10714412	10875893	15	15003577411053176e53	28795272137591494e26
JH980302	31812096	31925269	NRP2_1	1	+	25500	31812096	31925269	14	12415932407337998e50	17917623315516416e24
JH980355	5850740	5852713	NRROS_1	1	+	25500	5850740	5852713	3	112521741	1223476233
JH980357	7929701	7941682	NRSN1_1	1	+	25500	7929701	7941682	2	111587	188395
JH980296	23425320	23429912	NRSN2_1	1	-	25500	23425320	23429912	2	14429	422164
JH980381	2639224	2642819	NRTN_1	1	-	25500	2639224	2642819	2	13429	419167
JH980299	9281529	10560400	NRXN1_1	1	+	25500	9281529	10560400	19	14540964564764576e97	7703024417643735e38
JH980369	2749187	2848228	NRXN2_1	1	-	25500	2749187	2848228	18	13645700012335252e67	32689170179119195e34
JH980297	61365950	63177818	NRXN3_1	1	+	25500	61365950	63177818	21	16148945318445963e112	7073529916443734e44
JH980310	13508103	13508881	NSA2_1	1	-	25500	13508103	13508881	1	1	778
JH980306	11856001	11856885	NSA2_2	1	+	25500	11856001	11856885	2	1706	185179
JH980343	4724718	4725084	NSA2_3	1	-	25500	4724718	4725084	2	1188	140179
JH980302	15681321	15682185	NSA2_4	1	-	25500	15681321	15682185	2	1674	587191
JH980293	92593825	92594445	NSA2_5	1	+	25500	92593825	92594445	2	1322	319299
JH980308	27184116	27189774	NSA2_6	1	-	25500	27184116	27189774	4	1370252365471	19792149188
JH980294	72816273	72972769	NSD1_1	1	+	25500	72816273	72972769	27	17887280951819053e132	926170944764225e65
JH980389	2732486	2780563	NSD2_1	1	-	25500	2732486	2780563	20	1117222333766494e73	26920310714011622e43
JH980293	67014842	67093350	NSD3_1	1	-	25500	67014842	67093350	23	16421463394857722e89	23919710714011633e49
JH980293	89105864	89106518	NSDHL_1	1	-	25500	89105864	89106518	2	1569	50886
JH980398	4716777	4721616	NSDHL_2	1	+	25500	4716777	4721616	6	11183265329463904e4	15214612814083326
JH980319	32722845	32838665	NSF_1	1	-	25500	32722845	32838665	18	11055259262856233e74	11313777651341559e29
JH980296	22357440	22373839	NSFL1C_1	1	+	25500	22357440	22373839	9	12343588683679132e20	9810177167921101e8
JH980389	5258263	5273973	NSG1_1	1	-	25500	5258263	5273973	3	1492615592	197110119
JH980294	69223367	69286023	NSG2_1	1	+	25500	69223367	69286023	4	1193986022662469	12886110188
JH980299	40523340	40559843	NSL1_1	1	-	25500	40523340	40559843	5	11909426896344266e4	2485613177200
JH980295	87336243	87398375	NSMAF_1	1	-	25500	87336243	87398375	28	16608681175751018e116	9211010114983121e51
JH980314	17343099	17377224	NSMCE1_1	1	+	25500	17343099	17377224	6	12179223251245384e9	13711977146113122
JH980295	14736981	15007579	NSMCE2_1	1	-	25500	14736981	15007579	4	1187932228091270400	95203104140
JH980397	3406491	3407192	NSMCE2_2	1	-	25500	3406491	3407192	1	1	701
JH980299	4783783	4784559	NSMCE3_1	1	+	25500	4783783	4784559	2	194	44683
JH980301	8074355	8090447	NSMCE4A_1	1	+	25500	8074355	8090447	8	17982957509271435e13	1887113115295928800
JH980309	26692818	26693618	NSMCE4A_2	1	+	25500	26692818	26693618	4	1274299706	2432335395
JH980382	415492	421353	NSMF_1	1	+	25500	415492	421353	10	11548257732383587e20	4946865538911984e7
JH980348	254723	256307	NSRP1_1	1	-	25500	254723	256307	5	14816889191149	779535227436
JH980304	36351145	36351216	NSRP1_2	1	-	25500	36351145	36351216	1	1	71
JH980319	3553397	3586657	NSRP1_3	1	-	25500	3553397	3586657	10	1553658760889348e20	22495891161701074e9
JH980333	11403896	11405015	NSRP1_4	1	-	25500	11403896	11405015	5	1200512734848	13125795101272
JH980333	11405100	11405171	NSRP1_5	1	-	25500	11405100	11405171	1	1	71
JH980296	87952953	87967242	NSUN2_1	1	-	25500	87952953	87967242	14	14275842153248834e37	13480131951287408e19
JH980316	39083493	39169282	NSUN3_1	1	+	25500	39083493	39169282	5	11559835071359977e4	107346155119257
JH980298	81897572	81919199	NSUN4_1	1	-	25500	81897572	81919199	5	1104797081470821100	272125158158260
JH980298	81921004	81921333	NSUN4_2	1	-	25500	81921004	81921333	2	1130	65200
JH980314	12933724	12938749	NSUN5_1	1	-	25500	12933724	12938749	8	12506591717193338e10	14320917611613715e7
JH980313	3719791	3729513	NT5C1A_1	1	+	25500	3719791	3729513	5	1618310057669358	167128122182365
JH980293	13996526	14010095	NT5C1B_1	1	-	25500	13996526	14010095	7	1344241538876991e11	2751821221281671e4
JH980301	25392925	25485126	NT5C2_1	1	+	25500	25392925	25485126	16	1518847300574645e60	10180119988956954e21
JH980305	61256660	61324064	NT5C3A_1	1	-	25500	61256660	61324064	7	12409575611087138e12	1041738371959556
JH980319	29410740	29415936	NT5C3B_1	1	-	25500	29410740	29415936	5	11147216442775112	1192001648686
JH980390	4909426	4913670	NT5DC2_1	1	-	25500	4909426	4913670	13	13444957302362263e29	26065137897710103e15
JH980300	23005440	23038095	NT5DC3_1	1	+	25500	23005440	23038095	12	11070211539148821e39	18274539213759105e12
JH980322	26959291	26963192	NT5DC4_1	1	+	25500	26959291	26963192	8	11573697811175196e9	711169856927792100
JH980293	75982207	76038072	NT5E_1	1	-	25500	75982207	76038072	8	13558512567117985e15	1432001491041612e8
JH980362	4551718	4578216	NT5M_1	1	+	25500	4551718	4578216	5	13378145432482128e3	1559559116149
JH980306	11177472	11178104	NTAN1_1	1	-	25500	11177472	11178104	3	1189541	17620992
JH980314	43792222	43816032	NTAN1_2	1	+	25500	43792222	43816032	6	18323172142113422e8	80898398113170
JH980441	1099049	1099822	NTF3_1	1	+	25500	1099049	1099822	2	1208	203566
JH980305	27940634	27941195	NTHL1_1	1	+	25500	27940634	27941195	2	1422	419140
JH980314	30648506	30652328	NTHL1_2	1	-	25500	30648506	30652328	5	1211205929683665	119104158170158
JH980380	2991270	3583738	NTM_1	1	+	25500	2991270	3583738	7	133235342426157e22	16423312513411615e3
JH980366	4889026	4890271	NTMT1_1	1	-	25500	4889026	4890271	2	1995	254251
JH980362	2850621	3064743	NTN1_1	1	+	25500	2850621	3064743	5	11416681613622025e8	89618814980323
JH980314	30990888	30993069	NTN3_1	1	+	25500	30990888	30993069	4	195312722054	872188149128
JH980300	32355329	32490489	NTN4_1	1	+	25500	32355329	32490489	9	15429487751899695e29	5302811221852091e10
JH980338	14009253	14015293	NTN5_1	1	-	25500	14009253	14015293	4	163254065874	83152449167
JH980298	8902662	9308601	NTNG1_1	1	-	25500	8902662	9308601	6	1675157235111597e13	155134194173638240
JH980366	2082893	2156811	NTNG2_1	1	-	25500	2082893	2156811	4	1134834637373707	164176641212
JH980354	5919177	5943354	NTPCR_1	1	+	25500	5919177	5943354	3	1160523981	16492197
JH980385	3477613	3517139	NTRK1_1	1	+	25500	3477613	3517139	13	11928722394241793e44	9521277741193257e19
JH980405	1967897	2476841	NTRK2_1	1	+	25500	1967897	2476841	16	14425044945520999e66	2097168681521342e28
JH980334	15514812	15925542	NTRK3_1	1	-	25500	15514812	15925542	14	16905671637170782e57	1821582601701401e22
JH980300	44438812	44443250	NTS_1	1	-	25500	44438812	44443250	2	14215	149224
JH980408	922176	954950	NTSR1_1	1	-	25500	922176	954950	4	1981151532149	16189206626
JH980293	5862715	5867594	NTSR2_1	1	-	25500	5862715	5867594	4	1451246754785	80718395
JH980300	20457580	20509030	NUAK1_1	1	+	25500	20457580	20509030	6	12564429441437136e9	119152651191311170
JH980299	31580788	31597917	NUAK2_1	1	-	25500	31580788	31597917	9	11397212550315148e15	13154533812811969e9
JH980304	19718882	19755789	NUB1_1	1	+	25500	19718882	19755789	13	1362582311132216e43	1161587468182951e20
JH980386	5934445	5935169	NUB1_2	1	+	25500	5934445	5935169	2	1558	176167
JH980317	24892479	24893875	NUB1_3	1	+	25500	24892479	24893875	6	133162180810051230	170217176191179170
JH980333	16341469	16342551	NUB1_4	1	+	25500	16341469	16342551	4	1156665913	74504245170
JH980438	821173	821588	NUB1_5	1	-	25500	821173	821588	1	1	415
JH980314	39354500	39369869	NUBP1_1	1	+	25500	39354500	39369869	8	121125718854892e17	9813174891521139e3
JH980314	30444794	30445787	NUBP2_1	1	+	25500	30444794	30445787	4	1195620869	116197149125
JH980297	65821629	65821919	NUBP2_2	1	-	25500	65821629	65821919	1	1	290
JH980297	13118097	13354916	NUBPL_1	1	+	25500	13118097	13354916	8	15480011578717983e25	143928695861198380
JH980338	14258006	14277858	NUCB1_1	1	+	25500	14258006	14277858	9	12171725613283141e22	107125101185896e8
JH980347	8395510	8420016	NUCB2_1	1	+	25500	8395510	8420016	11	11585534813380146e32	12810712510418586e11
JH980299	32077659	32090949	NUCKS1_1	1	-	25500	32077659	32090949	7	1115159131357098e10	107861461555610160
JH980330	1088211	1088882	NUCKS1_2	1	-	25500	1088211	1088882	1	1	671
JH980313	18141139	18149393	NUDC_1	1	-	25500	18141139	18149393	8	14026121657194328e10	4711983194110204e4
JH980315	17895467	17896100	NUDC_2	1	-	25500	17895467	17896100	2	1485	158149
JH980295	29916683	30000498	NUDCD1_1	1	+	25500	29916683	30000498	9	13100835547460582e24	11618517618220316e10
JH980302	17863327	17863577	NUDCD2_1	1	+	25500	17863327	17863577	2	181	59170
JH980294	56253244	56260354	NUDCD2_2	1	-	25500	56253244	56260354	4	1415549286923	8015247188
JH980323	20410378	20532594	NUDCD3_1	1	+	25500	20410378	20532594	6	18022734577625106e10	191218134146188100
JH980365	2363309	2363794	NUDT10_1	1	+	25500	2363309	2363794	1	1	485
JH980365	2574869	2575354	NUDT11_1	1	-	25500	2574869	2575354	1	1	485
JH980317	32022962	32029906	NUDT12_1	1	+	25500	32022962	32029906	6	1895254138565645e4	206587167113200060
JH980301	65079551	65089253	NUDT13_1	1	+	25500	65079551	65089253	5	11787570959429516	104122131119188
JH980297	88226317	88228684	NUDT14_1	1	-	25500	88226317	88228684	2	12132	227236
JH980376	4900860	4906520	NUDT15_1	1	-	25500	4900860	4906520	3	17375503	131197158
JH980314	33776227	33777525	NUDT16L1_1	1	+	25500	33776227	33777525	2	11081	152218
JH980436	1653922	1655547	NUDT17_1	1	+	25500	1653922	1655547	5	136384012101492	1881949295134
JH980320	9734062	9736576	NUDT18_1	1	-	25500	9734062	9736576	3	18432417	59322798
JH980312	46938065	46942956	NUDT19_1	1	+	25500	46938065	46942956	2	14680	182212
JH980356	9655484	9658193	NUDT2_1	1	+	25500	9655484	9658193	2	12396	125314
JH980312	28920455	28938787	NUDT21_1	1	+	25500	28920455	28938787	6	14223543510012168e7	116200628974116
JH980369	2303852	2305601	NUDT22_1	1	+	25500	2303852	2305601	2	11652	48298
JH980434	1401013	1491668	NUDT3_1	1	+	25500	1401013	1491668	5	15535587484884366e4	981104483176
JH980300	35045598	35064846	NUDT4_1	1	-	25500	35045598	35064846	4	1927488719151	2008311098
JH980359	9977218	9992907	NUDT5_1	1	-	25500	9977218	9992907	5	1.5128583794421562e+17	1071049510774
JH980349	795877	836218	NUDT6_1	1	-	25500	795877	836218	4	147862509840139	3895356203
JH980312	9086042	9089587	NUDT7_1	1	-	25500	9086042	9089587	3	12173400	170104146
JH980369	5547966	5549869	NUDT8_1	1	-	25500	5547966	5549869	3	19421713	206131191
JH980307	28233182	28256014	NUDT9_1	1	+	25500	28233182	28256014	3	1796122747	2398986
JH980298	28003276	28004301	NUDT9_2	1	-	25500	28003276	28004301	1	1	1025
JH980318	37040279	37074106	NUF2_1	1	-	25500	37040279	37074106	11	1364346906062786e31	11913417314013777e11
JH980322	24173177	24201504	NUFIP1_1	1	-	25500	24173177	24201504	9	15239140251413613e23	8313192719277988e3
JH980319	4437874	4452039	NUFIP2_1	1	+	25500	4437874	4452039	2	114116	170350
JH980320	16895473	16949740	NUGGC_1	1	-	25500	16895473	16949740	15	14251939010647115e52	12283137107140155e25
JH980327	762581	787830	NUMA1_1	1	-	25500	762581	787830	21	12705271019172428e70	15811317613722726e44
JH980297	56257353	56307970	NUMB_1	1	-	25500	56257353	56307970	10	11330341134865842e24	7131437177290202e10
JH980338	6131175	6155289	NUMBL_1	1	-	25500	6131175	6155289	10	14872082628513368e25	46114612230518814e10
JH980301	37344	37635	NUP107_1	1	-	25500	37344	37635	2	1218	9874
JH980300	63853302	63903387	NUP107_2	1	-	25500	63853302	63903387	22	14114562487682015e82	10116711312516113e41
JH980296	12797183	12799762	NUP133_1	1	+	25500	12797183	12799762	8	11688068991241197e9	16486261221071043e5
JH980354	2047600	2110473	NUP133_2	1	-	25500	2047600	2110473	23	15317893115482198e92	1318680119134156e48
JH980357	197246	250694	NUP153_1	1	-	25500	197246	250694	23	13634562824292628e85	8086809513729356e44
JH980296	53434197	53492763	NUP155_1	1	+	25500	53434197	53492763	33	13395477697161083e141	16113195689216708e72
JH980324	25573817	25619354	NUP160_1	1	-	25500	25573817	25619354	34	11193262149116429e141	8610412514695118e71
JH980366	5584512	5632467	NUP188_1	1	-	25500	5584512	5632467	42	13335959501193154e170	17312874134146785e92
JH980321	28117802	28174754	NUP205_1	1	+	25500	28117802	28174754	41	11372280232993849e179	14317014316122731e99
JH980304	35215532	35299341	NUP210_1	1	-	25500	35215532	35299341	31	1328310827128963e134	95215224173177e73
JH980385	606438	712280	NUP210L_1	1	-	25500	606438	712280	33	144125549886712e145	68197248149125085e74
JH980366	3190097	3280855	NUP214_1	1	-	25500	3190097	3280855	31	13017694510233193e132	1401731491588787e67
JH980302	9244373	9276751	NUP35_1	1	+	25500	9244373	9276751	7	19171222322474925e13	1731281466812816400
JH980300	24925962	24968822	NUP37_1	1	+	25500	24925962	24968822	8	13982971016304356e17	15512271928619196e3
JH980303	18708930	18723667	NUP43_1	1	+	25500	18708930	18723667	8	13921728441954106e13	11911977182137151e6
JH980300	5372184	5387000	NUP50_1	1	-	25500	5372184	5387000	9	11065239551915544e17	19411671194143833e5
JH980307	15015960	15036723	NUP54_1	1	-	25500	15015960	15036723	12	1155819024267522e33	12511011910792564e16
JH980386	1659866	1708722	NUP58_1	1	-	25500	1659866	1708722	14	11558363510153114e47	16795562008311677e20
JH980306	7181066	7182279	NUP62_1	1	+	25500	7181066	7182279	4	16779581161	7417615853
JH980338	15183722	15184906	NUP62_2	1	-	25500	15183722	15184906	3	110181120	4497165
JH980329	5865943	5876639	NUP85_1	1	-	25500	5865943	5876639	16	1554757159917832e44	9571152981161526e24
JH980378	6831574	6832921	NUP85_2	1	-	25500	6831574	6832921	5	11385106111115	13135256197233
JH980410	844538	867713	NUP88_1	1	-	25500	844538	867713	17	14268891476166626e53	5911912880651193e29
JH980312	28615049	28692873	NUP93_1	1	-	25500	28615049	28692873	20	11185235228004508e68	1071288311911612e38
JH980327	538876	605455	NUP98_1	1	+	25500	538876	605455	32	12716293643735945e133	7495179137107182e77
JH980299	3900681	3900917	NUPL2_1	1	+	25500	3900681	3900917	2	185	53152
JH980352	353852	353971	NUPL2_2	1	+	25500	353852	353971	1	1	119
JH980353	7373016	7373439	NUPL2_3	1	-	25500	7373016	7373439	2	1257	134167
JH980412	129850	129936	NUPL2_4	1	-	25500	129850	129936	1	1	86
JH980404	3932680	3932787	NUPL2_5	1	-	25500	3932680	3932787	1	1	107
JH980630	18854	19300	NUPL2_6	1	-	25500	18854	19300	2	1352	9595
JH980362	37004	37084	NUPL2_7	1	-	25500	37004	37084	1	1	80
JH980305	51106098	51128028	NUPL2_8	1	+	25500	51106098	51128028	6	12055406116162217e7	68110928071107
JH980313	8724503	8724952	NUPL2_9	1	+	25500	8724503	8724952	2	1310	206140
JH980320	21457532	21458006	NUPL2_10	1	-	25500	21457532	21458006	2	1320	152155
JH980339	118220	118342	NUPL2_11	1	+	25500	118220	118342	1	1	122
JH980293	42276383	42276780	NUPL2_12	1	-	25500	42276383	42276780	2	1330	11368
JH980298	51434777	51435204	NUPL2_13	1	+	25500	51434777	51435204	2	1336	7192
JH980342	16423341	16423403	NUPL2_14	1	+	25500	16423341	16423403	1	1	62
JH980314	16003917	16004048	NUPR1_1	1	+	25500	16003917	16004048	1	1	131
JH980303	48950276	48977987	NUS1_1	1	+	25500	48950276	48977987	6	1220199272079325e8	2151731251529586
JH980360	10127617	10161091	NUSAP1_1	1	+	25500	10127617	10161091	5	11641828646314151e4	8089158116107
JH980307	14430363	14430739	NUTF2_1	1	-	25500	14430363	14430739	2	151	47326
JH980312	17840418	17844469	NUTF2_2	1	-	25500	17840418	17844469	4	1162118083954	110987198
JH980293	69239281	69239627	NUTF2_3	1	+	25500	69239281	69239627	2	184	80263
JH980325	17888194	17888574	NUTF2_4	1	-	25500	17888194	17888574	1	1	380
JH980360	471112	479284	NUTM1_1	1	-	25500	471112	479284	9	11905531339169923e14	10786140317116113e9
JH980295	72135070	72135132	NUTM2D_1	1	+	25500	72135070	72135132	1	1	62
JH980295	72110280	72123705	NUTM2G_1	1	+	25500	72110280	72123705	2	113295	239131
JH980299	54307849	54425555	NVL_1	1	-	25500	54307849	54425555	16	1192742652231299e62	8910795119621046e27
JH980315	22851920	23013638	NWD2_1	1	-	25500	22851920	23013638	7	13678621177401937e13	36234645901402033e4
JH980369	950656	957353	NXF1_1	1	-	25500	950656	957353	14	16331053122914407e35	1827441113591048e19
JH980454	959532	959993	NXF2_1	1	+	25500	959532	959993	2	1376	9586
JH980319	2660724	2835797	NXN_1	1	-	25500	2660724	2835797	8	126174360185562e20	17912517910798134e5
JH980296	327583	335205	NXNL1_1	1	-	25500	327583	335205	2	17303	302320
JH980295	90958359	90966715	NXNL2_1	1	-	25500	90958359	90966715	2	18058	161299
JH980361	7711549	7729019	NXPE1_1	1	+	25500	7711549	7729019	3	11572816941	527200530
JH980316	1571567	1611909	NXPE3_1	1	+	25500	1571567	1611909	5	16977182903715238e3	9274974191548
JH980361	7626888	7663638	NXPE4_1	1	+	25500	7626888	7663638	4	1301273495636221	254275185530
JH980305	36057821	36407449	NXPH1_1	1	+	25500	36057821	36407449	2	1348871	53758
JH980309	47966389	48107696	NXPH2_1	1	+	25500	47966389	48107696	2	1140568	50740
JH980319	24268245	24268946	NXPH3_1	1	-	25500	24268245	24268946	1	1	701
JH980300	76129527	76130324	NXPH4_1	1	-	25500	76129527	76130324	1	1	797
JH980311	9723481	9723858	NXT1_1	1	+	25500	9723481	9723858	1	1	377
JH980429	1833919	1834338	NXT1_2	1	+	25500	1833919	1834338	1	1	419
JH980336	6300373	6303439	NXT2_1	1	+	25500	6300373	6303439	3	113992894	86140173
JH980436	1945558	1947917	NYAP1_1	1	+	25500	1945558	1947917	11	1526720789949122e21	10716138801736233e10
JH980314	10294248	10300368	NYAP1_2	1	+	25500	10294248	10300368	9	1167023932597283e17	652752002331082e11
JH980302	52265689	52521578	NYAP2_1	1	+	25500	52265689	52521578	6	11210691788971788e14	221299188902206100
JH980297	5258223	5267935	NYNRIN_1	1	+	25500	5258223	5267935	9	11698186929023147e16	13444269128951009e8
JH980383	5635618	5636893	NYX_1	1	+	25500	5635618	5636893	2	11067	344209
JH980361	763842	783773	OAF_1	1	-	25500	763842	783773	4	11963308919804	269179134128
JH980339	7117817	7122709	OARD1_1	1	-	25500	7117817	7122709	4	1165934494741	10111056152
JH980323	27376387	27376607	OARD1_2	1	-	25500	27376387	27376607	2	1132	12289
JH980331	3517581	3526106	OAS2_1	1	+	25500	3517581	3526106	2	18422	131104
```
