## Supplemental Data Files for "Pervasive duplication of tumor suppressors in Afrotherians during the evolution of large bodies and reduced cancer risk": echTel2_RBB.bed (part 2 of 2)

```
JH980331	3467153	3489859	OAS3_1	1	+	25500	3467153	3489859	14	15652894496879957e45	22123915559209284e23
JH980331	10565231	10581712	OASL_1	1	-	25500	10565231	10581712	7	14380555410526125e12	4641492451708616e4
JH980301	6079388	6089151	OAT_1	1	+	25500	6079388	6089151	9	12528285845535284e16	19722495128119126e9
JH980299	34684136	34684722	OAZ1_1	1	+	25500	34684136	34684722	2	1201	86386
JH980381	6154846	6155625	OAZ1_2	1	-	25500	6154846	6155625	4	1236410694	1288617086
JH980323	1632876	1632947	OAZ1_3	1	-	25500	1632876	1632947	1	1	71
JH980414	259955	262589	OAZ2_1	1	+	25500	259955	262589	5	180135522532507	778017683128
JH980421	2185605	2189795	OAZ3_1	1	+	25500	2185605	2189795	5	1389253031724051	1646217386140
JH980300	68690164	68690598	OAZ3_2	1	+	25500	68690164	68690598	1	1	434
JH980294	81786660	81993947	OBSCN_1	1	+	25500	81786660	81993947	90	Inf	4372722692003055e245
JH980302	45984670	46004014	OBSL1_1	1	-	25500	45984670	46004014	20	15539421237214443e66	27210416115211323e43
JH980295	8766531	8783059	OC90_1	1	+	25500	8766531	8783059	6	1131156531394515e8	1739512817011098
JH980299	3407510	3420672	OCA2_1	1	+	25500	3407510	3420672	4	19105992913107	155716556
JH980296	106633	107310	OCEL1_1	1	+	25500	106633	107310	2	1586	16492
JH980315	4295771	4309918	OCIAD1_1	1	+	25500	4295771	4309918	5	1149649071188414100	56775053134
JH980300	43780782	43781412	OCIAD1_2	1	+	25500	43780782	43781412	4	1167368596	12519120935
JH980315	4360510	4376702	OCIAD2_1	1	-	25500	4360510	4376702	3	11006516089	77113104
JH980308	31672051	31723587	OCLN_1	1	-	25500	31672051	31723587	8	12864642578191656e16	9841173212146159e5
JH980363	9926239	9991340	OCRL_1	1	+	25500	9926239	9991340	21	1549988732163923e83	807741104122158e44
JH980296	38933667	38936280	OCSTAMP_1	1	-	25500	38933667	38936280	2	11646	353968
JH980307	14323634	14323954	ODAPH_1	1	+	25500	14323634	14323954	3	1217274	1671447
JH980313	17333283	17334515	ODC1_1	1	+	25500	17333283	17334515	4	15307321096	170119290137
JH980293	4509816	4514270	ODC1_2	1	-	25500	4509816	4514270	10	16389431141245425e18	14021511316180831e10
JH980295	36463991	36481965	ODF1_1	1	-	25500	36463991	36481965	2	117655	443320
JH980366	6111459	6150426	ODF2_1	1	-	25500	6111459	6150426	19	16631730890701048e71	18512816198158105e36
JH980298	33947765	33991486	ODF2L_1	1	+	25500	33947765	33991486	10	19950171551939215e28	12810718211013408e12
JH980433	33803	35906	ODF3_1	1	+	25500	33803	35906	6	121065089515422020	982099812514086
JH980300	279581	281172	ODF3B_1	1	+	25500	279581	281172	6	1388822102012631600	10720610412213776
JH980351	10522122	10523966	ODF3L1_1	1	+	25500	10522122	10523966	3	18291405	11398440
JH980362	2104939	2105064	ODF4_1	1	+	25500	2104939	2105064	1	1	125
JH980318	10122736	10173749	ODR4_1	1	-	25500	10122736	10173749	9	19052192761995224e23	6517689128981409e6
JH980348	9265692	9265781	OFCC1_1	1	-	25500	9265692	9265781	1	1	89
JH980335	14010115	14013495	OFD1_1	1	-	25500	14010115	14013495	3	127363244	107173137
JH980323	20187699	20262616	OGDH_1	1	-	25500	20187699	20262616	24	12215621782273939e85	10715816171128707e49
JH980412	1668654	1705794	OGDHL_1	1	-	25500	1668654	1705794	19	17981155267328394e61	11915816171125707e38
JH980312	28900091	28915670	OGFOD1_1	1	-	25500	28900091	28915670	11	1667164950415362e26	15859113134771134e13
JH980329	563273	575244	OGFOD3_1	1	+	25500	563273	575244	4	11452470911916	173746556
JH980293	89950745	89958215	OGFRL1_1	1	-	25500	89950745	89958215	6	13455370838697135e4	27814665807789
JH980304	4045635	4053910	OGG1_1	1	-	25500	4045635	4053910	5	11777617976018168	155179179248107
JH980422	116888	177211	OGT_1	1	-	25500	116888	177211	21	17380774722561307e82	17012225115217302e42
JH980310	1214197	1214397	OIP5_1	1	+	25500	1214197	1214397	2	1130	12571
JH980312	15902864	15903180	OIP5_2	1	+	25500	15902864	15903180	1	1	316
JH980300	34940007	34940183	OIP5_3	1	+	25500	34940007	34940183	1	1	176
JH980376	132030	132269	OIP5_4	1	+	25500	132030	132269	1	1	239
JH980323	13748354	13748635	OIP5_5	1	+	25500	13748354	13748635	2	1259	16723
JH980324	24497108	24497302	OIP5_6	1	+	25500	24497108	24497302	1	1	194
JH980352	5926814	5926981	OIP5_7	1	+	25500	5926814	5926981	1	1	167
JH980360	10115071	10118025	OIP5_8	1	-	25500	10115071	10118025	2	12833	89122
JH980419	1142893	1143222	OIP5_9	1	-	25500	1142893	1143222	1	1	329
JH980347	8445549	8446955	OIT3_1	1	-	25500	8445549	8446955	7	1292420845945119e5	1691253958924512300
JH980301	64837203	64857866	OIT3_2	1	+	25500	64837203	64857866	9	13296464896621104e21	3861041221221614e9
JH980309	169639	318139	OLA1_1	1	+	25500	169639	318139	10	12485026996837367e35	1011401311738098e10
JH980377	1991117	1991254	OLAH_1	1	+	25500	1991117	1991254	1	1	137
JH980382	2021079	2045688	OLFM1_1	1	-	25500	2021079	2045688	6	1438515958184022e9	671107218155149e3
JH980426	1991530	1996820	OLFM2_1	1	+	25500	1991530	1996820	5	12079286934374616	185143221107674
JH980298	15029095	15091455	OLFM3_1	1	+	25500	15029095	15091455	6	12362934507391966e9	128146152221104670
JH980322	18949316	18968589	OLFM4_1	1	-	25500	18949316	18968589	3	11133119116	803197158
JH980417	1793704	1822955	OLFML1_1	1	-	25500	1793704	1822955	3	11995929118	776290134
JH980418	517797	535413	OLFML2A_1	1	-	25500	517797	535413	7	11940333755938179e10	6021855625117311e4
JH980318	38644455	38682551	OLFML2B_1	1	+	25500	38644455	38682551	9	12926539820531256e22	17026610717622712e10
JH980298	1195071	1197295	OLFML3_1	1	-	25500	1195071	1197295	3	111362112	818284113
JH980345	2876122	2876916	OLIG1_1	1	+	25500	2876122	2876916	3	1217700	15547095
JH980345	2822932	2823949	OLIG2_1	1	+	25500	2822932	2823949	2	1968	57250
JH980303	32713190	32714008	OLIG3_1	1	+	25500	32713190	32714008	2	185	80734
JH980450	535911	541538	OLR1_1	1	+	25500	535911	541538	4	119946925500	17044137128
JH980298	68130663	68180421	OMA1_1	1	+	25500	68130663	68180421	6	11910756378341519e6	92227173107128160
JH980465	505807	507693	OMD_1	1	+	25500	505807	507693	2	11672	941215
JH980319	6580916	6582232	OMG_1	1	-	25500	6580916	6582232	2	1439	434878
JH980327	5686358	5686846	OMP_1	1	+	25500	5686358	5686846	1	1	488
JH980330	11037669	11037764	ONECUT1_1	1	+	25500	11037669	11037764	1	1	95
JH980330	11139289	11183124	ONECUT1_2	1	-	25500	11139289	11183124	2	143084	293752
JH980306	47981337	48023453	ONECUT2_1	1	+	25500	47981337	48023453	2	141833	920284
JH980430	1977939	1978184	ONECUT3_1	1	-	25500	1977939	1978184	1	1	245
JH980355	9267896	9345543	OPA1_1	1	-	25500	9267896	9345543	26	12315923815263054e109	591139211614374e50
JH980338	10575621	10630295	OPA3_1	1	-	25500	10575621	10630295	4	117830754535	14012247140
JH980301	32116990	32123941	OPALIN_1	1	+	25500	32116990	32123941	2	16905	10447
JH980380	3699997	4420210	OPCML_1	1	-	25500	3699997	4420210	7	1169841765118144e18	9815211613412524e4
JH980396	3008448	3436159	OPHN1_1	1	-	25500	3008448	3436159	20	11110201481107139e95	47146137158101596e32
JH980295	614383	623410	OPLAH_1	1	+	25500	614383	623410	26	1243837101912351e83	16719498125194164e58
JH980321	21862677	21864562	OPN1SW_1	1	-	25500	21862677	21864562	4	164211551557	239167170329
JH980329	19018102	19023733	OPN4_1	1	-	25500	19018102	19023733	7	11144210126373376e8	1761041671672091e5
JH980293	110813031	110841403	OPN5_1	1	-	25500	110813031	110841403	5	11191416806235331e4	242335170119128
JH980313	16097082	16134515	OPRD1_1	1	-	25500	16097082	16134515	3	1305537210	470350224
JH980295	83075430	83114048	OPRK1_1	1	-	25500	83075430	83114048	4	196053837138521	53035311098
JH980408	110336	114047	OPRL1_1	1	-	25500	110336	114047	3	16483482	521356230
JH980303	14105733	14152851	OPRM1_1	1	-	25500	14105733	14152851	3	1165346892	521353227
JH980359	10897997	10981967	OPTN_1	1	+	25500	10897997	10981967	10	121252955126293e29	16720317614911315e11
JH980331	12364678	12382417	ORAI1_1	1	+	25500	12364678	12382417	3	11715317519	179350221
JH980314	12072192	12077424	ORAI2_1	1	+	25500	12072192	12077424	2	14700	224533
JH980314	14813764	14817642	ORAI3_1	1	-	25500	14813764	14817642	2	13652	647227
JH980298	75407891	75430116	ORC1_1	1	+	25500	75407891	75430116	14	1678285047774978e45	9212817917610485e23
JH980302	26852078	26900870	ORC2_1	1	-	25500	26852078	26900870	12	12696342211006124e37	8311962173143922e14
JH980293	74382129	74444595	ORC3_1	1	-	25500	74382129	74444595	14	11910359381411222e46	9811614368134776e23
JH980309	28475031	28508565	ORC4_1	1	+	25500	28475031	28508565	10	12530121021945123e28	8089921521738311e8
JH980305	12541607	12630782	ORC5_1	1	+	25500	12541607	12630782	10	13294342113435033e28	7192478956714711e6
JH980312	40689880	40696579	ORC6_1	1	-	25500	40689880	40696579	4	1457748916569	11692158131
JH980296	60464682	60464892	ORMDL1_1	1	+	25500	60464682	60464892	2	1146	14065
JH980362	868421	869221	ORMDL1_2	1	+	25500	868421	869221	2	1523	125278
JH980302	15437912	15448787	ORMDL1_3	1	-	25500	15437912	15448787	3	1401510703	131152173
JH980300	77686859	77688058	ORMDL2_1	1	-	25500	77686859	77688058	3	16971027	131152173
JH980319	27634978	27636364	ORMDL3_1	1	-	25500	27634978	27636364	3	14141214	131152173
JH980300	75717759	75739468	OS9_1	1	-	25500	75717759	75739468	12	1363638175127753e32	12211316418816789e15
JH980388	3638315	3663186	OSBP_1	1	-	25500	3638315	3663186	13	12371369234251606e39	14021818298101124e20
JH980336	4615687	4616684	OSBP2_1	1	-	25500	4615687	4616684	3	1181255	14065743
JH980423	1886824	2045715	OSBP2_2	1	-	25500	1886824	2045715	11	12244235958932472e24	6811698101119246e15
JH980310	24023719	24239821	OSBPL10_1	1	-	25500	24023719	24239821	10	1245347751517836e31	15518218547914918e12
JH980355	4437054	4523079	OSBPL11_1	1	-	25500	4437054	4523079	12	11044622628245064e39	15518218549714014e17
JH980306	14329851	14528214	OSBPL1A_1	1	-	25500	14329851	14528214	24	12093524759449359e106	10189125113128862e44
JH980408	1252528	1266143	OSBPL2_1	1	-	25500	1252528	1266143	10	1609106324873617e21	92119113119891e13
JH980305	52708780	52829609	OSBPL3_1	1	-	25500	52708780	52829609	20	13298517812149135e78	9512212214314372e37
JH980369	8344934	8372721	OSBPL5_1	1	+	25500	8344934	8372721	12	1696478628970112e37	1371012038317619e14
JH980302	4089881	4183021	OSBPL6_1	1	+	25500	4089881	4183021	23	115578216622656e96	9895122531131693e45
JH980319	26003016	26013681	OSBPL7_1	1	+	25500	26003016	26013681	23	12055231095157818e72	5912853113110113e44
JH980300	55191286	55271654	OSBPL8_1	1	+	25500	55191286	55271654	20	12707032586411624e79	1287795209831732e34
JH980347	402851	402991	OSBPL9_1	1	+	25500	402851	402991	1	1	140
JH980304	48721657	48721824	OSBPL9_2	1	+	25500	48721657	48721824	1	1	167
JH980297	1123492	1123596	OSBPL9_3	1	-	25500	1123492	1123596	1	1	104
JH980298	76104710	76104757	OSBPL9_4	1	-	25500	76104710	76104757	1	1	47
JH980298	76177421	76228407	OSBPL9_5	1	-	25500	76177421	76228407	3	12852050877	8950110
JH980326	11480201	11481720	OSBPL9_6	1	+	25500	11480201	11481720	6	152780098712311420	37925812822421570
JH980313	7519582	7548917	OSCP1_1	1	+	25500	7519582	7548917	9	11150114541154098e24	11615516777101132e8
JH980296	36843569	36852192	OSER1_1	1	-	25500	36843569	36852192	3	14818547	45220677
JH980322	22947930	22948782	OSER1_2	1	+	25500	22947930	22948782	3	1231555	119122298
JH980297	1338685	1343777	OSGEP_1	1	-	25500	1338685	1343777	9	11965121196144214e14	1017195804795176e6
JH980312	3582244	3587592	OSGIN1_1	1	-	25500	3582244	3587592	5	1760377740145215	73419192194134
JH980295	49661988	49673113	OSGIN2_1	1	-	25500	49661988	49673113	5	129296115756410960	99292191140152
JH980296	51493227	51535516	OSMR_1	1	-	25500	51493227	51535516	3	1503242126	59119164
JH980293	15064446	15065899	OSR1_1	1	-	25500	15064446	15065899	3	17891125	134332329
JH980295	39996511	39999138	OSR2_1	1	-	25500	39996511	39999138	3	19151975	182128653
JH980337	423853	423960	OST4_1	1	+	25500	423853	423960	1	1	107
JH980397	234812	234919	OST4_2	1	+	25500	234812	234919	1	1	107
JH980387	1164532	1164630	OST4_3	1	-	25500	1164532	1164630	1	1	98
JH980333	13618636	13618743	OST4_4	1	-	25500	13618636	13618743	1	1	107
JH980333	14977801	14977908	OST4_5	1	-	25500	14977801	14977908	1	1	107
JH980295	14070823	14070930	OST4_6	1	+	25500	14070823	14070930	1	1	107
JH980331	14280091	14280198	OST4_7	1	-	25500	14280091	14280198	1	1	107
JH980301	27215245	27215352	OST4_8	1	+	25500	27215245	27215352	1	1	107
JH980304	12835128	12835193	OST4_9	1	+	25500	12835128	12835193	1	1	65
JH980304	7148182	7148247	OST4_10	1	-	25500	7148182	7148247	1	1	65
JH980300	60440764	60440868	OST4_11	1	+	25500	60440764	60440868	1	1	104
JH980298	82173488	82173598	OST4_12	1	-	25500	82173488	82173598	1	1	110
JH980317	13920781	13920891	OST4_13	1	+	25500	13920781	13920891	1	1	110
JH980307	51469185	51476543	OSTC_1	1	+	25500	51469185	51476543	3	149677159	13795200
JH980371	5620958	5661372	OSTF1_1	1	+	25500	5620958	5661372	9	11380719814232516e24	475062531074781e4
JH980303	38372656	38393341	OSTM1_1	1	-	25500	38372656	38393341	5	1338775691392220400	17617092113341
JH980368	181943	182161	OSTN_1	1	-	25500	181943	182161	1	1	218
JH980383	1576109	1636550	OTC_1	1	+	25500	1576109	1636550	9	13157140893920942e23	14080861491285314e6
JH980314	22489883	22566551	OTOA_1	1	-	25500	22489883	22566551	20	17553815485022034e76	18298137140158182e39
JH980293	23822348	23929206	OTOF_1	1	-	25500	23822348	23929206	39	12138691373215336e159	9817923998921403e91
JH980347	8649271	8727526	OTOG_1	1	+	25500	8649271	8727526	53	11068132141426796e236	5689152119200131e133
JH980300	50722278	50888996	OTOGL_1	1	-	25500	50722278	50888996	42	1669711881124282e208	19711310717611025e104
JH980310	42966738	42977504	OTOL1_1	1	-	25500	42966738	42977504	3	1530110618	77092149
JH980329	6117568	6126485	OTOP2_1	1	-	25500	6117568	6126485	6	12511632068077964e4	16763510459134302
JH980329	6104836	6110894	OTOP3_1	1	-	25500	6104836	6110894	7	1169318312305447e9	1678341913712859100
JH980308	23891763	23898083	OTP_1	1	+	25500	23891763	23898083	2	15791	407530
JH980369	2067849	2076201	OTUB1_1	1	+	25500	2067849	2076201	7	11656193872317647e8	5.6621011228619123e+17
JH980305	14394677	14395129	OTUB1_2	1	+	25500	14394677	14395129	3	1130301	4783152
JH980314	20011034	20011513	OTUB1_3	1	+	25500	20011034	20011513	1	1	479
JH980439	1600556	1601248	OTUB1_4	1	+	25500	1600556	1601248	2	1478	467215
JH980297	78119215	78124501	OTUB2_1	1	+	25500	78119215	78124501	5	11815277435655088	9211083194200
JH980308	4953356	4954055	OTUB2_2	1	+	25500	4953356	4954055	2	1548	545152
JH980339	13795260	13796630	OTUD1_1	1	-	25500	13795260	13796630	2	11255	626116
JH980313	25357741	25378033	OTUD3_1	1	-	25500	25357741	25378033	7	11276258031001023e11	14918592131125109e3
JH980326	1378846	1425781	OTUD4_1	1	-	25500	1378846	1425781	17	14275442857438267e56	4101136684126014e28
JH980314	16071704	16072789	OTUD5_1	1	+	25500	16071704	16072789	5	1271356795961	19177437164125
JH980300	51038512	51039598	OTUD5_2	1	-	25500	51038512	51039598	1	1	1086
JH980365	4615642	4646192	OTUD5_3	1	+	25500	4615642	4646192	9	11151221633217818e24	5339565161149193e9
JH980391	2114509	2115750	OTUD5_4	1	+	25500	2114509	2115750	1	1	1241
JH980296	55379859	55380101	OTUD6B_1	1	+	25500	55379859	55380101	1	1	242
JH980295	48315694	48335954	OTUD6B_2	1	-	25500	48315694	48335954	6	1957818014134195e7	8011330883152125
JH980299	5617626	5771918	OTUD7A_1	1	-	25500	5617626	5771918	12	17714117439726541e37	15267783113149127e17
JH980421	219947	238052	OTUD7B_1	1	-	25500	219947	238052	11	12324338442104656e27	12088311313712515e15
JH980296	77557665	77574283	OTULIN_1	1	-	25500	77557665	77574283	6	11367365710824138e7	1942661251439274
JH980337	8966280	8969639	OTX1_1	1	-	25500	8966280	8969639	3	123863265	81814695
JH980297	38893099	38896863	OTX2_1	1	-	25500	38893099	38896863	3	125413667	61715298
JH980316	43760700	43761553	OTX2_2	1	-	25500	43760700	43761553	2	1564	509290
JH980319	1371359	1372296	OVCA2_1	1	-	25500	1371359	1372296	2	1753	443185
JH980299	73188569	73223576	OVCH1_1	1	-	25500	73188569	73223576	2	134886	89122
JH980417	1541267	1566160	OVCH2_1	1	+	25500	1541267	1566160	8	1594865496883762e16	1071739514619712e6
JH980298	4369026	4381372	OVGP1_1	1	+	25500	4369026	4381372	6	12768396363626575e5	197167122110185120
JH980369	3871874	3873776	OVOL1_1	1	+	25500	3871874	3873776	3	112351610	131188293
JH980296	4149527	4190593	OVOL2_1	1	+	25500	4149527	4190593	3	12538540762	146185305
JH980443	1227407	1265751	OVOS2_1	1	-	25500	1227407	1265751	12	11065510270791159e36	1911611558311923e19
JH980297	3653874	3657337	OXA1L_1	1	+	25500	3653874	3657337	6	11896253929003108e4	2061311649817083
JH980305	32680775	32682057	OXCT1_1	1	-	25500	32680775	32682057	2	1612	607671
JH980428	1002775	1172332	OXCT1_2	1	-	25500	1002775	1172332	14	16448217186460466e54	107808974749511e20
JH980313	3916177	3917601	OXCT2_1	1	-	25500	3916177	3917601	2	1682	644743
JH980299	18711650	18712534	OXER1_1	1	+	25500	18711650	18712534	1	1	884
JH980376	1284502	1286293	OXGR1_1	1	+	25500	1284502	1286293	3	112841550	299263242
JH980329	1078750	1078932	OXLD1_1	1	+	25500	1078750	1078932	1	1	182
JH980310	6933115	6957059	OXNAD1_1	1	+	25500	6933115	6957059	6	11293922011221703e9	10413715586107152
JH980295	32476430	32692425	OXR1_1	1	-	25500	32476430	32692425	16	14969588985929586e56	13174981491258014e27
JH980310	17248196	17251122	OXSM_1	1	+	25500	17248196	17251122	2	12529	878398
JH980325	12583469	12607905	OXSR1_1	1	-	25500	12583469	12607905	3	1549124369	10711368
JH980296	20591861	20592432	OXT_1	1	-	25500	20591861	20592432	2	1453	200119
JH980304	4947513	4976114	OXTR_1	1	+	25500	4947513	4976114	4	18877828360	83644152242
JH980410	3130796	3151018	P2RX1_1	1	+	25500	3130796	3151018	8	11301913417137298e19	1439877143125926400
JH980331	18705225	18707557	P2RX2_1	1	+	25500	18705225	18707557	9	13068501061123815e14	17313486831371289e5
JH980388	1093745	1129582	P2RX3_1	1	+	25500	1093745	1129582	11	11032210859118508e34	11913174927714014e10
JH980331	12060856	12074943	P2RX4_1	1	+	25500	12060856	12074943	9	14457900610285104e22	13414695801401345e5
JH980410	3355702	3362251	P2RX5_1	1	+	25500	3355702	3362251	3	159046452	1559898
JH980416	660564	670421	P2RX6_1	1	-	25500	660564	670421	7	12013421865210491e6	77689214677152140
JH980331	11990669	12038636	P2RX7_1	1	+	25500	11990669	12038636	12	11634217511197396e39	1221676874958312e13
JH980328	20426468	20427583	P2RY1_1	1	-	25500	20426468	20427583	2	11072	101644
JH980327	2015391	2016521	P2RY2_1	1	+	25500	2015391	2016521	1	1	1130
JH980422	1267560	1268654	P2RY4_1	1	+	25500	1267560	1268654	1	1	1094
JH980327	2092033	2093001	P2RY6_1	1	+	25500	2092033	2093001	1	1	968
JH980516	11348	11695	P2RY8_1	1	+	25500	11348	11695	1	1	347
JH980313	443152	462894	P3H1_1	1	+	25500	443152	462894	15	15958764080519374e50	4641521851311348e25
JH980368	1471364	1682172	P3H2_1	1	+	25500	1471364	1682172	13	1165079167007179e57	17314918814389408e17
JH980323	28762766	28773782	P3H3_1	1	+	25500	28762766	28773782	13	17841214150320977e32	981551401341379e19
JH980319	29388652	29396362	P3H4_1	1	-	25500	29388652	29396362	7	11131184161707104e8	1438311612817015300
JH980301	64906222	65005413	P4HA1_1	1	-	25500	64906222	65005413	13	14080549277191627e41	6895686556986817e14
JH980294	17398673	17421516	P4HA2_1	1	-	25500	17398673	17421516	13	1213427805532862e40	6895685698681762e15
JH980327	2950417	2987791	P4HA3_1	1	-	25500	2950417	2987791	10	11022612188831269e26	6895681616217918e10
JH980329	964658	969322	P4HB_1	1	+	25500	964658	969322	8	11237151334613645e12	2061341371011282e8
JH980310	65280	78734	P4HTM_1	1	-	25500	65280	78734	8	194712171975273e14	2181228918816195e5
JH980361	8543904	8545070	PA2G4_1	1	+	25500	8543904	8545070	3	1240339	20283828
JH980361	3274137	3274617	PA2G4_2	1	-	25500	3274137	3274617	1	1	480
JH980300	77313585	77319620	PA2G4_3	1	-	25500	77313585	77319620	13	12714657281056127e29	62531289513177804e13
JH980327	2631280	2673792	PAAF1_1	1	+	25500	2631280	2673792	11	18514163602195622e33	4110489981491978e10
JH980295	38282473	38291856	PABPC1_1	1	+	25500	38282473	38291856	13	14032031343638043e31	1941161379513498e18
JH980336	10021262	10023165	PABPC1_2	1	+	25500	10021262	10023165	1	1	1903
JH980296	37549054	37571981	PABPC1L_1	1	+	25500	37549054	37571981	8	14116924210863114e17	1911941161378912e7
JH980333	3151089	3151166	PABPC1L_2	1	-	25500	3151089	3151166	1	1	77
JH980296	4471890	4472829	PABPC4_1	1	+	25500	4471890	4472829	5	1179355629794	12817310495146
JH980313	3842230	3855102	PABPC4_2	1	+	25500	3842230	3855102	15	1322244964975595e48	21892137951349834e18
JH980353	489145	490251	PABPC4L_1	1	-	25500	489145	490251	1	1	1106
JH980343	14295292	14296434	PABPC5_1	1	-	25500	14295292	14296434	1	1	1142
JH980297	4205704	4208074	PABPN1_1	1	+	25500	4205704	4208074	5	1790118016332213	1136810747158
JH980303	5198274	5788594	PACRG_1	1	-	25500	5198274	5788594	5	1227513257055475e9	158164170134155
JH980315	42152956	42160920	PACRGL_1	1	-	25500	42152956	42160920	5	1473325957827801	1131349268164
JH980369	4257378	4301483	PACS1_1	1	+	25500	4257378	4301483	22	11960724092243597e89	8974143898359167e41
JH980434	1298872	1303745	PACSIN1_1	1	-	25500	1298872	1303745	8	18561588182422543e11	11018512512217316e7
JH980300	7348748	7373112	PACSIN2_1	1	+	25500	7348748	7373112	10	1988511644125532e29	5915523615517012e12
JH980324	25024055	25029771	PACSIN3_1	1	-	25500	25024055	25029771	8	145811431387162e13	11311313412217317e7
JH980313	28245878	28265807	PADI1_1	1	-	25500	28245878	28265807	12	1266540604946109e37	2301289514315211e18
JH980313	28402581	28456979	PADI2_1	1	+	25500	28402581	28456979	14	1136401707826271e50	891827411012517e23
JH980313	28207360	28241426	PADI3_1	1	-	25500	28207360	28241426	13	12086533374091298e41	22412814315211e23
JH980313	28130947	28158871	PADI4_1	1	-	25500	28130947	28158871	10	193314663168347e23	22477689512515207e8
JH980338	5376552	5379973	PAF1_1	1	-	25500	5376552	5379973	14	11573014866611504e32	15211610192101128e21
JH980319	762982	779631	PAFAH1B1_1	1	-	25500	762982	779631	9	11015341546877237e20	7115510122710417e8
JH980361	4243956	4261820	PAFAH1B2_1	1	-	25500	4243956	4261820	5	159847339851417800	2751221169277
JH980338	7518757	7520880	PAFAH1B3_1	1	-	25500	7518757	7520880	5	172392417732059	2841221168965
JH980318	29454967	29455856	PAFAH2_1	1	-	25500	29454967	29455856	2	1765	535125
JH980313	19113379	19140233	PAFAH2_2	1	+	25500	19113379	19140233	9	11231221396551309e21	8615595711078917e6
JH980295	58458286	58474766	PAG1_1	1	+	25500	58458286	58474766	9	157098477857912e23	989298446593575e4
JH980314	15528715	15532835	PAGR1_1	1	+	25500	15528715	15532835	4	12236843921	11626377200
JH980300	23956157	24035465	PAH_1	1	+	25500	23956157	24035465	11	11711636908512138e34	10717992651941351e11
JH980315	21913788	21920394	PAICS_1	1	-	25500	21913788	21920394	5	11626437448336428	1618383113179
JH980357	8660625	8661495	PAICS_2	1	-	25500	8660625	8661495	5	1259369493791	7410711622780
JH980293	47530785	47532056	PAICS_3	1	-	25500	47530785	47532056	2	1670	660602
JH980308	42320607	42321477	PAICS_4	1	+	25500	42320607	42321477	3	1480701	263113170
JH980336	13179505	13180831	PAICS_5	1	+	25500	13179505	13180831	4	138110341148	8013141179
JH980303	7601433	7602400	PAICS_6	1	-	25500	7601433	7602400	2	1363	317605
JH980325	21395432	21396628	PAICS_7	1	+	25500	21395432	21396628	4	1162417955	1346220242
JH980417	654950	655537	PAICS_8	1	+	25500	654950	655537	2	1481	92107
JH980431	28057	29331	PAICS_9	1	-	25500	28057	29331	3	12611042	254770233
JH980293	52138413	52138726	PAIP1_1	1	+	25500	52138413	52138726	1	1	313
JH980308	57118760	57157733	PAIP1_2	1	+	25500	57118760	57157733	10	11432118236228828e29	11918511611312508e10
JH980294	26142984	26150378	PAIP2_1	1	+	25500	26142984	26150378	3	149877330	13418265
JH980381	1887004	1887216	PAIP2_2	1	-	25500	1887004	1887216	1	1	212
JH980432	2050433	2050783	PAIP2_3	1	+	25500	2050433	2050783	2	1211	98140
JH980293	24238641	24247826	PAIP2B_1	1	-	25500	24238641	24247826	3	17449055	53182131
JH980327	5920159	5974424	PAK1_1	1	-	25500	5920159	5974424	13	1103254377054926e41	831402009511911e18
JH980354	9095971	9107578	PAK1IP1_1	1	+	25500	9095971	9107578	6	1264528434197443e6	1581227414398119
JH980355	6006287	6045014	PAK2_1	1	+	25500	6006287	6045014	12	11378014249192864e39	18510115213162478e15
JH980336	8338782	8445831	PAK3_1	1	+	25500	8338782	8445831	14	1222113176132979e52	17398441581371648e19
JH980338	5102215	5106489	PAK4_1	1	+	25500	5102215	5106489	6	1600795253036153900	428155263170134140
JH980400	2	4279	PAK4_2	1	-	25500	2	4279	4	121921514186	1311319292
JH980296	13245142	13380796	PAK5_1	1	+	25500	13245142	13380796	9	17750178038101185e30	20311924549113112e10
JH980360	8998894	9008639	PAK6_1	1	+	25500	8998894	9008639	7	16230685372987517e8	6534971311281251e5
JH980314	21311986	21336535	PALB2_1	1	+	25500	21311986	21336535	10	13641851461361586e22	16112258116480168e11
JH980301	62040228	62089935	PALD1_1	1	+	25500	62040228	62089935	16	16969848110051128e57	1859818216416113e29
JH980314	44827623	45390545	PALLD_1	1	-	25500	44827623	45390545	20	12164278661281058e86	16713416420613498e38
JH980430	721798	737477	PALM_1	1	-	25500	721798	737477	5	117542221529315600	15837113113180
JH980341	2676998	2851498	PALM2_1	1	-	25500	2676998	2851498	5	12514873477902122e5	7371161288044
JH980397	3494832	3501510	PALM3_1	1	+	25500	3494832	3501510	6	12424270452465585e4	4114365224122113
JH980298	17578104	17631268	PALMD_1	1	-	25500	17578104	17631268	6	14637213675464253e3	4582338311311980
JH980317	32706975	32918137	PAM_1	1	-	25500	32706975	32918137	22	17340051034012482e89	6810720347981222e40
JH980343	4218009	4218333	PAM16_1	1	-	25500	4218009	4218333	2	1215	206110
JH980324	12822150	12895263	PAMR1_1	1	-	25500	12822150	12895263	10	12652385369129804e25	5332872336520912e13
JH980300	77073546	77086884	PAN2_1	1	+	25500	77073546	77086884	23	13572384741304592e78	28117011980263328e47
JH980390	1128757	1220049	PAN3_1	1	-	25500	1128757	1220049	16	18185803630379393e54	13713765128143894e27
JH980301	38355156	38426368	PANK1_1	1	+	25500	38355156	38426368	9	11634663861854124e20	9223922135025115e9
JH980296	19482849	19519575	PANK2_1	1	-	25500	19482849	19519575	9	12995449386491013e21	4712512517625136e9
JH980294	62609067	62614815	PANK3_1	1	-	25500	62609067	62614815	6	15581853309146137e3	47125125176251350
JH980313	42973939	42993724	PANK4_1	1	+	25500	42973939	42993724	17	14518485856055998e59	12595215182921518e27
JH980328	17977665	18019599	PANX1_1	1	-	25500	17977665	18019599	4	118481545941786	599221140149
JH980384	3318228	3319066	PANX1_2	1	-	25500	3318228	3319066	2	1621	419218
JH980300	571888	574242	PANX2_1	1	-	25500	571888	574242	4	171611411783	335104632572
JH980412	2956414	2956575	PANX3_1	1	+	25500	2956414	2956575	1	1	161
JH980301	57359	64659	PAOX_1	1	-	25500	57359	64659	7	12718319236855683e8	9813711024519725e4
JH980337	8461769	8463755	PAPD4_1	1	-	25500	8461769	8463755	6	11121352142815474e3	1016597459155281
JH980308	21530824	21585178	PAPD4_2	1	-	25500	21530824	21585178	13	1288412750218653e44	8089134411257767e15
JH980378	6663864	6664976	PAPD4_3	1	-	25500	6663864	6664976	3	1583913	179182200
JH980312	36475891	36543782	PAPD5_1	1	-	25500	36475891	36543782	13	11249420144914701e39	17616118810712522e21
JH980296	88055322	88062322	PAPD7_1	1	+	25500	88055322	88062322	12	15907832426316936e26	12244122107119213e16
JH980297	56213702	56249874	PAPLN_1	1	+	25500	56213702	56249874	14	12033416847688513e44	10486131125149119e23
JH980297	86641314	86676898	PAPOLA_1	1	-	25500	86641314	86676898	19	17760789881621304e71	10710183981371067e31
JH980308	56458547	56460749	PAPOLA_2	1	+	25500	56458547	56460749	12	14114946187919654e23	404621221161672e17
JH980337	11118121	11145060	PAPOLG_1	1	-	25500	11118121	11145060	16	1337643064736563e52	952121251251041e27
JH980358	3334648	3568662	PAPPA_1	1	+	25500	3334648	3568662	21	12180128962367976e97	10581462901941226e43
JH980318	21563889	21914459	PAPPA2_1	1	-	25500	21563889	21914459	22	1238144551578396e102	7198711101341642e45
JH980307	50206864	50314338	PAPSS1_1	1	-	25500	50206864	50314338	10	12041438947431715e30	22726913411311315e12
JH980293	23610968	23612801	PAPSS1_2	1	-	25500	23610968	23612801	1	1	1833
JH980301	40431168	40466067	PAPSS2_1	1	-	25500	40431168	40466067	9	11838326850121779e21	13722726913420673e9
JH980307	18083560	18102083	PAQR3_1	1	-	25500	18083560	18102083	6	12683478597101462e6	14392194158161184
JH980302	16393545	16393731	PAQR3_2	1	-	25500	16393545	16393731	3	141107	385980
JH980351	4577588	4596796	PAQR5_1	1	+	25500	4577588	4596796	6	13156770914778162e7	13120312598140240
JH980385	2891934	2894357	PAQR6_1	1	-	25500	2891934	2894357	7	1604902126214732e7	2721499812620313e3
JH980313	19252976	19254004	PAQR7_1	1	+	25500	19252976	19254004	1	1	1028
JH980293	105996813	105997880	PAQR8_1	1	-	25500	105996813	105997880	2	1760	752308
JH980352	3442618	3443589	PAQR9_1	1	+	25500	3442618	3443589	1	1	971
JH980304	11841519	12466163	PARD3_1	1	-	25500	11841519	12466163	24	1138162702419746e121	39212512224211003e51
JH980302	30543289	31717837	PARD3B_1	1	+	25500	30543289	31717837	17	1153489441959611e84	11998164831283503e31
JH980312	17974046	17975745	PARD6A_1	1	-	25500	17974046	17975745	3	110281638	75222162
JH980296	42664837	42675165	PARD6B_1	1	+	25500	42664837	42675165	2	19502	221827
JH980403	3972911	4023580	PARD6G_1	1	-	25500	3972911	4023580	5	11362442406850600	898352722171
JH980412	1742799	1906190	PARG_1	1	-	25500	1742799	1906190	20	19732294228975312e87	15212810411077144e35
JH980313	37162217	37192967	PARK7_1	1	-	25500	37162217	37192967	6	17635227932381427e8	15589685910189
JH980338	15844118	15844599	PARK7_2	1	+	25500	15844118	15844599	2	1417	39665
JH980368	8545830	8573394	PARL_1	1	+	25500	8545830	8573394	9	16875723108531158e21	19713756981467114e6
JH980307	13716017	13750255	PARM1_1	1	+	25500	13716017	13750255	4	12772096134156	245987783
JH980314	43500526	43634588	PARN_1	1	-	25500	43500526	43634588	18	13023335403401066e74	19774835374107745e22
JH980299	56647343	56702823	PARP1_1	1	-	25500	56647343	56702823	21	14371324215368456e77	7711659128152981e42
JH980295	691569	694376	PARP10_1	1	+	25500	691569	694376	4	12309002476	134224380332
JH980388	1744332	1745015	PARP11_1	1	-	25500	1744332	1745015	3	1103380	47101304
JH980452	390907	413049	PARP11_2	1	-	25500	390907	413049	6	1173711906185132e9	31415213492119128
JH980375	6577151	6597599	PARP12_1	1	+	25500	6577151	6597599	8	1478139361588318e18	13427215814095136e6
JH980355	864906	928859	PARP14_1	1	+	25500	864906	928859	15	13249109021154105e53	11923660862013152e27
JH980336	13800289	13801968	PARP16_1	1	+	25500	13800289	13801968	3	11901519	158533161
JH980351	524069	545658	PARP16_2	1	-	25500	524069	545658	6	11426330964641005e6	134140170206137150
JH980297	1243748	1253577	PARP2_1	1	+	25500	1243748	1253577	12	14210471654756427e28	125957710115814e18
JH980390	4410149	4414323	PARP3_1	1	+	25500	4410149	4414323	6	1332895140234604e3	101191227152155170
JH980351	7498536	7521417	PARP6_1	1	-	25500	7498536	7521417	21	13756251076587269e74	9886657968711102e30
JH980308	53545325	53756883	PARP8_1	1	-	25500	53545325	53756883	23	17225814392831474e92	9886687765711104e34
JH980355	771974	796925	PARP9_1	1	-	25500	771974	796925	6	11589524224243467e9	329353928071323
JH980300	24841811	24919245	PARPBP_1	1	-	25500	24841811	24919245	8	17862703530413416e17	33813117918515204e7
JH980298	72746159	72747508	PARS2_1	1	+	25500	72746159	72747508	2	11072	1067278
JH980312	43338430	43339294	PARVA_1	1	-	25500	43338430	43339294	5	1151201364770	833515229695
JH980347	3354433	3523548	PARVA_2	1	+	25500	3354433	3523548	11	11068291069981097e44	5389711011076263e9
JH980300	6182186	6190637	PARVG_1	1	-	25500	6182186	6190637	4	150461328384	537110168
JH980302	64524557	64540607	PASK_1	1	-	25500	64524557	64540607	14	11030209852955498e43	1551222031311251e24
JH980298	63651115	64040398	PATJ_1	1	-	25500	63651115	64040398	31	11950120259281825e157	1101011199814619e68
JH980388	3704337	3740166	PATL1_1	1	-	25500	3704337	3740166	17	14081354673311461e60	15592155161146598e28
JH980330	2793482	2798566	PATL2_1	1	-	25500	2793482	2798566	9	16581198178720673e15	14910198155134977e8
JH980423	1241004	1256523	PATZ1_1	1	+	25500	1241004	1256523	5	1260978341370015200	126565173137416
JH980300	51552113	51592125	PAWR_1	1	+	25500	51552113	51592125	3	13625839909	128131104
JH980429	388219	391640	PAX1_1	1	+	25500	388219	391640	3	123343198	629143224
JH980301	27763610	27849561	PAX2_1	1	-	25500	27763610	27849561	10	12255186062106344e28	8910112817368117e10
JH980302	48999633	49111586	PAX3_1	1	-	25500	48999633	49111586	8	12688927888375275e23	2632151642061341e7
JH980321	20819808	20822729	PAX4_1	1	-	25500	20819808	20822729	6	1402711169522953e3	718312274248131
JH980341	15598096	15805934	PAX5_1	1	+	25500	15598096	15805934	10	11285318410262697e33	4416419765125176e10
JH980324	8914735	8928097	PAX6_1	1	-	25500	8914735	8928097	11	12731022388641217e27	13496152140152798e13
JH980313	26553465	26673522	PAX7_1	1	-	25500	26553465	26673522	9	19147497415143858e27	1102482001671971e10
JH980322	27455718	27479656	PAX8_1	1	-	25500	27455718	27479656	10	15984132711336121e28	8910171119119171e11
JH980297	18281690	18295398	PAX9_1	1	+	25500	18281690	18295398	3	1354413455	626137254
JH980345	2442911	2490423	PAXBP1_1	1	-	25500	2442911	2490423	19	14486579714538156e72	11615214665741254e36
JH980304	23257685	23313847	PAXIP1_1	1	-	25500	23257685	23313847	22	11623221601726498e82	7174128101167107e41
JH980382	781188	781940	PAXX_1	1	-	25500	781188	781940	2	1688	19165
JH980422	2243196	2243498	PBDC1_1	1	+	25500	2243196	2243498	1	1	302
JH980401	3492073	3499721	PBDC1_2	1	+	25500	3492073	3499721	5	14044471170127528	6559140110122
JH980320	16620292	16634348	PBK_1	1	-	25500	16620292	16634348	7	11006257931474197e9	1851761281701439500
JH980294	11315093	11315969	PBK_2	1	+	25500	11315093	11315969	3	1544806	12221271
JH980344	4405288	4406492	PBK_3	1	-	25500	4405288	4406492	3	13401131	24515274
JH980301	59609065	59629546	PBLD_1	1	-	25500	59609065	59629546	5	14363968588220400	182861079883
JH980390	4933919	5016318	PBRM1_1	1	-	25500	4933919	5016318	28	12937627894101023e116	21815816420321208e60
JH980318	35243900	35564816	PBX1_1	1	-	25500	35243900	35564816	9	1272682867435875e27	899011315813719e9
JH980304	9940886	9941647	PBX1_2	1	-	25500	9940886	9941647	1	1	761
JH980348	12114389	12117636	PBX2_1	1	-	25500	12114389	12117636	9	1207407857114814e14	8989861551341881e7
JH980366	8840527	9068936	PBX3_1	1	-	25500	8840527	9068936	8	13088397352942803e17	8989116164137191e5
JH980313	44644339	44659888	PBX4_1	1	+	25500	44644339	44659888	6	11235512475128792e9	74116122191134160
JH980385	1649105	1649329	PBXIP1_1	1	-	25500	1649105	1649329	1	1	224
JH980369	4854290	4873671	PC_1	1	-	25500	4854290	4873671	20	13235578811157158e66	24514024817924829e42
JH980301	62537838	62538705	PCBD1_1	1	-	25500	62537838	62538705	2	1788	9580
JH980393	4724471	4724779	PCBD1_2	1	-	25500	4724471	4724779	1	1	308
JH980322	19401107	19401425	PCBD1_3	1	-	25500	19401107	19401425	3	1140227	985692
JH980294	20677608	20723803	PCBD2_1	1	+	25500	20677608	20723803	3	14484846104	1168392
JH980337	1550515	1551582	PCBP1_1	1	-	25500	1550515	1551582	1	1	1067
JH980296	61386803	61387804	PCBP2_1	1	-	25500	61386803	61387804	1	1	1001
JH980305	61279349	61280387	PCBP2_2	1	+	25500	61279349	61280387	5	1305675733977	2543675624262
JH980300	772436	773497	PCBP2_3	1	+	25500	772436	773497	2	1272	266790
JH980297	41362699	41363662	PCBP2_4	1	-	25500	41362699	41363662	1	1	963
JH980294	9754935	9756124	PCBP2_5	1	+	25500	9754935	9756124	3	11081089	105343101
JH980294	36983575	36984462	PCBP2_6	1	-	25500	36983575	36984462	5	1261540667763	24222412592125
JH980374	1393320	1394266	PCBP2_7	1	-	25500	1393320	1394266	3	1459681	311218266
JH980427	178405	191135	PCBP2_8	1	+	25500	178405	191135	9	11531305043485418e19	6811613112892744e6
JH980294	82985790	83033527	PCBP3_1	1	-	25500	82985790	83033527	9	14558844928394317e22	17053804414312813e7
JH980390	4421702	4424973	PCBP4_1	1	-	25500	4421702	4424973	8	16609431270151418e10	28417653507112813e4
JH980311	10213225	10608733	PCCA_1	1	+	25500	10213225	10608733	20	11333514337969861e92	476811353131771e32
JH980307	11643910	11645424	PCCB_1	1	-	25500	11643910	11645424	1	1	1514
JH980352	11027784	11146162	PCCB_2	1	-	25500	11027784	11146162	15	1127723872906325e56	1199898101116123e23
JH980322	2470228	3562251	PCDH9_1	1	+	25500	2470228	3562251	4	14011516911011092e3	3095104200371
JH980296	20800813	20803933	PCED1A_1	1	+	25500	20800813	20803933	4	11967862933	77233119188
JH980327	11965385	11986556	PCF11_1	1	+	25500	11965385	11986556	19	13824600365027713e66	19112518819421292e34
JH980293	27492999	27495329	PCGF1_1	1	-	25500	27492999	27495329	8	1146355765100114e10	4480891046815209500
JH980319	26723625	26726311	PCGF2_1	1	-	25500	26723625	26726311	7	19211251155116846e7	8195113505692110
JH980389	4024227	4033020	PCGF3_1	1	-	25500	4024227	4033020	6	1907264333714291e4	44801378911053
JH980415	671870	672181	PCGF3_2	1	+	25500	671870	672181	1	1	311
JH981017	4087	4200	PCGF3_3	1	-	25500	4087	4200	1	1	113
JH980301	36501938	36558666	PCGF5_1	1	-	25500	36501938	36558666	9	16180110311349713e23	4459899814956569e4
JH980298	24578690	24579214	PCGF5_2	1	-	25500	24578690	24579214	3	1164349	119182176
JH980301	25284058	25307874	PCGF6_1	1	+	25500	25284058	25307874	8	118512261386249e16	95955956110988350
JH980405	3767630	3768244	PCGF6_2	1	+	25500	3767630	3768244	2	1275	248340
JH980311	27904047	27925218	PCID2_1	1	-	25500	27904047	27925218	11	18952295361445694e27	8612212810114075e11
JH980297	2542478	2543175	PCID2_2	1	-	25500	2542478	2543175	2	1339	335359
JH980296	38350102	38355651	PCIF1_1	1	+	25500	38350102	38355651	15	1247126515461763e40	12212513713115214e25
JH980432	1473743	1479047	PCK1_1	1	-	25500	1473743	1479047	9	1609121014312597e16	4529513122416119e10
JH980414	597961	598125	PCLAF_1	1	+	25500	597961	598125	1	1	164
JH980305	19751725	20151578	PCLO_1	1	-	25500	19751725	20151578	34	11767234721459272e168	14014313150137194e82
JH980293	49279893	49360473	PCM1_1	1	-	25500	49279893	49360473	38	12001356492253713e163	11392239146741978e90
JH980303	18663823	18683548	PCMT1_1	1	-	25500	18663823	18683548	5	121543048355119620	16786119104104
JH980295	81808303	81856495	PCMTD1_1	1	-	25500	81808303	81856495	6	12291669418552326e7	221146122170104320
JH980408	16974	26185	PCMTD2_1	1	-	25500	16974	26185	5	11047333146008908	107125170104305
JH980307	46261623	46262394	PCNA_1	1	+	25500	46261623	46262394	2	1719	71653
JH980296	18194625	18199391	PCNA_2	1	+	25500	18194625	18199391	6	11341158622284482e4	218986519412277
JH980295	91038766	91039515	PCNA_3	1	+	25500	91038766	91039515	5	1101541585709	983382312241
JH980301	38870107	38870684	PCNA_4	1	+	25500	38870107	38870684	2	1411	404167
JH980294	54438230	54439010	PCNA_5	1	-	25500	54438230	54439010	3	1186326	182137455
JH980303	54610367	54611087	PCNA_6	1	-	25500	54610367	54611087	3	1189578	181257143
JH980341	11371885	11372493	PCNA_7	1	+	25500	11371885	11372493	1	1	608
JH980450	762803	763573	PCNA_8	1	-	25500	762803	763573	1	1	770
JH980316	1423175	1423231	PCNP_1	1	+	25500	1423175	1423231	1	1	56
JH980316	1423376	1432046	PCNP_2	1	+	25500	1423376	1432046	4	1217971098546	2157453125
JH980294	82335714	82463843	PCNT_1	1	-	25500	82335714	82463843	24	13302951195862343e103	11947531553866819e51
JH980297	53990269	54130136	PCNX1_1	1	+	25500	53990269	54130136	37	17789225263135715e177	22113189350272304e87
JH980354	5975585	6301444	PCNX2_1	1	-	25500	5975585	6301444	32	12613977310501111e156	17044974272233141e74
JH980369	3731030	3748702	PCNX3_1	1	+	25500	3731030	3748702	30	14728661089122018e107	15218510138951123e67
JH980297	42352864	42371262	PCNX4_1	1	+	25500	42352864	42371262	12	16006625364247234e35	6891611313411072e19
JH980330	8896683	8897479	PCOLCE_1	1	-	25500	8896683	8897479	3	1520684	32692113
JH980314	10417102	10421682	PCOLCE_2	1	+	25500	10417102	10421682	9	18851396247529781e15	8311025712813413e9
JH980352	3539650	3629329	PCOLCE2_1	1	+	25500	3539650	3629329	8	15041755424621093e19	11025412513415284e6
JH980439	530683	531823	PCP2_1	1	-	25500	530683	531823	3	16901043	11611698
JH980294	90041916	90042041	PCP4_1	1	-	25500	90041916	90042041	1	1	125
JH980343	662133	662351	PCP4L1_1	1	-	25500	662133	662351	2	1157	11662
JH980420	2477521	2477661	PCP4L1_2	1	+	25500	2477521	2477661	1	1	140
JH980308	1110300	1158985	PCSK1_1	1	+	25500	1110300	1158985	14	1335178901171514e48	17010411014677858e22
JH980365	4734213	4740128	PCSK1N_1	1	+	25500	4734213	4740128	4	1492551775722	113248215194
JH980296	4793145	5092984	PCSK2_1	1	-	25500	4793145	5092984	11	1962012977143363e38	4822219821517987e14
JH980430	90990	98046	PCSK4_1	1	+	25500	90990	98046	13	13921880219223462e31	16411312874891736e19
JH980371	6449282	6971119	PCSK5_1	1	+	25500	6449282	6971119	29	14269714897615095e151	13711014377861727e63
JH980445	117101	246216	PCSK6_1	1	+	25500	117101	246216	12	13548047228481454e42	10710714377861733e15
JH980361	4182699	4207132	PCSK7_1	1	+	25500	4182699	4207132	14	14327495568368067e44	4671341648659137e22
JH980298	72427120	72446624	PCSK9_1	1	-	25500	72427120	72446624	11	16431902255945156e27	1731761528311032e14
JH980319	18645683	18673859	PCTP_1	1	-	25500	18645683	18673859	5	17072619505228040	6817062110137
JH980337	1390911	1404368	PCYOX1_1	1	-	25500	1390911	1404368	5	1106121571203813100	656152212143212
JH980294	38994711	39005150	PCYOX1L_1	1	+	25500	38994711	39005150	6	15244654977139183e4	86206173212137660
JH980355	5422901	5459849	PCYT1A_1	1	-	25500	5422901	5459849	8	11063320337846129e14	20318814377149116e6
JH980335	1691039	1772598	PCYT1B_1	1	+	25500	1691039	1772598	8	12753044373520012e19	11398116161771434e5
JH980329	922858	927695	PCYT2_1	1	+	25500	922858	927695	11	11700190523222755e24	8686161628614077e8
JH980314	5317510	5323537	PDAP1_1	1	-	25500	5317510	5323537	5	1800262944635933	5615211910795
JH980318	10095304	10102228	PDC_1	1	+	25500	10095304	10102228	3	132706401	59152524
JH980310	36451284	36477425	PDCD10_1	1	+	25500	36451284	36477425	7	19509140411533824e13	9553116128778376
JH980301	25213734	25245340	PDCD11_1	1	-	25500	25213734	25245340	29	17761345240931406e113	17016115516724268e66
JH980317	160031	166316	PDCD1LG2_1	1	+	25500	160031	166316	2	16020	302266
JH980303	82804	90132	PDCD2_1	1	+	25500	82804	90132	3	150907174	209116155
JH980400	3883634	3910178	PDCD2L_1	1	-	25500	3883634	3910178	6	13977218942339826e8	12814989140158108
JH980301	18378075	18396472	PDCD4_1	1	-	25500	18378075	18396472	10	13096442347797137e24	59137110107116956e10
JH980312	46856486	46858730	PDCD5_1	1	+	25500	46856486	46858730	4	194017142201	50897144
JH980296	88285003	88302876	PDCD6_1	1	+	25500	88285003	88302876	5	1113501434517082e5	684415510798
JH980348	13664168	13664689	PDCD6_2	1	-	25500	13664168	13664689	3	1291400	164104122
JH980310	26193464	26257771	PDCD6IP_1	1	+	25500	26193464	26257771	19	1192842187126142e75	21556681281521008e36
JH980351	395264	404737	PDCD7_1	1	-	25500	395264	404737	6	11848250460778635e4	12286230137164180
JH980418	2577000	2581092	PDCL_1	1	+	25500	2577000	2581092	3	119003545	170182548
JH980315	8694750	8724006	PDCL2_1	1	-	25500	8694750	8724006	4	137941735829141	149209143116
JH980297	21210018	21210539	PDCL3_1	1	-	25500	21210018	21210539	2	1424	41998
JH980303	3036575	3153065	PDE10A_1	1	+	25500	3036575	3153065	19	14799149646623385e80	13412550140155474e32
JH980302	3413228	3854351	PDE11A_1	1	-	25500	3413228	3854351	20	13890543227544797e92	83807765718911e34
JH980304	40480298	40483663	PDE12_1	1	+	25500	40480298	40483663	3	125862926	1307107440
JH980302	8256319	8628387	PDE1A_1	1	-	25500	8256319	8628387	12	11341347112196134e39	13110789110104121e16
JH980427	1357474	1383676	PDE1B_1	1	+	25500	1357474	1383676	13	11782318818192362e44	1101132276811614e20
JH980305	60261016	60830084	PDE1C_1	1	-	25500	60261016	60830084	19	1597226417975357e84	17080230179101801e34
JH980327	1372982	1473594	PDE2A_1	1	-	25500	1372982	1473594	28	15507981122144926e101	20610738113987456e49
JH980370	7166708	7489117	PDE3A_1	1	+	25500	7166708	7489117	17	13104841997452627e74	2781701644726314e34
JH980347	5803698	5957338	PDE3B_1	1	+	25500	5803698	5957338	14	13521012101039133e59	20935353248107237e24
JH980426	1404168	1442676	PDE4A_1	1	-	25500	1404168	1442676	14	1408845804989524e43	15518511915298172e20
JH980298	58661569	59245917	PDE4B_1	1	-	25500	58661569	59245917	14	13906481650527213e47	3651821191529816e21
JH980313	45734802	45749489	PDE4C_1	1	+	25500	45734802	45749489	11	19527972810612105e32	8311398161951672e14
JH980313	45740265	45740366	PDE4C_2	1	+	25500	45740265	45740366	1	1	101
AAIY02274563	840	1031	PDE4C_3	1	+	25500	840	1031	1	1	191
JH980308	43619740	44114171	PDE4D_1	1	+	25500	43619740	44114171	15	1253835267740278e69	12519135745011394e22
JH980387	5976327	5997989	PDE4DIP_1	1	-	25500	5976327	5997989	15	11253228829589552e49	17011313411986133e26
JH980404	3754087	3915384	PDE5A_1	1	-	25500	3754087	3915384	18	11086165562267534e71	1318310189861251e28
JH980294	39539630	39626538	PDE6A_1	1	-	25500	39539630	39626538	19	13533572560832279e71	14383775910798857e31
JH980389	4124801	4170213	PDE6B_1	1	-	25500	4124801	4170213	16	13667694381941049e56	14983746210710112e25
JH980301	34266718	34317056	PDE6C_1	1	-	25500	34266718	34317056	16	1204289556631396e56	8377599886110109e23
JH980368	8326538	8326931	PDE6D_1	1	-	25500	8326538	8326931	2	1278	236116
JH980302	57907044	57911350	PDE6D_2	1	-	25500	57907044	57911350	4	1168024824221	7710712586
JH980329	1099713	1100954	PDE6G_1	1	+	25500	1099713	1100954	2	11168	15274
JH980370	952081	955396	PDE6H_1	1	+	25500	952081	955396	3	19623242	1343874
JH980295	74585493	74615039	PDE7A_1	1	+	25500	74585493	74615039	11	12777936211748162e32	5983146629592133e10
JH980303	34061255	34314958	PDE7B_1	1	-	25500	34061255	34314958	13	15207955111717158e44	15880981409213112e15
JH980323	25075372	25169876	PDE8A_1	1	-	25500	25075372	25169876	13	19121303315575168e42	10113116413121218e18
JH980308	24140423	24303267	PDE8B_1	1	-	25500	24140423	24303267	19	11245169511877826e79	10413116112221518e31
JH980312	16579327	16581062	PDF_1	1	+	25500	16579327	16581062	2	11581	461155
JH980314	279598	293830	PDGFA_1	1	-	25500	279598	293830	4	1605742514135	5612218898
JH980300	9160159	9169634	PDGFB_1	1	-	25500	9160159	9169634	4	1404054109381	9214319495
JH980326	15030377	15283165	PDGFC_1	1	-	25500	15030377	15283165	6	13610908270912113e9	113218206173197140
JH980328	8201709	8492181	PDGFD_1	1	+	25500	8201709	8492181	7	118495719514725e22	12220317962197217e3
JH980315	7073306	7110886	PDGFRA_1	1	+	25500	7073306	7110886	20	1157544779978254e75	13716113116418822e42
JH980294	39822580	39840523	PDGFRB_1	1	-	25500	39822580	39840523	20	11303245532004177e68	12522710498110124e41
JH980293	49666613	49705019	PDGFRL_1	1	-	25500	49666613	49705019	6	11946394588793811e6	182137290152158080
JH980335	8002632	8005940	PDHA1_1	1	-	25500	8002632	8005940	10	12735878901056131e17	1611106571158929e9
JH980376	4602155	4602328	PDHA1_2	1	-	25500	4602155	4602328	1	1	173
JH980307	37346984	37348108	PDHA2_1	1	+	25500	37346984	37348108	1	1	1124
JH980304	41381374	41384321	PDHB_1	1	-	25500	41381374	41384321	8	1369104114582123e12	14314392113284353e4
JH980324	12285808	12358148	PDHX_1	1	+	25500	12285808	12358148	10	11446330575405932e29	1528010119110415e11
JH980314	28975322	28977522	PDIA2_1	1	+	25500	28975322	28977522	8	15107749701157147e9	20614011312220314e7
JH980330	1900876	1923887	PDIA3_1	1	+	25500	1900876	1923887	13	18112113341438417e43	16777116107131108e19
JH980375	560979	566845	PDIA4_1	1	+	25500	560979	566845	8	114752169277333e14	13720314020315815e7
JH980355	1360096	1442594	PDIA5_1	1	+	25500	1360096	1442594	13	13081200082452643e43	1408986599268132e15
JH980293	4931976	4959361	PDIA6_1	1	-	25500	4931976	4959361	11	1494858293931391e31	651041497714011e14
JH980313	18951607	18958338	PDIK1L_1	1	-	25500	18951607	18958338	2	16451	740281
JH980314	24444806	24488510	PDILT_1	1	+	25500	24444806	24488510	10	19713398210672322e26	6510420313413712e13
JH980308	23132309	23133052	PDK1_1	1	-	25500	23132309	23133052	2	1373	140371
JH980309	1909342	1933911	PDK1_2	1	-	25500	1909342	1933911	11	1478178501159713e33	13411311098777794e10
JH980294	28324690	28327330	PDK1_3	1	-	25500	28324690	28327330	5	11749188119562492	22412538531149
JH980319	23750283	23765540	PDK2_1	1	-	25500	23750283	23765540	11	157612741592177e27	13711310798657788e11
JH980335	1804656	1876634	PDK3_1	1	-	25500	1804656	1876634	10	1120352396089744e26	14011311010177862e10
JH980305	32486392	32496476	PDK4_1	1	-	25500	32486392	32496476	10	11488188221933904e20	12511311395777782e9
JH980301	33141055	33189075	PDLIM1_1	1	+	25500	33141055	33189075	7	12133124691305026e14	4114983200137119e3
JH980320	10234662	10246171	PDLIM2_1	1	+	25500	10234662	10246171	6	18143800872810248e5	8615595146116152
JH980293	44451798	44483858	PDLIM3_1	1	-	25500	44451798	44483858	7	12541536070971726e11	1851161252638614500
JH980294	17470293	17479154	PDLIM4_1	1	+	25500	17470293	17479154	3	184658662	15271200
JH980307	35718782	35935683	PDLIM5_1	1	+	25500	35718782	35935683	8	16333311947012968e25	1071524191761612e7
JH980294	73176703	73191956	PDLIM7_1	1	-	25500	73176703	73191956	9	12684696875797287e17	8311611918223362e8
JH980295	45208863	45210473	PDP1_1	1	-	25500	45208863	45210473	1	1	1610
JH980465	206502	207358	PDP1_2	1	-	25500	206502	207358	3	1452651	41580206
JH980312	18610112	18611521	PDP2_1	1	-	25500	18610112	18611521	1	1	1409
JH980314	31085457	31099000	PDPK1_1	1	+	25500	31085457	31099000	15	11901829203036013e42	65834413414098754e19
JH980312	12061785	12091786	PDPR_1	1	+	25500	12061785	12091786	17	17897111861136313e63	2211317416111911e32
JH980296	24200269	24200349	PDRG1_1	1	-	25500	24200269	24200349	1	1	80
JH980307	5696745	5836863	PDS5A_1	1	+	25500	5696745	5836863	31	15116952354533856e148	12820386951258016e68
JH980395	3298369	3373280	PDS5B_1	1	-	25500	3298369	3373280	31	14587492651069013e129	1198616725410765e67
JH980409	2999171	3037658	PDSS1_1	1	+	25500	2999171	3037658	9	14176153011883516e23	861281431101108e9
JH980293	71310291	71624067	PDSS2_1	1	-	25500	71310291	71624067	7	16186262996967014e17	15513116168197132e3
JH980390	1430973	1434914	PDX1_1	1	-	25500	1430973	1434914	3	135773700	42874242
JH980314	43818192	43880761	PDXDC1_1	1	-	25500	43818192	43880761	17	14565475256556111e59	128989212511617e27
JH980361	2449359	2450195	PDXK_1	1	-	25500	2449359	2450195	2	1685	677152
JH980294	85712766	85738459	PDXK_2	1	-	25500	85712766	85738459	11	13631252198330592e26	11065131107448684e10
JH980300	7667315	7667875	PDXP_1	1	+	25500	7667315	7667875	2	1409	398152
JH980296	21855801	21856346	PDYN_1	1	+	25500	21855801	21856346	2	1370	362176
JH980422	1238771	1240946	PDZD11_1	1	+	25500	1238771	1240946	5	154899114912117	8680599859
JH980296	58739840	59017192	PDZD2_1	1	-	25500	58739840	59017192	23	14997135551484114e96	16427211616725706e49
JH980361	1987099	1989744	PDZD3_1	1	-	25500	1987099	1989744	6	16021013138320663e3	15820320013723960
JH980449	848928	853456	PDZD4_1	1	+	25500	848928	853456	9	19991923233025582e15	26089985910111073e7
JH980301	27525298	27534476	PDZD7_1	1	+	25500	27525298	27534476	9	14372487854775922e16	22114317917614657e8
JH980301	12118759	12182792	PDZD8_1	1	+	25500	12118759	12182792	9	12441998820045349e22	23962053681041605e9
JH980314	23123022	23123174	PDZD9_1	1	+	25500	23123022	23123174	1	1	152
JH980298	81088475	81093644	PDZK1IP1_1	1	+	25500	81088475	81093644	3	122735093	6511077
JH980304	59625184	59890161	PDZRN3_1	1	-	25500	59625184	59890161	12	1727104234524684e36	7162815301169864e15
JH980346	13158025	13564810	PDZRN4_1	1	-	25500	13158025	13564810	9	17679120412128832e25	1523119986298104e8
JH980420	1094783	1096819	PEA15_1	1	+	25500	1094783	1096819	3	116941975	17015562
JH980351	11299075	11362794	PEAK1_1	1	+	25500	11299075	11362794	9	11123401204148323e17	10722476126977687e10
JH980385	3541550	3551948	PEAR1_1	1	+	25500	3541550	3551948	17	13091150144039569e48	1079889242711192e31
JH980331	7896558	7902907	PEBP1_1	1	+	25500	7896558	7902907	4	1146222286135	131110101215
JH980355	8390490	8390970	PEBP1_2	1	+	25500	8390490	8390970	2	1128	125353
JH980320	10401339	10536927	PEBP4_1	1	-	25500	10401339	10536927	2	1135497	11692
JH980319	35927236	35943565	PECAM1_1	1	-	25500	35927236	35943565	9	12249305864236562e19	3810724211614612e10
JH980310	19179717	19179887	PECR_1	1	+	25500	19179717	19179887	1	1	170
JH980302	42205994	42219364	PECR_2	1	-	25500	42205994	42219364	4	17769956113204	959583167
JH980313	13053145	13057706	PEF1_1	1	+	25500	13053145	13057706	5	1109204225804335	104197155140227
JH980305	31656911	31659345	PEG10_1	1	+	25500	31656911	31659345	5	122650810481923	167149533847512
JH980399	3107065	3113689	PEG3_1	1	-	25500	3107065	3113689	10	14486678531168254e17	28420671779825415e10
JH980337	8104860	8118011	PELI1_1	1	+	25500	8104860	8118011	6	13126696411459117e7	71128101197188560
JH980297	38269040	38371196	PELI2_1	1	+	25500	38269040	38371196	5	1850749315396513e6	12898200179563
JH980369	4474121	4482007	PELI3_1	1	-	25500	4474121	4482007	6	11846246240104625e4	56618819798128150
JH980308	51130479	51131963	PELO_1	1	-	25500	51130479	51131963	2	1763	422722
JH980410	106277	135321	PELP1_1	1	-	25500	106277	135321	19	12406661095132015e59	9233536221219412e35
JH980318	11773034	11773502	PEMT_1	1	+	25500	11773034	11773502	2	1323	320146
JH980362	4773172	4795574	PEMT_2	1	-	25500	4773172	4795574	3	11598522290	113143113
JH980362	4831126	4831245	PEMT_3	1	-	25500	4831126	4831245	1	1	119
JH980295	86025524	86026189	PENK_1	1	-	25500	86025524	86026189	1	1	665
JH980312	47679316	47822070	PEPD_1	1	-	25500	47679316	47822070	10	1645334610692207e30	11019118514677688e9
JH980362	1857066	1865343	PER1_1	1	-	25500	1857066	1865343	23	11216769791318194e69	10114914918518557e47
JH980302	62874093	62895571	PER2_1	1	-	25500	62874093	62895571	19	11212080252136559e67	9874741941611134e32
JH980313	37322651	37325957	PER3_1	1	-	25500	37322651	37325957	3	114363167	200116140
JH980313	44475634	44478494	PERM1_1	1	+	25500	44475634	44478494	4	1168118672730	188104122131
JH980303	32056448	32067873	PERP_1	1	+	25500	32056448	32067873	3	11018811202	206140224
JH980319	13160781	13161535	PES1_1	1	+	25500	13160781	13161535	3	1257555	62191200
JH980333	15776123	15777326	PES1_2	1	+	25500	15776123	15777326	5	1147402647908	140125107251296
JH980423	2154503	2162097	PES1_3	1	+	25500	2154503	2162097	12	11479264928793134e28	8015510717389119e16
JH980439	529703	529795	PET100_1	1	+	25500	529703	529795	1	1	92
JH980296	4097995	4100793	PET117_1	1	-	25500	4097995	4100793	2	12704	11395
JH980305	29492309	29543543	PEX1_1	1	-	25500	29492309	29543543	23	116852099356352e89	8013119723017008e49
JH980313	43084832	43086858	PEX10_1	1	+	25500	43084832	43086858	5	153182516831914	86170110158113
JH980334	17733679	17736189	PEX11A_1	1	-	25500	17733679	17736189	3	12652386	257290125
JH980436	1719509	1725601	PEX11B_1	1	-	25500	1719509	1725601	4	1452651056040	40420311353
JH980439	376056	383436	PEX11G_1	1	-	25500	376056	383436	4	1201752097322	18219718259
JH980319	10622627	10625766	PEX12_1	1	-	25500	10622627	10625766	3	121583015	398551125
JH980337	10856494	10879068	PEX13_1	1	-	25500	10856494	10879068	5	11452882785722484	12214612868992
JH980313	34294381	34387817	PEX14_1	1	-	25500	34294381	34387817	8	12471537434155438e13	9517092981018313e3
JH980324	23736633	23741365	PEX16_1	1	-	25500	23736633	23741365	10	14461597194321201e19	5662122681648914e8
JH980420	1182723	1188262	PEX19_1	1	-	25500	1182723	1188262	8	12475142608298733e10	8044176162861646e3
JH980330	13590421	13591266	PEX2_1	1	-	25500	13590421	13591266	2	1308	302538
JH980295	62583303	62584217	PEX2_2	1	+	25500	62583303	62584217	1	1	914
JH980297	26579809	26580723	PEX2_3	1	-	25500	26579809	26580723	1	1	914
JH980303	41324645	41325508	PEX2_4	1	-	25500	41324645	41325508	5	1223305543706	13480221161158
JH980338	285490	289899	PEX26_1	1	-	25500	285490	289899	4	1171629614180	143293137230
JH980303	25822734	25869522	PEX3_1	1	-	25500	25822734	25869522	12	11480989814897163e37	8098128651675365e12
JH980323	29142682	29158799	PEX5_1	1	+	25500	29142682	29158799	14	19391220807988842e42	17013113195891073e21
JH980325	20941300	21055872	PEX5L_1	1	-	25500	20941300	21055872	13	15497602172491194e43	20315516719768138e19
JH980339	9081527	9093022	PEX6_1	1	-	25500	9081527	9093022	17	13065577881363167e47	13413780116107624e31
JH980303	33376473	33456034	PEX7_1	1	-	25500	33376473	33456034	8	11871141248439041e19	5698531131107715e4
JH980362	1984217	1996439	PFAS_1	1	+	25500	1984217	1996439	21	13002766300466987e69	18510713112871162e42
JH981330	3581	3942	PFAS_2	1	-	25500	3581	3942	2	1222	137140
JH980294	27201087	27264708	PFDN1_1	1	-	25500	27201087	27264708	3	13952363455	8086167
JH980420	2237653	2263783	PFDN2_1	1	-	25500	2237653	2263783	4	1803112526057	1731258674
JH980296	45943951	45948891	PFDN4_1	1	+	25500	45943951	45948891	3	111504813	107140128
JH980339	5370278	5370663	PFDN4_2	1	-	25500	5370278	5370663	3	1236321	2157765
JH980299	47052901	47053302	PFDN5_1	1	-	25500	47052901	47053302	1	1	401
JH980346	20296	24268	PFDN5_2	1	-	25500	20296	24268	5	12240246236153896	741077410477
JH980296	6146095	6146349	PFDN6_1	1	+	25500	6146095	6146349	1	1	254
JH980348	13487742	13487999	PFDN6_2	1	+	25500	13487742	13487999	1	1	257
JH980456	190579	356475	PFKFB1_1	1	-	25500	190579	356475	14	1391143752782338e48	566559128104146e19
JH980299	33698778	33720209	PFKFB2_1	1	+	25500	33698778	33720209	12	11011811447121223e39	7112598745612519e15
JH980359	3071203	3095474	PFKFB3_1	1	+	25500	3071203	3095474	13	11103513853145181e44	7712265745312221e17
JH980310	457613	490023	PFKFB4_1	1	+	25500	457613	490023	13	1502154581178312e43	9877477456119209e15
JH980294	84978742	84997035	PFKL_1	1	-	25500	84978742	84997035	19	14576511817230838e64	1431071015916715e32
JH980346	5916177	5962661	PFKM_1	1	-	25500	5916177	5962661	23	13585572212257038e78	14010710111065159e40
JH980343	331871	334179	PFKM_2	1	+	25500	331871	334179	4	153118292148	230260260161
JH980304	33354356	33367945	PFKP_1	1	+	25500	33354356	33367945	5	138664400775413470	9862110104113
JH980410	447078	448760	PFN1_1	1	-	25500	447078	448760	2	11552	92131
JH980325	4331864	4334336	PFN2_1	1	-	25500	4331864	4334336	3	13242279	9595194
JH980294	73086678	73087076	PFN3_1	1	-	25500	73086678	73087076	1	1	398
JH980388	5266950	5270469	PGA3_1	1	+	25500	5266950	5270469	4	183415863413	116113200107
JH980301	31101052	31107856	PGAM1_1	1	-	25500	31101052	31107856	3	110616668	167179137
JH980400	2834515	2835251	PGAM1_2	1	+	25500	2834515	2835251	3	199492	83390245
AAIY02268890	2	4864	PGAM1_3	1	-	25500	2	4864	2	14783	27580
JH980323	20991949	20993800	PGAM2_1	1	+	25500	20991949	20993800	3	14981688	413179164
JH980299	40241183	40241786	PGAM5_1	1	-	25500	40241183	40241786	3	1234320	10483284
JH980331	18767449	18773499	PGAM5_2	1	+	25500	18767449	18773499	6	12054440646284955e4	18817912589131148
JH980302	22358751	22430259	PGAP1_1	1	-	25500	22358751	22430259	22	11130283264957533e84	13710418514019488e39
JH980299	14432502	14432687	PGAP2_1	1	+	25500	14432502	14432687	1	1	185
JH980327	498569	510223	PGAP2_2	1	-	25500	498569	510223	5	13341001126011478	128114113252177
JH980365	9669883	9670526	PGAP2_3	1	-	25500	9669883	9670526	4	1192311561	1888911083
JH980319	27409621	27419646	PGAP3_1	1	-	25500	27409621	27419646	8	11695889871451729e9	62203140566215295e3
JH980442	1215961	1238257	PGBD1_1	1	+	25500	1215961	1238257	3	1325520738	3591251559
JH980294	77787895	77789577	PGBD2_1	1	-	25500	77787895	77789577	1	1	1682
JH980354	3034148	3070464	PGBD5_1	1	+	25500	3034148	3070464	6	16298251292932138e8	428134182194107200
JH980339	7840132	7846247	PGC_1	1	-	25500	7840132	7846247	8	17721770257639746e11	14998143104197117e5
JH980339	6778046	6780134	PGD_1	1	+	25500	6778046	6780134	5	1943104111701964	26992125791125
JH980297	58000758	58008110	PGF_1	1	-	25500	58000758	58008110	2	17288	19765
JH980433	134304	139207	PGGHG_1	1	+	25500	134304	139207	12	15441041197423563e27	2422124341191312e16
JH980317	18376872	18452049	PGGT1B_1	1	+	25500	18376872	18452049	9	1121923246136547e25	13711965146134442e8
JH980318	24269999	24271209	PGK1_1	1	+	25500	24269999	24271209	2	1807	800404
JH980301	6972484	6973697	PGK1_2	1	+	25500	6972484	6973697	3	1740994	733249220
JH980302	50424033	50425280	PGK1_3	1	+	25500	50424033	50425280	1	1	1247
JH980451	994432	1017291	PGK1_4	1	-	25500	994432	1017291	10	13632489289163116e21	10117617911312211e11
JH980293	109021927	109023174	PGK2_1	1	+	25500	109021927	109023174	1	1	1247
JH980296	375393	377718	PGLS_1	1	+	25500	375393	377718	4	165210542192	98101143134
JH980313	12363459	12364245	PGLS_2	1	-	25500	12363459	12364245	3	1418716	41516771
JH980338	11049942	11055864	PGLYRP1_1	1	-	25500	11049942	11055864	2	15720	152203
JH980397	1163004	1165882	PGLYRP2_1	1	+	25500	1163004	1165882	7	11844877729491714e4	6220627814644206e3
JH980460	567846	576746	PGLYRP3_1	1	-	25500	567846	576746	6	18483835613071323e3	176116194152116200
JH980298	61954464	62033912	PGM1_1	1	-	25500	61954464	62033912	11	1246951607595259e32	9213118213411615e16
JH980315	22411149	22440505	PGM2_1	1	-	25500	22411149	22440505	12	1766880079793104e37	9813118813192187e15
JH980327	3027307	3068973	PGM2L1_1	1	-	25500	3027307	3068973	13	16448689473249137e40	13118813192179955e18
JH980293	78209383	78235203	PGM3_1	1	+	25500	78209383	78235203	11	11449381799621327e31	20918268134194154e12
JH980308	15116046	15116927	PGM3_2	1	+	25500	15116046	15116927	3	1449538	41986344
JH980372	3686293	3687497	PGM3_3	1	+	25500	3686293	3687497	4	11272091089	9877878116
JH980382	3315817	3384541	PGM5_1	1	-	25500	3315817	3384541	6	11649322161302046e9	92185134116152192
JH980314	30793437	30794222	PGP_1	1	-	25500	30793437	30794222	2	1439	320347
JH980313	45575929	45614892	PGPEP1_1	1	-	25500	45575929	45614892	3	11901838914	19112550
JH980328	11167835	11227514	PGR_1	1	+	25500	11167835	11227514	11	13556077129652613e25	35024283107188147e15
JH980336	13990906	13999106	PGRMC1_1	1	-	25500	13990906	13999106	3	129047881	98155320
JH980349	6993813	7010370	PGRMC2_1	1	-	25500	6993813	7010370	3	1132816142	95155416
JH980329	3425271	3436127	PGS1_1	1	-	25500	3425271	3436127	8	12445437057956208e13	11914652117619198e5
JH980391	5298938	5904566	PHACTR1_1	1	-	25500	5298938	5904566	11	13925760415729617e37	7714059561522571e13
JH980303	25486140	25557918	PHACTR2_1	1	-	25500	25486140	25557918	11	1428112671170612e34	7712556152161295e14
JH980313	16550355	16571587	PHACTR4_1	1	-	25500	16550355	16571587	14	18022326351869049e40	7713759561527439e19
JH980299	335830	336576	PHAX_1	1	+	25500	335830	336576	2	1637	143110
JH980294	11250348	11262503	PHAX_2	1	+	25500	11250348	11262503	4	12882334411893	77458146263
JH980380	6043724	6044877	PHAX_3	1	-	25500	6043724	6044877	4	1226436613	197131122541
JH980306	13686008	13686563	PHB_1	1	+	25500	13686008	13686563	1	1	555
JH980319	24435532	24442940	PHB_2	1	+	25500	24435532	24442940	6	11407339635216202e4	8616112213495209
JH980303	49995648	49996549	PHB2_1	1	-	25500	49995648	49996549	3	1506840	50033262
JH980323	28887602	28891153	PHB2_2	1	-	25500	28887602	28891153	8	12747399291882288e9	7777104131182808e4
JH980443	766046	786966	PHC1_1	1	+	25500	766046	786966	17	11557304437941321e61	11311015515541669e32
JH980313	11270034	11331859	PHC2_1	1	+	25500	11270034	11331859	14	15133740182349438e45	17315814683311114e24
JH980310	33511447	33595041	PHC3_1	1	+	25500	33511447	33595041	15	14389646027093292e52	17015810415899243e27
JH980335	4788105	5016797	PHEX_1	1	-	25500	4788105	5016797	22	12583871110718148e99	10174104651316851e38
JH980348	13616530	13620640	PHF1_1	1	+	25500	13616530	13620640	15	12514259371388175e37	15877986214992712e19
JH980303	583898	598690	PHF10_1	1	+	25500	583898	598690	11	12171497358216045e27	10113483134149107e14
JH980319	4763180	4802901	PHF12_1	1	+	25500	4763180	4802901	15	16872253524485262e52	6517974392119136e25
JH980313	38623540	38627073	PHF13_1	1	-	25500	38623540	38627073	3	16483433	227530101
JH980305	38680290	38864751	PHF14_1	1	+	25500	38680290	38864751	18	19657988210314173e69	11015240198143157e34
JH980358	8920391	8935586	PHF19_1	1	-	25500	8920391	8935586	14	1158025923424408e41	3419583861646512e18
JH980295	91919351	91963128	PHF2_1	1	-	25500	91919351	91963128	23	19531061209527796e87	8698113113924411e45
JH980296	27804561	27913878	PHF20_1	1	+	25500	27804561	27913878	17	14321544578532189e68	8318883803861135e30
JH980295	8169157	8233744	PHF20L1_1	1	-	25500	8169157	8233744	21	11367244326174413e77	14016712583197099e38
JH980324	23757358	23929661	PHF21A_1	1	-	25500	23757358	23929661	15	11091671211033571e50	6514010477152166e21
JH980373	3033400	3034897	PHF21A_2	1	+	25500	3033400	3034897	4	136510971379	253725250119
JH980300	5608575	5630622	PHF21B_1	1	+	25500	5608575	5630622	9	1112539821159915e23	8935614650775316e6
JH980362	803864	806034	PHF23_1	1	-	25500	803864	806034	4	13255862079	21225458192
JH980293	97717962	97797830	PHF3_1	1	-	25500	97717962	97797830	23	12201057127315106e84	21283021222449403e49
JH980300	11710828	11719023	PHF5A_1	1	-	25500	11710828	11719023	3	168248146	8616450
JH980356	662436	662762	PHF5A_2	1	+	25500	662436	662762	1	1	326
JH980394	762009	800095	PHF6_1	1	-	25500	762009	800095	8	15501854211418116e17	1251341041431701e8
JH980390	4824168	4830554	PHF7_1	1	+	25500	4824168	4830554	6	13923440851955774e4	92101122155107140
JH980365	709992	888000	PHF8_1	1	+	25500	709992	888000	23	15438054841576098e110	14383104161140186e42
JH980387	5694342	5738911	PHGDH_1	1	+	25500	5694342	5738911	11	1129521487221408e35	14015568981311492e14
JH980293	82531272	82633445	PHIP_1	1	+	25500	82531272	82633445	35	12521898532711348e155	15295161218101688e81
JH980401	1080931	1325808	PHKA1_1	1	-	25500	1080931	1325808	27	11308110222548946e128	17319753176119103e54
JH980335	8403556	8459195	PHKA2_1	1	+	25500	8403556	8459195	31	11194215161185445e134	7715547170838096e64
JH980312	39686343	39884854	PHKB_1	1	-	25500	39686343	39884854	30	1731560086631411e138	13414010713113124e57
JH980326	7635146	7638248	PHKB_2	1	+	25500	7635146	7638248	10	12734821063186224e18	2692065127827724e13
JH980314	14996661	15005457	PHKG2_1	1	-	25500	14996661	15005457	9	14056038553866417e13	29012515892164617e5
JH980369	8521446	8521760	PHLDA2_1	1	+	25500	8521446	8521760	1	1	314
JH980299	27066842	27067192	PHLDA3_1	1	-	25500	27066842	27067192	1	1	350
JH980361	2602780	2643578	PHLDB1_1	1	-	25500	2602780	2643578	22	1815546158079097e85	13792101122140926e46
JH980316	12580139	12680874	PHLDB2_1	1	+	25500	12580139	12680874	19	11005832155527626e71	5946176439512214e37
JH980338	8392382	8412117	PHLDB3_1	1	-	25500	8392382	8412117	13	11938296695499836e40	13186203538983988e14
JH980306	52673326	52875853	PHLPP1_1	1	+	25500	52673326	52875853	16	1975581064221325e74	17919712516414616e32
JH980312	13325469	13394908	PHLPP2_1	1	-	25500	13325469	13394908	19	12387439981578972e69	1151233191113131e39
JH980319	24618894	24619655	PHOSPHO1_1	1	+	25500	24618894	24619655	1	1	761
JH980297	79459759	79460550	PHOSPHO1_2	1	-	25500	79459759	79460550	1	1	791
JH980309	4746641	4747360	PHOSPHO2_1	1	-	25500	4746641	4747360	1	1	719
JH980327	993711	997416	PHOX2A_1	1	-	25500	993711	997416	4	133812733491	131170188215
JH980307	3786813	3788121	PHOX2B_1	1	+	25500	3786813	3788121	2	11115	236194
JH980352	4905819	4906052	PHPT1_1	1	-	25500	4905819	4906052	1	1	233
JH980382	865809	866829	PHPT1_2	1	-	25500	865809	866829	3	1419863	86125158
JH980433	452998	467230	PHRF1_1	1	+	25500	452998	467230	16	11702226454485677e52	1198386771551341e26
JH980377	88314	99439	PHYH_1	1	-	25500	88314	99439	6	1279344317816103e7	9514918583170112
JH980366	5647764	5658481	PHYHD1_1	1	-	25500	5647764	5658481	7	19671185349652623e8	128113131564777150
JH980320	9859059	9864617	PHYHIP_1	1	-	25500	9859059	9864617	4	1213338275395	533116173164
JH980301	49308237	49349205	PHYHIPL_1	1	+	25500	49308237	49349205	5	12717929506332964e4	104197173116533
JH980294	73493231	73516988	PHYKPL_1	1	-	25500	73493231	73516988	10	1135517991579616e28	13189152224801168e9
JH980295	64945510	64973964	PI15_1	1	-	25500	64945510	64973964	5	153715617738928200	131119131116272
JH980339	1896154	1906611	PI16_1	1	+	25500	1896154	1906611	3	119610270	10429188
JH980296	37773430	37773567	PI3_1	1	+	25500	37773430	37773567	1	1	137
JH980301	30883503	30913003	PI4K2A_1	1	-	25500	30883503	30913003	8	11979436261961277e16	1615698651491312e5
JH980315	36683507	36707589	PI4K2B_1	1	-	25500	36683507	36707589	6	12960620919900212e7	17313165110203140
JH980416	861810	978211	PI4KA_1	1	+	25500	861810	978211	46	12046633299412705e229	9211692892576513e104
JH980421	1589120	1608185	PI4KB_1	1	-	25500	1589120	1608185	11	11088149256246528e27	17911913416112207e15
JH980323	28601158	28604036	PIANP_1	1	-	25500	28601158	28604036	4	1113823702517	22180140362
JH980351	3356444	3441115	PIAS1_1	1	+	25500	3356444	3441115	14	13830539066429798e49	44692449213410454e19
JH980307	16803155	16804795	PIAS2_1	1	+	25500	16803155	16804795	5	1857110213231486	21824220695155
JH980306	38191400	38244489	PIAS2_2	1	-	25500	38191400	38244489	13	11036812798185282e44	1796514016713416e18
JH980343	8841530	8842021	PIAS2_3	1	-	25500	8841530	8842021	3	1249397	19014695
JH980293	79320470	79320999	PIAS2_4	1	-	25500	79320470	79320999	2	1396	278134
JH980436	1657436	1665336	PIAS3_1	1	-	25500	1657436	1665336	11	11597191221633996e24	26613117013116164e13
JH980381	4223831	4241069	PIAS4_1	1	-	25500	4223831	4241069	7	1330236654135432e10	2091617410412892400
JH980344	10290401	10562683	PIBF1_1	1	-	25500	10290401	10562683	15	14400960411891294e65	1739512810186149e25
JH980327	14880105	14930218	PICALM_1	1	-	25500	14880105	14930218	17	1290568077197103e62	1045998131107149e29
JH980300	8066661	8083670	PICK1_1	1	+	25500	8066661	8083670	11	19651109601138506e33	4113165895362135e10
JH980302	55601724	55737745	PID1_1	1	-	25500	55601724	55737745	2	1135876	473146
JH980433	614539	618433	PIDD1_1	1	-	25500	614539	618433	12	1650852105712572e27	257116113125149e21
JH980312	844587	866693	PIEZO1_1	1	+	25500	844587	866693	38	1806436246696052e155	12510711621810421e89
JH980309	41789556	42388921	PIEZO2_1	1	-	25500	41789556	42388921	49	11145383552808547e245	2421857713116792e118
JH980351	112676	119703	PIF1_1	1	-	25500	112676	119703	12	19961251295234147e27	17314677107137097e18
JH980298	4466364	4469113	PIFO_1	1	-	25500	4466364	4469113	2	12625	65125
JH980335	12264130	12273568	PIGA_1	1	+	25500	12264130	12273568	5	13563413844759248	551131134206191
JH980330	13616443	13639839	PIGB_1	1	+	25500	13616443	13639839	10	1564428464658128e25	13411910413115526e12
JH980318	26328013	26328894	PIGC_1	1	+	25500	26328013	26328894	1	1	881
JH980302	35866886	35867501	PIGC_2	1	+	25500	35866886	35867501	3	1218536	11330880
JH980303	28523276	28523720	PIGC_3	1	+	25500	28523276	28523720	4	176140245	472344200
JH980365	4384479	4385177	PIGC_4	1	+	25500	4384479	4385177	4	1326427613	2729817686
JH980299	14473702	14504579	PIGF_1	1	+	25500	14473702	14504579	5	1127847611720830700	23083116104113
JH980389	8781	40491	PIGG_1	1	+	25500	8781	40491	14	1100395431051311e48	1252092091881432e26
JH980297	50363545	50374511	PIGH_1	1	-	25500	50363545	50374511	4	11823268610788	9283218179
JH980298	45385123	45546436	PIGK_1	1	+	25500	45385123	45546436	10	1135783841839422e32	5389137110981161e10
JH980329	17698285	17780147	PIGL_1	1	-	25500	17698285	17780147	5	14216194907335377e3	10113495107140
JH980420	887192	888439	PIGM_1	1	-	25500	887192	888439	2	1673	617575
JH980306	51932889	52030870	PIGN_1	1	-	25500	51932889	52030870	23	1118621237515054e95	11653447177539508e40
JH980306	52039841	52129683	PIGN_2	1	-	25500	52039841	52129683	13	12793029979401157e44	5310711089152153e20
JH980356	10387809	10394083	PIGO_1	1	-	25500	10387809	10394083	12	12639461081139014e26	10471110862031396e18
JH980294	93788662	93807192	PIGP_1	1	+	25500	93788662	93807192	4	1126751667618403	11971116128
JH980317	17167923	17168332	PIGP_2	1	-	25500	17167923	17168332	2	1207	104203
JH980372	3125142	3125417	PIGP_3	1	+	25500	3125142	3125417	1	1	275
JH980314	29128312	29132471	PIGQ_1	1	+	25500	29128312	29132471	8	13551774289332265e11	2153381311251491e7
JH980299	33480172	33490055	PIGR_1	1	-	25500	33480172	33490055	6	19993604450067046e3	131107254308347330
JH980319	5113064	5123675	PIGS_1	1	+	25500	5113064	5123675	10	12212334466551408e20	16711386200143122e11
JH980296	37970262	37978824	PIGT_1	1	+	25500	37970262	37978824	11	1744238427362933e24	18819412810192857e13
JH980296	26611326	26728295	PIGU_1	1	-	25500	26611326	26728295	11	11374722466252349e35	113137122143153e14
JH980313	18283479	18286095	PIGV_1	1	-	25500	18283479	18286095	3	114932393	281896224
JH980319	12566496	12567914	PIGW_1	1	-	25500	12566496	12567914	3	18441297	824431122
JH980355	5933076	5955327	PIGX_1	1	+	25500	5933076	5955327	4	162861095522112	143236101140
JH980298	13807197	13807390	PIGY_1	1	-	25500	13807197	13807390	2	187	77107
JH980422	738686	738898	PIGY_2	1	-	25500	738686	738898	1	1	212
JH980360	698150	698335	PIGY_3	1	-	25500	698150	698335	1	1	185
JH980355	6175701	6181838	PIGZ_1	1	-	25500	6175701	6181838	3	17065983	677281155
JH980338	14732674	14738680	PIH1D1_1	1	-	25500	14732674	14738680	6	1236928053859466e5	14392776517989
JH980328	110301	117145	PIH1D2_1	1	+	25500	110301	117145	5	11199167038586716	164122236131128
JH980301	31723294	31843899	PIK3AP1_1	1	+	25500	31723294	31843899	15	166786699247227e64	4161371431341341e24
JH980347	8205478	8286596	PIK3C2A_1	1	-	25500	8205478	8286596	31	12992320536073776e128	17912510771116117e71
JH980299	30495286	30547649	PIK3C2B_1	1	-	25500	30495286	30547649	26	11249730184898948e105	9.2125119119203125e+71
JH980370	4699483	4699983	PIK3C2G_1	1	+	25500	4699483	4699983	3	1310403	1227198
JH980306	33470649	33577117	PIK3C3_1	1	+	25500	33470649	33577117	23	132847147128462e95	6518514315886956e42
JH980325	20307897	20346175	PIK3CA_1	1	+	25500	20307897	20346175	20	11007529668328805e75	35020925124583105e40
JH980352	8487823	8573191	PIK3CB_1	1	+	25500	8487823	8573191	22	1265511890138932e89	16423022417917063e44
JH980313	35282527	35295579	PIK3CD_1	1	-	25500	35282527	35295579	21	1630112514502114e65	1341341431221708e43
JH980305	9788001	9824073	PIK3CG_1	1	-	25500	9788001	9824073	10	11714418098213476e29	2781551101319215e12
JH980423	1296827	1305753	PIK3IP1_1	1	+	25500	1296827	1305753	5	1934211024198724	687420377203
JH980308	33233675	33310977	PIK3R1_1	1	-	25500	33233675	33310977	15	1136822572428283e47	18517065179140128e23
JH980308	33240610	33240717	PIK3R1_2	1	-	25500	33240610	33240717	1	1	107
JH980296	1019355	1027615	PIK3R2_1	1	+	25500	1019355	1027615	13	13461393041725075e32	32386146206110982e19
JH980298	82135872	82239710	PIK3R3_1	1	+	25500	82135872	82239710	11	15592455996577348e35	10465389818212516e12
JH980310	5241797	5308976	PIK3R4_1	1	+	25500	5241797	5308976	19	11265015781191911e74	731134581134221e40
JH980362	2680460	2715022	PIK3R5_1	1	-	25500	2680460	2715022	19	12701094124741787e59	14611380927792132e33
JH980362	2634684	2635358	PIK3R6_1	1	-	25500	2634684	2635358	2	1592	9883
JH980302	34535319	34617031	PIKFYVE_1	1	+	25500	34535319	34617031	41	1139446075373733e180	17011911917320691e96
JH980339	2250918	2254507	PIM1_1	1	+	25500	2250918	2254507	6	125547862525003440	12510750365176156
JH980324	8015312	8016260	PIM2_1	1	-	25500	8015312	8016260	3	1244332	22480617
JH980365	4651632	4655779	PIM2_2	1	+	25500	4651632	4655779	5	1824267637173999	10456365173149
JH980300	806460	808570	PIM3_1	1	-	25500	806460	808570	7	1852831228167318e6	741011733684711e3
JH980410	1993247	1996494	PIMREG_1	1	+	25500	1993247	1996494	3	129733102	19171146
JH980426	2001185	2010105	PIN1_1	1	-	25500	2001185	2010105	4	197568128865	10712821256
JH980314	42896693	42896839	PIN4_1	1	-	25500	42896693	42896839	1	1	146
JH980293	82332736	82332954	PIN4_2	1	+	25500	82332736	82332954	1	1	218
JH980401	485075	491009	PIN4_3	1	+	25500	485075	491009	3	153345780	77140155
JH980295	89950013	89950973	PINK1_1	1	+	25500	89950013	89950973	5	1241403598833	230152101232128
JH980313	24538348	24545078	PINK1_2	1	-	25500	24538348	24545078	7	12076263733734158e8	25123612816117308e4
JH980320	19906973	20032774	PINX1_1	1	-	25500	19906973	20032774	6	19700810706411688e13	14377927792107
JH980319	26754187	26783418	PIP4K2B_1	1	-	25500	26754187	26783418	9	14299213913641983e17	7798260113149154e7
JH980300	75809710	75816503	PIP4K2C_1	1	-	25500	75809710	75816503	8	12114341240208456e10	7710426611314915e5
JH980297	1347917	1352246	PIP4P1_1	1	-	25500	1347917	1352246	7	11308150524523171e8	1408953104104191200
JH980295	48393776	48419516	PIP4P2_1	1	+	25500	48393776	48419516	6	1599770752029225e8	1491041225089140
JH980350	568572	568975	PIP4P2_2	1	-	25500	568572	568975	2	1240	155164
JH980421	1500864	1514295	PIP5K1A_1	1	+	25500	1500864	1514295	11	12171288131514375e29	801251221522992e12
JH980382	3145752	3182512	PIP5K1B_1	1	-	25500	3145752	3182512	11	1389278051303013e33	13111615583508019e13
JH980381	4590501	4612532	PIP5K1C_1	1	+	25500	4590501	4612532	10	1559260282248761e24	8612883152299206e8
JH980366	6664057	6671861	PIP5KL1_1	1	+	25500	6664057	6671861	6	11291171944234844e4	155152128113143260
JH980319	4650351	4665086	PIPOX_1	1	-	25500	4650351	4665086	8	14011081171925913e13	11674158921852119e5
JH980335	12130363	12214621	PIR_1	1	+	25500	12130363	12214621	8	11030633014344523e19	959280209744483200
JH980329	16034751	16035155	PIRT_1	1	+	25500	16034751	16035155	1	1	404
JH980423	991494	1016253	PISD_1	1	+	25500	991494	1016253	7	12106922659230432e14	20916423014314315e4
JH980313	21343526	21349714	PITHD1_1	1	-	25500	21343526	21349714	6	16461592486153343e3	981071047741197
JH980316	13461594	13462037	PITHD1_2	1	-	25500	13461594	13462037	1	1	443
JH980323	5550744	5550893	PITHD1_3	1	-	25500	5550744	5550893	1	1	149
JH980319	1838278	1851091	PITPNA_1	1	+	25500	1838278	1851091	7	12688900098861184e11	14395748377110122
JH980393	2638493	2686167	PITPNB_1	1	-	25500	2638493	2686167	7	12723127763161136e13	13410477838092144
JH980319	36553366	36842106	PITPNC1_1	1	-	25500	36553366	36842106	9	15214165782041256e26	3141106215595659e6
JH980365	4028642	4030166	PITPNC1_2	1	-	25500	4028642	4030166	5	165080213211382	7114651759143
JH980369	5435814	5447899	PITPNM1_1	1	-	25500	5435814	5447899	22	1821114214021627e71	263125185149146e49
JH980331	13495503	13519873	PITPNM2_1	1	-	25500	13495503	13519873	25	11034496431151152e85	9522712518514916e55
JH980410	2003295	2112081	PITPNM3_1	1	-	25500	2003295	2112081	18	15912102971222518e69	305125173152146e37
JH980304	33374419	33408750	PITRM1_1	1	-	25500	33374419	33408750	22	11879182277947007e83	869814612511398e44
JH980294	20796387	20801439	PITX1_1	1	-	25500	20796387	20801439	3	123614889	515233164
JH980307	53707734	53723053	PITX2_1	1	-	25500	53707734	53723053	6	12932392640761473e6	5612151435913744
JH980301	26280402	26281817	PITX3_1	1	+	25500	26280402	26281817	2	11240	116176
JH980331	17599922	17654523	PIWIL1_1	1	+	25500	17599922	17654523	19	19859106581118316e73	11311921811980198e37
JH980320	9925716	9990688	PIWIL2_1	1	+	25500	9925716	9990688	19	18002630331640266e68	2099511912280115e35
JH980328	17509179	17570014	PIWIL4_1	1	-	25500	17509179	17570014	16	11096196770938605e54	98146119191711e29
JH980396	4882379	4884265	PJA1_1	1	-	25500	4882379	4884265	4	163410811312	557443212575
JH980317	24996937	25038557	PJA2_1	1	+	25500	24996937	25038557	11	1222330513219128e32	20081886591881088e13
JH980302	4238142	4244748	PJVK_1	1	+	25500	4238142	4244748	6	11123240937485438e4	20919414311698288
JH980309	1261748	1262077	pk_1	1	-	25500	1261748	1262077	1	1	329
JH980323	17774552	17902266	PKD1L1_1	1	+	25500	17774552	17902266	20	17041079115762154e79	16723920316465118e39
JH980312	13596891	13619454	PKD1L3_1	1	-	25500	13596891	13619454	7	11593235833864043e10	13192212149107196e3
JH980307	28876957	28944474	PKD2_1	1	+	25500	28876957	28944474	14	11142828561319663e49	30511313125122124e24
JH980301	28291487	28332216	PKD2L1_1	1	+	25500	28291487	28332216	13	1.2787528419285535e+60	10795131119561614e19
JH980294	24456671	24495842	PKD2L2_1	1	+	25500	24456671	24495842	10	1410361521126317e28	9212826021822717e12
JH980299	19499624	19508866	PKDCC_1	1	-	25500	19499624	19508866	7	12462459274434085e7	771739280269125100
JH980300	4334677	4406560	PKDREJ_1	1	+	25500	4334677	4406560	12	13438441009144123e29	26648212534712552e18
JH980300	4400736	4404535	PKDREJ_2	1	+	25500	4400736	4404535	8	1190466901271834e10	1552604071136324e6
JH980293	106377992	106951908	PKHD1_1	1	+	25500	106377992	106951908	54	1142422200425892e280	71831019214311675e136
JH980295	29697432	29877570	PKHD1L1_1	1	-	25500	29697432	29877570	70	Inf	11015214615223616e184
JH980295	60822017	60828508	PKIA_1	1	-	25500	60822017	60828508	2	16346	80146
JH980314	31259765	31260004	PKIB_1	1	-	25500	31259765	31260004	1	1	239
JH980303	54620172	54620363	PKIB_2	1	+	25500	54620172	54620363	1	1	191
JH980296	37245463	37245609	PKIG_1	1	+	25500	37245463	37245609	1	1	146
JH980297	77312298	77312525	PKIG_2	1	+	25500	77312298	77312525	1	1	227
JH980385	1981198	1990117	PKLR_1	1	-	25500	1981198	1990117	10	15162105236428083e19	10417916715215226e12
JH980305	14753177	14754679	PKM_1	1	+	25500	14753177	14754679	8	1294467562743973e8	28715289173227504e4
JH980375	939921	941439	PKM_2	1	-	25500	939921	941439	4	11776011034	173412405485
JH980351	7457776	7472248	PKM_3	1	-	25500	7457776	7472248	11	1917296234936364e26	10418216416415517e15
JH980314	31544103	31548744	PKMYT1_1	1	-	25500	31544103	31548744	7	18801118137122343e7	11316117010771407e3
JH980304	34095870	34097068	PKMYT1_2	1	+	25500	34095870	34097068	4	1206444810	188167218389
JH980325	14745550	14746504	PKMYT1_3	1	+	25500	14745550	14746504	3	1256845	243416110
JH980397	3100092	3125577	PKN1_1	1	-	25500	3100092	3125577	20	1718888129616552e65	1948010714377592e37
JH980298	30636815	30768004	PKN2_1	1	-	25500	30636815	30768004	22	12977022773943516e84	20080107143775914e41
JH980366	5893842	5901943	PKN3_1	1	-	25500	5893842	5901943	18	14996921183159225e50	20010714377621763e32
JH980294	86454389	86490157	PKNOX1_1	1	-	25500	86454389	86490157	10	1106652559154119e27	20917077131951008e10
JH980379	1024396	1168920	PKNOX2_1	1	+	25500	1024396	1168920	10	1337005614883564e36	8614017318512808e12
JH980299	26869400	26906558	PKP1_1	1	+	25500	26869400	26906558	11	12052224287263177e34	10439214617911311e14
JH980299	76107838	76195297	PKP2_1	1	-	25500	76107838	76195297	13	1239340868652366e41	6871191152173165e21
JH980433	293427	301436	PKP3_1	1	+	25500	293427	301436	12	13462363043464655e28	23071629119206171e17
JH980337	15932629	15935427	PKP4_1	1	-	25500	15932629	15935427	13	12254417161034142e29	12821295260215128e20
JH980309	16910531	17082970	PKP4_2	1	-	25500	16910531	17082970	20	11939428474607708e77	2487113111386155e42
JH980316	21634112	21634201	PLA1A_1	1	+	25500	21634112	21634201	1	1	89
JH980307	52742617	52751948	PLA2G12A_1	1	-	25500	52742617	52751948	4	1108027449192	11616477140
JH980316	5919205	5919345	PLA2G12A_2	1	-	25500	5919205	5919345	1	1	140
JH980301	64860271	64886030	PLA2G12B_1	1	-	25500	64860271	64886030	4	186091439625551	11616489209
JH980312	17518784	17529855	PLA2G15_1	1	-	25500	17518784	17529855	5	131703587388910910	50921898119155
JH980369	1494124	1494393	PLA2G16_1	1	+	25500	1494124	1494393	1	1	269
JH980369	1559939	1561914	PLA2G16_2	1	-	25500	1559939	1561914	2	11869	101107
JH980331	9853742	9853873	PLA2G1B_1	1	-	25500	9853742	9853873	1	1	131
JH980313	25183205	25187308	PLA2G2D_1	1	+	25500	25183205	25187308	2	13964	149140
JH980313	25343531	25345780	PLA2G2E_1	1	+	25500	25343531	25345780	3	12852110	14077140
JH980423	1542133	1544474	PLA2G3_1	1	+	25500	1542133	1544474	3	118912205	398128137
JH980318	9546150	9667062	PLA2G4A_1	1	-	25500	9546150	9667062	15	1902110716202603e57	12815819418524268e25
JH980360	10567629	10576936	PLA2G4B_1	1	+	25500	10567629	10576936	12	12243726460450271e27	13713112813421513e18
JH980330	302197	317883	PLA2G4D_1	1	-	25500	302197	317883	12	18581663250528204e29	21518516718898143e18
JH980330	187635	230167	PLA2G4E_1	1	-	25500	187635	230167	13	11094255033694163e37	19417916720311007e21
JH980330	369530	386614	PLA2G4F_1	1	-	25500	369530	386614	12	14221381181732175e29	1911731701941401e19
JH980313	25213800	25217427	PLA2G5_1	1	-	25500	25213800	25217427	2	13494	104134
JH980300	8128586	8174220	PLA2G6_1	1	-	25500	8128586	8174220	14	1257611262531258e43	1437116715213115e24
JH980339	12984584	12999922	PLA2G7_1	1	-	25500	12984584	12999922	5	110513894615015220	9214917086119
JH980309	15435148	15536926	PLA2R1_1	1	+	25500	15435148	15536926	25	11774163521772523e105	3831739213117015e55
JH980356	3757742	3802595	PLAA_1	1	-	25500	3757742	3802595	12	11686349515379158e37	5631709822415517e18
JH980394	597097	597612	PLAC1_1	1	+	25500	597097	597612	2	1439	38377
JH980307	22977107	22990875	PLAC8_1	1	-	25500	22977107	22990875	2	113647	92122
JH980294	34661861	34677316	PLAC8L1_1	1	-	25500	34661861	34677316	3	1227115313	137128143
JH980295	85737056	85739086	PLAG1_1	1	-	25500	85737056	85739086	2	11792	1256239
JH980303	25375879	25380716	PLAGL1_1	1	+	25500	25375879	25380716	4	1360941554383	149512224455
JH980296	24430673	24435329	PLAGL2_1	1	-	25500	24430673	24435329	2	14400	1229257
JH980320	3713218	3724988	PLAT_1	1	-	25500	3713218	3724988	8	13266359738225633e14	15214013719186862e5
JH980301	65857402	65861074	PLAU_1	1	+	25500	65857402	65861074	7	1426108914782252e8	10717918214613713e4
JH980338	8562847	8568317	PLAUR_1	1	-	25500	8562847	8568317	3	132435334	143128137
JH980342	1404850	1480324	PLB1_1	1	-	25500	1404850	1480324	18	1909895661744826e68	11983104777762813e24
JH980370	320783	387804	PLBD1_1	1	-	25500	320783	387804	7	1250032757218747e11	16410418514020014e4
JH980296	14100630	14940054	PLCB1_1	1	-	25500	14100630	14940054	32	18433811211411348e169	22495865689771521e61
JH980360	9020831	9043471	PLCB2_1	1	-	25500	9020831	9043471	25	19454514782187387e85	20110865680831042e43
JH980369	2329071	2341613	PLCB3_1	1	+	25500	2329071	2341613	26	13475228401029113e86	7768140805074975e48
JH980310	30639941	30654295	PLCD1_1	1	-	25500	30639941	30654295	14	12264596851313166e35	8314913117910717e25
JH980319	32093099	32100510	PLCD3_1	1	-	25500	32093099	32100510	14	1233471712152622e34	8614913716411618e24
JH980302	45009705	45027272	PLCD4_1	1	+	25500	45009705	45027272	13	11818301639747395e38	14622711624220017e21
JH980301	33615942	33909323	PLCE1_1	1	-	25500	33615942	33909323	35	14602776105531395e157	18821814617312805e85
JH980296	33556538	33589689	PLCG1_1	1	+	25500	33556538	33589689	29	12143421735219474e124	18214992508383114e60
JH980310	49490223	49690359	PLCH1_1	1	+	25500	49490223	49690359	28	18248088570961943e142	41146239122176904e58
JH980313	42996084	43019175	PLCH2_1	1	-	25500	42996084	43019175	21	11512985952715497e69	12892107362248803e40
JH980302	23292065	23656458	PLCL1_1	1	+	25500	23292065	23656458	7	11212913002936286e17	8612223181582061e5
JH980310	7618182	7817605	PLCL2_1	1	+	25500	7618182	7817605	7	112425712574213e22	50148110012037405e4
JH980489	247385	252606	PLCXD1_1	1	-	25500	247385	252606	3	19725160	23318562
JH980316	12314284	12378145	PLCXD2_1	1	+	25500	12314284	12378145	4	1464005343663704	161458242158
JH980428	495599	735642	PLCXD3_1	1	-	25500	495599	735642	3	1100687239943	152560101
JH980370	5152992	5201093	PLCZ1_1	1	-	25500	5152992	5201093	9	11568622109265073e24	15212810714911014e10
JH980310	31878839	32016177	PLD1_1	1	+	25500	31878839	32016177	23	14154929531483445e94	13412514677655673e45
JH980410	277981	288809	PLD2_1	1	+	25500	277981	288809	22	1245936113315141e69	13414310168891523e43
JH980338	5829482	5841800	PLD3_1	1	+	25500	5829482	5841800	10	11701498371139188e23	7414317912212519e12
JH980297	88043171	88045984	PLD4_1	1	+	25500	88043171	88045984	8	1691136116412001e12	1311252031341589e6
JH980299	56795715	57247388	PLD5_1	1	-	25500	56795715	57247388	10	16310175243747137e33	2271131701282e17
JH980362	4437413	4437649	PLD6_1	1	-	25500	4437413	4437649	1	1	236
JH980295	718455	746743	PLEC_1	1	+	25500	718455	746743	35	141810056105191e154	39811962897495195e77
JH980337	3198033	3218283	PLEK_1	1	-	25500	3198033	3218283	7	1440353441410418e13	140598618589179170
JH980297	50101788	50112295	PLEK2_1	1	-	25500	50101788	50112295	8	11354308855246694e13	1257786981888918e4
JH980301	7722195	7764476	PLEKHA1_1	1	-	25500	7722195	7764476	11	1309949036063107e32	17089655968143678e9
JH980293	67857016	67921155	PLEKHA2_1	1	+	25500	67857016	67921155	9	12718237537386573e24	1409814614668746e6
JH980322	7370546	7371343	PLEKHA2_2	1	+	25500	7370546	7371343	2	1538	392260
JH980302	4261953	4278834	PLEKHA3_1	1	+	25500	4261953	4278834	6	13911883011899137e7	38119155137164110
JH980338	14200745	14232033	PLEKHA4_1	1	-	25500	14200745	14232033	14	17923967184882096e46	12211916114395148e21
JH980370	5785818	6037243	PLEKHA5_1	1	+	25500	5785818	6037243	16	1150845158215164e75	6289101741011133e27
JH980299	30264256	30305525	PLEKHA6_1	1	-	25500	30264256	30305525	23	1463152015421708e91	11314613116717616e45
JH980347	7909220	7996639	PLEKHA7_1	1	-	25500	7909220	7996639	24	16302787564463285e92	1431311582061042e49
JH980305	58348230	58388345	PLEKHA8_1	1	+	25500	58348230	58388345	13	11089382567888005e39	11915511016141159e16
JH980327	2427846	2438839	PLEKHB1_1	1	+	25500	2427846	2438839	6	11303234959091041e6	77149101104101120
JH980297	52483431	52510163	PLEKHD1_1	1	+	25500	52483431	52510163	12	11707817472177182e39	14695896289929518e13
JH980312	43164312	43164974	PLEKHF1_1	1	+	25500	43164312	43164974	1	1	662
JH980295	43868514	43869271	PLEKHF2_1	1	-	25500	43868514	43869271	2	1708	8950
JH980338	5406778	5413660	PLEKHG2_1	1	+	25500	5406778	5413660	15	1314114413022116e40	2399841152137204e22
JH980307	27315332	27316584	PLEKHG3_1	1	+	25500	27315332	27316584	3	16081035	458332218
JH980297	47193384	47208788	PLEKHG3_2	1	+	25500	47193384	47208788	17	12503216441747987e53	2369295714115214e28
JH980312	18278910	18286546	PLEKHG4_1	1	-	25500	18278910	18286546	15	11772345238901137e36	9553167116176175e25
JH980296	88149145	88173986	PLEKHG4B_1	1	+	25500	88149145	88173986	9	11140984713387165e22	9280107254892273e8
JH980313	38756920	38768828	PLEKHG5_1	1	+	25500	38756920	38768828	22	19011542194624477e72	1288359921341461e42
JH980323	28241632	28257637	PLEKHG6_1	1	+	25500	28241632	28257637	17	11341232233903724e54	9515513495501433e29
JH980300	35859512	35910741	PLEKHG7_1	1	-	25500	35859512	35910741	12	162248838108681e39	9515280921131757e15
JH980297	50305842	50361027	PLEKHH1_1	1	+	25500	50305842	50361027	28	12354327888309417e119	12514983170260145e60
JH980299	17677371	17803538	PLEKHH2_1	1	-	25500	17677371	17803538	28	14886738895341076e117	18213486131143143e58
JH980319	30145805	30154550	PLEKHH3_1	1	-	25500	30145805	30154550	13	11396681156201723e30	10732191155128128e20
JH980294	38040889	38041335	PLEKHJ1_1	1	-	25500	38040889	38041335	1	1	446
JH980381	6197225	6198828	PLEKHJ1_2	1	+	25500	6197225	6198828	3	12071542	9211062
JH980319	32362943	32410312	PLEKHM1_1	1	-	25500	32362943	32410312	10	18261252113271757e26	10115862191146493e12
JH980313	29403128	29416805	PLEKHM2_1	1	-	25500	29403128	29416805	20	17609551351196715e63	13711317915868182e35
JH980302	34134637	34301952	PLEKHM3_1	1	-	25500	34134637	34301952	7	12691876603987409e17	17615862194146939e3
JH980313	44481057	44489321	PLEKHN1_1	1	-	25500	44481057	44489321	10	16119241138410945e18	8011974741221377e8
JH980421	438551	446884	PLEKHO1_1	1	+	25500	438551	446884	6	15201604465177628e4	146140104101137570
JH980351	137985	153067	PLEKHO2_1	1	+	25500	137985	153067	7	16412103171193214e13	14911610498365112e3
JH980317	28546	30053	PLGRKT_1	1	-	25500	28546	30053	2	11377	110131
JH980334	17710060	17718542	PLIN1_1	1	-	25500	17710060	17718542	9	12681242134414404e15	21577926850164262e5
JH980317	12262430	12270830	PLIN2_1	1	-	25500	12262430	12270830	6	11582261345366848e4	37713416128792190
JH980435	645272	645415	PLIN2_2	1	+	25500	645272	645415	1	1	143
JH980381	3451731	3462990	PLIN3_1	1	+	25500	3451731	3462990	6	17112788458766002e4	20083227164104308
JH980381	3797619	3804012	PLIN4_1	1	+	25500	3797619	3804012	4	1414851646077	647548188317
JH980381	3780661	3786639	PLIN5_1	1	+	25500	3780661	3786639	5	11657261834465528	19183122200452
JH980314	21251071	21264111	PLK1_1	1	-	25500	21251071	21264111	10	1655928125336568e22	20617615577155216e11
JH980308	44761966	44767881	PLK2_1	1	+	25500	44761966	44767881	14	19091164144818442e35	2691071161258997e23
JH980298	83467325	83471290	PLK3_1	1	-	25500	83467325	83471290	15	13025187938921036e36	19111012889628392e21
JH980306	50714018	50716724	PLK4_1	1	-	25500	50714018	50716724	7	19861517192013215e5	8914321812511944e4
JH980349	6657031	6685584	PLK4_2	1	+	25500	6657031	6685584	14	12529270587559473e45	9595113710188384e23
JH980333	1214206	1216874	PLK4_3	1	+	25500	1214206	1216874	7	13241222139616621e7	2992991554733115e4
JH980430	45192	50272	PLK5_1	1	-	25500	45192	50272	4	1265943814884	185107128197
JH980312	28219727	28224323	PLLP_1	1	+	25500	28219727	28224323	2	14466	167131
JH980303	49899515	49899670	PLN_1	1	+	25500	49899515	49899670	1	1	155
JH980313	32903044	32931554	PLOD1_1	1	-	25500	32903044	32931554	14	19522529596072396e44	1521251461041161e23
JH980325	225318	294227	PLOD2_1	1	-	25500	225318	294227	16	18411076253559445e52	15212514610711364e28
JH980314	10945073	10949017	PLOD3_1	1	+	25500	10945073	10949017	12	12064291137139214e26	8011362989812513e15
JH980462	278037	282617	PLP1_1	1	+	25500	278037	282617	6	19462213286136783e3	188260167746568
JH980365	4348544	4350921	PLP2_1	1	-	25500	4348544	4350921	3	110572283	8910495
JH980293	66506939	66522091	PLPBP_1	1	+	25500	66506939	66522091	6	1632472811050614e8	9811974137140124
JH980308	48048068	48104464	PLPP1_1	1	+	25500	48048068	48104464	6	11501520764453264e9	13715827559176122
JH980332	12382898	12383398	PLPP1_2	1	+	25500	12382898	12383398	2	1346	224155
JH980430	1067635	1069395	PLPP2_1	1	+	25500	1067635	1069395	5	1294104211861693	1522755917668
JH980298	70560691	70606470	PLPP3_1	1	+	25500	70560691	70606470	5	11465815201292534e4	15823659176119
JH980301	9205748	9256181	PLPP4_1	1	-	25500	9205748	9256181	6	1913532462343264e9	1971671286289113
JH980293	67004806	67008585	PLPP5_1	1	-	25500	67004806	67008585	6	11410224727913192e4	1221671256586104
JH980308	45901350	45901865	PLPP5_2	1	+	25500	45901350	45901865	2	1430	32586
JH980366	3110026	3126667	PLPP7_1	1	-	25500	3110026	3126667	2	116193	362449
JH980341	10917799	11029870	PLPPR1_1	1	-	25500	10917799	11029870	6	155809307241924e10	13117625113118862
JH980426	521688	525636	PLPPR2_1	1	-	25500	521688	525636	6	15801496238926402e3	10717627213418864
JH980430	657202	661583	PLPPR3_1	1	+	25500	657202	661583	6	13090341535593954e4	1851945917335377
JH980430	659231	659908	PLPPR3_2	1	+	25500	659231	659908	4	1157229424	13753182254
JH980298	18077361	18092923	PLPPR4_1	1	-	25500	18077361	18092923	6	1554664827516912e6	132217362194128180
JH980298	18420101	18595379	PLPPR5_1	1	+	25500	18420101	18595379	5	18634295787155274e6	215131248176134
JH980304	25084274	25085759	PLRG1_1	1	+	25500	25084274	25085759	2	1512	392974
JH980326	12844153	12863406	PLRG1_2	1	-	25500	12844153	12863406	14	16171242250233046e41	561941371101011e21
JH980352	3730632	3790183	PLS1_1	1	-	25500	3730632	3790183	15	13848965125331492e51	1311251251311168e25
JH980336	12852573	12894243	PLS3_1	1	+	25500	12852573	12894243	15	11307620768222566e54	7116412813177165e25
JH980325	510994	523316	PLSCR1_1	1	-	25500	510994	523316	4	12155347212210	176161221113
JH980362	1020257	1023994	PLSCR3_1	1	-	25500	1020257	1023994	5	12610298534543636	161164215134101
JH980325	366015	388870	PLSCR4_1	1	-	25500	366015	388870	5	1345576421185523e3	155170224236110
JH980325	584748	596795	PLSCR5_1	1	-	25500	584748	596795	4	115141086011998	15816121850
JH980296	38318730	38326778	PLTP_1	1	-	25500	38318730	38326778	8	11591569172655805e11	56164591761521213e4
JH980296	242031	251340	PLVAP_1	1	-	25500	242031	251340	4	1327236718978	80395308332
JH980319	26963291	27020977	PLXDC1_1	1	-	25500	26963291	27020977	12	12168998911948155e37	11616162771019216e14
JH980407	3126373	3620786	PLXDC2_1	1	+	25500	3126373	3620786	12	11883092488602863e50	741911466812212e14
JH980304	18073440	18119112	PLXNA1_1	1	-	25500	18073440	18119112	31	11123136521812508e126	92152209167192e74
JH980299	34716935	34946279	PLXNA2_1	1	-	25500	34716935	34946279	31	11980268455057323e132	9215220916719114e72
JH980449	361507	372636	PLXNA3_1	1	-	25500	361507	372636	30	17291018142817047e100	9215220916719197e68
JH980321	24807462	25192564	PLXNA4_1	1	-	25500	24807462	25192564	27	12365968813421143e117	921522091671912e62
JH980310	575709	596248	PLXNB1_1	1	+	25500	575709	596248	36	1844186625122768e141	8241851821289814e85
JH980300	497847	509951	PLXNB2_1	1	+	25500	497847	509951	32	14871561227225657e114	4793111979812813e70
JH980449	868101	877308	PLXNB3_1	1	-	25500	868101	877308	31	13615427019351176e100	10477621491581585e70
JH980300	33896081	34100618	PLXNC1_1	1	-	25500	33896081	34100618	24	11302147945237037e99	101771371521581e54
JH980304	37394548	37450339	PLXND1_1	1	+	25500	37394548	37450339	30	12416724525247116e129	11811289813117314e69
JH980299	32234953	32251334	PM20D1_1	1	-	25500	32234953	32251334	5	14039146281560515e3	8616111986233
JH980293	72714934	72726500	PM20D2_1	1	-	25500	72714934	72726500	6	13555134826893138e4	137107134155137140
JH980332	17826017	17826806	PM20D2_2	1	+	25500	17826017	17826806	3	1151293	56128497
JH980300	24840243	24841392	PMCH_1	1	+	25500	24840243	24841392	3	16111106	24519744
JH980300	58523938	58525538	PMEL_1	1	+	25500	58523938	58525538	3	17041320	362272281
JH980300	77533407	77539015	PMEL_2	1	+	25500	77533407	77539015	10	13561663216225629e19	10414613416135912e11
JH980312	13709705	13753311	PMFBP1_1	1	-	25500	13709705	13753311	9	11453224875331463e21	7116417013412512e10
JH980351	9147948	9188581	PML_1	1	+	25500	9147948	9188581	9	11511586416062286e22	13724518234111092e8
JH980311	46161552	46162334	PMM1_1	1	-	25500	46161552	46162334	1	1	782
JH980300	11809243	11817071	PMM1_2	1	-	25500	11809243	11817071	5	125690219357731	101927711398
JH980306	46329938	46330099	PMM2_1	1	+	25500	46329938	46330099	1	1	161
JH980314	37413959	37425062	PMM2_2	1	+	25500	37413959	37425062	7	11473307342704499e9	10477861017411696
JH980309	40680995	40681434	PMM2_3	1	-	25500	40680995	40681434	2	1240	167200
JH980295	57909385	57912002	PMP2_1	1	+	25500	57909385	57912002	3	121362520	5916498
JH980415	334714	367728	PMP22_1	1	+	25500	334714	367728	3	12090932798	77179217
JH980382	1568304	1573314	PMPCA_1	1	+	25500	1568304	1573314	11	16049221682206225e22	20377809510125797e11
JH980305	13460743	13473718	PMPCB_1	1	-	25500	13460743	13473718	10	11711707263735712e22	8983161140113772e10
JH980301	53521017	53522237	PMPCB_2	1	-	25500	53521017	53522237	4	14898521006	47435056215
JH980302	15458848	15549813	PMS1_1	1	+	25500	15458848	15549813	14	16464162923755354e48	13418511316411616e25
JH980314	4147534	4164495	PMS2_1	1	+	25500	4147534	4164495	10	11368340360917354e25	1821679883158275e11
JH980385	1608102	1622154	PMVK_1	1	-	25500	1608102	1622154	4	13480574413979	1311556274
JH980449	983462	985201	PNCK_1	1	+	25500	983462	985201	9	1205515696890105e13	1388889122771108e6
JH980340	4881095	4898134	PNISR_1	1	+	25500	4881095	4898134	11	1191034666252762e30	8918522117019414e14
JH980302	44690287	44777795	PNKD_1	1	+	25500	44690287	44777795	11	1813832318344684e33	6814311311062892e11
JH980338	15135000	15139986	PNKP_1	1	-	25500	15135000	15139986	11	11714195787839552e19	8910765959277114e10
JH980303	8132092	8163427	PNLDC1_1	1	-	25500	8132092	8163427	10	12687031595112116e24	9817310153681437e8
JH980301	12861978	12872904	PNLIP_1	1	-	25500	12861978	12872904	10	15452212483763257e21	1611071311191191e14
JH980301	12839971	12840758	PNLIPRP1_1	1	-	25500	12839971	12840758	2	1639	128149
JH980301	12916429	12944753	PNLIPRP3_1	1	-	25500	12916429	12944753	10	16682953691712495e25	1679213410712212e13
JH980398	4855220	4855957	PNMA6A_1	1	+	25500	4855220	4855957	2	1181	170557
JH980449	1210892	1211392	PNMA6E_1	1	+	25500	1210892	1211392	2	1292	152209
JH980449	1211525	1212073	PNMA6F_1	1	+	25500	1211525	1212073	1	1	548
JH980338	11409395	11411317	PNMA8B_1	1	-	25500	11409395	11411317	10	12355236708441016e16	8312586149125684e11
JH980319	27406252	27407497	PNMT_1	1	+	25500	27406252	27407497	3	1515815	182209431
JH980300	23225109	23225435	PNN_1	1	+	25500	23225109	23225435	1	1	326
JH980297	21009400	21021046	PNN_2	1	+	25500	21009400	21021046	9	1731432156485866e18	11074839274155135e6
JH980333	7608790	7610891	PNN_3	1	+	25500	7608790	7610891	5	124263011411497	200356317155605
JH980337	3421304	3429235	PNO1_1	1	-	25500	3421304	3429235	7	16832381271329475e7	65681195983146210
JH980320	17288045	17298834	PNOC_1	1	+	25500	17288045	17298834	2	110389	116401
JH980297	1316168	1317720	PNP_1	1	+	25500	1316168	1317720	3	12891356	164191197
JH980297	1375977	1380583	PNP_2	1	+	25500	1375977	1380583	5	12634313634274410	161107167191197
JH980339	1106675	1164514	PNPLA1_1	1	+	25500	1106675	1164514	7	13304935996413592e14	20323362206101185e3
JH980433	629472	633230	PNPLA2_1	1	+	25500	629472	633230	8	1164319592334267e13	1552306820368155e6
JH980444	405151	414642	PNPLA4_1	1	+	25500	405151	414642	2	19340	131152
JH980439	435061	460568	PNPLA6_1	1	+	25500	435061	460568	26	12875352274251461e100	15577981371618012e53
JH980382	365424	412172	PNPLA7_1	1	+	25500	365424	412172	26	1758102720824394e100	6514616480125799e53
JH980305	8149355	8180809	PNPLA8_1	1	+	25500	8149355	8180809	10	18081211292376374e24	5241701491499517e12
JH980319	25888696	25892672	PNPO_1	1	-	25500	25888696	25892672	6	15511061204228084e3	921315010112277
JH980337	16158158	16196659	PNPT1_1	1	+	25500	16158158	16196659	26	16091942514163123e102	6274104507147112e43
JH980396	140291	140673	PNPT1_2	1	-	25500	140291	140673	3	156219	53158164
JH980293	72810427	72810867	PNRC1_1	1	-	25500	72810427	72810867	2	1268	263173
JH980318	32931901	32932319	PNRC2_1	1	-	25500	32931901	32932319	2	1240	215179
JH980313	21184463	21184882	PNRC2_2	1	-	25500	21184463	21184882	2	1223	215197
JH980359	4207149	4207565	PNRC2_3	1	+	25500	4207149	4207565	2	1202	191215
JH980390	4540370	4579360	POC1A_1	1	-	25500	4540370	4579360	7	11182327064359926e14	981437111317917200
JH980300	40041195	40138529	POC1B_1	1	+	25500	40041195	40138529	9	1473825555257823e24	17317610711313415e9
JH980308	26225622	26256772	POC5_1	1	+	25500	26225622	26256772	9	17984808911605136e22	11010198176107177e9
JH980298	74594254	74606577	PODN_1	1	-	25500	74594254	74606577	7	19575069743587443e9	17315265015810796e3
JH980397	3622299	3625833	PODNL1_1	1	+	25500	3622299	3625833	4	165124602870	20698116665
JH980321	24139991	24142805	PODXL_1	1	-	25500	24139991	24142805	2	12651	194164
JH980304	17317583	17362267	PODXL2_1	1	-	25500	17317583	17362267	10	19075267600129132e25	2091796215577207e10
JH980296	24441207	24460811	POFUT1_1	1	+	25500	24441207	24460811	7	1216956346915128e12	8612218211019424e4
JH980294	83847373	83859026	POFUT2_1	1	+	25500	83847373	83859026	9	119604339514383e19	12825414911068127e9
JH980318	32787830	32801390	POGK_1	1	-	25500	32787830	32801390	4	13520430613430	1373104125131
JH980363	3547012	3548578	POGK_2	1	+	25500	3547012	3548578	3	1219305	131831262
JH980316	21455248	21475045	POGLUT1_1	1	+	25500	21455248	21475045	9	1496162101217214e23	1401371165610459e8
JH980421	1759713	1802122	POGZ_1	1	-	25500	1759713	1802122	18	11452041236228235e60	1311412116531372e38
JH980335	1291810	1619739	POLA1_1	1	-	25500	1291810	1619739	28	16947711114915916e145	1071071161311791e61
JH980369	3425542	3439808	POLA2_1	1	+	25500	3425542	3439808	11	11905265247297682e29	10719786161125377e12
JH980320	3883999	3921526	POLB_1	1	+	25500	3883999	3921526	11	1368251277028627e30	5956687162477169e7
JH980300	5072182	5073186	POLB_2	1	-	25500	5072182	5073186	1	1	1004
JH980338	15466643	15480637	POLD1_1	1	+	25500	15466643	15480637	23	15791667189721072e77	17311614012816485e48
JH980323	20889767	20898456	POLD2_1	1	+	25500	20889767	20898456	10	1541257906225652e21	26612212211320085e12
JH980346	12795241	12796508	POLD3_1	1	-	25500	12795241	12796508	6	11674716609401164	16130295197221104
JH980327	3245459	3293182	POLD3_2	1	+	25500	3245459	3293182	12	1168994661804024e38	5956101140203741e14
JH980369	5291697	5292006	POLD4_1	1	-	25500	5291697	5292006	2	1224	5686
JH980319	5360893	5366958	POLDIP2_1	1	+	25500	5360893	5366958	10	1123921072860311e21	15880101957111013e9
JH980313	18570899	18571582	POLDIP3_1	1	+	25500	18570899	18571582	2	1301	239383
JH980300	12735601	12752420	POLDIP3_2	1	-	25500	12735601	12752420	6	11550856211570128e7	1736812877167398
JH980331	18711557	18741129	POLE_1	1	-	25500	18711557	18741129	45	17694315462855452e193	10719719712811906e111
JH980346	7892871	7894396	POLE2_1	1	-	25500	7892871	7894396	4	13876761359	365278680167
JH980297	31279829	31294034	POLE2_2	1	-	25500	31279829	31294034	3	1725814138	809868
JH980358	312693	313196	POLE3_1	1	-	25500	312693	313196	2	1382	161122
JH980311	45729555	45733305	POLE4_1	1	+	25500	45729555	45733305	3	17333707	2068344
JH980334	17318519	17333890	POLG_1	1	-	25500	17318519	17333890	19	14771412178334346e60	5016120615824515e38
JH980319	36033657	36050473	POLG2_1	1	-	25500	36033657	36050473	7	1191250827101112e12	1611047714010412e4
JH980310	33603571	33604804	POLH_1	1	+	25500	33603571	33604804	6	1494877979691202	4122430516414932
JH980339	9634059	9658126	POLH_2	1	+	25500	9634059	9658126	13	13342499807296797e39	1281342151709212e21
JH980306	44871680	44896772	POLI_1	1	+	25500	44871680	44896772	9	137876996981713e23	12516415523017984e9
JH980308	26365342	26431381	POLK_1	1	-	25500	26365342	26431381	14	11844421919412205e43	14620343417098357e23
JH980301	26947990	26954218	POLL_1	1	+	25500	26947990	26954218	7	1979195729545344e8	2933111701341612e5
JH980323	20945281	20970935	POLM_1	1	+	25500	20945281	20970935	7	1298953712127925e13	1.7616777119134838e+17
JH980333	163749	268761	POLQ_1	1	+	25500	163749	268761	37	11721361497467934e161	14356143128155098e91
JH980322	29747698	29811239	POLR1A_1	1	+	25500	29747698	29811239	31	1877195283741054e131	7720314910710113e72
JH980322	26793902	26813568	POLR1B_1	1	+	25500	26793902	26813568	15	12026244735254433e48	17317014613113717e28
JH980339	9581860	9586243	POLR1C_1	1	+	25500	9581860	9586243	8	12674298732873484e12	7110413411615215e7
JH980390	1677581	1683554	POLR1D_1	1	-	25500	1677581	1683554	2	15897	12277
JH980390	1710617	1710991	POLR1D_2	1	-	25500	1710617	1710991	1	1	374
JH980341	15235401	15249329	POLR1E_1	1	-	25500	15235401	15249329	10	1134826263505411e24	12213180137921074e9
JH980315	21307405	21351972	POLR2B_1	1	-	25500	21307405	21351972	24	11179275832974321e91	8919116111610496e52
JH980312	28019129	28025913	POLR2C_1	1	-	25500	28019129	28025913	7	15517601473503563e6	14371170128715086
JH980294	29277934	29278552	POLR2C_2	1	+	25500	29277934	29278552	3	1337524	14315895
JH980365	2624426	2624918	POLR2C_3	1	+	25500	2624426	2624918	2	1413	9280
JH980309	40232228	40240510	POLR2D_1	1	-	25500	40232228	40240510	3	112038146	7795137
JH980299	60088976	60089565	POLR2E_1	1	-	25500	60088976	60089565	2	1315	208275
JH980430	446310	448698	POLR2E_2	1	+	25500	446310	448698	6	11374177419712155e4	17611583597765
JH980300	7972252	7976913	POLR2F_1	1	+	25500	7972252	7976913	4	1204441174576	771317486
JH980369	922702	925081	POLR2G_1	1	+	25500	922702	925081	5	11238197221332308	110158506571
JH980368	8086628	8090362	POLR2H_1	1	-	25500	8086628	8090362	5	11440221323873664	11386928371
JH980376	7955214	7955375	POLR2I_1	1	-	25500	7955214	7955375	1	1	161
JH980400	2666779	2667816	POLR2I_2	1	-	25500	2666779	2667816	6	1251381552848982	595074715356
JH980295	38874629	38875108	POLR2K_1	1	-	25500	38874629	38875108	2	1436	10444
JH980331	18369102	18369182	POLR2K_2	1	-	25500	18369102	18369182	1	1	80
JH980367	5902353	5902489	POLR2K_3	1	-	25500	5902353	5902489	1	1	136
JH980303	44689693	44689848	POLR2K_4	1	-	25500	44689693	44689848	1	1	155
JH980433	645783	646878	POLR2L_1	1	-	25500	645783	646878	2	11001	10495
JH980301	71389086	71478881	POLR3A_1	1	-	25500	71389086	71478881	29	11974443948095424e118	14613113116416493e63
JH980300	20021109	20161081	POLR3B_1	1	-	25500	20021109	20161081	28	1548285931394115e128	1251761101671041e60
JH980436	1626537	1639549	POLR3C_1	1	+	25500	1626537	1639549	14	16539992466587358e38	14625418562101962e18
JH980320	9882945	9887474	POLR3D_1	1	+	25500	9882945	9887474	7	11769203623642899e8	16414912516726617e4
JH980314	22779785	22802073	POLR3E_1	1	-	25500	22779785	22802073	18	11625529073508273e62	5312577293621586e27
JH980296	3879731	3897673	POLR3F_1	1	-	25500	3879731	3897673	8	1156625022817488e16	7419110714311364e5
JH980308	8482544	8513497	POLR3G_1	1	-	25500	8482544	8513497	3	12439730838	83128116
JH980436	1828584	1833446	POLR3GL_1	1	+	25500	1828584	1833446	5	1382166820454780	125128656283
JH980300	11771810	11777843	POLR3H_1	1	-	25500	11771810	11777843	5	11195160635595908	200628998125
JH980314	28824878	28829079	POLR3K_1	1	-	25500	28824878	28829079	3	125544092	12586110
JH980314	12914288	12931732	POM121C_1	1	+	25500	12914288	12931732	11	11568236948186404e30	3471941018316796e13
JH980293	22363293	22363424	POMC_1	1	-	25500	22363293	22363424	1	1	131
AAIY02277624	645	734	POMC_2	1	+	25500	645	734	1	1	89
JH980298	82037837	82046122	POMGNT1_1	1	+	25500	82037837	82046122	20	17259651728187125e58	11611611065116118e33
JH980325	7931250	7932989	POMGNT2_1	1	+	25500	7931250	7932989	1	1	1739
JH980320	4629295	4634899	POMK_1	1	+	25500	4629295	4634899	2	14838	281767
JH980390	755813	760787	POMP_1	1	-	25500	755813	760787	4	1339437944877	921015998
JH980342	10320699	10321014	POMP_2	1	+	25500	10320699	10321014	3	180200	77116116
JH980366	2912875	2926050	POMT1_1	1	-	25500	2912875	2926050	18	15942119272932412e54	17018510792122923e30
JH980297	60372866	60413495	POMT2_1	1	-	25500	60372866	60413495	19	18001881218450593e66	10414365687489153e30
JH980305	32164520	32182761	PON1_1	1	-	25500	32164520	32182761	7	13103885210237144e12	1371288320012516900
JH980296	4941980	4942957	PON2_1	1	+	25500	4941980	4942957	3	1268895	1798683
JH980305	32275698	32298253	PON2_2	1	-	25500	32275698	32298253	5	1152821711219022300	1521251646871
JH980305	32213063	32238408	PON3_1	1	-	25500	32213063	32238408	6	12844519610057176e7	15513119412516456
JH980295	40778164	40807593	POP1_1	1	-	25500	40778164	40807593	11	11940417353897913e30	6531821521911168e16
JH980312	43107615	43111493	POP4_1	1	+	25500	43107615	43111493	5	11482172627453744	224805998134
JH980319	32307207	32307692	POP4_2	1	+	25500	32307207	32307692	2	1385	230101
JH980331	10144733	10146143	POP5_1	1	-	25500	10144733	10146143	4	11614311268	5383149143
JH980298	62296794	62297184	POP5_2	1	+	25500	62296794	62297184	2	1218	206173
JH980314	10516029	10516433	POP7_1	1	+	25500	10516029	10516433	1	1	404
JH980314	4581726	4582129	POP7_2	1	-	25500	4581726	4582129	1	1	403
JH980293	69194250	69197019	POPDC3_1	1	-	25500	69194250	69197019	3	112652288	284104482
JH980314	12530522	12555695	POR_1	1	-	25500	12530522	12555695	13	1486772113014892e32	14014926914918217e21
JH980342	13388359	13389678	PORCN_1	1	+	25500	13388359	13389678	7	1324457502708897e3	3051314114010196e3
JH980365	5063165	5071412	PORCN_2	1	-	25500	5063165	5071412	12	11286233225292683e28	10110786627498132e14
JH980344	3881720	3914112	POSTN_1	1	+	25500	3881720	3914112	19	11393451467068979e69	11995621581641456e33
JH980321	18015843	18088766	POT1_1	1	-	25500	18015843	18088766	13	15563751112168157e42	11095861162091555e18
JH980316	35209853	35227713	POU1F1_1	1	-	25500	35209853	35227713	6	12303313752651448e6	2095916422474137
JH980328	912406	916257	POU2AF1_1	1	+	25500	912406	916257	4	16507773541	12241266311
JH980318	32041046	32143894	POU2F1_1	1	-	25500	32041046	32143894	17	1337241414285318e63	3088611920610418e29
JH980318	32167750	32167852	POU2F1_2	1	-	25500	32167750	32167852	1	1	102
JH980338	7317592	7343724	POU2F2_1	1	-	25500	7317592	7343724	14	11451020393256222e39	10720941651761494e19
JH980361	635747	714710	POU2F3_1	1	-	25500	635747	714710	10	1169498661341815e28	13765161137143183e10
JH980313	5647365	5647934	POU3F1_1	1	+	25500	5647365	5647934	1	1	569
JH980340	5494822	5496214	POU3F2_1	1	-	25500	5494822	5496214	2	11190	848203
JH980378	2434289	2435371	POU3F4_1	1	+	25500	2434289	2435371	1	1	1082
JH980311	3560940	3562833	POU4F1_1	1	+	25500	3560940	3562833	3	17181382	122236512
JH980326	3136170	3137108	POU4F2_1	1	+	25500	3136170	3137108	1	1	938
JH980294	34981397	34982723	POU4F3_1	1	+	25500	34981397	34982723	2	1431	116896
JH980346	2200745	2213492	POU6F1_1	1	+	25500	2200745	2213492	11	14648546462386487e27	1941182273547125e14
JH980323	5038127	5401973	POU6F2_1	1	+	25500	5038127	5401973	8	13728173289296595e24	8923020911021214e7
JH980310	10936437	10947227	PP2D1_1	1	-	25500	10936437	10947227	5	12864241014110316	11974353137476
JH980301	61684177	61706506	PPA1_1	1	-	25500	61684177	61706506	6	1322413298941131e6	831281251195050
JH980303	53143445	53144163	PPA2_1	1	-	25500	53143445	53144163	2	1120	110599
JH980300	4420524	4447975	PPARA_1	1	-	25500	4420524	4447975	6	16957141911563322e8	2.4544620313716122e+17
JH980434	445735	461313	PPARD_1	1	-	25500	445735	461313	6	11128172329273758e5	245449203137158080
JH980301	66492523	66493687	PPARG_1	1	+	25500	66492523	66493687	4	16158741028	459254110137
JH980304	38014883	38062627	PPARG_2	1	-	25500	38014883	38062627	6	11668529196414063e9	245449200137167230
JH980315	38306812	38424801	PPARGC1A_1	1	+	25500	38306812	38424801	11	16971272398733907e37	18219411921274747e14
JH980294	39411504	39526633	PPARGC1B_1	1	+	25500	39411504	39526633	10	19055710051210242e37	7417611653942566e12
JH980315	21928358	21968446	PPAT_1	1	+	25500	21928358	21968446	12	12914329508318093e39	12571209110155508e14
JH980351	10010078	10025942	PPCDC_1	1	+	25500	10010078	10025942	4	1113091227915695	13495125170
JH980313	724198	727335	PPCS_1	1	-	25500	724198	727335	3	123172632	323131506
JH980308	24920308	24920466	PPDPF_1	1	+	25500	24920308	24920466	1	1	158
JH980408	465606	466189	PPDPF_2	1	-	25500	465606	466189	3	1249528	1198056
JH980335	8521582	8612186	PPEF1_1	1	-	25500	8521582	8612186	7	11792920513412026e14	16714317916747117e3
JH980307	14721413	14757321	PPEF2_1	1	-	25500	14721413	14757321	11	12384337941438347e30	1678616498140188e15
JH980369	7447829	7514244	PPFIA1_1	1	+	25500	7447829	7514244	23	12938929785303335e94	26010416474101218e44
JH980300	49120435	49616026	PPFIA2_1	1	+	25500	49120435	49616026	26	12938513088283493e134	24810116711622116e52
JH980338	14429018	14447036	PPFIA3_1	1	+	25500	14429018	14447036	25	1509903277032365e90	23610416771224153e49
JH980299	28832501	28879356	PPFIA4_1	1	+	25500	28832501	28879356	22	1458250385340753e86	23316471921466288e36
JH980299	71313483	71382631	PPFIBP1_1	1	+	25500	71313483	71382631	24	14151193692172129e98	6221280116134926e46
JH980417	1606866	1704346	PPFIBP2_1	1	-	25500	1606866	1704346	20	1956180031343744e73	19118812512286114e36
JH980346	12136477	12229029	PPHLN1_1	1	-	25500	12136477	12229029	6	14214649760599447e9	19112811953206164
JH980312	43452845	43453589	PPHLN1_2	1	-	25500	43452845	43453589	2	1536	521209
JH980313	11787486	11787554	PPIA_1	1	+	25500	11787486	11787554	1	1	68
JH980323	20024500	20024568	PPIA_2	1	-	25500	20024500	20024568	1	1	68
JH980414	800251	806495	PPIB_1	1	+	25500	800251	806495	5	1789178155346129	13411392185116
JH980294	6762812	6767355	PPIC_1	1	-	25500	6762812	6767355	4	1262638834431	11318592113
JH980390	708243	709139	PPID_1	1	-	25500	708243	709139	2	1610	500287
JH980326	16540324	16556047	PPID_2	1	-	25500	16540324	16556047	10	12467260041777344e23	8641861431041221e10
JH980383	5393868	5395901	PPID_3	1	+	25500	5393868	5395901	2	11723	320311
JH980295	85896698	85897737	PPID_4	1	-	25500	85896698	85897737	2	1708	371332
JH980328	9808070	9809178	PPID_5	1	+	25500	9808070	9809178	1	1	1108
JH980320	16377413	16378504	PPID_6	1	+	25500	16377413	16378504	6	147257561658869	3816616195203223
JH980343	3060812	3061494	PPID_7	1	+	25500	3060812	3061494	2	1480	236203
JH980297	56050854	56051888	PPID_8	1	-	25500	56050854	56051888	1	1	1034
JH980308	27878299	27879323	PPID_9	1	-	25500	27878299	27879323	3	1428696	41392329
JH980298	104952	106055	PPID_10	1	+	25500	104952	106055	2	1482	432622
JH980323	28404340	28405830	PPID_11	1	+	25500	28404340	28405830	3	11991153	191122338
JH980313	3860768	3885109	PPIE_1	1	+	25500	3860768	3885109	8	12019659673949593e15	9844771041221853e4
JH980309	38340283	38340784	PPIF_1	1	+	25500	38340283	38340784	2	1407	36595
JH980392	2464978	2469548	PPIF_2	1	+	25500	2464978	2469548	4	1223726484440	8910177131
JH980309	4817717	4843934	PPIG_1	1	-	25500	4817717	4843934	13	11039221282379065e36	9881518813786167e17
JH980310	44295226	44296400	PPIH_1	1	-	25500	44295226	44296400	2	1969	170206
JH980313	540130	557586	PPIH_2	1	-	25500	540130	557586	9	11214175146381525e21	654186924444656900
JH980293	108991065	108991148	PPIH_3	1	-	25500	108991065	108991148	1	1	83
JH980339	1815609	1834004	PPIL1_1	1	-	25500	1815609	1834004	4	17741419418343	2187115253
JH980315	35125314	35125385	PPIL2_1	1	-	25500	35125314	35125385	1	1	71
JH980416	1194453	1206938	PPIL2_2	1	+	25500	1194453	1206938	12	1335941414816545e32	809283771647111e12
JH980493	150250	151242	PPIL2_3	1	+	25500	150250	151242	1	1	992
JH980302	26808338	26818694	PPIL3_1	1	-	25500	26808338	26818694	5	122888677919110270	122119719474
JH980303	18860678	18900782	PPIL4_1	1	+	25500	18860678	18900782	13	18045819587321023e41	6868651161409815e17
JH980330	1787952	1823625	PPIP5K1_1	1	-	25500	1787952	1823625	30	15173092708912783e125	13717011313762121e66
JH980317	32563287	32645673	PPIP5K2_1	1	-	25500	32563287	32645673	30	13019527569777923e124	12214359621196823e64
JH980392	3859669	3862639	PPIP5K2_2	1	-	25500	3859669	3862639	6	1172461119422763e3	95164176278176220
JH980314	33898542	33919174	PPL_1	1	-	25500	33898542	33919174	21	14902317263236202e72	4431820287388912e44
JH980297	42565665	42574250	PPM1A_1	1	+	25500	42565665	42574250	4	1283371528518	85411711168
JH980299	17196836	17227168	PPM1B_1	1	-	25500	17196836	17227168	4	1149472030129488	302113116845
JH980319	13073458	13122272	PPM1D_1	1	+	25500	13073458	13122272	7	11781673629964368e12	15230222712519125e4
JH980319	15420386	15438868	PPM1E_1	1	-	25500	15420386	15438868	7	12085676598785634e9	20373192143188197e3
JH980416	1348809	1370466	PPM1F_1	1	-	25500	1348809	1370466	5	142515560915321440	266113140188212
JH980337	72720	102031	PPM1G_1	1	+	25500	72720	102031	10	12414024702252888e29	11968861314161103e11
JH980300	70150143	70499403	PPM1H_1	1	+	25500	70150143	70499403	10	11371741666891824e38	1251613441108612e12
JH980298	2683845	2689138	PPM1J_1	1	+	25500	2683845	2689138	12	11721628216123346e27	11017611017010712e17
JH980307	29184470	29198684	PPM1K_1	1	-	25500	29184470	29198684	6	1238842434547123e7	128134146164101440
JH980310	43486890	43575879	PPM1L_1	1	-	25500	43486890	43575879	3	1710588817	326161173
JH980390	4670294	4673168	PPM1M_1	1	+	25500	4670294	4673168	9	12428731403159521e14	8925411380119622e8
JH980327	2886619	2937888	PPME1_1	1	+	25500	2886619	2937888	13	11674818445248124e44	10192925653152895e13
JH980420	2356246	2359456	PPOX_1	1	+	25500	2356246	2359456	11	12054697401192146e21	8613411313414617e15
JH980369	5327380	5329315	PPP1CA_1	1	-	25500	5327380	5329315	6	1.1924018601465181e+17	107134224101233120
JH980343	12115200	12116010	PPP1CA_2	1	+	25500	12115200	12116010	4	1117276368	7713489443
JH980296	89386091	89386159	PPP1CB_1	1	-	25500	89386091	89386159	1	1	68
JH980342	1306168	1320989	PPP1CB_2	1	+	25500	1306168	1320989	7	1172845446236115e12	14023310171149136e3
JH980307	53437215	53439302	PPP1CC_1	1	-	25500	53437215	53439302	4	1153216701840	116104121248
JH980331	11422357	11440747	PPP1CC_2	1	+	25500	11422357	11440747	7	11028911541152521e14	5314323310128714e3
JH980343	3219711	3220069	PPP1CC_3	1	+	25500	3219711	3220069	1	1	358
JH980302	32216105	32216985	PPP1CC_4	1	+	25500	32216105	32216985	2	1231	158650
JH980294	77692654	77693454	PPP1CC_5	1	+	25500	77692654	77693454	3	1174427	125242374
JH980456	238694	239626	PPP1CC_6	1	+	25500	238694	239626	3	1242766	239496167
JH980438	1106309	1108438	PPP1R11_1	1	-	25500	1106309	1108438	3	18532062	19711068
JH980300	51214309	51392555	PPP1R12A_1	1	+	25500	51214309	51392555	24	17079197640108218e120	2361311161611438e45
JH980299	28022794	28295922	PPP1R12B_1	1	+	25500	28022794	28295922	20	18095786603963299e93	28713411615514976e36
JH980399	1793505	1804743	PPP1R12C_1	1	-	25500	1793505	1804743	10	1.1713687651982376e+35	8350531016589145e9
JH980297	87210216	87270543	PPP1R13B_1	1	-	25500	87210216	87270543	16	14791459211823323e48	38200164134134233e29
JH980338	10426752	10437612	PPP1R13L_1	1	-	25500	10426752	10437612	6	12432266754729543e5	206134131452233150
JH980400	903262	903405	PPP1R14A_1	1	+	25500	903262	903405	1	1	143
JH980369	2319646	2321214	PPP1R14B_1	1	-	25500	2319646	2321214	3	13951486	659583
JH980298	82688190	82688376	PPP1R14B_2	1	+	25500	82688190	82688376	2	1134	9853
JH980336	2533224	2533325	PPP1R14B_3	1	-	25500	2533224	2533325	1	1	101
JH980360	9579026	9594049	PPP1R14D_1	1	-	25500	9579026	9594049	2	114770	59254
JH980299	30478036	30481641	PPP1R15B_1	1	-	25500	30478036	30481641	2	13346	200260
JH980295	271821	274892	PPP1R16A_1	1	-	25500	271821	274892	11	11396449691193137e21	8622412213177121e14
JH980296	31071516	31139550	PPP1R16B_1	1	+	25500	31071516	31139550	11	1529455831559229e35	2486814610112512e13
JH980305	60195962	60201125	PPP1R17_1	1	+	25500	60195962	60201125	3	127315018	80155146
JH980348	10740215	10747024	PPP1R18_1	1	-	25500	10740215	10747024	3	152456199	218647611
JH980427	1388388	1395805	PPP1R1A_1	1	-	25500	1388388	1395805	5	1988203931047338	104152626280
JH980319	27376110	27382071	PPP1R1B_1	1	+	25500	27376110	27382071	4	167333625843	598374119
JH980302	8043910	8109279	PPP1R1C_1	1	+	25500	8043910	8109279	3	1185365311	776259
JH980355	7033120	7043542	PPP1R2_1	1	+	25500	7033120	7043542	2	110313	107110
JH980299	12407921	12464764	PPP1R21_1	1	-	25500	12407921	12464764	18	15769852213978203e67	12898113242921314e28
JH980382	1820583	1823582	PPP1R26_1	1	-	25500	1820583	1823582	6	18951255174119154e3	30889101107128112
JH980329	977122	977495	PPP1R27_1	1	+	25500	977122	977495	2	1222	146152
JH980388	5443395	5450978	PPP1R32_1	1	+	25500	5443395	5450978	6	1916180730956837e4	1101521286216453
JH980314	10234098	10234696	PPP1R35_1	1	-	25500	10234098	10234696	3	1269498	170137101
JH980297	47010447	47035376	PPP1R36_1	1	+	25500	47010447	47035376	7	11247416269229457e14	59861314117611990
JH980338	9877848	9904531	PPP1R37_1	1	+	25500	9877848	9904531	13	12141322148228795e44	10498101119149158e20
JH980305	2618925	2670348	PPP1R3A_1	1	+	25500	2618925	2670348	6	11004703049190503e7	92686113242500350
JH980310	3689535	3690201	PPP1R3B_1	1	-	25500	3689535	3690201	2	1306	299361
JH980293	55960112	55960963	PPP1R3B_2	1	-	25500	55960112	55960963	2	1136	107716
JH980301	36119090	36120028	PPP1R3C_1	1	+	25500	36119090	36120028	1	1	938
JH980297	4184422	4185525	PPP1R3E_1	1	-	25500	4184422	4185525	2	1688	419416
JH980365	4228932	4243680	PPP1R3F_1	1	-	25500	4228932	4243680	5	14121048344114018	34458726068731
JH980348	3429603	3429938	PPP1R3G_1	1	-	25500	3429603	3429938	3	1139232	9877104
JH980295	73195398	73215144	PPP1R42_1	1	+	25500	73195398	73215144	3	1939819631	128131116
JH980302	64546658	64558704	PPP1R7_1	1	+	25500	64546658	64558704	8	12509286134754941e13	1286513115811611e6
JH980296	90882942	90883500	PPP1R8_1	1	+	25500	90882942	90883500	2	1470	18889
JH980313	17286604	17307827	PPP1R8_2	1	-	25500	17286604	17307827	8	11361999954411265e15	1252126514322115e5
JH980305	31826355	32155743	PPP1R9A_1	1	+	25500	31826355	32155743	18	14876767249611933e74	4731674413743114e35
JH980319	23713994	23726459	PPP1R9B_1	1	+	25500	23713994	23726459	11	11873673865535477e24	1431731371341191e15
JH980307	7890621	7891429	PPP2CA_1	1	+	25500	7890621	7891429	3	1268505	263209304
JH980300	41429827	41430620	PPP2CA_2	1	-	25500	41429827	41430620	3	1534627	52989167
JH980297	13286073	13286625	PPP2CA_3	1	+	25500	13286073	13286625	3	1269497	1103556
JH980294	19890633	19918577	PPP2CA_4	1	-	25500	19890633	19918577	7	16343298397347454e8	6811616192170209e3
JH980342	13449186	13449682	PPP2CA_5	1	+	25500	13449186	13449682	2	1196	104301
JH980362	8581363	8581503	PPP2CB_1	1	-	25500	8581363	8581503	1	1	140
JH980293	58258173	58287624	PPP2CB_2	1	-	25500	58258173	58287624	7	14989701972851017e11	6811616192170209e3
JH980308	21387923	21388844	PPP2CB_3	1	+	25500	21387923	21388844	1	1	921
JH980401	3185215	3186141	PPP2CB_4	1	-	25500	3185215	3186141	1	1	926
AAIY02273679	1	861	PPP2CB_5	1	+	25500	1	861	1	1	860
JH980306	34861833	34863126	PPP2R1A_1	1	+	25500	34861833	34863126	3	1356977	344619317
JH980315	20825107	20826941	PPP2R1A_2	1	-	25500	20825107	20826941	2	11017	269818
JH980399	205509	221967	PPP2R1A_3	1	+	25500	205509	221967	13	14256687678768404e38	8389101233146153e17
JH980328	461194	483153	PPP2R1B_1	1	+	25500	461194	483153	14	19111623756677787e43	7789101952361434e21
JH980320	14749278	14816072	PPP2R2A_1	1	+	25500	14749278	14816072	2	166631	92164
JH980308	53984124	53986582	PPP2R2A_2	1	+	25500	53984124	53986582	5	11491165220152264	125158176248194
JH980402	389911	390868	PPP2R2A_3	1	-	25500	389911	390868	3	1563765	560200193
JH980294	35281678	35649995	PPP2R2B_1	1	-	25500	35281678	35649995	9	1312211537602538e28	27892164161179115e7
JH980294	35650010	35650117	PPP2R2B_2	1	-	25500	35650010	35650117	1	1	107
JH980294	35850875	35850955	PPP2R2B_3	1	-	25500	35850875	35850955	1	1	80
JH980389	312368	325676	PPP2R2C_1	1	-	25500	312368	325676	8	11368391550651044e16	2879216416117911e6
JH980301	839602	849411	PPP2R2D_1	1	-	25500	839602	849411	8	11566173123694626e12	27292164161179117e5
JH980352	11272034	11440820	PPP2R3A_1	1	-	25500	11272034	11440820	13	12570327209278684e49	11910711917689162e19
JH980489	221597	226537	PPP2R3B_1	1	+	25500	221597	226537	6	17431118141416903e3	104957783158119
JH980297	16678063	16696838	PPP2R3C_1	1	-	25500	16678063	16696838	12	11458441367299217e34	1825913713774561e16
JH980299	40009805	40075555	PPP2R5A_1	1	+	25500	40009805	40075555	13	13558538982515393e44	16419798951256215e16
JH980378	2498796	2500111	PPP2R5A_2	1	+	25500	2498796	2500111	1	1	1315
JH980369	3057836	3061399	PPP2R5B_1	1	+	25500	3057836	3061399	10	12161204135918681e19	9512859107565012e10
JH980297	81197255	81288191	PPP2R5C_1	1	-	25500	81197255	81288191	14	16248972710986138e47	10410168101131169e20
JH980297	81327794	81327958	PPP2R5C_2	1	-	25500	81327794	81327958	1	1	164
JH980339	9114171	9118280	PPP2R5D_1	1	+	25500	9114171	9118280	14	13816638741337155e33	21220010795128596e21
JH980297	45877181	46032204	PPP2R5E_1	1	-	25500	45877181	46032204	13	11013412171167778e45	9510112811950528e17
JH980307	43014157	43204059	PPP3CA_1	1	-	25500	43014157	43204059	12	1661913814315484e40	17998837412592798e14
JH980301	65413910	65452255	PPP3CB_1	1	-	25500	65413910	65452255	12	1702079641573526e38	1762158077125929e16
JH980320	10129213	10186319	PPP3CC_1	1	+	25500	10129213	10186319	12	17681328020263228e37	19712511314013782e15
JH980337	3407687	3415479	PPP3R1_1	1	+	25500	3407687	3415479	4	1109026517749	1735918244
JH980341	10660317	10660823	PPP3R2_1	1	+	25500	10660317	10660823	1	1	506
JH980314	15809019	15812518	PPP4C_1	1	+	25500	15809019	15812518	7	11368154621912456e8	10050134173125192e3
JH980376	7277125	7339402	PPP4R1_1	1	-	25500	7277125	7339402	17	11210186131131144e61	16114013411910115e33
JH980304	47654393	47654509	PPP4R2_1	1	+	25500	47654393	47654509	1	1	116
JH980304	59095083	59148801	PPP4R2_2	1	+	25500	59095083	59148801	3	14947753660	809259
JH980297	75691793	75719975	PPP4R3A_1	1	-	25500	75691793	75719975	13	12910459256361232e41	10722492167161102e17
JH980337	16202875	16272767	PPP4R3B_1	1	+	25500	16202875	16272767	16	11345121911662728e58	14053101620801156e27
JH980477	206865	207203	PPP4R3B_2	1	-	25500	206865	207203	1	1	338
JH980297	78208939	78334769	PPP4R4_1	1	+	25500	78208939	78334769	19	11418424207233376e79	1107110414971107e36
JH980338	11257830	11278844	PPP5C_1	1	+	25500	11257830	11278844	10	16620173181766216e28	11912268101101145e9
JH980338	11456652	11456732	PPP5D1_1	1	-	25500	11456652	11456732	1	1	80
JH980297	81541068	81541945	PPP6C_1	1	-	25500	81541068	81541945	2	1239	236639
JH980308	57688452	57688939	PPP6C_2	1	-	25500	57688452	57688939	2	1216	212272
JH980418	181194	212637	PPP6C_3	1	+	25500	181194	212637	7	11670222605241135e14	74956514080209250
JH980690	17590	18615	PPP6C_4	1	-	25500	17590	18615	2	1715	101311
JH980399	1919220	1926522	PPP6R1_1	1	-	25500	1919220	1926522	17	12663295535513738e48	7412556988686107e28
JH980300	349043	379796	PPP6R2_1	1	-	25500	349043	379796	13	11473164218452082e35	3898778611365953e17
JH980369	6079195	6119348	PPP6R3_1	1	+	25500	6079195	6119348	19	14464864610565111e72	22718513474113117e34
JH980518	149440	150962	PPP6R3_2	1	+	25500	149440	150962	5	118359610891458	17941047830865
JH980313	33514019	33518870	PPRC1_1	1	+	25500	33514019	33518870	8	11990226625092655e12	10462631791432302e8
JH980301	26362020	26377494	PPRC1_2	1	-	25500	26362020	26377494	18	1378773999219544e52	10114912268722534e33
JH980313	3285203	3309089	PPT1_1	1	+	25500	3285203	3309089	9	1446548205294647e21	12811012868104897e6
JH980348	12084831	12093444	PPT2_1	1	+	25500	12084831	12093444	8	1277885107019702e11	10115295107838056e3
JH980331	11568941	11580963	PPTC7_1	1	+	25500	11568941	11580963	5	1549490401068412200	17919712512856
JH980308	36490264	36518512	PPWD1_1	1	-	25500	36490264	36518512	11	12182379356191e34	1401857718218819e15
JH980365	4667727	4671896	PQBP1_1	1	-	25500	4667727	4671896	6	1343585107714073900	1585327211011362
JH980403	3789111	3810158	PQLC1_1	1	-	25500	3789111	3810158	3	1300220845	206218203
JH980313	25919689	25930116	PQLC2_1	1	-	25500	25919689	25930116	5	16461555212110264	2039892128164
JH980293	5327178	5338261	PQLC3_1	1	+	25500	5327178	5338261	3	1471810965	14380119
JH980293	26379819	26381245	PRADC1_1	1	-	25500	26379819	26381245	4	13367581326	116167110101
JH980319	799956	800271	PRAF2_1	1	+	25500	799956	800271	1	1	315
JH980365	4430532	4430711	PRAF2_2	1	+	25500	4430532	4430711	1	1	179
JH980293	55011270	55082416	PRAG1_1	1	-	25500	55011270	55082416	13	16642099721519372e42	60540738624216166e19
JH980439	1383068	1387207	PRAM1_1	1	-	25500	1383068	1387207	3	12463841	161110299
JH980416	2617323	2617673	PRAMEF5_1	1	+	25500	2617323	2617673	2	1109	77242
JH980323	26380622	26399172	PRC1_1	1	-	25500	26380622	26399172	14	11513186926143992e42	7138176110110149e23
JH980385	3411767	3435557	PRCC_1	1	+	25500	3411767	3435557	6	11567118863203501e9	467566981436286
JH980314	44240738	44241506	PRCC_2	1	-	25500	44240738	44241506	2	1551	182218
JH980389	6039967	6040721	PRCC_3	1	+	25500	6039967	6040721	2	1558	383197
JH980327	11632873	11671607	PRCP_1	1	-	25500	11632873	11671607	7	11416616179256182e14	19418815811318297e3
JH980380	152044	246301	PRDM10_1	1	-	25500	152044	246301	22	11153572122581237e86	10183986811010111e44
JH980324	22978984	23032308	PRDM11_1	1	+	25500	22978984	23032308	7	14681096288734445e11	1221012606518868e5
JH980366	3731386	3743201	PRDM12_1	1	-	25500	3731386	3743201	4	18061952411595	110155128221
JH980340	4653871	4661972	PRDM13_1	1	-	25500	4653871	4661972	7	1851147135754396e7	7433520339212213e4
JH980295	69857811	69872612	PRDM14_1	1	+	25500	69857811	69872612	4	151651031814656	227200101146
JH980294	87798409	87878886	PRDM15_1	1	+	25500	87798409	87878886	25	12032121108212979e104	10144921552511024e48
JH980313	31531496	31593521	PRDM2_1	1	-	25500	31531496	31593521	13	18840959513571885e32	6824216774938921e23
JH980300	18709929	18733961	PRDM4_1	1	+	25500	18709929	18733961	10	1512565621519616e28	13418579414611986e12
JH980419	893643	1100631	PRDM5_1	1	-	25500	893643	1100631	12	15770697994118985e48	16186158158808013e14
JH980307	19577493	19579290	PRDM8_1	1	+	25500	19577493	19579290	3	111251703	21823095
JH980296	48862515	48891485	PRDM9_1	1	+	25500	48862515	48891485	2	128270	1088701
JH980296	48988573	49102116	PRDM9_2	1	-	25500	48988573	49102116	2	1112993	107551
JH980314	28775380	28781939	PRDM9_3	1	+	25500	28775380	28781939	3	119006300	269182260
JH980294	75210152	75211588	PRDM9_4	1	-	25500	75210152	75211588	2	11174	830263
JH980338	12959989	13107179	PRDM9_5	1	+	25500	12959989	13107179	8	1463245037365874e19	3984526441226593e8
JH980338	12686792	12688678	PRDM9_6	1	-	25500	12686792	12688678	4	11577301828	68542107359
JH980399	4327865	4329172	PRDM9_7	1	+	25500	4327865	4329172	1	1	1307
JH980307	877101	877697	PRDX1_1	1	+	25500	877101	877697	3	1317379	31456218
JH980338	853985	854579	PRDX1_2	1	+	25500	853985	854579	1	1	594
JH980324	10323504	10324100	PRDX1_3	1	-	25500	10323504	10324100	1	1	596
JH980360	3631756	3632349	PRDX1_4	1	-	25500	3631756	3632349	4	1132290469	128155170125
JH980388	5168664	5169250	PRDX1_5	1	-	25500	5168664	5169250	2	1308	266279
JH980398	3052085	3052675	PRDX1_6	1	+	25500	3052085	3052675	2	1154	149437
JH980330	14456013	14456608	PRDX1_7	1	-	25500	14456013	14456608	1	1	595
JH980327	11375442	11376035	PRDX1_8	1	-	25500	11375442	11376035	1	1	593
JH980302	48795871	48796295	PRDX1_9	1	+	25500	48795871	48796295	1	1	424
JH980309	39828269	39828739	PRDX1_10	1	+	25500	39828269	39828739	4	1163230388	1556511983
JH980359	9778462	9779021	PRDX1_11	1	+	25500	9778462	9779021	1	1	559
JH980294	35105557	35105790	PRDX1_12	1	-	25500	35105557	35105790	1	1	233
JH980298	82757533	82766141	PRDX1_13	1	+	25500	82757533	82766141	4	1180729388526	1049213183
JH980298	19958581	19958895	PRDX1_14	1	-	25500	19958581	19958895	2	1226	11389
JH980397	4700721	4702756	PRDX2_1	1	+	25500	4700721	4702756	5	119387211311953	9815811913183
JH980301	10407192	10411771	PRDX3_1	1	+	25500	10407192	10411771	4	193324374413	137134101167
JH980335	2840519	2856068	PRDX4_1	1	-	25500	2840519	2856068	6	1662079031051112e8	47131119128113170
JH980369	2386981	2388257	PRDX5_1	1	+	25500	2386981	2388257	4	170110311173	13413759104
JH980325	7613255	7613739	PRDX5_2	1	-	25500	7613255	7613739	3	1142339	95193146
JH980337	362303	365113	PREB_1	1	+	25500	362303	365113	9	1.6159791421160121e+30	13417022480122172e7
JH980307	7023822	7024030	PRELID1_1	1	-	25500	7023822	7024030	2	1132	7777
JH980307	22973894	22974108	PRELID1_2	1	-	25500	22973894	22974108	1	1	214
JH980311	9524957	9526023	PRELID1_3	1	+	25500	9524957	9526023	3	1611921	89206146
JH980335	5294315	5294407	PRELID1_4	1	-	25500	5294315	5294407	1	1	92
JH980334	17143932	17144498	PRELID1_5	1	+	25500	17143932	17144498	1	1	566
JH980345	2391229	2391306	PRELID1_6	1	-	25500	2391229	2391306	1	1	77
JH980389	2532015	2532649	PRELID1_7	1	-	25500	2532015	2532649	4	196357522	92206161113
JH980294	34277869	34309940	PRELID2_1	1	-	25500	34277869	34309940	4	1265132819532010	1191617462
JH980298	43616502	43616988	PRELID2_2	1	+	25500	43616502	43616988	2	1176	173311
JH980488	66441	66700	PRELID3A_1	1	+	25500	66441	66700	2	1159	71101
JH980408	3730961	3734011	PRELID3B_1	1	+	25500	3730961	3734011	5	1916141516012935	1618665101116
JH980299	29411423	29416031	PRELP_1	1	+	25500	29411423	29416031	2	14439	869170
JH980293	69311872	69415736	PREP_1	1	-	25500	69311872	69415736	14	1468378051084912e49	287158131951311e25
JH980299	17078532	17113842	PREPL_1	1	+	25500	17078532	17113842	14	1121901369814367e50	21812265203134218e22
JH980296	40585390	40795521	PREX1_1	1	-	25500	40585390	40795521	36	11213148727533879e155	44651011736511e82
JH980295	71729147	72050113	PREX2_1	1	-	25500	71729147	72050113	38	17735435504396602e201	7110118868113133e87
JH980301	62120039	62122712	PRF1_1	1	-	25500	62120039	62122712	2	12138	1127536
JH980318	10236861	10249506	PRG4_1	1	-	25500	10236861	10249506	13	11391205224523366e34	9520015513777193e19
JH980346	12109309	12117943	PRICKLE1_1	1	+	25500	12109309	12117943	9	1778147132774315e16	1101342061858633e10
JH980304	48023546	48436867	PRICKLE2_1	1	-	25500	48023546	48436867	9	15084428950962536e23	503368869185206e11
JH980365	4337448	4347518	PRICKLE3_1	1	+	25500	4337448	4347518	12	11229191245785431e29	3883230116137204e16
JH980339	7881514	7882813	PRICKLE4_1	1	+	25500	7881514	7882813	3	13391091	137200209
JH980300	76712598	76728360	PRIM1_1	1	+	25500	76712598	76728360	9	1653736575388417e19	10115810480137116e7
JH980326	18107453	18108464	PRIM1_2	1	+	25500	18107453	18108464	4	195388884	86287161128
JH980293	43548959	43582491	PRIMPOL_1	1	+	25500	43548959	43582491	9	13670706110607142e22	17998128143143985e6
JH980296	49370045	49390014	PRKAA1_1	1	+	25500	49370045	49390014	8	1.1719596780351154e+32	1439214389224488e6
JH980298	70386281	70413260	PRKAA2_1	1	-	25500	70386281	70413260	8	11564389914375163e17	23612550622486143e5
JH980331	9265105	9272413	PRKAB1_1	1	+	25500	9265105	9272413	7	12306355238656472e8	158161951131346880
JH980436	496034	516963	PRKAB2_1	1	-	25500	496034	516963	7	15909664312905136e12	746813411995164200
JH980397	3447872	3454100	PRKACA_1	1	+	25500	3447872	3454100	9	14521873286032083e15	7113198801259812e7
JH980298	36479971	36507489	PRKACB_1	1	-	25500	36479971	36507489	9	11215120601357114e23	1221641288912881e7
JH980346	4577632	4580772	PRKAG1_1	1	+	25500	4577632	4580772	10	13104976959841997e16	11086594453128162e8
JH980304	19955558	20263479	PRKAG2_1	1	-	25500	19955558	20263479	13	1445166459572111e45	9514616713153446e17
JH980302	45221217	45226468	PRKAG3_1	1	-	25500	45221217	45226468	10	17611736200222753e19	11614316712853628e9
JH980329	12380342	12394858	PRKAR1A_1	1	-	25500	12380342	12394858	9	14751364246355433e16	1708012259158659e7
JH980310	250796	288605	PRKAR2A_1	1	+	25500	250796	288605	8	1220813140222932e19	801071551017165e6
JH980305	9553711	9630517	PRKAR2B_1	1	-	25500	9553711	9630517	10	12405267769408858e25	1341316571104155e9
JH980305	26971403	26972252	PRKCA_1	1	+	25500	26971403	26972252	2	1191	188659
JH980319	37366221	37596426	PRKCA_2	1	-	25500	37366221	37596426	14	18499102131635034e50	16114011374140606e21
JH980314	20656390	20919436	PRKCB_1	1	-	25500	20656390	20919436	15	14396150641510117e61	1491401107713763e24
JH980390	5403721	5417538	PRKCD_1	1	+	25500	5403721	5417538	15	17481769201133227e43	1132005611980125e24
JH980299	14982536	15552208	PRKCE_1	1	-	25500	14982536	15552208	14	1229482838333239e60	1431461881401522e23
JH980297	43629649	43888085	PRKCH_1	1	+	25500	43629649	43888085	13	18685013950314782e55	36262152891281255e20
JH980310	33386367	33467299	PRKCI_1	1	-	25500	33386367	33467299	16	11462915120167074e59	8311389801258913e22
JH980359	3342771	3458712	PRKCQ_1	1	-	25500	3342771	3458712	14	1204411926386975e53	1521281881405992e22
JH980426	463749	472932	PRKCSH_1	1	-	25500	463749	472932	9	12234171472473762e14	14398561011311135e6
JH980313	43322952	43440669	PRKCZ_1	1	-	25500	43322952	43440669	15	14883730422671064e49	831169280891379e20
JH980297	11026361	11197156	PRKD1_1	1	-	25500	11026361	11197156	17	11092246732731131e65	2158626995161108e29
JH980338	11525805	11553461	PRKD2_1	1	-	25500	11525805	11553461	18	14783463482394735e64	21283272951611043e31
JH980342	10773129	10854341	PRKD3_1	1	-	25500	10773129	10854341	19	19774144792182372e69	17086269981641014e34
JH980295	79423309	79640350	PRKDC_1	1	-	25500	79423309	79640350	65	Inf	20013718819792215e168
JH980301	41455917	42835871	PRKG1_1	1	+	25500	41455917	42835871	18	12079165457998941e100	2631671131016578e28
JH980307	20608242	20707059	PRKG2_1	1	-	25500	20608242	20707059	19	11001824313434182e72	9265621191611434e31
JH980303	5972792	7201520	PRKN_1	1	+	25500	5972792	7201520	11	11858951859732608e48	16150122122861138e13
JH980302	4216715	4234678	PRKRA_1	1	-	25500	4216715	4234678	9	1174728024174586e21	1521619511677835e6
JH980314	12031999	12039525	PRKRIP1_1	1	+	25500	12031999	12039525	3	168907471	1018356
JH980328	20250191	20250628	PRKRIP1_2	1	-	25500	20250191	20250628	2	1199	167239
JH980357	5563265	5569903	PRL_1	1	-	25500	5563265	5569903	4	1235647316469	170173101170
JH980301	10809118	10810125	PRLHR_1	1	+	25500	10809118	10810125	1	1	1007
JH980296	55950241	55969125	PRLR_1	1	+	25500	55950241	55969125	9	12114549074391027e21	13416717014071256e8
JH980338	14977803	14984873	PRMT1_1	1	+	25500	14977803	14984873	11	11962258430543312e24	3556101155621438e12
JH980294	82123872	82136463	PRMT2_1	1	-	25500	82123872	82136463	3	1687912473	116176119
JH980347	11330378	11441559	PRMT3_1	1	+	25500	11330378	11441559	14	1166430585665133e48	13483501011678065e18
JH980297	3803535	3810603	PRMT5_1	1	-	25500	3803535	3810603	17	18731143142617224e47	1496211992110173e29
JH980298	9458925	9460013	PRMT6_1	1	-	25500	9458925	9460013	1	1	1088
JH980312	17432318	17453914	PRMT7_1	1	-	25500	17432318	17453914	12	19072322329051855e32	1641617417692113e17
JH980317	6795615	6797359	PRMT7_2	1	-	25500	6795615	6797359	4	16408511013	637206140732
JH980452	51168	128810	PRMT8_1	1	+	25500	51168	128810	9	11500418651381235e24	17915562140861136e7
JH980326	4523331	4557928	PRMT9_1	1	-	25500	4523331	4557928	15	1461456382548621e49	20313115530220312e26
JH980296	18625837	18626196	PRND_1	1	-	25500	18625837	18626196	1	1	359
JH980296	18651387	18652130	PRNP_1	1	-	25500	18651387	18652130	3	1112634	77398110
JH980294	26171353	26173797	PROB1_1	1	-	25500	26171353	26173797	8	11999401111156116e10	1553351491101132e8
JH980309	39768854	39770524	PROC_1	1	+	25500	39768854	39770524	3	111321375	110233296
JH980319	4986639	4987331	PROCA1_1	1	+	25500	4986639	4987331	4	1208352553	92128173140
JH980296	27241016	27243345	PROCR_1	1	+	25500	27241016	27243345	4	1119413712217	23012577113
JH980301	71571761	71599859	PRODH_1	1	-	25500	71571761	71599859	11	1272214039694289e26	1858998173143957e12
JH980400	2367224	2385549	PRODH2_1	1	-	25500	2367224	2385549	9	186214815480572e21	1588311316415886e9
JH980304	57377810	57392466	PROK2_1	1	-	25500	57377810	57392466	2	114532	92125
JH980337	2979431	2990144	PROKR1_1	1	-	25500	2979431	2990144	2	110256	695458
JH980296	18015928	18027804	PROKR2_1	1	+	25500	18015928	18027804	2	111182	455695
JH980321	6585304	6621771	PROM1_1	1	-	25500	6585304	6621771	3	1373336319	11080149
JH980311	44704944	44718050	PROM2_1	1	-	25500	44704944	44718050	11	1427693173961697e25	6210489899212217e12
JH980294	74173210	74174402	PROP1_1	1	-	25500	74173210	74174402	2	1996	338197
JH980316	38877253	38950343	PROS1_1	1	-	25500	38877253	38950343	11	14257437116860202e32	14374116167167192e15
JH980344	2513813	2535135	PROSER1_1	1	+	25500	2513813	2535135	14	12930516061197208e44	6271958911383801e19
JH980359	9662584	9666336	PROSER2_1	1	+	25500	9662584	9666336	3	128453661	21519192
JH980299	41989110	42034607	PROX1_1	1	+	25500	41989110	42034607	4	189081581245316	1721107194182
JH980297	57911075	57919615	PROX2_1	1	-	25500	57911075	57919615	7	11451291977478043e8	16719710419111053e3
JH980311	27877992	27899291	PROZ_1	1	+	25500	27877992	27899291	5	11979320842210704e4	15213416713750
JH980377	440438	494908	PRPF18_1	1	+	25500	440438	494908	10	11494718855248352e29	6277104113146682e9
JH980388	4959571	4964497	PRPF19_1	1	-	25500	4959571	4964497	15	14446329341161135e37	9510417083711552e20
JH980421	609403	632390	PRPF3_1	1	+	25500	609403	632390	15	18444580714275353e47	14313114383224303e24
JH980399	1113537	1121950	PRPF31_1	1	+	25500	1113537	1121950	12	13062392358741114e27	17659951071671583e14
JH980298	75376472	75398391	PRPF38A_1	1	-	25500	75376472	75398391	8	19501750674513117e15	41101113116801185e5
JH980298	7695089	7702028	PRPF38B_1	1	-	25500	7695089	7702028	6	11110315832994177e4	8182216214968224
JH980297	26574032	26603910	PRPF39_1	1	+	25500	26574032	26603910	13	1763153276542108e41	3141311191641641e21
JH980358	187501	202536	PRPF4_1	1	+	25500	187501	202536	13	11677478352555457e38	1641858977959556e17
JH980309	23237386	23288249	PRPF40A_1	1	+	25500	23237386	23288249	22	11291249973261133e88	16413180110119533e41
JH980346	3956450	3969751	PRPF40B_1	1	-	25500	3956450	3969751	22	11904186989591211e70	8914365167899515e42
JH980348	4328020	4359571	PRPF4B_1	1	-	25500	4328020	4359571	15	13299482481749327e50	20086113155134146e22
JH980408	168110	187004	PRPF6_1	1	-	25500	168110	187004	21	15061699220230529e72	1491251168913417e43
JH980319	1710208	1735589	PRPF8_1	1	+	25500	1710208	1735589	42	15471933221125566e166	9817016421821217e109
JH980346	4274971	4277715	PRPH_1	1	-	25500	4274971	4277715	8	13625118291043153e9	8353215125167987e4
JH980339	8860367	8877432	PRPH2_1	1	-	25500	8860367	8877432	3	1506216488	116248578
JH980297	65488607	65488887	PRPS1_1	1	+	25500	65488607	65488887	2	1165	113116
JH980336	4123758	4148472	PRPS1_2	1	+	25500	4123758	4148472	7	1893210021118762e14	11910410112517616e3
JH980299	52338703	52340869	PRPS1L1_1	1	+	25500	52338703	52340869	2	11934	104233
JH980305	45782117	45783070	PRPS1L1_2	1	-	25500	45782117	45783070	1	1	953
JH980352	1020721	1021310	PRPS1L1_3	1	-	25500	1020721	1021310	3	1342486	16771104
JH980335	14993880	15015742	PRPS2_1	1	-	25500	14993880	15015742	7	12070299511270125e12	8915817613495185e3
JH980329	4942366	4959006	PRPSAP1_1	1	+	25500	4942366	4959006	9	1300587961056811e23	5065173116531436e7
JH980362	5709335	5750219	PRPSAP2_1	1	+	25500	5709335	5750219	10	11053365183569786e25	11950681771165317e9
JH980319	15220412	15225202	PRR11_1	1	-	25500	15220412	15225202	5	12475266035824702	68956211089
JH980453	225051	225561	PRR11_2	1	-	25500	225051	225561	2	1356	350155
JH980338	14882015	14921340	PRR12_1	1	+	25500	14882015	14921340	13	15085981827244234e37	4763555156956179e20
JH980314	15104124	15108310	PRR14_1	1	-	25500	15104124	15108310	8	13457298971132124e9	2487486711044552e5
JH980423	867656	947706	PRR14L_1	1	+	25500	867656	947706	11	12233092331601324e32	2032332394522454e16
JH980305	57961808	57962029	PRR15_1	1	+	25500	57961808	57962029	1	1	221
JH980319	25882772	25883062	PRR15L_1	1	+	25500	25882772	25883062	2	1139	131152
JH980294	3606153	3859962	PRR16_1	1	+	25500	3606153	3859962	2	1253058	158752
JH980338	7528901	7530089	PRR19_1	1	+	25500	7528901	7530089	3	1184752	155422437
JH980381	2684817	2686248	PRR22_1	1	+	25500	2684817	2686248	4	153611361292	6210477140
JH980307	8750228	8750278	PRR27_1	1	+	25500	8750228	8750278	1	1	50
JH980348	10637114	10641508	PRR3_1	1	+	25500	10637114	10641508	3	137404291	59290104
JH980316	2106592	2106969	PRR3_2	1	+	25500	2106592	2106969	1	1	377
JH980323	72801	73049	PRR3_3	1	-	25500	72801	73049	1	1	248
JH980337	352480	353318	PRR30_1	1	+	25500	352480	353318	2	1666	436173
JH980300	4573931	4574029	PRR34_1	1	+	25500	4573931	4574029	1	1	98
JH980314	29116102	29118275	PRR35_1	1	+	25500	29116102	29118275	3	19151755	191365419
JH980439	757205	760969	PRR36_1	1	-	25500	757205	760969	4	162425723622	362332215143
JH980300	5724544	5724888	PRR5_1	1	-	25500	5724544	5724888	2	1154	80191
JH980324	13893160	13957810	PRR5L_1	1	+	25500	13893160	13957810	8	1140022402342444e19	16180475989137125e3
JH980294	73150253	73151288	PRR7_1	1	+	25500	73150253	73151288	2	1641	221395
JH980460	459906	460253	PRR9_1	1	+	25500	459906	460253	1	1	347
JH980294	12349061	12373866	PRRC1_1	1	+	25500	12349061	12373866	7	18608690115521512e11	923951011611041e5
JH980366	2934725	2990715	PRRC2B_1	1	-	25500	2934725	2990715	31	11401343141246658e126	1318386146242129e69
JH980318	27312724	27354775	PRRC2C_1	1	-	25500	27312724	27354775	39	11962225325937082e162	18262236128101215e94
JH980435	1799819	1820987	PRRG1_1	1	+	25500	1799819	1820987	2	120687	161482
JH980338	14868602	14875286	PRRG2_1	1	+	25500	14868602	14875286	2	16584	206101
JH980398	3763438	3763950	PRRG3_1	1	+	25500	3763438	3763950	1	1	512
JH980298	72587841	72588290	PRRG4_1	1	+	25500	72587841	72588290	2	1244	239206
JH980324	10019238	10033324	PRRG4_2	1	+	25500	10019238	10033324	2	113887	164200
JH980348	12078969	12080870	PRRT1_1	1	-	25500	12078969	12080870	3	12961366	176182536
JH980366	2865803	2870552	PRRT1B_1	1	-	25500	2865803	2870552	3	136984583	143119167
JH980314	15525484	15526712	PRRT2_1	1	+	25500	15525484	15526712	3	12591095	170461134
JH980304	3880576	3883988	PRRT3_1	1	+	25500	3880576	3883988	6	15731569171322384e3	233146140143106430
JH980321	21636392	21644268	PRRT4_1	1	-	25500	21636392	21644268	5	140370373267725	338296989395152
JH980318	28143169	28227922	PRRX1_1	1	-	25500	28143169	28227922	4	198491585084515	143182173239
JH980366	4810603	4812773	PRRX2_1	1	-	25500	4810603	4812773	3	113242004	128170167
JH980404	2786914	2871221	PRSS12_1	1	-	25500	2786914	2871221	13	1704123111361419e43	30228112274203144e21
JH980497	59285	64224	PRSS16_1	1	-	25500	59285	64224	4	122422424818	146173143122
JH980375	5043520	5054199	PRSS2_1	1	+	25500	5043520	5054199	3	154410531	161254149
JH980375	5076174	5079125	PRSS2_2	1	+	25500	5076174	5079125	3	18742803	164254149
JH980375	4822968	4825540	PRSS2_3	1	-	25500	4822968	4825540	4	13867152427	149128254146
JH980314	31389282	31396240	PRSS21_1	1	+	25500	31389282	31396240	3	147136822	158236137
JH980314	31178147	31180951	PRSS22_1	1	+	25500	31178147	31180951	4	148619062614	182221158191
JH980327	15752196	15753260	PRSS23_1	1	+	25500	15752196	15753260	1	1	1064
JH980314	31113534	31116153	PRSS27_1	1	-	25500	31113534	31116153	4	191912692462	17392266158
JH980314	31399839	31400981	PRSS33_1	1	+	25500	31399839	31400981	3	1696994	173182149
JH980293	77921235	77922452	PRSS35_1	1	-	25500	77921235	77922452	3	1178604	167392614
JH980314	14650833	14657610	PRSS36_1	1	+	25500	14650833	14657610	8	12241261531554943e12	1642511222271073e8
JH980375	5490905	5494543	PRSS37_1	1	+	25500	5490905	5494543	4	1133918633502	143251137137
JH980294	81326209	81358908	PRSS38_1	1	+	25500	81326209	81358908	2	132563	158137
JH980310	2066755	2069396	PRSS45_1	1	+	25500	2066755	2069396	5	11079125620482504	1041409583137
JH980310	2115575	2121511	PRSS50_1	1	+	25500	2115575	2121511	2	15704	155233
JH980320	19495777	19495971	PRSS51_1	1	-	25500	19495777	19495971	1	1	194
JH980314	14697845	14701231	PRSS53_1	1	+	25500	14697845	14701231	8	16331035134822602e11	16425415822115226e7
JH980312	27267919	27275521	PRSS54_1	1	+	25500	27267919	27275521	2	17343	122260
JH980302	58517952	58522221	PRSS56_1	1	+	25500	58517952	58522221	6	131868699410634080	1581401644498194
JH980430	757132	761139	PRSS57_1	1	+	25500	757132	761139	4	1159627383871	149140269137
JH980314	14661596	14662886	PRSS8_1	1	+	25500	14661596	14662886	4	14247901076	161269164215
JH980409	1047927	1151021	PRTFDC1_1	1	-	25500	1047927	1151021	6	127186978848379e10	41748018510447
JH980330	13820036	13957341	PRTG_1	1	-	25500	13820036	13957341	19	17033583591570583e70	24510416711618213e39
JH980421	1324129	1339098	PRUNE1_1	1	+	25500	1324129	1339098	7	1601579064017277e10	9520317015895144e3
JH980371	7230006	7480971	PRUNE2_1	1	-	25500	7230006	7480971	28	11075616180189122e124	5910186128119173e60
JH980338	5852836	5861412	PRX_1	1	-	25500	5852836	5861412	13	11185328861645178e29	11040431772886259e21
JH980301	63630968	63647236	PSAP_1	1	-	25500	63630968	63647236	8	12635864713103972e14	801521161401372e8
JH980389	682317	683045	PSAPL1_1	1	-	25500	682317	683045	3	1556688	3599841
JH980374	3430422	3448459	PSAT1_1	1	+	25500	3430422	3448459	6	1101719609089155e7	200173170131134080
JH980301	26104111	26116817	PSD_1	1	+	25500	26104111	26116817	18	1910143715183144e58	6501047421527513e32
JH980294	26600184	26638745	PSD2_1	1	+	25500	26600184	26638745	13	11004610748126653e44	20641919477113607e18
JH980320	5715604	6086461	PSD3_1	1	+	25500	5715604	6086461	21	1554045559655745e97	11014312892923267e37
JH980322	27416583	27434756	PSD4_1	1	+	25500	27416583	27434756	12	16614727374647817e34	9220074116569213e15
JH980297	56143357	56189862	PSEN1_1	1	+	25500	56143357	56189862	10	11818322974292865e29	8623614068218989e10
JH980299	62657048	62678545	PSEN2_1	1	-	25500	62657048	62678545	10	12002518156358325e24	15211610180982183e10
JH980346	12201534	12201686	PSENEN_1	1	-	25500	12201534	12201686	1	1	152
JH980327	22378628	22378873	PSENEN_2	1	+	25500	22378628	22378873	2	1190	6556
JH980400	2290428	2291389	PSENEN_3	1	+	25500	2290428	2291389	3	1552828	56113134
JH980294	47804531	47806061	PSIP1_1	1	-	25500	47804531	47806061	5	166979111861406	500119368218125
JH980317	9068362	9098621	PSIP1_2	1	-	25500	9068362	9098621	11	11418207523693163e28	11321210171531194e11
JH980453	1736	4100	PSIP1_3	1	+	25500	1736	4100	9	12351619165717414e15	2092663253205995e5
JH980312	17800049	17809650	PSKH1_1	1	-	25500	17800049	17809650	2	18637	311965
JH980295	53565421	53588700	PSKH2_1	1	+	25500	53565421	53588700	4	191362122978	5992668302
JH980347	5641388	5652876	PSMA1_1	1	-	25500	5641388	5652876	9	11831427059696211e19	561077713168861e7
JH980368	8534191	8534695	PSMA2_1	1	-	25500	8534191	8534695	4	1227321437	2219211368
JH980335	17852917	17853184	PSMA2_2	1	+	25500	17852917	17853184	2	192	89176
JH980323	9494705	9503609	PSMA2_3	1	-	25500	9494705	9503609	8	12031630312839586e11	1135971801251318e3
JH980297	40486808	40507604	PSMA3_1	1	+	25500	40486808	40507604	9	16985886590511128e21	8312510168776565e4
JH980380	4011241	4012629	PSMA3_2	1	+	25500	4011241	4012629	4	124312221294	2393296895
JH980323	27444514	27445240	PSMA3_3	1	-	25500	27444514	27445240	4	1167352641	14618228486
JH980299	146458	156274	PSMA4_1	1	-	25500	146458	156274	7	12187409246625758e8	152122131897416450
JH980298	6939267	6965374	PSMA5_1	1	+	25500	6939267	6965374	8	11149813982154122e19	6812565110591018e3
JH980297	16867674	16883868	PSMA6_1	1	+	25500	16867674	16883868	7	15998659177471233e11	7495811581889256
JH980297	50381253	50381698	PSMA6_2	1	-	25500	50381253	50381698	3	1234417	15510729
JH980408	1333328	1335042	PSMA7_1	1	+	25500	1333328	1335042	5	162291712761653	12512212511962
JH980306	16574537	16608006	PSMA8_1	1	+	25500	16574537	16608006	6	16231110701514033e8	10112514012511962
JH980301	60320963	60321422	PSMA8_2	1	-	25500	60320963	60321422	1	1	459
JH980303	108904	120412	PSMB1_1	1	+	25500	108904	120412	5	1573874491108611e3	10780128104185
JH980312	17792689	17794458	PSMB10_1	1	+	25500	17792689	17794458	7	11903997519801405e4	869513711659152100
JH980297	3925915	3926661	PSMB11_1	1	+	25500	3925915	3926661	1	1	746
JH980306	56802417	56802941	PSMB2_1	1	+	25500	56802417	56802941	1	1	524
JH980313	8363213	8400990	PSMB2_2	1	+	25500	8363213	8400990	6	14331845433852356e7	891227116147104
JH980315	4418603	4418962	PSMB2_3	1	+	25500	4418603	4418962	2	1268	14092
JH980307	44668783	44669309	PSMB3_1	1	+	25500	44668783	44669309	2	183	80444
JH980330	10258299	10258942	PSMB3_2	1	+	25500	10258299	10258942	2	1435	149209
JH980295	42655225	42655533	PSMB3_3	1	-	25500	42655225	42655533	2	1199	71110
JH980339	675371	675667	PSMB3_4	1	-	25500	675371	675667	1	1	296
JH980319	26736976	26749847	PSMB3_5	1	+	25500	26736976	26749847	5	11884105231218213e3	1851071799244
JH980336	4972491	4973069	PSMB3_6	1	-	25500	4972491	4973069	2	1457	317122
JH980303	54977273	54977569	PSMB3_7	1	+	25500	54977273	54977569	1	1	296
JH980421	1755158	1756677	PSMB4_1	1	+	25500	1755158	1756677	5	139771311601434	2061438311686
JH980297	3909330	3917024	PSMB5_1	1	-	25500	3909330	3917024	3	167567498	278302197
JH980329	506387	506795	PSMB5_2	1	+	25500	506387	506795	1	1	408
JH980343	6359817	6360492	PSMB6_1	1	+	25500	6359817	6360492	2	1284	281392
JH980304	64422107	64422625	PSMB6_2	1	+	25500	64422107	64422625	3	1110301	83185218
JH980319	14679481	14680103	PSMB6_3	1	+	25500	14679481	14680103	4	1277434531	2581529592
JH980298	75767744	75768461	PSMB6_4	1	+	25500	75767744	75768461	4	1239442530	23319283188
JH980303	41345506	41346195	PSMB6_5	1	-	25500	41345506	41346195	1	1	689
JH980410	260915	262285	PSMB6_6	1	+	25500	260915	262285	5	13996489671234	68128128146137
JH980319	13998784	13999227	PSMB7_1	1	-	25500	13998784	13999227	2	1346	34198
JH980293	100196096	100196935	PSMB7_2	1	-	25500	100196096	100196935	2	1673	332167
JH980418	874102	939800	PSMB7_3	1	+	25500	874102	939800	8	14351291267092844e14	59959513711659155e3
JH980348	13215762	13219369	PSMB9_1	1	+	25500	13215762	13219369	5	1709246027893483	68128125140125
JH980324	13392512	13393767	PSMC3_1	1	-	25500	13392512	13393767	4	1482604847	478101206409
JH980324	25233295	25238192	PSMC3_2	1	-	25500	25233295	25238192	12	12366981023178926e26	10783143951491433e14
JH980319	30065902	30067314	PSMC3IP_1	1	-	25500	30065902	30067314	5	125675111141336	591551199277
JH980338	5639535	5647320	PSMC4_1	1	+	25500	5639535	5647320	11	1527731317034063e23	35981851461079525e11
JH980326	4559667	4560784	PSMC4_2	1	-	25500	4559667	4560784	3	1629819	620185299
JH980347	12971759	12972956	PSMC5_1	1	+	25500	12971759	12972956	2	11130	105068
JH980319	35482438	35486714	PSMC5_2	1	+	25500	35482438	35486714	11	11929229425212655e24	7474985623012518e10
JH980300	15081160	15082273	PSMC5_3	1	+	25500	15081160	15082273	1	1	1113
JH980297	34456583	34479395	PSMC6_1	1	+	25500	34456583	34479395	14	1105912361527618e45	1437741506511684e17
JH980302	57335837	57426640	PSMD1_1	1	+	25500	57335837	57426640	20	17334761632588895e74	7116420914022711e37
JH980299	4457965	4458450	PSMD10_1	1	+	25500	4457965	4458450	2	1337	334149
JH980301	54166535	54166934	PSMD10_2	1	-	25500	54166535	54166934	3	1167272	6220128
JH980336	4708802	4719723	PSMD10_3	1	-	25500	4708802	4719723	5	131513415469210820	14916714998113
JH980319	7693835	7727297	PSMD11_1	1	+	25500	7693835	7727297	12	12381114842179015e38	8910112571561944e14
JH980319	36856241	36880627	PSMD12_1	1	+	25500	36856241	36880627	11	16421656514679174e32	11059128107104149e14
JH980299	70546923	70547731	PSMD13_1	1	+	25500	70546923	70547731	2	1681	566128
JH980433	78133	90293	PSMD13_2	1	+	25500	78133	90293	11	11084432345234707e27	9577564786170801e9
JH980300	41162635	41163564	PSMD14_1	1	+	25500	41162635	41163564	2	1619	578311
JH980309	13798818	13887352	PSMD14_2	1	-	25500	13798818	13887352	10	12267188152289834e28	9562125771041524e8
JH980368	8143758	8152784	PSMD2_1	1	-	25500	8143758	8152784	21	13166349631146138e61	17911612895164856e40
JH980319	27691968	27697478	PSMD3_1	1	+	25500	27691968	27697478	9	11997228828963095e16	1521941041131191e9
JH981327	1	5940	PSMD3_2	1	-	25500	1	5940	5	116972835115899	7119413119141
JH980421	1539696	1547690	PSMD4_1	1	+	25500	1539696	1547690	8	147685276555358e14	13711386682151318e4
JH980358	8890415	8890588	PSMD5_1	1	-	25500	8890415	8890588	1	1	173
JH980304	47911133	47922190	PSMD6_1	1	-	25500	47911133	47922190	8	12122232592061253e12	9574173104221144e6
JH980312	15960987	15969154	PSMD7_1	1	+	25500	15960987	15969154	7	1296635704385499e9	749292988092443
JH980400	768176	771946	PSMD8_1	1	-	25500	768176	771946	6	17081355217434851e3	13411610116110180
JH980440	895442	896161	PSMD8_2	1	+	25500	895442	896161	2	1472	469248
JH980331	12535402	12549803	PSMD9_1	1	+	25500	12535402	12549803	6	14481915393001229e6	951041198911089
JH980307	8366210	8366773	PSME1_1	1	+	25500	8366210	8366773	2	1325	104239
JH980297	4959181	4961038	PSME1_2	1	+	25500	4959181	4961038	8	13947231037118412e10	62110986571538680
JH980297	4965203	4967467	PSME2_1	1	-	25500	4965203	4967467	8	11725427459291569e8	77865371651198660
JH980319	30303949	30308948	PSME3_1	1	+	25500	30303949	30308948	10	11356164226223199e20	4462104471137165e6
JH980337	17603864	17705614	PSME4_1	1	+	25500	17603864	17705614	44	11564019064381163e201	20014011314962712e97
JH980296	22617740	22646423	PSMF1_1	1	-	25500	22617740	22646423	6	1108516490189442e9	1555018874155125
JH980351	2101720	2102474	PSMF1_2	1	-	25500	2101720	2102474	2	1336	296419
JH980294	91049244	91060047	PSMG1_1	1	+	25500	91049244	91060047	6	13381526674539366e5	13110715262197136
JH980376	7617426	7643648	PSMG2_1	1	-	25500	7617426	7643648	6	12642154331794322e8	8612817312259170
JH980314	906436	907225	PSMG3_1	1	-	25500	906436	907225	2	1587	149203
JH980348	5095018	5109378	PSMG4_1	1	-	25500	5095018	5109378	3	1186414215	11977146
JH980336	3367314	3367412	PSMG4_2	1	-	25500	3367314	3367412	1	1	98
JH980348	11292013	11292357	PSORS1C2_1	1	-	25500	11292013	11292357	1	1	344
JH980386	5956207	6034670	PSPC1_1	1	+	25500	5956207	6034670	10	11571027630363345e27	14321230295194832e10
JH980314	5484715	5492356	PSPH_1	1	-	25500	5484715	5492356	5	12168430467667502	101149146131140
JH980381	2165445	2165760	PSPN_1	1	+	25500	2165445	2165760	1	1	315
JH980298	7081524	7083300	PSRC1_1	1	+	25500	7081524	7083300	5	125980511431676	23620680227101
JH980301	7244255	7246633	PSTK_1	1	-	25500	7244255	7246633	3	116532089	89194290
JH980351	11445354	11491042	PSTPIP1_1	1	-	25500	11445354	11491042	10	1385648215455776e25	13110798839862104e7
JH980306	37471224	37519726	PSTPIP2_1	1	-	25500	37471224	37519726	8	1153022164864115e17	95958098621047808
JH980313	16940370	16941398	PTAFR_1	1	+	25500	16940370	16941398	2	1514	506515
JH980311	31661478	31662547	PTAR1_1	1	-	25500	31661478	31662547	4	1137820972	11367413898
JH980366	194816	249300	PTAR1_2	1	+	25500	194816	249300	7	11290529984355932e14	8616765104212306e3
JH980298	57576383	57577966	PTBP1_1	1	+	25500	57576383	57577966	2	1424	4151160
JH980303	61256927	61258439	PTBP1_2	1	+	25500	61256927	61258439	3	17131175	707419338
JH980303	51418236	51419771	PTBP1_3	1	-	25500	51418236	51419771	6	1.2535707651223139e+17	24723814043792144
JH980316	27201734	27203559	PTBP1_4	1	+	25500	27201734	27203559	4	1340683873	335266113953
JH980430	662071	665588	PTBP1_5	1	-	25500	662071	665588	5	130775429943447	218923223071
JH980307	5483704	5484853	PTBP2_1	1	+	25500	5483704	5484853	4	11815121025	152161101125
JH980298	21489778	21534866	PTBP2_2	1	-	25500	21489778	21534866	11	12944643868583114e28	12577218929219413e12
JH980341	581658	639511	PTBP3_1	1	+	25500	581658	639511	12	11705425665391845e39	62167149164110155e16
JH980308	30408870	30431929	PTCD2_1	1	-	25500	30408870	30431929	5	11448517408198654e4	22111380122128
JH980322	29718898	29742063	PTCD3_1	1	-	25500	29718898	29742063	9	11596382694281086e21	4114986143809812e6
JH980384	2831905	2890699	PTCH1_1	1	+	25500	2831905	2890699	24	11596236852637224e98	8919118872951939e53
JH980298	83431337	83447413	PTCH2_1	1	+	25500	83431337	83447413	22	18601888791169658e85	18219168921941196e46
JH980335	3119766	3135822	PTCHD1_1	1	-	25500	3119766	3135822	2	115398	1652659
JH980304	5154192	5164730	PTCHD3_1	1	-	25500	5154192	5164730	4	124763410393	215377308146
JH980293	110539287	110744621	PTCHD4_1	1	+	25500	110539287	110744621	3	164334203704	4164821631
JH980339	9036916	9037245	PTCRA_1	1	+	25500	9036916	9037245	1	1	329
JH980295	42627895	42672432	PTDSS1_1	1	-	25500	42627895	42672432	12	12718353379761231e36	10768689868113138e13
JH980308	36617154	36617429	PTDSS1_2	1	-	25500	36617154	36617429	1	1	275
JH980433	351283	366730	PTDSS2_1	1	+	25500	351283	366730	11	121249013958514e33	6295836513750114e12
JH980301	40232492	40318978	PTEN_1	1	-	25500	40232492	40318978	9	15743913614857323e22	1882181641402394e7
JH980339	14034038	14035502	PTF1A_1	1	-	25500	14034038	14035502	3	15701283	197320182
JH980297	33983237	33983443	PTGDR_1	1	+	25500	33983237	33983443	1	1	206
JH980388	4915248	4916267	PTGDR2_1	1	-	25500	4915248	4916267	1	1	1019
JH980382	792258	792398	PTGDS_1	1	-	25500	792258	792398	1	1	140
JH980397	3097656	3099332	PTGER1_1	1	+	25500	3097656	3099332	3	18741414	46174263
JH980297	34026357	34040149	PTGER2_1	1	+	25500	34026357	34040149	2	113617	842176
JH980298	53179371	53225088	PTGER3_1	1	+	25500	53179371	53225088	3	115145521	140251197
JH980366	4778889	4791829	PTGES_1	1	+	25500	4778889	4791829	3	1421712693	9280248
JH980366	6502675	6508420	PTGES2_1	1	+	25500	6502675	6508420	7	12599343338624303e8	2511915614919712e4
JH980300	76794899	76801298	PTGES3_1	1	+	25500	76794899	76801298	5	123667314896332	11071988968
JH980319	30404119	30404398	PTGES3L-AARSD1_1	1	-	25500	30404119	30404398	2	1209	9871
JH980298	43936635	43976795	PTGFR_1	1	-	25500	43936635	43976795	2	139418	254743
JH980387	2571260	2631486	PTGFRN_1	1	+	25500	2571260	2631486	8	13973895826076363e17	36841038042534714e7
JH980338	11479029	11482347	PTGIR_1	1	-	25500	11479029	11482347	3	11032552	50164767
JH980341	1231946	1249407	PTGR1_1	1	+	25500	1231946	1249407	5	110025109451345e6	47116155107119
JH980306	22604141	22605172	PTGR2_1	1	+	25500	22604141	22605172	2	1727	723305
JH980297	56880590	56905317	PTGR2_2	1	+	25500	56880590	56905317	8	12134122471488714e18	3511919117020611e5
JH980358	10695362	10710995	PTGS1_1	1	+	25500	10695362	10710995	9	15368603328363254e16	11613414318283243e9
JH980318	9899617	9904099	PTGS2_1	1	+	25500	9899617	9904099	8	12419311478245233e10	11614014018524825e7
JH980347	4587367	4587621	PTH_1	1	-	25500	4587367	4587621	1	1	254
JH980310	1900920	1919889	PTH1R_1	1	-	25500	1900920	1919889	14	11578481007178121e35	1342004414092652e20
JH980302	34687935	34748977	PTH2R_1	1	+	25500	34687935	34748977	10	12217673151571864e26	11012292191149597e9
JH980299	71718900	71719310	PTHLH_1	1	-	25500	71718900	71719310	1	1	410
JH980295	2510449	2634357	PTK2_1	1	+	25500	2510449	2634357	28	17580203202990826e127	2271678380655314e54
JH980320	16088853	16158378	PTK2B_1	1	+	25500	16088853	16158378	25	12716527914291849e104	20017686806553127e45
JH980408	459546	464666	PTK6_1	1	+	25500	459546	464666	7	11546278432433778e8	1941191461671821e5
JH980339	9222609	9250166	PTK7_1	1	+	25500	9222609	9250166	19	16541140143824197e65	2931011911521464e40
JH980323	28691007	28691054	PTMS_1	1	+	25500	28691007	28691054	1	1	47
JH980321	29521211	29526884	PTN_1	1	-	25500	29521211	29526884	3	135755564	161176110
JH980354	7115256	7115701	PTN_2	1	+	25500	7115256	7115701	2	1177	161269
JH980338	15130045	15133364	PTOV1_1	1	+	25500	15130045	15133364	2	13180	137140
JH980313	8944119	8944442	PTP4A1_1	1	-	25500	8944119	8944442	1	1	323
JH980313	8944790	8944915	PTP4A1_2	1	-	25500	8944790	8944915	1	1	125
JH980319	24752180	24752515	PTP4A1_3	1	-	25500	24752180	24752515	1	1	335
JH980293	97880915	97885410	PTP4A1_4	1	-	25500	97880915	97885410	5	11510233629364392	1167712892104
JH980293	97885766	97885858	PTP4A1_5	1	-	25500	97885766	97885858	1	1	92
JH980297	46736548	46736637	PTP4A1_6	1	-	25500	46736548	46736637	1	1	89
JH980308	8426860	8426979	PTP4A1_7	1	-	25500	8426860	8426979	2	1103	8017
JH980313	12663141	12674473	PTP4A2_1	1	+	25500	12663141	12674473	4	18549995711229	9512877104
JH980472	233217	233321	PTP4A2_2	1	-	25500	233217	233321	1	1	104
JH980366	5431282	5465650	PTPA_1	1	-	25500	5431282	5465650	9	1778811768128731e24	7112210112598115e8
JH980295	91400757	91438135	PTPDC1_1	1	-	25500	91400757	91438135	10	17058103482846621e28	9811018814623348e12
JH980324	25391249	25391446	PTPMT1_1	1	+	25500	25391249	25391446	1	1	197
JH980296	42457883	42530930	PTPN1_1	1	+	25500	42457883	42530930	10	14979053105546446e29	6289951011372061e10
JH980476	46969	47658	PTPN1_2	1	+	25500	46969	47658	3	1255565	251110125
JH980331	2990933	3007980	PTPN11_1	1	+	25500	2990933	3007980	4	1135201475116929	122194191119
JH980305	14376843	14435408	PTPN12_1	1	+	25500	14376843	14435408	15	19758114731480412e53	10774953871591407e17
JH980307	27282870	27473822	PTPN13_1	1	+	25500	27282870	27473822	39	12709243601450756e205	11317962191861222e90
JH980299	42508357	42627997	PTPN14_1	1	-	25500	42508357	42627997	19	14078102281255512e75	12516123312821813e33
JH980309	38774955	38853636	PTPN2_1	1	-	25500	38774955	38853636	8	13822136311816325e18	20617914920910717e5
JH980294	45230382	45231195	PTPN2_2	1	+	25500	45230382	45231195	4	1131260548	128119230266
JH980425	1039391	1043701	PTPN20_1	1	+	25500	1039391	1043701	2	14102	329209
JH980297	72862286	72906554	PTPN21_1	1	-	25500	72862286	72906554	18	1706146418184046e62	12515823312822116e29
JH980298	1387568	1440344	PTPN22_1	1	+	25500	1387568	1440344	11	11830518908222925e34	8610795140657179e9
JH980310	1393854	1432125	PTPN23_1	1	-	25500	1393854	1432125	28	13225577579751168e90	2781521131401011e58
JH980341	3156731	3225378	PTPN3_1	1	+	25500	3156731	3225378	21	16165152061823825e83	13410453116898957e38
JH980350	1978875	2130200	PTPN4_1	1	-	25500	1978875	2130200	23	11504320706249514e97	6513714612514987e43
JH980347	9712343	9754795	PTPN5_1	1	-	25500	9712343	9754795	12	13925822185251523e31	8311316110713782e15
JH980323	28874283	28881800	PTPN6_1	1	+	25500	28874283	28881800	11	13072976332635452e23	1251941911131169e14
JH980299	27809959	27819038	PTPN7_1	1	-	25500	27809959	27819038	8	11237320149686275e12	9211613113774834e5
JH980351	10280339	10322582	PTPN9_1	1	-	25500	10280339	10322582	13	11157184919333203e39	2002038068806592e17
JH980415	822816	824764	PTPN9_2	1	+	25500	822816	824764	6	18433463715291608	8021525423674341
JH980296	20616862	20671213	PTPRA_1	1	-	25500	20616862	20671213	19	17203088331867303e65	7113714912813175e32
JH980300	61791055	61911647	PTPRB_1	1	+	25500	61791055	61911647	33	11443134581522313e154	3952572542782568e78
JH980299	23895256	23928337	PTPRC_1	1	+	25500	23895256	23928337	16	1307437373922744e54	10410495743598127e26
JH980369	5358831	5359364	PTPRCAP_1	1	-	25500	5358831	5359364	2	1406	152128
JH980317	2379406	2708750	PTPRD_1	1	-	25500	2379406	2708750	31	11348391189881137e151	6513715212512817e73
JH980301	3420104	3452371	PTPRE_1	1	-	25500	3420104	3452371	17	11599637175819485e60	7113716711613476e27
JH980298	84824064	84893139	PTPRF_1	1	-	25500	84824064	84893139	27	123045976398112e100	6513715212512818e62
JH980304	44985074	45791932	PTPRG_1	1	+	25500	44985074	45791932	28	1184473460051473e147	801071761529565e58
JH980399	1881521	1886420	PTPRH_1	1	-	25500	1881521	1886420	5	11964279637804826	13715511613474
JH980324	25891738	25914889	PTPRJ_1	1	+	25500	25891738	25914889	13	1234051495465601e38	9512820312586453e17
JH980303	60573618	61213321	PTPRK_1	1	-	25500	60573618	61213321	29	15228616890979362e132	50134164128128214e63
JH980306	1080379	1776087	PTPRM_1	1	-	25500	1080379	1776087	28	17862126781810422e134	13416412812817313e61
JH980302	45733229	45749533	PTPRN_1	1	-	25500	45733229	45749533	18	1190367855410561e57	68746553164122815e28
JH980304	26576297	26752698	PTPRN2_1	1	-	25500	26576297	26752698	10	13235234579398777e31	6868531641227173e9
JH980370	1516426	1636090	PTPRO_1	1	+	25500	1516426	1636090	26	11296716162172033e116	2601551521101881e57
JH980300	50394778	50643849	PTPRQ_1	1	-	25500	50394778	50643849	40	12855720108201184e198	3512214014312209e95
JH980300	61505545	61788011	PTPRR_1	1	+	25500	61505545	61788011	15	13341915842216082e67	5929611015211017e24
JH980381	3123655	3188793	PTPRS_1	1	+	25500	3123655	3188793	24	11074815888267348e99	14618811026957816e53
JH980296	34604334	35516870	PTPRT_1	1	-	25500	34604334	35516870	27	1316845221744822e126	13416412812817315e58
JH980313	15669189	15735639	PTPRU_1	1	-	25500	15669189	15735639	27	11029129831724417e104	13115812514017315e59
JH980321	14895611	15024465	PTPRZ1_1	1	+	25500	14895611	15024465	31	13861139932431343e149	6517915298155151e68
JH980366	6891067	6892311	PTRH1_1	1	+	25500	6891067	6892311	4	16759101073	2429844172
JH980319	14699014	14699550	PTRH2_1	1	+	25500	14699014	14699550	2	1163	128374
AAIY02274330	1212	1490	PTRH2_2	1	-	25500	1212	1490	1	1	278
JH980343	7028910	7029140	PTS_1	1	-	25500	7028910	7029140	1	1	230
JH980294	52714784	52720236	PTTG1_1	1	+	25500	52714784	52720236	3	14195295	86179158
JH980385	4065397	4065888	PTTG2_1	1	-	25500	4065397	4065888	1	1	491
JH980314	30220242	30227084	PTX4_1	1	-	25500	30220242	30227084	3	131006724	635299119
JH980444	704083	708702	PUDP_1	1	+	25500	704083	708702	3	16654447	224212173
JH980295	840635	846084	PUF60_1	1	+	25500	840635	846084	11	1105012511892359e25	44958653161922114e11
JH980313	13684494	13825001	PUM1_1	1	+	25500	13684494	13825001	22	14530411356377274e101	9537468107179163e47
JH980293	16143629	16211961	PUM2_1	1	-	25500	16143629	16211961	21	1205830893448686e80	12819411912514e45
JH980374	1090758	1093278	PUM2_2	1	-	25500	1090758	1093278	4	160617762297	74209380224
JH980382	5215880	5232930	PUM3_1	1	-	25500	5215880	5232930	12	13911081212463046e33	8986227137801046e14
JH980432	807835	809028	PUM3_2	1	+	25500	807835	809028	6	146216505737883	41167287173137310
JH980294	27034572	27035381	PURA_1	1	+	25500	27034572	27035381	1	1	809
JH980323	19937166	19938038	PURB_1	1	+	25500	19937166	19938038	2	1253	242620
JH980293	58485264	58486247	PURG_1	1	-	25500	58485264	58486247	1	1	983
JH980331	18291907	18296881	PUS1_1	1	+	25500	18291907	18296881	3	112944310	149101665
JH980297	13180946	13181669	PUS3_1	1	-	25500	13180946	13181669	3	1465611	161140113
JH980305	11249320	11291787	PUS7_1	1	+	25500	11249320	11291787	16	12351576213856301e54	59161861011431096e25
JH980346	10661920	10689456	PUS7L_1	1	+	25500	10661920	10689456	9	11903583061109169e19	15865554651949568e6
JH980313	44156250	44158493	PUSL1_1	1	-	25500	44156250	44158493	6	1258109413421612e4	1675314914919153
JH980300	13834632	13835848	PVALB_1	1	+	25500	13834632	13835848	2	11116	134101
JH980329	1412392	1413406	PVALEF_1	1	-	25500	1412392	1413406	3	1304911	113137104
JH980300	18745592	18760135	PWP1_1	1	-	25500	18745592	18760135	15	17422223243638254e43	10410412286110619e21
JH980294	52329342	52331003	PWWP2A_1	1	-	25500	52329342	52331003	1	1	1661
JH980471	252118	253731	PWWP2A_2	1	+	25500	252118	253731	3	11471225	14389389
JH980301	595575	596936	PWWP2B_1	1	-	25500	595575	596936	7	12174305686648832e3	2031761044798136800
JH980348	4608040	4618382	PXDC1_1	1	+	25500	4608040	4618382	4	11088567510233	92116113110
JH980333	4437657	4595671	PXDN_1	1	-	25500	4437657	4595671	22	1363243211228913e89	11662116209134152e44
JH980304	41273543	41378666	PXK_1	1	+	25500	41273543	41378666	17	13650140414519271e65	10147501857774738e24
JH980331	18750136	18765030	PXMP2_1	1	+	25500	18750136	18765030	4	12982480914830	11911616165
JH980296	25780382	25795270	PXMP4_1	1	-	25500	25780382	25795270	4	15599899314776	25720662113
JH980331	9760718	9769485	PXN_1	1	-	25500	9760718	9769485	11	18911720198629178e23	26371176167801612e12
JH980352	5391720	5432757	PXYLP1_1	1	-	25500	5391720	5432757	5	1253991851206740700	93514012513177
JH980314	14587167	14588274	PYCARD_1	1	+	25500	14587167	14588274	2	1839	257269
JH980329	898832	900987	PYCR1_1	1	+	25500	898832	900987	7	11828201101144818e6	657117922192161200
JH980299	56125972	56129921	PYCR2_1	1	-	25500	56125972	56129921	6	11321162518642188e4	1641619222117974
JH980295	972676	975116	PYCR3_1	1	+	25500	972676	975116	6	1901125716662077e4	656518221292179
JH980326	14359112	14359690	PYCR3_2	1	-	25500	14359112	14359690	1	1	578
JH980484	126213	182342	PYGB_1	1	-	25500	126213	182342	17	1196634116108142e62	14913420914014906e30
JH980297	32574311	32615431	PYGL_1	1	-	25500	32574311	32615431	20	14040452955537142e69	14374131209143533e37
JH980369	2876942	2890761	PYGM_1	1	-	25500	2876942	2890761	19	1260501438450155e62	14668137203140168e35
JH980330	13782645	13785031	PYGO1_1	1	-	25500	13782645	13785031	3	17542304	74937183
JH980385	1658541	1660434	PYGO2_1	1	-	25500	1658541	1660434	2	11847	106447
JH980385	5833379	5840011	PYHIN1_1	1	+	25500	5833379	5840011	2	16499	203134
JH980409	203452	204027	PYM1_1	1	+	25500	203452	204027	1	1	575
JH980300	77599319	77600372	PYM1_2	1	+	25500	77599319	77600372	2	1575	95479
JH980297	46282489	46282830	PYM1_3	1	-	25500	46282489	46282830	1	1	341
JH980326	226302	226651	PYM1_4	1	-	25500	226302	226651	2	1234	41116
JH980345	3448469	3449064	PYM1_5	1	+	25500	3448469	3449064	4	1156453513	921611483
JH980370	6895408	6895533	PYROXD1_1	1	+	25500	6895408	6895533	1	1	125
JH980370	7862757	7880206	PYROXD1_2	1	+	25500	7862757	7880206	9	12276381178568658e20	1221227715810111e10
JH980301	30099257	30122703	PYROXD2_1	1	+	25500	30099257	30122703	13	11625206811312566e40	8680158152539813e18
JH980307	29488135	29488272	PYURF_1	1	-	25500	29488135	29488272	1	1	137
JH980310	30774988	30775176	PYURF_2	1	+	25500	30774988	30775176	1	1	188
JH980387	337715	337903	PYURF_3	1	+	25500	337715	337903	1	1	188
JH980390	2085279	2089498	QARS_1	1	-	25500	2085279	2089498	13	11914226177991369e28	9212811077988687e15
JH980310	91	2150	QARS_2	1	+	25500	91	2150	9	1221400648913114e13	13789140101921258e6
JH980299	56232561	56233181	QDPR_1	1	+	25500	56232561	56233181	3	1381496	378113125
JH980321	8353196	8364149	QDPR_2	1	-	25500	8353196	8364149	6	12049307694631056e6	101831101409592
JH980303	4989059	5070934	QKI_1	1	-	25500	4989059	5070934	6	12810413234015656e7	7729386143116155
JH980376	3737918	3738646	QPCT_1	1	+	25500	3737918	3738646	3	1326478	314134251
JH980342	10916507	10943634	QPCT_2	1	+	25500	10916507	10943634	4	144281836926985	143281170143
JH980338	10743364	10749174	QPCTL_1	1	+	25500	10743364	10749174	7	1695242035203758e8	11914027815598117e3
JH980314	15453738	15455273	QPRT_1	1	+	25500	15453738	15455273	2	11420	524116
JH980419	1636952	1655225	QRFPR_1	1	-	25500	1636952	1655225	5	1136335101540718100	39510123362158
JH980310	14698	45696	QRICH1_1	1	+	25500	14698	45696	9	1126832030620965e25	3119681761521101e10
JH980329	4967359	4997350	QRICH2_1	1	+	25500	4967359	4997350	16	11272213976140383e59	11050041323389554e26
JH980411	1595091	1597916	QRSL1_1	1	+	25500	1595091	1597916	5	11127163117992584	176491163373242
JH980365	1336303	1339054	QRSL1_2	1	+	25500	1336303	1339054	4	117820932198	10119462554
JH980324	10104566	10157725	QSER1_1	1	+	25500	10104566	10157725	15	17973617682782305e47	746501028101082e29
JH980318	17652284	17691136	QSOX1_1	1	-	25500	17652284	17691136	11	1616326153921011e31	23017317914012815e14
JH980382	1445215	1455732	QSOX2_1	1	-	25500	1445215	1455732	7	1286233247995535e9	14317918814912209e4
JH980426	1153084	1166037	QTRT1_1	1	-	25500	1153084	1166037	10	1237409630923323e20	14983110741401165e9
JH980316	14815504	14833373	QTRT2_1	1	+	25500	14815504	14833373	8	19354956668998508e14	2005377212197152e6
JH980320	11017116	11024598	R3HCC1_1	1	+	25500	11017116	11024598	7	1697172537835094e8	1101341941736895200
JH980301	30293418	30332119	R3HCC1L_1	1	-	25500	30293418	30332119	9	11301913667146482e24	6514095681766172e8
JH980309	18427354	18430150	R3HDM1_1	1	-	25500	18427354	18430150	13	17220827290410602e27	6812562605143285e20
JH980309	51743091	51849485	R3HDM1_2	1	-	25500	51743091	51849485	24	12291052238968833e95	22113183801461697e47
JH980300	76060620	76105478	R3HDM2_1	1	+	25500	76060620	76105478	24	1470477908398939e96	16453861257759136e44
JH980430	601524	605280	R3HDM4_1	1	+	25500	601524	605280	7	1700132719542238e8	1551228386805998
JH980296	36950511	36959699	R3HDML_1	1	+	25500	36950511	36959699	5	14833661568749060	260116128119128
JH980293	23432166	23506829	RAB10_1	1	+	25500	23432166	23506829	6	14807862524725218e9	125621378910180
JH980294	77846738	77847050	RAB10_2	1	-	25500	77846738	77847050	1	1	312
JH980296	74738499	74739145	RAB11A_1	1	-	25500	74738499	74739145	3	1154273	125110374
JH980295	15738837	15739474	RAB11A_2	1	+	25500	15738837	15739474	3	198453	95353185
JH980355	4786319	4786729	RAB11A_3	1	-	25500	4786319	4786729	1	1	410
JH980309	4517301	4517947	RAB11A_4	1	+	25500	4517301	4517947	3	1455585	45111662
JH980351	1103652	1117914	RAB11A_5	1	+	25500	1103652	1117914	4	1495175614126	20319180137
JH980439	1296398	1299686	RAB11B_1	1	+	25500	1296398	1299686	4	1219826153146	19719189143
JH980293	66599612	66612630	RAB11FIP1_1	1	-	25500	66599612	66612630	10	1705978378152845e24	21810728414314313e12
JH980301	11419574	11461330	RAB11FIP2_1	1	+	25500	11419574	11461330	5	172528262861041540	353398344122224
JH980314	29068267	29088425	RAB11FIP3_1	1	+	25500	29068267	29088425	13	11968454366131176e41	9571164119354409e18
JH980319	6726948	6819320	RAB11FIP4_1	1	+	25500	6726948	6819320	15	1154780992810738e54	8686681161911344e24
JH980293	26201051	26248490	RAB11FIP5_1	1	-	25500	26201051	26248490	12	14663387394542059e31	18812241980591435e16
JH980306	854949	893829	RAB12_1	1	-	25500	854949	893829	6	1212331624821167e7	1131018913762137
JH980385	591450	595239	RAB13_1	1	-	25500	591450	595239	5	11964026983665	65897759125
JH980358	9282727	9300650	RAB14_1	1	-	25500	9282727	9300650	5	16673125101590116e3	89681735350
JH980320	7464220	7464816	RAB18_1	1	+	25500	7464220	7464816	2	1412	401185
JH980304	5249523	5272139	RAB18_2	1	+	25500	5249523	5272139	7	17038165211844316e13	6259627111965164
JH980317	13881940	13882548	RAB18_3	1	-	25500	13881940	13882548	1	1	608
JH980396	1937996	1938593	RAB18_4	1	+	25500	1937996	1938593	2	1230	182368
JH980375	6394527	6399886	RAB19_1	1	-	25500	6394527	6399886	3	136105160	266182200
JH980337	6980916	6989462	RAB1A_1	1	+	25500	6980916	6989462	5	13927605679388352	719592134194
JH980334	556670	557187	RAB1A_2	1	+	25500	556670	557187	3	1269429	25415889
JH980369	4328725	4331590	RAB1B_1	1	+	25500	4328725	4331590	5	124942724492675	719592134191
JH980311	23803600	23804130	RAB20_1	1	-	25500	23803600	23804130	2	1304	275227
JH980300	60391428	60432163	RAB21_1	1	-	25500	60391428	60432163	7	15175573710754172e12	13786566210759132
JH980432	785947	855573	RAB22A_1	1	-	25500	785947	855573	6	13213365838671373e6	89113104718080
JH980293	101108741	101131457	RAB23_1	1	+	25500	101108741	101131457	6	1143216474184922e9	155831558092137
JH980295	35469646	35470273	RAB24_1	1	-	25500	35469646	35470273	3	1183389	179182239
JH980294	72978634	72980124	RAB24_2	1	-	25500	72978634	72980124	8	11573495857669512e7	655947101687774100
JH980385	2714320	2717032	RAB25_1	1	+	25500	2714320	2717032	4	1152622112588	19719180125
JH980340	10942939	10943459	RAB25_2	1	+	25500	10942939	10943459	2	1192	128329
JH980314	30734046	30738267	RAB26_1	1	+	25500	30734046	30738267	6	1885313133113973e4	5911071537798
JH980330	13525663	13547130	RAB27A_1	1	-	25500	13525663	13547130	5	1895615519171122e4	19412210783152
JH980306	45394263	45407592	RAB27B_1	1	+	25500	45394263	45407592	5	1224061311100813e3	15283107122185
JH980321	3657206	3731037	RAB28_1	1	-	25500	3657206	3731037	7	1982112254549146e14	9274101131899574
JH980299	32156800	32166315	RAB29_1	1	-	25500	32156800	32166315	4	1176025909403	12218271113
JH980337	6210511	6210974	RAB2A_1	1	+	25500	6210511	6210974	3	1127171	9241293
JH980295	89418252	89493103	RAB2A_2	1	+	25500	89418252	89493103	7	16421102261093817e13	716880921137792
JH980309	51679343	51679975	RAB2A_3	1	+	25500	51679343	51679975	1	1	632
JH980327	11751490	11767106	RAB30_1	1	-	25500	11751490	11767106	4	133971115915525	2481918392
JH980376	7431105	7491242	RAB31_1	1	+	25500	7431105	7491242	6	19914149771699423e8	80807110411392
JH980395	159642	160013	RAB32_1	1	-	25500	159642	160013	1	1	371
JH980303	22228532	22233972	RAB32_2	1	-	25500	22228532	22233972	2	15250	146191
JH980476	193718	209139	RAB33A_1	1	-	25500	193718	209139	2	115165	452257
JH980353	7008729	7026549	RAB33B_1	1	+	25500	7008729	7026549	2	117384	248437
JH980301	35169061	35169857	RAB34_1	1	+	25500	35169061	35169857	1	1	796
JH980319	4970583	4975843	RAB34_2	1	+	25500	4970583	4975843	12	11896217024373866e28	14620050956510963e11
JH980297	65048034	65048514	RAB34_3	1	+	25500	65048034	65048514	2	1224	149257
JH980331	9676371	9683886	RAB35_1	1	-	25500	9676371	9683886	5	11173138237317466	12512512312650
JH980303	56997796	56998449	RAB36_1	1	-	25500	56997796	56998449	1	1	653
JH980416	1633445	1641360	RAB36_2	1	+	25500	1633445	1641360	5	1203195960697824	59104628392
JH980329	6282822	6297250	RAB37_1	1	-	25500	6282822	6297250	8	12624191063219734e11	987756656811092e3
JH980327	16879681	16933091	RAB38_1	1	-	25500	16879681	16933091	3	13753753211	149281200
JH980328	4516694	4546826	RAB39A_1	1	-	25500	4516694	4546826	2	129912	428221
JH980448	631565	635969	RAB39B_1	1	-	25500	631565	635969	2	14196	428209
JH980296	1041046	1041234	RAB3A_1	1	-	25500	1041046	1041234	1	1	188
JH980313	45762193	45764840	RAB3A_2	1	+	25500	45762193	45764840	2	12535	227113
JH980298	75837159	75907582	RAB3B_1	1	+	25500	75837159	75907582	4	1357423895970239	227119122185
JH980308	44265770	44583171	RAB3C_1	1	-	25500	44265770	44583171	4	135892158353317150	185122119227
JH980426	551171	564982	RAB3D_1	1	+	25500	551171	564982	4	174394613627	227119119185
JH980350	12382924	12501184	RAB3GAP1_1	1	+	25500	12382924	12501184	19	15135264416113264e76	53101134116161976e32
JH980299	49576287	49692373	RAB3GAP2_1	1	-	25500	49576287	49692373	32	13221228168254966e134	14015813489218742e66
JH980388	5926135	5935442	RAB3IL1_1	1	-	25500	5926135	5935442	9	11197376253115492e16	776898921282158e6
JH980300	62710973	62745302	RAB3IP_1	1	-	25500	62710973	62745302	10	12562271611620153e27	8068981131282067e9
JH980298	26961921	26963797	RAB3IP_2	1	-	25500	26961921	26963797	6	15201091121114431e3	125146171616283
JH980329	407924	427505	RAB40B_1	1	+	25500	407924	427505	6	1172851802818632e10	140625680221191
JH980314	29138144	29149080	RAB40C_1	1	+	25500	29138144	29149080	6	15597593010129103e7	140625980221245
JH980313	16396410	16396832	RAB42_1	1	-	25500	16396410	16396832	1	1	422
JH980374	3221466	3221876	RAB42_2	1	+	25500	3221466	3221876	2	1223	200188
JH980339	1642877	1667820	RAB44_1	1	+	25500	1642877	1667820	11	11163313967145956e34	206110158899511e14
JH980343	11594916	11595384	RAB4A_1	1	+	25500	11594916	11595384	2	1113	101356
JH980303	5758726	5759084	RAB4A_2	1	+	25500	5758726	5759084	2	1207	200152
JH980354	1879578	1897015	RAB4A_3	1	+	25500	1879578	1897015	6	12906918912000133e7	831076515592116
JH980338	6240822	6244393	RAB4B_1	1	+	25500	6240822	6244393	6	13521982212732846e3	501106515595113
JH980310	10908938	10934890	RAB5A_1	1	+	25500	10908938	10934890	5	1184942090222887e5	16115211995113
JH980304	23572604	23573242	RAB5A_2	1	+	25500	23572604	23573242	1	1	638
JH980300	77504150	77508194	RAB5B_1	1	-	25500	77504150	77508194	5	1410103314163881	11392122152164
JH980319	29644267	29647478	RAB5C_1	1	-	25500	29644267	29647478	5	1454142317873048	11395119152164
JH980296	28601566	28606708	RAB5IF_1	1	+	25500	28601566	28606708	2	15024	104119
JH980327	2453765	2522431	RAB6A_1	1	-	25500	2453765	2522431	8	16911107319405216e17	596895109104566e3
JH980406	1924687	1967620	RAB6B_1	1	+	25500	1924687	1967620	7	13489535119358092e14	5656104107927159
JH980369	1635196	1635276	RAB6D_1	1	-	25500	1635196	1635276	1	1	80
JH980304	34291628	34309233	RAB7A_1	1	+	25500	34291628	34309233	5	15054131411417016e3	5312221812895
JH980299	32393570	32395011	RAB7B_1	1	-	25500	32393570	32395011	2	11320	215122
JH980385	2406664	2407157	RAB8A_1	1	-	25500	2406664	2407157	2	1199	196295
JH980397	645036	662515	RAB8A_2	1	-	25500	645036	662515	8	14924610365107473e15	89506589775962110
JH980294	15798606	15799169	RAB8B_1	1	+	25500	15798606	15799169	3	1170514	16733950
JH980414	1716256	1795809	RAB8B_2	1	-	25500	1716256	1795809	7	1530965547820118e12	506589775962122
JH980315	7337672	7338263	RAB9A_1	1	-	25500	7337672	7338263	3	1159476	101315116
JH980309	25235201	25235803	RAB9A_2	1	-	25500	25235201	25235803	1	1	602
JH980462	340952	341554	RAB9B_1	1	-	25500	340952	341554	1	1	602
JH980338	7169984	7171901	RABAC1_1	1	-	25500	7169984	7171901	4	117512161706	8610195212
JH980410	767271	841706	RABEP1_1	1	+	25500	767271	841706	16	12478328131310594e59	12820316111913413e29
JH980314	16180007	16189565	RABEP2_1	1	-	25500	16180007	16189565	9	14101108296331625e15	10410117310192353e9
JH980418	147514	166533	RABEPK_1	1	-	25500	147514	166533	8	11395432359803313e13	7714314314916415e6
JH980418	2297538	2452608	RABGAP1_1	1	-	25500	2297538	2452608	25	11505308937944722e109	12219474869811087e50
JH980318	23708156	24443867	RABGAP1L_1	1	-	25500	23708156	24443867	26	11234440078371074e124	14919771831071076e54
JH980314	5909578	5934310	RABGEF1_1	1	+	25500	5909578	5934310	7	11303142431880518e13	1941671677413192200
JH980297	5070314	5075153	RABGGTA_1	1	-	25500	5070314	5075153	13	13021174205822669e31	12832116116182836e17
JH980298	47292315	47298039	RABGGTB_1	1	-	25500	47292315	47298039	8	1602188725082699e12	13714912511053112e6
JH980299	28624979	28637973	RABIF_1	1	-	25500	28624979	28637973	2	112873	245122
JH980416	1997385	1997717	RABIF_2	1	-	25500	1997385	1997717	3	145247	4120086
JH980300	36865	58519	RABL2A_1	1	+	25500	36865	58519	6	11297914034208973e9	10777801109883
JH980365	1028552	1028680	RABL3_1	1	+	25500	1028552	1028680	1	1	128
JH980333	914659	978330	RABL3_2	1	+	25500	914659	978330	7	17640355004085663e13	41951281161527470
JH980382	874785	882599	RABL6_1	1	-	25500	874785	882599	11	1998149420053377e24	8013768741011041e11
JH980300	13374193	13388370	RAC2_1	1	+	25500	13374193	13388370	5	185049355967814050	7111662158128
JH980329	826841	828047	RAC3_1	1	-	25500	826841	828047	5	12167669291136	1281586211671
JH980346	3500190	3521907	RACGAP1_1	1	+	25500	3500190	3521907	15	11219229290619798e50	20013471537711913e23
JH980295	84007250	84008303	RACGAP1_2	1	+	25500	84007250	84008303	5	1165306498663	11613477161391
JH980303	41313433	41313600	RACGAP1_3	1	+	25500	41313433	41313600	1	1	167
JH980307	55534070	55535016	RACK1_1	1	+	25500	55534070	55535016	2	1211	191736
JH980363	4300110	4301056	RACK1_2	1	+	25500	4300110	4301056	2	1750	745197
JH980344	9941315	9941521	RACK1_3	1	+	25500	9941315	9941521	1	1	206
JH980341	497136	497195	RACK1_4	1	-	25500	497136	497195	1	1	59
JH980333	6514219	6514472	RACK1_5	1	+	25500	6514219	6514472	2	1174	16780
JH980311	20767384	20768326	RACK1_6	1	-	25500	20767384	20768326	2	1602	545341
JH980295	47497447	47498342	RACK1_7	1	-	25500	47497447	47498342	3	1308474	302137422
JH980314	44461796	44462696	RACK1_8	1	+	25500	44461796	44462696	2	1252	248649
JH980302	42386850	42387915	RACK1_9	1	-	25500	42386850	42387915	4	1312548661	8023398405
JH980293	107687497	107687965	RACK1_10	1	+	25500	107687497	107687965	2	1278	164191
JH980300	19890496	19890880	RACK1_11	1	+	25500	19890496	19890880	2	1323	22762
JH980294	74441129	74445383	RACK1_12	1	-	25500	74441129	74445383	6	11664231425833188e4	6511095147173116
JH980336	6002031	6002563	RACK1_13	1	-	25500	6002031	6002563	2	1351	95182
JH980296	56167708	56176535	RAD1_1	1	+	25500	56167708	56176535	5	11010524182658664	19710725798164
JH980308	31819275	31859212	RAD17_1	1	-	25500	31819275	31859212	15	13692766694401006e51	221561161491468e24
JH980304	4746541	4818868	RAD18_1	1	+	25500	4746541	4818868	9	11578217355238952e24	7459683389818878e4
JH980295	22705496	22727473	RAD21_1	1	+	25500	22705496	22727473	13	18027987812131133e42	14312895110206122e20
JH980296	22517145	22549837	RAD21L1_1	1	-	25500	22517145	22549837	6	11280419423293532e9	17922417086131140
JH980397	4581056	4586060	RAD23A_1	1	-	25500	4581056	4586060	9	11901956220525219e15	11016713177128532e7
JH980341	5225755	5269710	RAD23B_1	1	-	25500	5225755	5269710	10	15903701380449404e25	11017312513412856e9
JH980294	17861101	17938748	RAD50_1	1	+	25500	17861101	17938748	24	12303188131931421e98	12886182206128163e52
JH980360	9475139	9500053	RAD51_1	1	+	25500	9475139	9500053	8	1187115056211302e19	8614010192110133e6
JH980293	12824014	12829008	RAD51AP2_1	1	-	25500	12824014	12829008	8	1235326023487392e13	13416429689245358e4
JH980297	50631389	51379081	RAD51B_1	1	+	25500	50631389	51379081	7	11021739891428335e17	116116119197951e4
JH980296	19243333	19243704	RAD51C_1	1	-	25500	19243333	19243704	1	1	371
JH980319	15676976	15719915	RAD51C_2	1	-	25500	15676976	15719915	7	19071732223378341e12	6265131134161256e3
JH980319	10464858	10473599	RAD51D_1	1	-	25500	10464858	10473599	4	135483798680	1407712562
JH980338	3384396	3399436	RAD52_1	1	+	25500	3384396	3399436	6	11145141853046912e5	101956811677182
JH980295	44626178	44682402	RAD54B_1	1	+	25500	44626178	44682402	3	15366256082	134140143
JH980298	81968837	81989537	RAD54L_1	1	-	25500	81968837	81989537	17	12932812348639414e54	2061611798012211e30
JH980390	4185277	4214101	RAD54L2_1	1	+	25500	4185277	4214101	23	11051157518891968e82	1971221166214619e48
JH980369	5321949	5326596	RAD9A_1	1	+	25500	5321949	5326596	11	17631157134229144e23	7112811698107926e11
JH980331	11597202	11611520	RAD9B_1	1	-	25500	11597202	11611520	4	15076990414257	6510711662
JH980314	2948803	2985298	RADIL_1	1	-	25500	2948803	2985298	12	1189854157325462e28	10113771161143168e17
JH980336	2816276	2875949	RADX_1	1	+	25500	2816276	2875949	12	1942474546412134e32	6813117315213712e18
JH980302	37749177	37750251	RAE1_1	1	-	25500	37749177	37750251	1	1	1074
JH980432	1662260	1674507	RAE1_2	1	-	25500	1662260	1674507	11	12440353036964366e26	8320074107107719e10
JH980303	18544515	18544664	RAET1L_1	1	+	25500	18544515	18544664	1	1	149
JH980303	18416020	18416217	RAET1L_2	1	-	25500	18416020	18416217	1	1	197
JH980304	37813398	37848915	RAF1_1	1	+	25500	37813398	37848915	15	19626121631267016e53	20611310115895154e25
JH980324	14050943	14053984	RAG1_1	1	+	25500	14050943	14053984	1	1	3041
JH980324	14068253	14069833	RAG2_1	1	-	25500	14068253	14069833	1	1	1580
JH980362	5050214	5059892	RAI1_1	1	+	25500	5050214	5059892	12	13705658681486254e25	31414323060595993e17
JH980296	56265197	56426927	RAI14_1	1	-	25500	56265197	56426927	11	19083599528363903e29	776214910674311e14
JH980335	9605837	9607423	RAI2_1	1	+	25500	9605837	9607423	2	11225	1088362
JH980297	30719151	30719766	RALA_1	1	+	25500	30719151	30719766	4	1155475557	773174459
JH980323	5670134	5682284	RALA_2	1	+	25500	5670134	5682284	3	1458111969	113203182
JH980439	1055413	1055881	RALB_1	1	+	25500	1055413	1055881	2	177	68392
JH980294	65730608	65731223	RALB_2	1	-	25500	65730608	65731223	1	1	615
JH980350	1689074	1702263	RALB_3	1	-	25500	1689074	1702263	4	142451118013077	116179206113
JH980376	7232023	7265556	RALBP1_1	1	+	25500	7232023	7265556	9	12950105371312615e23	2424373471641281e11
JH980297	17149441	17336348	RALGAPA1_1	1	-	25500	17149441	17336348	42	12102522879418054e211	11912815815512266e102
JH980296	1985354	2397949	RALGAPA2_1	1	+	25500	1985354	2397949	35	1336767361481056e181	10411368441731136e81
JH980296	30771654	30842252	RALGAPB_1	1	+	25500	30771654	30842252	29	12185728496151355e121	18520016418213419e68
JH980366	1144196	1156954	RALGDS_1	1	+	25500	1144196	1156954	14	16661691338140243e38	19195191134215107e21
JH980366	7414553	7715444	RALGPS1_1	1	-	25500	7414553	7715444	16	12102234641191632e62	951049210750128e24
JH980318	19011687	19101365	RALGPS2_1	1	-	25500	19011687	19101365	16	1384486241317515e58	9510492107775317e22
JH980296	26161144	26165702	RALY_1	1	+	25500	26161144	26165702	5	11222329940964362	25471167110197
JH980306	33555255	33555866	RALY_2	1	+	25500	33555255	33555866	1	1	611
JH980306	54818726	54819606	RALY_3	1	-	25500	54818726	54819606	2	1147	107734
JH980293	87465683	87466477	RALY_4	1	+	25500	87465683	87466477	3	1471604	44377191
JH980294	66555894	66557665	RALY_5	1	+	25500	66555894	66557665	3	113621644	278122128
JH980295	54579164	54978366	RALYL_1	1	-	25500	54579164	54978366	7	1169424070064e21	173110146473574240
JH980302	62692203	62692451	RAMP1_1	1	+	25500	62692203	62692451	1	1	248
JH980319	30235082	30235336	RAMP2_1	1	+	25500	30235082	30235336	1	1	254
JH980299	30723753	30724392	RAN_1	1	+	25500	30723753	30724392	1	1	639
JH980330	8490992	8491457	RAN_2	1	+	25500	8490992	8491457	3	1169428	12516138
JH980331	17879347	17881381	RAN_3	1	+	25500	17879347	17881381	4	1136717251994	12218517341
JH980304	23410388	23410603	RAN_4	1	+	25500	23410388	23410603	1	1	215
JH980293	59265038	59265417	RAN_5	1	+	25500	59265038	59265417	1	1	379
JH980297	46896716	46897086	RAN_6	1	+	25500	46896716	46897086	2	1126	116245
JH980309	39932741	39933107	RAN_7	1	+	25500	39932741	39933107	2	1221	181146
JH980309	5112213	5112425	RAN_8	1	-	25500	5112213	5112425	1	1	212
JH980359	6061784	6062150	RAN_9	1	+	25500	6061784	6062150	2	1197	190170
JH980294	71745156	71745536	RAN_10	1	+	25500	71745156	71745536	2	1163	152218
JH980298	72148836	72149218	RAN_11	1	+	25500	72148836	72149218	1	1	382
JH980299	12697594	12698202	RAN_12	1	-	25500	12697594	12698202	2	1493	428116
JH980336	9201557	9201937	RAN_13	1	+	25500	9201557	9201937	2	1166	137215
JH980341	7719765	7720121	RAN_14	1	-	25500	7719765	7720121	2	1289	20368
JH980374	2395828	2396211	RAN_15	1	+	25500	2395828	2396211	1	1	383
JH980332	11914790	11914984	RAN_16	1	+	25500	11914790	11914984	1	1	194
JH980333	12940684	12941302	RAN_17	1	+	25500	12940684	12941302	2	1107	101512
JH980457	275240	275623	RAN_18	1	+	25500	275240	275623	1	1	383
JH980466	174894	175256	RAN_19	1	-	25500	174894	175256	1	1	362
JH980299	19019177	19020161	RAN_20	1	-	25500	19019177	19020161	2	1842	197143
JH980337	51320	51859	RAN_21	1	-	25500	51320	51859	3	1135427	95289113
JH980307	28388991	28389460	RAN_22	1	-	25500	28388991	28389460	3	183330	7789140
JH980296	17870133	17870433	RAN_23	1	-	25500	17870133	17870433	2	1134	101167
JH980318	29195939	29196129	RAN_24	1	+	25500	29195939	29196129	2	190	44101
JH980305	11330419	11330799	RAN_25	1	-	25500	11330419	11330799	1	1	380
JH980310	49152066	49152567	RAN_26	1	+	25500	49152066	49152567	2	1153	146349
JH980301	71802982	71810473	RANBP1_1	1	-	25500	71802982	71810473	5	1873162035847247	62125155110245
JH980312	17883429	17932089	RANBP10_1	1	+	25500	17883429	17932089	13	11057210473710941e43	23311350176182117e21
JH980294	65405484	65806115	RANBP17_1	1	+	25500	65405484	65806115	26	1101331673020625e123	14689164651041644e51
JH980381	2555959	2584943	RANBP3_1	1	+	25500	2555959	2584943	13	15057106971723716e43	6518589689212844e17
JH980296	54586276	54594222	RANBP3L_1	1	+	25500	54586276	54594222	4	1270845377822	128116143125
JH980317	529048	532362	RANBP6_1	1	-	25500	529048	532362	1	1	3314
JH980391	4886928	4971007	RANBP9_1	1	+	25500	4886928	4971007	13	1248765294054082e45	2061135017019111e22
JH980300	11557997	11574825	RANGAP1_1	1	-	25500	11557997	11574825	13	1144125132926532e36	6512810411683982e19
JH980295	75621417	75621827	RAP1A_1	1	-	25500	75621417	75621827	1	1	410
JH980294	41029337	41029783	RAP1A_2	1	-	25500	41029337	41029783	3	1216412	20619435
JH980298	4019056	4034942	RAP1A_3	1	-	25500	4019056	4034942	6	17088856591401042e6	83143140566856
JH980300	63955032	63962697	RAP1B_1	1	-	25500	63955032	63962697	5	13430533867037610	161140566856
JH980313	23677685	23696559	RAP1GAP_1	1	+	25500	23677685	23696559	19	11598474650185513e64	5018595865380103e33
JH980319	393643	655354	RAP1GAP2_1	1	-	25500	393643	655354	19	14637618685572882e74	6874113116134868e31
JH980307	39966385	40101842	RAP1GDS1_1	1	+	25500	39966385	40101842	14	13482740197704664e57	1071761251431281e26
JH980376	568111	624815	RAP2A_1	1	-	25500	568111	624815	2	156391	236314
JH980328	20038730	20039278	RAP2B_1	1	-	25500	20038730	20039278	1	1	548
JH980394	3103436	3106491	RAP2C_1	1	+	25500	3103436	3106491	2	12781	272275
JH980366	2767046	2850180	RAPGEF1_1	1	+	25500	2767046	2850180	23	1714103751821736e93	14011317615889134e44
JH980326	17177055	17273597	RAPGEF2_1	1	+	25500	17177055	17273597	23	13540447726512718e94	5913117613715517e49
JH980346	6387809	6416001	RAPGEF3_1	1	+	25500	6387809	6416001	19	1720674697729782e67	2129512274778361e29
JH980309	1421595	1821677	RAPGEF4_1	1	-	25500	1421595	1821677	28	13548159251642322e124	12253658650891763e51
JH980305	49957501	50175880	RAPGEF5_1	1	-	25500	49957501	50175880	21	15323125111359715e89	5665865089176123e36
JH980294	16573073	16800385	RAPGEF6_1	1	-	25500	16573073	16800385	27	1259453089040914e116	20327822195299127e60
JH980319	27837602	27850535	RAPGEFL1_1	1	+	25500	27837602	27850535	14	1310140484392733e43	2727713498110165e19
JH980302	29233482	29278441	RAPH1_1	1	-	25500	29233482	29278441	16	1205430158416708e53	19762149119981104e25
JH980324	25252191	25258177	RAPSN_1	1	-	25500	25252191	25258177	8	14101203168219154e11	7120953122981583e5
JH980319	27959525	27982357	RARA_1	1	+	25500	27959525	27982357	9	11121629017532192e22	10768149140158176e9
JH980346	78037	93906	RARG_1	1	+	25500	78037	93906	8	11182912357131912e19	18214614016117618e7
JH980310	46123300	46131365	RARRES1_1	1	+	25500	46123300	46131365	3	148937920	134137146
JH980294	62563724	62581915	RARS_1	1	+	25500	62563724	62581915	14	12006368847295221e42	13719110710111909e25
JH980293	74484947	74531286	RARS2_1	1	+	25500	74484947	74531286	15	15435837410772336e52	8356837715810493e18
JH980308	12370026	12484023	RASA1_1	1	-	25500	12370026	12484023	22	11732576675239185e87	8013477896883122e40
JH980352	4985617	5119598	RASA2_1	1	-	25500	4985617	5119598	21	15144370796133567e84	19110120986110749e37
JH980311	29275121	29442090	RASA3_1	1	-	25500	29275121	29442090	21	1785510433173462e86	7110120983104776e37
JH980314	12109637	12132132	RASA4_1	1	-	25500	12109637	12132132	18	11515238262606689e59	10413413717014018e32
JH980331	3582306	3608073	RASAL1_1	1	-	25500	3582306	3608073	17	11598329847586278e58	13712513117014314e29
JH980318	19459411	19564326	RASAL2_1	1	-	25500	19459411	19564326	15	15352704510788209e53	16192197137860195e26
JH980397	1174879	1184805	RASAL3_1	1	+	25500	1174879	1184805	12	11323337035714703e28	31414012210113412e19
JH980362	4760987	4761990	RASD1_1	1	-	25500	4760987	4761990	3	1169720	134371284
JH980300	15092070	15097015	RASD2_1	1	-	25500	15092070	15097015	2	14677	527269
JH980447	1362260	1416760	RASEF_1	1	-	25500	1362260	1416760	15	11396216336221125e54	6271119116801138e20
JH980425	770571	781625	RASGEF1A_1	1	-	25500	770571	781625	10	14422076326934404e20	7412219177101921e10
JH980307	21010212	21038067	RASGEF1B_1	1	-	25500	21010212	21038067	13	11742260882779795e40	7412295957710192e16
JH980307	21762544	21762612	RASGEF1B_2	1	-	25500	21762544	21762612	1	1	68
JH980294	75807059	75844307	RASGEF1C_1	1	+	25500	75807059	75844307	12	13111521971310973e35	17612213720071894e13
JH980299	996340	1082329	RASGRF1_1	1	-	25500	996340	1082329	24	14858037122891744e96	8968771975910462e47
JH980308	19842077	20039948	RASGRF2_1	1	-	25500	19842077	20039948	27	13497412655361726e129	8968116771971043e56
JH980360	6941306	7004683	RASGRP1_1	1	-	25500	6941306	7004683	16	13633592967517779e53	8338315235146108e28
JH980369	2860596	2873376	RASGRP2_1	1	-	25500	2860596	2873376	15	19351007162771004e45	5659104140116125e24
JH980342	6591237	6641728	RASGRP3_1	1	+	25500	6591237	6641728	14	1113435314104543e44	6810459128152172e23
JH980400	719166	737961	RASGRP4_1	1	+	25500	719166	737961	11	16841560179813272e30	18510112515217005e15
JH980338	14069028	14083218	RASIP1_1	1	-	25500	14069028	14083218	9	1101024023548508e18	2001431732421041e11
JH980393	4159834	4161552	RASL10A_1	1	-	25500	4159834	4161552	3	14871537	266128182
JH980319	10781441	10787083	RASL10B_1	1	+	25500	10781441	10787083	3	148985374	209128269
JH980390	1992841	1995838	RASL11A_1	1	-	25500	1992841	1995838	4	1145726282876	4587156122
JH980315	5637264	5640688	RASL11B_1	1	+	25500	5637264	5640688	4	167719162955	835674470
JH980351	330236	344922	RASL12_1	1	-	25500	330236	344922	5	1321840871269114600	3741887156101
JH980390	3166007	3174223	RASSF1_1	1	-	25500	3166007	3174223	7	1432663852117362e6	14311617012210412e3
JH980347	3997091	3998596	RASSF10_1	1	+	25500	3997091	3998596	3	1202919	152668587
JH980296	18557736	18570466	RASSF2_1	1	+	25500	18557736	18570466	6	12066779480501057e6	7415215510112298
JH980300	68544542	68740691	RASSF3_1	1	-	25500	68544542	68740691	6	12359547691738563e7	146110236107110100
JH980412	2608426	2622107	RASSF4_1	1	-	25500	2608426	2622107	6	11138223968019416e5	9812210415513774
JH980299	32948973	33041882	RASSF5_1	1	+	25500	32948973	33041882	5	13782790362910841e4	452122311116149
JH980307	12269141	12319820	RASSF6_1	1	-	25500	12269141	12319820	7	12151302220448769e9	113119104179747200
JH980433	434677	435915	RASSF7_1	1	+	25500	434677	435915	4	12836011105	122263377134
JH980299	69546712	69569257	RASSF8_1	1	+	25500	69546712	69569257	4	1191122126322427	101890143119
JH980300	44553038	44554297	RASSF9_1	1	+	25500	44553038	44554297	2	11141	1112119
JH980426	1527993	1538460	RAVER1_1	1	+	25500	1527993	1538460	12	1182438066706698e31	26665470194125964e14
JH980298	60488917	60521169	RAVER2_1	1	-	25500	60488917	60521169	10	11860854611051112e27	13711025795107831e10
JH980306	49415474	49419620	RAX_1	1	-	25500	49415474	49419620	3	133153893	140251254
JH980381	4487624	4488992	RAX2_1	1	+	25500	4487624	4488992	3	110401277	21220392
JH980376	4439063	4579617	RB1_1	1	-	25500	4439063	4579617	20	1490629467307871e81	50137197113104145e38
JH980295	82653017	82719624	RB1CC1_1	1	-	25500	82653017	82719624	24	11055462686861356e96	7471134564753239e49
JH980299	31324358	31349938	RBBP5_1	1	-	25500	31324358	31349938	7	12709335565131023e11	1912306811610716e4
JH980305	11856859	11861525	RBBP6_1	1	-	25500	11856859	11861525	4	1300831623414	206801011253
JH980314	20219514	20252580	RBBP6_2	1	-	25500	20219514	20252580	20	19041228193925388e71	8903173355811074e37
JH980335	10656955	10676862	RBBP7_1	1	+	25500	10656955	10676862	11	13959824694601298e31	1.4314317311615809e+28
JH980306	13056155	13105511	RBBP8_1	1	+	25500	13056155	13105511	15	1123552446928434e55	9211316492158126e23
JH980315	44502892	44503116	RBBP8_2	1	+	25500	44502892	44503116	1	1	224
JH980408	1156362	1158813	RBBP8NL_1	1	+	25500	1156362	1158813	4	1147522852396	1131078356
JH980296	23342361	23365383	RBCK1_1	1	-	25500	23342361	23365383	11	11424178141787052e26	8313410117911417e15
JH980314	36123370	36306659	RBFOX1_1	1	+	25500	36123370	36306659	14	15272560659678643e57	20614353925953766e15
JH980304	37359028	37359993	RBFOX2_1	1	+	25500	37359028	37359993	4	1107256489	104134230477
JH980293	49232880	49233605	RBFOX2_2	1	-	25500	49232880	49233605	2	1604	532122
JH980300	14737056	14921089	RBFOX2_3	1	+	25500	14737056	14921089	12	11299791508471542e50	5022414653925951e11
JH980342	202245	278442	RBKS_1	1	-	25500	202245	278442	7	1376254176653705e15	170188921556262100
JH980296	29108191	29160849	RBL1_1	1	-	25500	29108191	29160849	20	14428772615236206e77	16116414674176209e40
JH980312	32088667	32162533	RBL2_1	1	-	25500	32088667	32162533	22	19385100711110307e88	17956179687417627e44
JH980365	6027423	6042357	RBM10_1	1	-	25500	6027423	6042357	22	12474518461008128e68	12212810774188647e40
JH980345	14211773	14213347	RBM11_1	1	-	25500	14211773	14213347	2	11495	17080
JH980296	27681425	27684190	RBM12_1	1	-	25500	27681425	27684190	3	1553811	5391761955
JH980295	45416258	45419026	RBM12B_1	1	+	25500	45416258	45419026	7	14217151105171716e6	29627534743717487e3
JH980369	4644126	4646509	RBM14_1	1	+	25500	4644126	4646509	4	16107632178	602134689206
JH980359	2911243	2933705	RBM17_1	1	+	25500	2911243	2933705	11	13835894611475141e32	12211616798531399e11
JH980358	10550227	10570360	RBM18_1	1	-	25500	10550227	10570360	5	133375678889420020	1588389122113
JH980331	4132419	4204613	RBM19_1	1	-	25500	4132419	4204613	20	11176320971445078e79	9511910711380828e35
JH980301	18438065	18505708	RBM20_1	1	-	25500	18438065	18505708	13	1731214741169082e44	47119134566746405e18
JH980294	40453900	40459651	RBM22_1	1	-	25500	40453900	40459651	8	19271268223833077e11	12813189164200167e6
JH980297	3788296	3790646	RBM23_1	1	-	25500	3788296	3790646	3	11042199	10156152
JH980391	384168	395979	RBM24_1	1	-	25500	384168	395979	4	186131049811645	20656122167
JH980297	56090483	56123542	RBM25_1	1	+	25500	56090483	56123542	16	12354718998751672e56	10453621611858328e23
JH980311	2127387	2236911	RBM26_1	1	+	25500	2127387	2236911	22	11983420776274106e91	6811613786218259e44
JH980294	34813542	34909771	RBM27_1	1	+	25500	34813542	34909771	20	12496328730391043e79	5611689891942604e39
JH980321	21598948	21623678	RBM28_1	1	-	25500	21598948	21623678	15	12557385240515593e47	12211374140158618e21
JH980295	82869968	82870237	RBM3_1	1	+	25500	82869968	82870237	1	1	269
JH980300	25744673	25745129	RBM3_2	1	+	25500	25744673	25745129	2	1233	230224
JH980358	9236828	9237229	RBM3_3	1	-	25500	9236828	9237229	2	1130	116272
JH980420	1907752	1907892	RBM3_4	1	-	25500	1907752	1907892	1	1	140
JH980365	5010856	5012725	RBM3_5	1	-	25500	5010856	5012725	5	155673414571769	5959107107101
JH980304	24110733	24233414	RBM33_1	1	+	25500	24110733	24233414	21	15831101801457133e87	7750653141191823e40
JH980354	7331401	7364482	RBM34_1	1	+	25500	7331401	7364482	8	1858405849516073e15	5365771495983113e3
JH980432	1622911	1638447	RBM38_1	1	-	25500	1622911	1638447	4	11241442615301	8686125236
JH980296	27734157	27758998	RBM39_1	1	-	25500	27734157	27758998	17	11845551118327006e58	9877104835065137e25
JH980369	4658200	4658874	RBM4_1	1	+	25500	4658200	4658874	1	1	674
JH980336	3371749	3411844	RBM41_1	1	-	25500	3371749	3411844	6	12249814838561392e7	152152404200191100
JH980400	2128964	2138033	RBM42_1	1	+	25500	2128964	2138033	11	13382897307350526e23	1281377474651764e13
JH980309	24783816	24788462	RBM43_1	1	+	25500	24783816	24788462	3	139044183	203173464
JH980302	62619937	62638355	RBM44_1	1	+	25500	62619937	62638355	8	18561114325611007e15	19121862182591857e4
JH980302	3893326	3907059	RBM45_1	1	+	25500	3893326	3907059	9	15223607190541002e21	2991221281191851e10
JH980326	13133268	13198646	RBM46_1	1	+	25500	13133268	13198646	4	11310229165182	149467782197
JH980307	5209714	5220475	RBM47_1	1	+	25500	5209714	5220475	6	19972161553710522e5	98311620317092140
JH980305	29543890	29548493	RBM48_1	1	+	25500	29543890	29548493	5	1569159543504497	110188146122107
JH980369	4672357	4679385	RBM4B_1	1	-	25500	4672357	4679385	2	16613	665416
JH980390	2977723	2999006	RBM5_1	1	+	25500	2977723	2999006	20	1683373779799109e77	1676871865965158e32
JH980390	2897178	2968699	RBM6_1	1	+	25500	2897178	2968699	16	14641612221760834e55	2689897426015899e21
JH980344	12844429	12847519	RBM6_2	1	+	25500	12844429	12847519	4	116317252996	981522100495
JH980361	7832585	7838776	RBM7_1	1	-	25500	7832585	7838776	5	1124153150436097	2923610116495
JH980436	1768880	1770334	RBM8A_1	1	-	25500	1768880	1770334	6	1.1514919351140141e+17	44134134805665
JH980309	15015457	15122197	RBMS1_1	1	+	25500	15015457	15122197	11	15742263216736009e37	17656921557711986e9
JH980300	76869182	76893637	RBMS2_1	1	-	25500	76869182	76893637	11	16421094475070833e27	861107792411078e11
JH980310	21111693	21987410	RBMS3_1	1	+	25500	21111693	21987410	14	1209922276014383e63	7417356921558008e17
JH980343	3689891	3691048	RBMX_1	1	+	25500	3689891	3691048	1	1	1157
JH980300	5271478	5272593	RBMX_2	1	+	25500	5271478	5272593	4	1545620865	4883544251
JH980367	8110890	8114189	RBMX_3	1	+	25500	8110890	8114189	6	13081897206222795e3	1071019212589308
JH980481	308175	309268	RBMX2_1	1	-	25500	308175	309268	2	1984	56110
JH980331	9112532	9113236	RBMXL1_1	1	-	25500	9112532	9113236	2	1469	95236
JH980333	13753740	13754632	RBMXL1_2	1	+	25500	13753740	13754632	3	1392594	152113299
JH980417	2228352	2229616	RBMXL2_1	1	-	25500	2228352	2229616	3	1259960	185242305
JH980352	7587969	7588070	RBP1_1	1	+	25500	7587969	7588070	1	1	101
JH980352	7646899	7659215	RBP2_1	1	+	25500	7646899	7659215	2	112219	18298
JH980301	34340658	34355051	RBP4_1	1	+	25500	34340658	34355051	4	123654814167	110134104227
JH980323	29067002	29071708	RBP5_1	1	-	25500	29067002	29071708	3	138184633	8916774
JH980313	34965855	34967618	RBP7_1	1	-	25500	34965855	34967618	2	11663	47101
JH980316	1518111	1518263	RBP7_2	1	+	25500	1518111	1518263	1	1	152
JH980315	35292581	35406869	RBPJ_1	1	-	25500	35292581	35406869	10	1467105128586003e25	3141071581401101e12
JH980294	78638853	78640507	RBPJ_2	1	-	25500	78638853	78640507	6	118433541812631550	143987724519783
JH980296	37864585	37871907	RBPJL_1	1	+	25500	37864585	37871907	11	11118135016754498e24	12559116173134683e13
JH980293	57934722	58024747	RBPMS_1	1	+	25500	57934722	58024747	7	13526514139229747e12	77356514926012860
JH980381	91328	91762	RBPMS_2	1	+	25500	91328	91762	3	175349	6217386
JH980351	33302	35555	RBPMS2_1	1	-	25500	33302	35555	4	160210612177	1311496277
JH980304	36985967	37006824	RBSN_1	1	-	25500	36985967	37006824	13	11845776491844463e34	17617326503104093e19
JH980305	5836493	5836789	RBX1_1	1	-	25500	5836493	5836789	1	1	296
JH980418	887900	888148	RBX1_2	1	-	25500	887900	888148	1	1	248
JH980417	1942818	1943096	RBX1_3	1	+	25500	1942818	1943096	1	1	278
JH980310	25306434	25306679	RBX1_4	1	+	25500	25306434	25306679	1	1	245
JH980375	545172	545348	RBX1_5	1	+	25500	545172	545348	1	1	176
JH980304	28349130	28349443	RBX1_6	1	-	25500	28349130	28349443	2	1102	98212
JH980300	11171117	11188397	RBX1_7	1	+	25500	11171117	11188397	4	120351300517195	77806886
JH980359	5570299	5570544	RBX1_8	1	+	25500	5570299	5570544	2	1166	11980
JH980294	24532505	24532828	RBX1_9	1	+	25500	24532505	24532828	1	1	323
JH980298	5040507	5040829	RBX1_10	1	+	25500	5040507	5040829	1	1	322
JH980363	3891904	3892180	RBX1_11	1	+	25500	3891904	3892180	2	1116	104161
JH980318	24713086	24762644	RC3H1_1	1	+	25500	24713086	24762644	19	17698929999451228e71	23011923917619716e39
JH980418	2520246	2562950	RC3H2_1	1	+	25500	2520246	2562950	21	13028744113958163e82	2334723317620014e44
JH980294	96755500	96853753	RCAN1_1	1	+	25500	96755500	96853753	5	1887009200893588e5	18286170167173
JH980339	12449665	12554368	RCAN2_1	1	-	25500	12449665	12554368	4	12320625975104628	16417017377
JH980313	20601979	20633157	RCAN3_1	1	-	25500	20601979	20633157	4	11106534130991	158173137188
JH980343	9313143	9314686	RCAN3_2	1	-	25500	9313143	9314686	2	11407	101137
JH980376	3333566	3376368	RCBTB1_1	1	+	25500	3333566	3376368	10	15022658024240254e27	14916715810414322e13
JH980376	4397882	4426725	RCBTB2_1	1	+	25500	4397882	4426725	10	14613685429671313e24	14014316716114021e13
JH980313	16450142	16456441	RCC1_1	1	-	25500	16450142	16456441	9	1861134416872555e16	1731521191551259e9
JH980297	8700825	8701853	RCC1_2	1	-	25500	8700825	8701853	3	1324781	275338248
JH980314	14189881	14201902	RCC1L_1	1	+	25500	14189881	14201902	10	153011612370313e22	12812565538317987e7
JH980313	28093726	28109975	RCC2_1	1	+	25500	28093726	28109975	11	1341556816111755e31	9214313186116165e13
JH980323	26371049	26375987	RCCD1_1	1	+	25500	26371049	26375987	5	1823190522954793	11011995176146
JH980369	4850582	4852665	RCE1_1	1	+	25500	4850582	4852665	8	12033816601077135e9	11010486771677161e3
JH980307	14235854	14259355	RCHY1_1	1	-	25500	14235854	14259355	8	134864606478071e17	12511959448011313e3
JH980313	29022395	29023016	RCL1_1	1	+	25500	29022395	29023016	2	1503	493119
JH980382	6688837	6712964	RCL1_2	1	+	25500	6688837	6712964	8	1127911680317846e20	13468179741251254e5
JH980324	9302928	9319972	RCN1_1	1	+	25500	9302928	9319972	6	1888810469124261e9	25419117959200104
JH980351	11542285	11556558	RCN2_1	1	-	25500	11542285	11556558	4	119581080814173	14095191101
JH980369	1967068	1970877	RCOR2_1	1	-	25500	1967068	1970877	11	14188019611418192e21	31123056802121226e11
JH980299	38839753	38888456	RCOR3_1	1	+	25500	38839753	38888456	10	13167497465987648e25	8950161122802186e9
JH980318	31761733	31775583	RCSD1_1	1	-	25500	31761733	31775583	6	16794356071266212e3	382002066889101
JH980329	16961680	16968234	RCVRN_1	1	+	25500	16961680	16968234	3	152686460	37410795
JH980299	39042823	39044244	RD3_1	1	-	25500	39042823	39044244	3	11361129	128152293
JH980297	87391360	87392375	RD3L_1	1	-	25500	87391360	87392375	3	1172723	107125293
JH980295	66542648	66567972	RDH10_1	1	-	25500	66542648	66567972	6	12052117335823475e5	122131143104236160
JH980297	50471091	50478924	RDH11_1	1	-	25500	50471091	50478924	6	1339044685226701e5	101179209107153140
JH980297	50497107	50505581	RDH12_1	1	+	25500	50497107	50505581	6	16471569248142359e3	119155104209185100
JH980399	1731799	1741295	RDH13_1	1	-	25500	1731799	1741295	4	1283959779375	104107152122
JH980293	13987491	13993972	RDH14_1	1	-	25500	13987491	13993972	3	160856309	61474173
JH980300	76421102	76446452	RDH16_1	1	+	25500	76421102	76446452	3	1312625166	311260185
JH980300	76444101	76528910	RDH16_2	1	+	25500	76444101	76528910	2	184643	260167
JH980300	76522131	76554602	RDH16_3	1	+	25500	76522131	76554602	4	1303463158232344	31125780128
JH980300	77782771	77786086	RDH5_1	1	-	25500	77782771	77786086	4	152725203008	218164251308
JH980426	1811591	1820676	RDH8_1	1	-	25500	1811591	1820676	6	1354113121662968e4	21217392179143104
JH980319	32484301	32491066	RDM1_1	1	-	25500	32484301	32491066	4	1163761486674	14612218592
JH980328	2147232	2188080	RDX_1	1	+	25500	2147232	2188080	12	13949545513379144e37	8395275801499518e14
JH980351	8620936	8690185	REC114_1	1	+	25500	8620936	8690185	4	1558036420369089	9283131161
JH980297	4988646	4994268	REC8_1	1	+	25500	4988646	4994268	7	14163418489951105e7	1371191166812810500
JH980356	11440418	11489640	RECK_1	1	+	25500	11440418	11489640	12	1424975503216734e38	59778619726317934e16
JH980302	41388275	41390202	RECQL_1	1	-	25500	41388275	41390202	4	11602241188	12250962740
JH980370	7881097	7899329	RECQL_2	1	-	25500	7881097	7899329	13	1708116123405016e36	12211622186140115e20
JH980295	257619	262703	RECQL4_1	1	+	25500	257619	262703	11	1183320752308307e25	13114692119239107e15
JH980329	5531777	5556610	RECQL5_1	1	+	25500	5531777	5556610	14	11163250738494974e43	13411352195113158e18
JH980326	2650274	2652786	REELD1_1	1	+	25500	2650274	2652786	2	12439	7174
JH980322	29603172	29659215	REEP1_1	1	+	25500	29603172	29659215	7	11368016844193446e14	777711911317915100
JH980294	25057041	25059539	REEP2_1	1	+	25500	25057041	25059539	5	1365154618262380	7477119113119
JH980301	54295088	54348781	REEP3_1	1	+	25500	54295088	54348781	7	13145734560348594e14	71771191131499250
JH980320	9765819	9767746	REEP4_1	1	-	25500	9765819	9767746	6	1276833133515412e3	1551371131197771
JH980297	59909561	59909930	REEP5_1	1	-	25500	59909561	59909930	2	1214	86156
JH980317	20814677	20869382	REEP5_2	1	+	25500	20814677	20869382	4	1285314405554659	9513716747
JH980430	86572	90127	REEP6_1	1	-	25500	86572	90127	4	13698773443	16413495113
JH980372	1596183	1691059	REG1B_1	1	-	25500	1596183	1691059	2	194740	113137
JH980372	1625182	1626698	REG1B_2	1	-	25500	1625182	1626698	3	19841410	104137107
JH980387	5820731	5821817	REG4_1	1	-	25500	5820731	5821817	2	1989	13498
JH980337	10977719	11007639	REL_1	1	-	25500	10977719	11007639	8	11691361739285312e15	6868212101143892e5
JH980369	3764776	3771031	RELA_1	1	-	25500	3764776	3771031	11	1319505117913363e23	3141708977802121e13
JH980338	9803769	9834232	RELB_1	1	+	25500	9803769	9834232	11	12665226682770418e28	53131155921311015e12
JH980315	22673115	22691717	RELL1_1	1	+	25500	22673115	22691717	5	1248188291058418400	2217156236134
JH980293	39518465	39518876	RELL2_1	1	-	25500	39518465	39518876	3	1163332	13116780
JH980294	28756250	28758285	RELL2_2	1	+	25500	28756250	28758285	6	1524673119516531700	1856259191176203
JH980305	12777760	13326114	RELN_1	1	+	25500	12777760	13326114	62	Inf	2241101376883959e160
JH980327	2181157	2183704	RELT_1	1	+	25500	2181157	2183704	4	1150717052348	24277254200
JH980296	23813239	23820393	REM1_1	1	+	25500	23813239	23820393	4	1140741656886	33883194269
JH980297	3762886	3764966	REM2_1	1	+	25500	3762886	3764966	4	156811931962	32071209119
JH980299	30187578	30194675	REN_1	1	-	25500	30187578	30194675	5	11938427863196946	134107194122152
JH980449	720225	725142	RENBP_1	1	+	25500	720225	725142	10	12364186079951433e16	11374741582277717e8
JH980299	71385531	71386241	REP15_1	1	+	25500	71385531	71386241	2	1412	383299
JH980375	43265	46250	REPIN1_1	1	-	25500	43265	46250	3	17092822	5901006164
JH980303	31197193	31239889	REPS1_1	1	+	25500	31197193	31239889	18	1264731844004465e65	13118815812516465e31
JH980335	10339698	10475294	REPS2_1	1	-	25500	10339698	10475294	12	17841881758071612e41	651041311374414e17
JH980313	43089977	43097917	RER1_1	1	-	25500	43089977	43097917	6	1142630404866654e5	86134839810777
JH980313	36404348	36763656	RERE_1	1	+	25500	36404348	36763656	21	14253054260115735e102	32371125104104475e41
JH980370	1069937	1221831	RERG_1	1	-	25500	1069937	1221831	4	1200417546151836	407895659
JH980370	4531601	4537027	RERGL_1	1	-	25500	4531601	4537027	4	1207043465377	2811495650
JH980315	21398880	21412458	REST_1	1	-	25500	21398880	21412458	8	11627736112689133e17	3113388348835143e4
JH980425	611471	640520	RET_1	1	+	25500	611471	640520	19	12842491760967037e70	2572812421911973e39
JH980439	571781	571912	RETN_1	1	+	25500	571781	571912	1	1	131
JH980296	75482676	75584209	RETREG1_1	1	+	25500	75482676	75584209	5	19755299567100097e6	10712883134125
JH980302	45622311	45625621	RETREG2_1	1	+	25500	45622311	45625621	7	1114019272189245e9	9813714092134146e3
JH980319	30070320	30074647	RETREG3_1	1	-	25500	30070320	30074647	6	17871547267535645e3	4551375913483128
JH980372	8268926	8283673	RETSAT_1	1	-	25500	8268926	8283673	9	1284598512564327e18	1371521701221972e11
JH980311	41673123	41734751	REV1_1	1	+	25500	41673123	41734751	22	11496685417583207e87	44125170155278406e45
JH980303	41669153	41784481	REV3L_1	1	-	25500	41669153	41784481	36	14480991510835125e160	13720924819113415e88
JH980313	45382767	45384745	REX1BD_1	1	-	25500	45382767	45384745	2	11758	68221
JH980299	58530852	58531253	REXO2_1	1	-	25500	58530852	58531253	1	1	401
JH980361	7783494	7793581	REXO2_2	1	-	25500	7783494	7793581	5	13904534160821e4	1281101107783
JH980382	3036636	3037926	REXO4_1	1	+	25500	3036636	3037926	3	13141202	11019189
JH980314	24147571	24160041	REXO5_1	1	-	25500	24147571	24160041	2	112334	50137
JH980307	6272772	6335026	RFC1_1	1	+	25500	6272772	6335026	20	13973251832624232e78	12898224687410723e37
JH980306	8122158	8124235	RFC1_2	1	+	25500	8122158	8124235	6	131510171193139e5	167188101122233440
JH980314	13697045	13707272	RFC2_1	1	-	25500	13697045	13707272	9	13388418749345205e17	10711380711521012e7
JH980395	2948120	2956279	RFC3_1	1	-	25500	2948120	2956279	9	11219163919302207e16	18871951371739862e5
JH980368	5367419	5377843	RFC4_1	1	+	25500	5367419	5377843	10	11644451570888439e22	9277801131401217e9
JH980331	7790481	7799510	RFC5_1	1	+	25500	7790481	7799510	10	12911403312248702e19	6213480711587713e7
JH980308	2250505	2250759	RFESD_1	1	-	25500	2250505	2250759	1	1	254
JH980295	21392290	21393354	RFFL_1	1	+	25500	21392290	21393354	3	1832937	24589128
JH980319	10358173	10365863	RFFL_2	1	-	25500	10358173	10365863	2	17512	344179
JH980371	6998599	7005790	RFK_1	1	-	25500	6998599	7005790	4	194158407112	12810115280
JH980331	14383204	14393678	RFLNA_1	1	+	25500	14383204	14393678	3	1862310146	13786329
JH980319	2378611	2382078	RFLNB_1	1	-	25500	2378611	2382078	2	13382	32986
JH980329	816786	818337	RFNG_1	1	+	25500	816786	818337	5	13576237831463	861528616489
JH980390	5317994	5349225	RFT1_1	1	-	25500	5317994	5349225	13	14603653550362671e38	1462511041461285e19
JH980310	6992149	7205707	RFTN1_1	1	-	25500	6992149	7205707	8	11286263313752051e20	8010111620012212e7
JH980302	23098024	23166853	RFTN2_1	1	-	25500	23098024	23166853	7	1192482206430647e15	7410177200158182e3
JH980312	11877210	11894044	RFWD3_1	1	+	25500	11877210	11894044	9	12912769342192147e19	19183101155149175e9
JH980397	3574188	3591162	RFX1_1	1	+	25500	3574188	3591162	21	14491479353316224e78	17910783110929592e40
JH980381	2473677	2509132	RFX2_1	1	+	25500	2473677	2509132	13	14280634369981455e41	6889802607417912e18
JH980382	5395751	5541858	RFX3_1	1	-	25500	5395751	5541858	15	12032629995361482e56	23615520914695157e26
JH980300	19851037	19943647	RFX4_1	1	-	25500	19851037	19943647	6	11789753831242562e7	77212621225986
JH980421	1623626	1627302	RFX5_1	1	-	25500	1623626	1627302	8	1358144719492168e12	15861420080122118e4
JH980303	48203801	48268224	RFX6_1	1	+	25500	48203801	48268224	18	13491513219784388e67	1431226283107772e33
JH980330	14258202	14283683	RFX7_1	1	-	25500	14258202	14283683	7	12692455977578857e10	26875812962068316e4
JH980311	39517956	39595018	RFX8_1	1	+	25500	39517956	39595018	6	1309686354365258e10	12292113865968
JH980313	44894774	44898904	RFXANK_1	1	-	25500	44894774	44898904	8	14221035146217952e11	6883621251016286e3
JH980344	4605074	4610762	RFXAP_1	1	-	25500	4605074	4610762	3	130345354	98107335
JH980322	19992069	20003857	RGCC_1	1	+	25500	19992069	20003857	3	1867611724	1676265
JH980318	13166589	13319913	RGL1_1	1	-	25500	13166589	13319913	15	11610866312312194e53	1.8511325418592122e+39
JH980348	13489441	13497305	RGL2_1	1	-	25500	13489441	13497305	15	13458159651203133e37	2091131311406298e24
JH980426	484465	498845	RGL3_1	1	+	25500	484465	498845	14	17101274784080442e42	11022719414021212e21
JH980334	9426519	9432955	RGMA_1	1	+	25500	9426519	9432955	4	17358026162	65434347275
JH980317	37848848	37868406	RGMB_1	1	-	25500	37848848	37868406	3	11408219395	665509164
JH980365	6099602	6110192	RGN_1	1	-	25500	6099602	6110192	5	113414648605310430	155128215182158
JH980295	91591335	91592173	RGP1_1	1	+	25500	91591335	91592173	4	1206406684	185125275155
JH980356	10965169	10968346	RGP1_2	1	+	25500	10965169	10968346	8	15021059126116178e11	11313783146146123e6
JH980311	31246025	31246090	RGPD1_1	1	-	25500	31246025	31246090	1	1	65
JH980362	10162854	10169181	RGR_1	1	+	25500	10162854	10169181	4	1148736906209	166125152119
JH980318	3077085	3080602	RGS1_1	1	-	25500	3077085	3080602	4	199124653384	18515859134
JH980301	10091987	10122160	RGS10_1	1	+	25500	10091987	10122160	5	11988147233001329e3	140831468359
JH980314	28965055	28969360	RGS11_1	1	-	25500	28965055	28969360	6	13642425282638475e3	137131836810798
JH980389	1613297	1658216	RGS12_1	1	-	25500	1613297	1658216	16	11120279446325368e49	1101468912871147e28
JH980318	2970510	2973407	RGS13_1	1	-	25500	2970510	2973407	2	12734	176164
JH980294	73044526	73057153	RGS14_1	1	+	25500	73044526	73057153	12	15937644266197783e32	4714089143146132e15
JH980318	14813112	14815736	RGS16_1	1	+	25500	14813112	14815736	4	187512232416	11062164209
JH980303	15210338	15251721	RGS17_1	1	+	25500	15210338	15251721	3	12976641220	116230164
JH980322	3866606	3867201	RGS17_2	1	-	25500	3866606	3867201	2	1480	472116
JH980318	3562286	3585247	RGS18_1	1	-	25500	3562286	3585247	4	140422176922867	2511645995
JH980408	143162	143837	RGS19_1	1	+	25500	143162	143837	3	1174488	59233188
JH980318	2808655	2810399	RGS2_1	1	-	25500	2808655	2810399	4	184314821644	13416459101
JH980336	13254425	13254985	RGS2_2	1	-	25500	13254425	13254985	1	1	560
JH980295	83605289	83608159	RGS20_1	1	+	25500	83605289	83608159	2	12686	227185
JH980318	3331587	3360736	RGS21_1	1	-	25500	3331587	3360736	3	12273229076	20016774
JH980295	38933543	39067083	RGS22_1	1	+	25500	38933543	39067083	21	11535115552229065e91	5615826865016419e40
JH980358	384626	502466	RGS3_1	1	+	25500	384626	502466	23	14849182821936526e101	50656289801042306e41
JH980318	37354411	37356477	RGS4_1	1	-	25500	37354411	37356477	4	164116041981	2361646586
JH980318	37215715	37278424	RGS5_1	1	+	25500	37215715	37278424	5	1.3541445208584376e+20	4111356164158
JH980297	55299448	55506724	RGS6_1	1	+	25500	55299448	55506724	15	1938839887410077e67	9850104536577807e18
JH980333	13083058	13551949	RGS7_1	1	+	25500	13083058	13551949	15	12018313177213215e68	7798107506577806e18
JH980308	37611650	37759323	RGS7BP_1	1	-	25500	37611650	37759323	5	1194912454852145e6	8971146128167
JH980318	14723757	14749511	RGS8_1	1	+	25500	14723757	14749511	4	19162427925576	10462164179
JH980329	12762622	12827805	RGS9_1	1	+	25500	12762622	12827805	18	11499919467197844e69	56981075059748346e25
JH980312	46923777	46924460	RGS9BP_1	1	+	25500	46923777	46924460	2	1568	536116
JH980318	14957622	14987753	RGSL1_1	1	-	25500	14957622	14987753	8	1880594471151712e18	2214673321611041e6
JH980293	109234046	109254772	RHAG_1	1	+	25500	109234046	109254772	7	11438314662165955e14	8913713414616714e3
JH980302	53799021	53836099	RHBDD1_1	1	+	25500	53799021	53836099	3	1158536972	428125107
JH980314	12631601	12635113	RHBDD2_1	1	-	25500	12631601	12635113	2	13364	353149
JH980393	4115088	4118524	RHBDD3_1	1	-	25500	4115088	4118524	6	121045060113113310	13119147158383112
JH980314	28832610	28837743	RHBDF1_1	1	-	25500	28832610	28837743	16	12594307641175133e41	15210474926598162e26
JH980329	4799866	4808704	RHBDF2_1	1	+	25500	4799866	4808704	15	11335140427993085e40	10441531942031279e24
JH980314	29193387	29195136	RHBDL1_1	1	+	25500	29193387	29195136	7	13496339591143136e5	1702181521101016e4
JH980313	4488813	4533320	RHBDL2_1	1	+	25500	4488813	4533320	5	15280115603100144e3	245149110101176
JH980319	7577623	7607293	RHBDL3_1	1	+	25500	7577623	7607293	7	1664510184115492e14	1732241491101016e4
JH980385	3008880	3015055	RHBG_1	1	+	25500	3008880	3015055	7	1865109845805013e8	19415214616713717e4
JH980334	17488744	17497005	RHCG_1	1	-	25500	17488744	17497005	6	13293841501163297e3	143134172146149180
JH980346	4515983	4519061	RHEBL1_1	1	+	25500	4515983	4519061	8	16481174148016573e11	5068628359417489
JH980301	28930382	28930504	RHNO1_1	1	+	25500	28930382	28930504	1	1	122
JH980338	4751739	4753288	RHNO1_2	1	+	25500	4751739	4753288	4	1109211431392	17647188158
JH980304	37473515	37478401	RHO_1	1	-	25500	37473515	37478401	6	143855120527964510	3865236167167359
JH980390	2320443	2330332	RHOA_1	1	-	25500	2320443	2330332	4	1253562719738	173133122152
JH980316	28552924	28553406	RHOA_2	1	-	25500	28552924	28553406	2	1433	39250
JH980448	907522	907995	RHOA_3	1	-	25500	907522	907995	1	1	473
JH980301	51084610	51108559	RHOBTB1_1	1	-	25500	51084610	51108559	7	16793207786316186e10	17310186149119975e3
JH980320	10765552	10782911	RHOBTB2_1	1	+	25500	10765552	10782911	10	1930148822762771e23	19110118545251812e12
JH980308	2073590	2153127	RHOBTB3_1	1	-	25500	2073590	2153127	10	17645168422053133e28	11395110167125114e12
JH980298	2695834	2698039	RHOC_1	1	+	25500	2695834	2698039	4	16259632017	155122128189
JH980369	5044887	5052945	RHOD_1	1	+	25500	5044887	5052945	4	1463972787895	13198134164
JH980331	12461871	12470353	RHOF_1	1	-	25500	12461871	12470353	5	1963117280788385	1281341108398
JH980327	496131	496703	RHOG_1	1	+	25500	496131	496703	1	1	572
JH980307	5416339	5416911	RHOH_1	1	-	25500	5416339	5416911	1	1	572
JH980297	45654783	45764750	RHOJ_1	1	+	25500	45654783	45764750	5	1840739994110184e7	17656164101137
JH980299	14505009	14546538	RHOQ_1	1	-	25500	14505009	14546538	5	1507356334078141200	1529516462143
JH980348	11739745	11740227	RHOQ_2	1	+	25500	11739745	11740227	2	1109	71374
JH980319	7455561	7511325	RHOT1_1	1	+	25500	7455561	7511325	18	12638497053115518e65	56804453501101e31
JH980314	29186945	29190796	RHOT2_1	1	+	25500	29186945	29190796	12	12579171192142318e26	6580531139898112e14
JH980354	1265159	1272185	RHOU_1	1	+	25500	1265159	1272185	3	120486572	14656455
JH980360	9638365	9639462	RHOV_1	1	-	25500	9638365	9639462	3	1630892	44356206
JH980295	1121259	1126389	RHPN1_1	1	-	25500	1121259	1126389	7	11211230525933551e8	152194200161775970
JH980312	47193312	47259062	RHPN2_1	1	-	25500	47193312	47259062	14	14871559565389387e45	25715514677122145e21
JH980365	1348312	1355252	RIBC1_1	1	-	25500	1348312	1355252	5	1204360037506837	77377119173104
JH980300	5180563	5194116	RIBC2_1	1	-	25500	5180563	5194116	5	1123254351135813400	16722732980113
JH980317	249900	310444	RIC1_1	1	+	25500	249900	310444	22	11523824736342126e89	10780104143134866e46
JH980417	907375	907482	RIC3_1	1	+	25500	907375	907482	1	1	107
JH980433	58471	61513	RIC8A_1	1	+	25500	58471	61513	8	15029082062222625e10	4828992921431461e5
JH980300	19613339	19758899	RIC8B_1	1	-	25500	19613339	19758899	10	11481526194394653e31	11311314614692231e9
JH980296	51400115	51481341	RICTOR_1	1	+	25500	51400115	51481341	34	11283516488206121e149	11312865122173682e72
JH980295	40810534	40818025	RIDA_1	1	+	25500	40810534	40818025	5	13862544568517432	65104566859
JH980309	24576224	24632580	RIF1_1	1	-	25500	24576224	24632580	35	11059286850435253e146	2091071521167715e77
JH980319	1736465	1738309	RILP_1	1	+	25500	1736465	1738309	6	129950670812671710	22792107107137120
JH980331	13867879	13902300	RILPL1_1	1	-	25500	13867879	13902300	7	11965704717761183e12	14089164188119146e3
JH980331	17665559	17703472	RIMBP2_1	1	-	25500	17665559	17703472	13	17361749553962908e39	1347110416418816e21
JH980416	1063250	1068022	RIMBP3_1	1	-	25500	1063250	1068022	9	11243209225152699e16	6236443686815516e10
JH980313	791438	825902	RIMKLA_1	1	-	25500	791438	825902	5	14829100691405132e3	48820386230161
JH980443	558386	585177	RIMKLB_1	1	+	25500	558386	585177	5	11498116775227634e4	17323086203458
JH980293	88741595	89284614	RIMS1_1	1	-	25500	88741595	89284614	31	120933237380759e157	22113410111613421e67
JH980295	34957852	35412311	RIMS2_1	1	-	25500	34957852	35412311	29	1899230927437941e143	21813710111014007e64
JH980313	2797930	2810128	RIMS3_1	1	+	25500	2797930	2810128	5	131597610802311980	143110101137212
JH980296	37381307	37395102	RIMS4_1	1	-	25500	37381307	37395102	4	162591113665	14698110131
JH980369	4376495	4379936	RIN1_1	1	-	25500	4376495	4379936	8	11049129015862337e12	25715213130525736e5
JH980296	2951110	3031680	RIN2_1	1	-	25500	2951110	3031680	13	12202110741366027e43	3201611313053202e19
JH980297	76716526	76783263	RIN3_1	1	+	25500	76716526	76783263	11	13165341334415562e34	1169219411071805e14
JH980348	13434371	13437551	RING1_1	1	+	25500	13434371	13437551	6	1915118820692589e4	7416420939227598
JH980400	263464	266402	RINL_1	1	+	25500	263464	266402	5	11054187124902790	74272317128149
JH980305	11203260	11223675	RINT1_1	1	-	25500	11203260	11223675	13	11497169129244859e39	18511618221220312e22
JH980348	62801	94592	RIOK1_1	1	-	25500	62801	94592	16	1141166967346937e56	10715550119651048e21
JH980308	149951	182864	RIOK2_1	1	+	25500	149951	182864	9	1768588611275817e23	8013711317689192e8
JH980306	13539272	13561769	RIOK3_1	1	+	25500	13539272	13561769	13	17662838186979013e40	6211314310711015e20
JH980376	199663	200545	RIOK3_2	1	-	25500	199663	200545	4	1273439692	243164248191
JH980453	992827	993683	RIOK3_3	1	+	25500	992827	993683	2	1432	407425
JH980297	56457123	56458460	RIOX1_1	1	+	25500	56457123	56458460	1	1	1337
JH980308	54021718	54022648	RIOX2_1	1	-	25500	54021718	54022648	3	1486866	41937465
JH980316	43672792	43697431	RIOX2_2	1	-	25500	43672792	43697431	7	1608754712128186e12	1528014910112812e4
JH980295	49760794	49784677	RIPK2_1	1	-	25500	49760794	49784677	7	11306515850169602e14	3208915550155152e3
JH980297	5163944	5165206	RIPK3_1	1	-	25500	5163944	5165206	4	12137001144	4798203119
JH980294	87943246	87971016	RIPK4_1	1	+	25500	87943246	87971016	7	11107216927203553e14	1792931464416724e5
JH980312	18055040	18064044	RIPOR1_1	1	-	25500	18055040	18064044	23	12374346128941278e68	9589831971581608e43
JH980299	75510480	75511936	RIPOR2_1	1	+	25500	75510480	75511936	4	125711251269	254672140188
JH980357	8999260	9274648	RIPOR2_2	1	-	25500	8999260	9274648	14	11785535426655878e42	17314098128146126e19
JH980304	40369847	40371008	RIPOR2_3	1	-	25500	40369847	40371008	3	1707988	603194174
JH980296	42535425	42562221	RIPOR3_1	1	-	25500	42535425	42562221	19	16703932450656594e67	988920315815813e36
JH980336	3155964	3156971	RIPPLY1_1	1	-	25500	3155964	3156971	2	1946	15862
JH980293	77582776	77582916	RIPPLY2_1	1	-	25500	77582776	77582916	1	1	140
JH980294	93850421	93854589	RIPPLY3_1	1	-	25500	93850421	93854589	2	14107	11062
JH980385	2472348	2477051	RIT1_1	1	-	25500	2472348	2477051	5	11491189343954600	2271917456104
JH980306	34314596	34572820	RIT2_1	1	-	25500	34314596	34572820	3	1230317258145	2093580
JH980331	3635104	3636192	RITA1_1	1	+	25500	3635104	3636192	4	11485921003	1199221286
JH980334	17191176	17203887	RLBP1_1	1	-	25500	17191176	17203887	6	14332214518210728e5	152116152179203140
JH980313	3142408	3229260	RLF_1	1	-	25500	3142408	3229260	14	1517685901157031e41	5091551076621512e26
JH980401	2368229	2373779	RLIM_1	1	-	25500	2368229	2373779	6	1394910123133455400	36549728434183170
JH980397	3523896	3525700	RLN3_1	1	-	25500	3523896	3525700	2	11659	236146
JH980306	13583826	13606306	RMC1_1	1	+	25500	13583826	13606306	16	13305548195499917e55	7786831439886106e23
JH980295	53156488	53184100	RMDN1_1	1	+	25500	53156488	53184100	6	11415119346217612e9	107161865683140
JH980342	11666616	11728149	RMDN2_1	1	+	25500	11666616	11728149	7	1151646353303675e11	13126041185987184
JH980360	9503141	9517224	RMDN3_1	1	-	25500	9503141	9517224	10	13386581056485152e21	5010174711139212e10
JH980405	1021504	1023363	RMI1_1	1	+	25500	1021504	1023363	3	112791381	123298479
JH980314	39885082	39889111	RMI2_1	1	+	25500	39885082	39889111	2	13884	65146
JH980303	17050761	17076346	RMND1_1	1	+	25500	17050761	17076346	10	13805520384241043e26	7110774411011016e9
JH980322	29098023	29151982	RMND5A_1	1	-	25500	29098023	29151982	9	11161272554106218e20	5915510416416409e10
JH980294	73433433	73445579	RMND5B_1	1	+	25500	73433433	73445579	9	17052733087599087e20	15215214010116416e9
JH980297	1650873	1651337	RNASE1_1	1	-	25500	1650873	1651337	1	1	464
JH980297	1423035	1423508	RNASE10_1	1	+	25500	1423035	1423508	2	1115	53359
JH980297	1480427	1480705	RNASE12_1	1	-	25500	1480427	1480705	1	1	278
JH980297	1605665	1606093	RNASE4_1	1	+	25500	1605665	1606093	1	1	428
JH980333	7697754	7728413	RNASEH1_1	1	-	25500	7697754	7728413	7	11908113691277314e13	83125835310111650
JH980319	20079720	20080457	RNASEH2A_1	1	+	25500	20079720	20080457	1	1	737
JH980397	4692043	4697105	RNASEH2A_2	1	-	25500	4692043	4697105	6	11029122942424449e4	125861408671128
JH980311	6208313	6261688	RNASEH2B_1	1	-	25500	6208313	6261688	6	1250119895422575e9	104808311674110
JH980369	3819813	3820513	RNASEH2C_1	1	-	25500	3819813	3820513	3	1300555	12595146
JH980362	481356	482850	RNASEK_1	1	+	25500	481356	482850	3	17021358	10777137
JH980468	383124	383261	RNASEK_2	1	+	25500	383124	383261	1	1	137
JH980346	4700913	4705892	RND1_1	1	+	25500	4700913	4705892	4	1275437524735	86110131245
JH980319	30439171	30441831	RND2_1	1	+	25500	30439171	30441831	5	1544140320902413	8986110131248
JH980309	25784535	25805429	RND3_1	1	+	25500	25784535	25805429	5	1597150621857420500	14986110131251
JH980331	10101086	10143092	RNF10_1	1	+	25500	10101086	10143092	17	1161382597626935e65	15520019789182142e31
JH980333	17904748	17907113	RNF10_2	1	+	25500	17904748	17907113	7	13641074132314653e7	2367042429262596e3
JH980322	29255701	29274779	RNF103_1	1	+	25500	29255701	29274779	4	130281333117505	2211431131574
JH980343	15667186	15667644	RNF11_1	1	+	25500	15667186	15667644	1	1	458
JH980298	76589865	76591320	RNF11_2	1	-	25500	76589865	76591320	2	11286	167170
JH980330	17230506	17282604	RNF111_1	1	+	25500	17230506	17282604	14	16945110061283515e48	8151311641853202e23
JH980304	61952022	61952711	RNF113A_1	1	-	25500	61952022	61952711	1	1	689
JH980336	13239320	13240342	RNF113A_2	1	+	25500	13239320	13240342	1	1	1022
JH980296	41825360	41836381	RNF114_1	1	+	25500	41825360	41836381	5	117113219970510960	14910411910762
JH980373	6223794	6224114	RNF114_2	1	-	25500	6223794	6224114	1	1	320
JH980436	1562188	1592011	RNF115_1	1	-	25500	1562188	1592011	6	11089361860921406e6	128116926812262
JH980327	726910	756216	RNF121_1	1	+	25500	726910	756216	7	11414816712197466e14	1461521101191341e5
JH980293	61230380	61243371	RNF122_1	1	-	25500	61230380	61243371	3	160812840	10780152
JH980390	2632055	2649166	RNF123_1	1	+	25500	2632055	2649166	36	12376598231062116e133	9286538686681275e72
JH980306	22829867	22854589	RNF125_1	1	+	25500	22829867	22854589	6	11229916739198562e9	164152869210783
JH980430	784281	789567	RNF126_1	1	+	25500	784281	789567	8	13645404643744524e12	7459245567492114e3
JH980336	2957698	3028228	RNF128_1	1	+	25500	2957698	3028228	8	12924139861673636e17	28116124574809817e4
JH980325	4252662	4327168	RNF13_1	1	+	25500	4252662	4327168	8	19792295853328048e18	8.0125958610492805e+18
JH980294	75875527	76049188	RNF130_1	1	+	25500	75875527	76049188	9	16069984560117948e30	20019425171839516e6
JH980335	7033630	7033647	RNF133_1	1	+	25500	7033630	7033647	1	1	17
JH980306	22873789	22895885	RNF138_1	1	+	25500	22873789	22895885	7	11343214804168655e14	1101611165611310700
JH980295	15522409	15524208	RNF139_1	1	-	25500	15522409	15524208	2	1121	1131679
JH980294	29178725	29190468	RNF14_1	1	+	25500	29178725	29190468	7	11445454747786032e10	15515520032323014e4
AAIY02265762	557	3516	RNF14_2	1	+	25500	557	3516	2	12721	164239
AAIY02272966	2703	2852	RNF14_3	1	+	25500	2703	2852	1	1	149
JH980347	648873	675867	RNF141_1	1	+	25500	648873	675867	5	15566132001981129e3	155107179110146
JH980293	205106	267053	RNF144A_1	1	+	25500	205106	267053	7	1307193097339947e15	1341045920614986e3
JH980357	978436	1036428	RNF144B_1	1	+	25500	978436	1036428	7	12268534109476676e14	1641045920314686e3
JH980294	51061663	51130758	RNF145_1	1	-	25500	51061663	51130758	10	1258838281669919e28	14935914018514015e12
JH980329	19085311	19087210	RNF146_1	1	+	25500	19085311	19087210	4	1141716591850	122897150
JH980303	59800664	59801722	RNF146_2	1	+	25500	59800664	59801722	2	1655	650404
JH980321	15604088	15604978	RNF148_1	1	-	25500	15604088	15604978	1	1	890
JH980311	39758810	39765939	RNF149_1	1	+	25500	39758810	39765939	4	1117345707035	260688395
JH980353	8707498	8875066	RNF150_1	1	-	25500	8707498	8875066	6	17574083009145034e12	1132091017774248
JH980314	30592491	30593631	RNF151_1	1	+	25500	30592491	30593631	2	1947	143194
JH980306	51734637	51735245	RNF152_1	1	-	25500	51734637	51735245	1	1	608
JH980329	5064707	5134101	RNF157_1	1	+	25500	5064707	5134101	16	14189946495470878e59	13789143119654447e23
JH980306	37884361	37898785	RNF165_1	1	+	25500	37884361	37898785	8	1817883856110436e15	3145947128104951e5
JH980312	872261	876739	RNF166_1	1	+	25500	872261	876739	4	1213828884360	155155398119
JH980410	441885	445420	RNF167_1	1	+	25500	441885	445420	10	11661349156917722e19	8380125869210494e8
JH980355	5668325	5699257	RNF168_1	1	-	25500	5668325	5699257	6	15506611839523084e5	344832617677293
JH980395	146894	252881	RNF17_1	1	-	25500	146894	252881	21	15913663598772642e82	831971281251222e45
JH980320	4397390	4420605	RNF170_1	1	-	25500	4397390	4420605	5	14694111391410524e3	2667711074134
JH980317	4360442	4361189	RNF170_2	1	+	25500	4360442	4361189	3	1365608	266235140
JH980326	11778552	11826026	RNF175_1	1	-	25500	11778552	11826026	7	12127678116588225e12	11610113411910715e4
JH980308	37915970	38134898	RNF180_1	1	-	25500	37915970	38134898	6	1474024963819114e13	197125239737203170
JH980322	30204125	30205629	RNF181_1	1	-	25500	30204125	30205629	5	12424547441422	568311013483
JH980391	4626616	4627356	RNF182_1	1	-	25500	4626616	4627356	1	1	740
JH980358	206907	207476	RNF183_1	1	-	25500	206907	207476	2	1154	143416
JH980423	1414045	1428031	RNF185_1	1	-	25500	1414045	1428031	4	11263837313814	98113116173
JH980313	25415356	25415979	RNF186_1	1	+	25500	25415356	25415979	1	1	623
JH980294	81028601	81031196	RNF187_1	1	-	25500	81028601	81031196	3	11122504	10710792
JH980295	38711063	38737938	RNF19A_1	1	+	25500	38711063	38737938	9	16947112711200118e23	659206143164113e12
JH980313	11791768	11802311	RNF19B_1	1	+	25500	11791768	11802311	9	11567317137775067e18	20314316411314017e10
JH980318	11627125	11636301	RNF2_1	1	-	25500	11627125	11636301	6	1377145130483932e4	9817327520916484
JH980341	10691662	10716381	RNF20_1	1	-	25500	10691662	10716381	19	14391165145536275e63	17310114012521519e39
JH980313	39021367	39022488	RNF207_1	1	-	25500	39021367	39022488	2	1940	119182
AAIY02274455	939	1130	RNF207_2	1	+	25500	939	1130	1	1	191
JH980382	573373	574155	RNF208_1	1	+	25500	573373	574155	2	1145	140638
JH980297	4121828	4142868	RNF212B_1	1	+	25500	4121828	4142868	5	13531172791905618e3	10492956538
JH980329	1876413	2154522	RNF213_1	1	-	25500	1876413	2154522	40	11026373641581782e212	14317320317611328e95
JH980329	1916343	1976999	RNF213_2	1	-	25500	1916343	1976999	23	1198669269767864e89	9517012215280195e50
JH980361	4147997	4175149	RNF214_1	1	-	25500	4147997	4175149	12	1903198822922549e31	6292107131377989e14
JH980317	32404087	32405276	RNF214_2	1	-	25500	32404087	32405276	4	12805111011	7114365179
JH980423	2361718	2367112	RNF215_1	1	+	25500	2361718	2367112	7	15717231204477545e6	1377486152119143200
JH980314	3407446	3514098	RNF216_1	1	-	25500	3407446	3514098	17	11051126972774477e64	3176822195801431e28
JH980303	57248030	57253276	RNF217_1	1	+	25500	57248030	57253276	3	135015173	1676874
JH980311	3470357	3537917	RNF219_1	1	+	25500	3470357	3537917	6	11032916688185635e9	6813792248641839
JH980298	83642145	83926057	RNF220_1	1	-	25500	83642145	83926057	15	16829005233527853e46	6874107384153841e18
JH980362	2178975	2179634	RNF222_1	1	-	25500	2178975	2179634	1	1	659
JH980313	44390570	44391277	RNF223_1	1	+	25500	44390570	44391277	3	1469685	40718523
JH980382	565975	566253	RNF224_1	1	-	25500	565975	566253	1	1	278
JH980399	4095517	4095804	RNF225_1	1	+	25500	4095517	4095804	2	1112	71176
JH980362	1648605	1648826	RNF227_1	1	-	25500	1648605	1648826	2	1124	6598
JH980296	19455531	19474966	RNF24_1	1	+	25500	19455531	19474966	5	1977511711184492e4	140414480134
JH980302	45052608	45058392	RNF25_1	1	-	25500	45052608	45058392	7	16771087229624987e7	203134861136810180
JH980361	1824386	1825681	RNF26_1	1	-	25500	1824386	1825681	2	1316	209980
JH980297	4969340	4978546	RNF31_1	1	+	25500	4969340	4978546	19	1289558166222983e55	19714315517938933e35
JH980304	25378428	25430932	RNF32_1	1	+	25500	25378428	25430932	8	1136741918332189e17	12812214913411014e5
JH980331	12201048	12207304	RNF34_1	1	+	25500	12201048	12207304	4	1151640406099	212410197158
JH980341	16255175	16284588	RNF38_1	1	+	25500	16255175	16284588	11	1124681489217189e35	14619421516717015e13
JH980438	1101011	1104643	RNF39_1	1	+	25500	1101011	1104643	4	125921683058	22716492575
JH980389	2212325	2223630	RNF4_1	1	-	25500	2212325	2223630	5	14861042998511196	1465015880110
JH980314	14979705	14991505	RNF40_1	1	-	25500	14979705	14991505	19	12102229949905198e59	17310413712821214e39
JH980300	77204729	77214821	RNF41_1	1	+	25500	77204729	77214821	5	16955823388879746	92272131107347
JH980319	15957100	16020593	RNF43_1	1	+	25500	15957100	16020593	10	1483385755757742e30	2481257113410416e13
JH980294	72052231	72054840	RNF44_1	1	-	25500	72052231	72054840	12	12434516598641084e24	599812286125159e13
JH980395	4502933	4509860	RNF6_1	1	-	25500	4502933	4509860	8	15209019731333158e9	323356533021462e7
JH980311	26260767	26261045	RNF7_1	1	-	25500	26260767	26261045	1	1	278
JH980314	42940147	42940404	RNF7_2	1	+	25500	42940147	42940404	1	1	257
JH980352	4841960	4849571	RNF7_3	1	-	25500	4841960	4849571	3	116677439	11647173
JH980384	265248	265472	RNF7_4	1	-	25500	265248	265472	1	1	224
JH980339	2473956	2518256	RNF8_1	1	+	25500	2473956	2518256	6	11789434777352426e9	86128398275107200
JH980294	16009457	16010388	RNF8_2	1	+	25500	16009457	16010388	4	190303717	7419123215
JH980319	14475540	14487054	RNFT1_1	1	+	25500	14475540	14487054	8	11844892767473556e12	13712580981551587e4
JH980309	39163764	39163933	RNFT1_2	1	+	25500	39163764	39163933	2	193	8377
JH980331	6784263	6858137	RNFT2_1	1	+	25500	6784263	6858137	10	11147911611161574e29	5910735377981554e10
JH980293	72892450	73169568	RNGTT_1	1	+	25500	72892450	73169568	16	1744214868150622e64	6210710786742421e25
JH980301	39428579	39815038	RNLS_1	1	+	25500	39428579	39815038	5	1905429337734523e7	107152176173143
JH980309	39152024	39192325	RNMT_1	1	+	25500	39152024	39192325	7	18576145501566818e13	13112259179161117e3
JH980388	4301723	4302854	RNMT_2	1	+	25500	4301723	4302854	4	1462639977	440173335155
JH980298	13182309	13209544	RNPC3_1	1	-	25500	13182309	13209544	10	13655471796501535e26	13195161101140656e9
JH980299	27616555	27640046	RNPEP_1	1	+	25500	27616555	27640046	10	19118954015258158e27	2931401461132391e14
JH980302	64067923	64073882	RNPEPL1_1	1	+	25500	64067923	64073882	11	11423183323452803e24	6813714911323913e16
JH980314	30826623	30830043	RNPS1_1	1	-	25500	30826623	30830043	6	14251583209528553e3	9814018810115868
JH980316	24924893	25492505	ROBO1_1	1	-	25500	24924893	25492505	28	1871413294186771e126	1973081524072479e64
JH980316	26014368	26014457	ROBO1_2	1	-	25500	26014368	26014457	1	1	89
JH980316	23162465	23794168	ROBO2_1	1	+	25500	23162465	23794168	24	14240134282234391e122	3231611191371281e55
JH980379	213458	235348	ROBO3_1	1	+	25500	213458	235348	23	17011414162320484e88	32915511913712815e48
JH980379	239249	252753	ROBO4_1	1	-	25500	239249	252753	15	12517277530194951e45	20923098164257137e25
JH980306	10725455	10874791	ROCK1_1	1	-	25500	10725455	10874791	30	11242167968767185e127	20326077896815814e59
JH980293	5363162	5501860	ROCK2_1	1	-	25500	5363162	5501860	30	12981709219334027e121	2122637486711672e62
JH980314	33836319	33841100	ROGDI_1	1	-	25500	33836319	33841100	9	12063406841764253e13	12547113989877598e3
JH980369	790095	791948	ROM1_1	1	+	25500	790095	791948	3	112961651	584242203
JH980337	3368684	3368920	ROMO1_1	1	-	25500	3368684	3368920	1	1	236
JH980296	27728968	27730386	ROMO1_2	1	+	25500	27728968	27730386	2	11312	128107
JH980301	53990681	53990845	ROMO1_3	1	+	25500	53990681	53990845	1	1	164
JH980336	2300451	2300687	ROMO1_4	1	-	25500	2300451	2300687	1	1	236
JH980355	2522176	2539383	ROPN1_1	1	-	25500	2522176	2539383	5	12578100131137716e3	62176161116116
JH980296	88913316	88914440	ROPN1L_1	1	-	25500	88913316	88914440	2	1994	122131
JH980298	61297498	61503224	ROR1_1	1	-	25500	61297498	61503224	7	12041244203462076e16	14242122423171254e4
JH980374	2353303	2379790	ROR2_1	1	+	25500	2353303	2379790	6	11100315408165479e9	2901253142451972e3
JH980330	18778329	18817423	RORA_1	1	-	25500	18778329	18817423	8	13199656873459587e15	16111311013112541e6
JH980371	5132904	5201376	RORB_1	1	+	25500	5132904	5201376	9	1470316657422074e24	861404011191341e11
JH980421	2229839	2240393	RORC_1	1	-	25500	2229839	2240393	10	14092569259566246e22	1431071101071311e12
JH980303	48550890	48687410	ROS1_1	1	-	25500	48550890	48687410	41	11001560215665235e193	9217623981341503e95
JH980295	84289958	84298825	RP1_1	1	+	25500	84289958	84298825	14	11461367939854508e36	39517025142537415e23
JH980320	19653510	19672795	RP1L1_1	1	-	25500	19653510	19672795	7	12441360173518287e8	23033527523215397e3
JH980365	6292341	6330623	RP2_1	1	-	25500	6292341	6330623	5	1167813035197884e4	8086113665101
JH980319	1522260	1565877	RPA1_1	1	-	25500	1522260	1565877	12	11787428971537665e32	1191821281491432e16
JH980313	17197374	17212075	RPA2_1	1	+	25500	17197374	17212075	8	1557058048974104e17	10410111374113109e4
JH980305	35289337	35290247	RPA3_1	1	-	25500	35289337	35290247	2	1837	10774
JH980410	868415	872891	RPAIN_1	1	+	25500	868415	872891	3	111924358	62167119
JH980360	10266804	10281351	RPAP1_1	1	-	25500	10266804	10281351	22	1238421209632643e71	1255618075214316e46
JH980346	6455156	6484683	RPAP3_1	1	+	25500	6455156	6484683	13	1123341604982652e40	14913712212811973e17
JH980312	43518487	43519167	RPE_1	1	-	25500	43518487	43519167	1	1	680
JH980295	68319483	68320166	RPE_2	1	+	25500	68319483	68320166	1	1	683
JH980304	2494593	2494670	RPE_3	1	+	25500	2494593	2494670	1	1	77
JH980302	35914042	35931403	RPE_4	1	+	25500	35914042	35931403	6	19325150941573813e8	1227714013486119
JH980366	9230570	9231247	RPE_5	1	+	25500	9230570	9231247	1	1	677
JH980437	1808355	1808703	RPE_6	1	-	25500	1808355	1808703	1	1	348
JH980298	56114704	56139850	RPE65_1	1	+	25500	56114704	56139850	12	1369955905784111e37	7714910714014978e17
JH980343	10201997	10202712	RPF1_1	1	-	25500	10201997	10202712	2	1558	251158
JH980298	36190914	36211272	RPF1_2	1	-	25500	36190914	36211272	9	12833339740107671e19	3812817980152951e7
JH980317	13762333	13764329	RPF1_3	1	-	25500	13762333	13764329	5	11502163317731878	266110137101119
JH980303	41337299	41377754	RPF2_1	1	+	25500	41337299	41377754	7	11652417950299694e14	131807792110143170
JH980293	27701293	27702053	RPGR_1	1	+	25500	27701293	27702053	4	1141513708	5020816153
JH980383	1487751	1505850	RPGR_2	1	-	25500	1487751	1505850	9	1446245497154102e22	12853681551491585e6
JH980297	2040721	2094072	RPGRIP1_1	1	+	25500	2040721	2094072	12	1739611775124101e39	15810714671125158e17
JH980312	31805978	31927122	RPGRIP1L_1	1	+	25500	31805978	31927122	22	11740508610785134e90	831493029514011e45
JH980331	3395999	3454957	RPH3A_1	1	+	25500	3395999	3454957	14	11810822679250568e49	14612816711062778e19
JH980319	2177344	2252451	RPH3AL_1	1	-	25500	2177344	2252451	4	1702177191275031	18512814377
JH980301	36279306	36279462	RPLP0_1	1	-	25500	36279306	36279462	2	1104	10153
JH980319	33554293	33554449	RPLP0_2	1	-	25500	33554293	33554449	2	1104	10153
JH980352	10353717	10353923	RPLP0_3	1	+	25500	10353717	10353923	1	1	206
JH980301	47939964	47940047	RPLP1_1	1	+	25500	47939964	47940047	1	1	83
JH980349	4136218	4136406	RPLP1_2	1	+	25500	4136218	4136406	1	1	188
JH980351	4649870	4651128	RPLP1_3	1	+	25500	4649870	4651128	3	18511182	7411677
JH980433	624284	626570	RPLP2_1	1	+	25500	624284	626570	4	1141820402213	122479874
JH980318	9717304	9718792	RPN1_1	1	+	25500	9717304	9718792	4	16597011055	8011332434
JH980327	15727688	15729057	RPN1_2	1	+	25500	15727688	15729057	5	14386199211245	13714916495125
JH980304	34177250	34212728	RPN1_3	1	-	25500	34177250	34212728	10	11708865892361108e26	17924511913710115e12
JH980319	19742048	19743644	RPN1_4	1	-	25500	19742048	19743644	4	12718331073	212485173524
JH980296	29235535	29279962	RPN2_1	1	+	25500	29235535	29279962	14	111534121901768e51	2009517674134175e20
JH980310	6229200	6231039	RPN2_2	1	-	25500	6229200	6231039	5	11073111813711716	97641251341125
JH980304	41253615	41256748	RPP14_1	1	+	25500	41253615	41256748	4	1167325133081	83748053
JH980315	22861855	22862211	RPP21_1	1	+	25500	22861855	22862211	1	1	356
JH980348	10591696	10598109	RPP21_2	1	+	25500	10591696	10598109	2	16289	224125
JH980364	3588957	3589298	RPP21_3	1	+	25500	3588957	3589298	1	1	341
JH980351	9932417	9933013	RPP25_1	1	-	25500	9932417	9933013	2	1259	227338
JH980356	9906211	9906690	RPP25L_1	1	-	25500	9906211	9906690	1	1	479
JH980301	36969378	37004663	RPP30_1	1	-	25500	36969378	37004663	8	15722755018857269e17	107771168671775380
JH980377	2045325	2046164	RPP38_1	1	+	25500	2045325	2046164	3	1286751	19145589
JH980320	30002751	30003731	RPP40_1	1	+	25500	30002751	30003731	2	1329	191652
JH980348	3534243	3571112	RPP40_2	1	+	25500	3534243	3571112	8	12196221112583222e18	12214368981251913e5
JH980306	26805408	26863336	RPRD1A_1	1	-	25500	26805408	26863336	7	12575626040283628e14	14617612510110414e4
JH980378	3387724	3389807	RPRD1A_2	1	-	25500	3387724	3389807	2	11938	182146
JH980402	900452	901000	RPRD1A_3	1	-	25500	900452	901000	3	1325380	24823169
JH980296	30076680	30125562	RPRD1B_1	1	+	25500	30076680	30125562	7	15273126722050917e13	14912813410712515e4
JH980421	697182	754297	RPRD2_1	1	+	25500	697182	754297	16	116863177761912e61	1281017450125176e28
JH980309	22431772	22432098	RPRM_1	1	+	25500	22431772	22432098	1	1	326
JH980325	11282175	11286700	RPSA_1	1	-	25500	11282175	11286700	6	1413684180235354600	9516112824895132
JH980457	163862	193619	RPTN_1	1	-	25500	163862	193619	7	12055291375270025e8	15215573140113444e4
JH980329	1691590	1691694	RPTOR_1	1	-	25500	1691590	1691694	1	1	104
JH980314	29299698	29301799	RPUSD1_1	1	-	25500	29299698	29301799	4	1859381920	68311101182
JH980360	9360264	9364039	RPUSD2_1	1	+	25500	9360264	9364039	4	1210430423570	332293491206
JH980304	3955963	3964915	RPUSD3_1	1	+	25500	3955963	3964915	6	12376256228777904e4	929883119137182
JH980379	2360172	2366284	RPUSD4_1	1	-	25500	2360172	2366284	5	1690232938735949	20098143203164
JH980312	18575745	18577745	RRAD_1	1	+	25500	18575745	18577745	4	17549681726	16171206275
JH980317	12203111	12204049	RRAGA_1	1	+	25500	12203111	12204049	1	1	938
JH980313	4571003	4587037	RRAGC_1	1	+	25500	4571003	4587037	6	1116130344606964e6	200200116143146100
JH980293	72514120	72537986	RRAGD_1	1	+	25500	72514120	72537986	5	17915105531184323e3	290203116143149
JH980294	79218288	79218703	RRAS_1	1	-	25500	79218288	79218703	2	1357	35059
JH980338	14936051	14937793	RRAS_2	1	-	25500	14936051	14937793	3	113791675	1139868
JH980347	5419874	5428377	RRAS2_1	1	-	25500	5419874	5428377	5	11984702775088416	861191079889
JH980296	4584942	4632574	RRBP1_1	1	+	25500	4584942	4632574	18	16521411200952104e66	6355751131191221e31
JH980296	51333880	51337585	RREB1_1	1	-	25500	51333880	51337585	16	14841042127515853e43	4372841133059514e28
JH980348	322361	402040	RREB1_2	1	-	25500	322361	402040	16	11451833176401812e56	11995230467191131e28
JH980307	52864347	52868386	RRH_1	1	+	25500	52864347	52868386	3	132823888	188101152
JH980327	203120	243230	RRM1_1	1	-	25500	203120	243230	17	17741919339945988e57	18519195131772205e27
JH980308	21686521	21686628	RRM1_2	1	-	25500	21686521	21686628	1	1	107
JH980343	9671575	9672696	RRM2_1	1	-	25500	9671575	9672696	3	1851982	848104140
JH980293	4136924	4141411	RRM2_2	1	+	25500	4136924	4141411	8	12968332385259537e10	134116131951341e8
JH980295	36774692	36798949	RRM2B_1	1	+	25500	36774692	36798949	8	14842622068089504e15	14911613195134106e6
JH980314	28725653	28759071	RRN3_1	1	+	25500	28725653	28759071	14	17339752986419596e45	10492128536810111e21
JH980385	3362328	3372632	RRNAD1_1	1	+	25500	3362328	3372632	9	17087736079798475e17	1101221945915211e10
JH980294	85656917	85667119	RRP1_1	1	-	25500	85656917	85667119	7	11754208123046447e9	10180621108086132
JH980301	31117426	31144426	RRP12_1	1	+	25500	31117426	31144426	32	15506523200456343e126	1349512883778612e66
JH980299	47054043	47249347	RRP15_1	1	+	25500	47054043	47249347	3	1183048195171	161107134
JH980442	1745791	1773947	RRP15_2	1	+	25500	1745791	1773947	3	11137128029	233167128
JH980294	85764265	85791855	RRP1B_1	1	-	25500	85764265	85791855	8	11119154131603715e18	13462176621315983e3
JH980339	9128751	9131427	RRP36_1	1	+	25500	9128751	9131427	4	12624082546	11065107131
JH980332	13887133	13887393	RRP8_1	1	+	25500	13887133	13887393	1	1	260
JH980431	1793839	1796037	RRP8_2	1	-	25500	1793839	1796037	7	13405467991033184e5	11695110128383128e3
JH980390	4400704	4407478	RRP9_1	1	-	25500	4400704	4407478	11	1207705868115319e22	9271801436210193e10
JH980295	73812522	73812770	RRS1_1	1	-	25500	73812522	73812770	1	1	248
JH980293	3979665	3979915	RRS1_2	1	-	25500	3979665	3979915	2	1186	18265
JH980335	8693786	8699055	RS1_1	1	+	25500	8693786	8699055	3	114685121	146194149
JH980319	23436774	23440362	RSAD1_1	1	-	25500	23436774	23440362	6	11185171518653157e4	11314962368203132
JH980293	65071	86668	RSAD2_1	1	+	25500	65071	86668	5	18663117091434623e3	143161230149161
JH980298	1446859	1502352	RSBN1_1	1	+	25500	1446859	1502352	9	16221894744989452e22	6117467414014017e10
JH980305	14478113	14543794	RSBN1L_1	1	+	25500	14478113	14543794	9	11752758136800505e22	1707711963813714e10
JH980313	29473681	29474838	RSC1A1_1	1	-	25500	29473681	29474838	4	1328661883	16795215275
JH980327	6215538	6299246	RSF1_1	1	-	25500	6215538	6299246	19	14784589681910904e70	4649218821820969e33
JH980313	28864400	28867741	RSG1_1	1	+	25500	28864400	28867741	4	1233627523109	113125137233
JH980314	40432839	40437329	RSL1D1_1	1	-	25500	40432839	40437329	3	11894348	98158143
JH980297	72852972	72853512	RSL1D1_2	1	+	25500	72852972	72853512	2	1398	281143
JH980330	13511422	13520839	RSL24D1_1	1	-	25500	13511422	13520839	5	11704349349559338	92597114380
JH980294	86986593	86996740	RSPH1_1	1	+	25500	86986593	86996740	5	13972418188491e4	5311010789137
JH980314	4170105	4201575	RSPH10B2_1	1	+	25500	4170105	4201575	16	12022713625671396e54	1255074681731162e26
JH980416	1614769	1614969	RSPH14_1	1	-	25500	1614769	1614969	1	1	200
JH980303	9066191	9074242	RSPH3_1	1	+	25500	9066191	9074242	5	11414329563647892	86149146203161
JH980303	48011950	48025207	RSPH4A_1	1	+	25500	48011950	48025207	8	1112193366785601e14	7438892337409812e4
JH980338	10834753	10854512	RSPH6A_1	1	-	25500	10834753	10854512	5	18281115841478816e3	23312275823386
JH980339	9685678	9700111	RSPH9_1	1	+	25500	9685678	9700111	5	136767419796514270	224167128146158
JH980313	6079800	6081297	RSPO1_1	1	+	25500	6079800	6081297	3	16091370	146188128
JH980295	31272306	31362240	RSPO2_1	1	+	25500	31272306	31362240	4	1223052575089828	188140194107
JH980303	59580516	59639422	RSPO3_1	1	+	25500	59580516	59639422	4	1513185426458707	95188143200
JH980296	22765501	22807335	RSPO4_1	1	+	25500	22765501	22807335	3	14084141692	77188143
JH980312	28238525	28270284	RSPRY1_1	1	-	25500	28238525	28270284	15	13621615466181196e51	9510414910111017e25
JH980310	46270939	46713546	RSRC1_1	1	-	25500	46270939	46713546	8	1930193791047243e23	8914610768501762e5
JH980329	15935530	15936492	RSRC1_2	1	-	25500	15935530	15936492	3	163202	59131761
JH980413	3016141	3017555	RSRC1_3	1	+	25500	3016141	3017555	3	19641254	520233161
JH980331	13067230	13078561	RSRC2_1	1	-	25500	13067230	13078561	9	17551059215948738e16	17689233771222034e7
JH980313	19849244	19849351	RSRP1_1	1	+	25500	19849244	19849351	1	1	107
JH980359	48062	267818	RSU1_1	1	+	25500	48062	267818	7	14985360926626128e16	1071191168011313400
JH980298	16939262	16964237	RTCA_1	1	-	25500	16939262	16964237	8	13744124501280917e18	10495122143561219e5
JH980300	18648353	18668381	RTCB_1	1	+	25500	18648353	18668381	11	15644726385461055e31	8980689815815218e13
JH980360	10184024	10236360	RTF1_1	1	+	25500	10184024	10236360	18	11022126919280934e69	16711014620311013e31
JH980293	27406827	27412178	RTKN_1	1	-	25500	27406827	27412178	12	1971759471225206e25	9274152101170133e15
JH980301	52773917	52839445	RTKN2_1	1	-	25500	52773917	52839445	11	11211989634717781e30	9540111316713407e14
JH980297	82397118	82400945	RTL1_1	1	+	25500	82397118	82400945	5	113954135743682	116200247468146
JH980451	688517	689678	RTL3_1	1	+	25500	688517	689678	2	11013	110149
JH980336	9819120	9820010	RTL4_1	1	+	25500	9819120	9820010	3	1544721	497149170
JH980300	5907716	5908375	RTL6_1	1	+	25500	5907716	5908375	1	1	659
JH980394	127530	127868	RTL8B_1	1	+	25500	127530	127868	1	1	338
JH980394	121226	121564	RTL8B_2	1	-	25500	121226	121564	1	1	338
JH980394	115519	115857	RTL8C_1	1	+	25500	115519	115857	1	1	338
JH980336	7455888	7460184	RTL9_1	1	+	25500	7455888	7460184	10	16723851716571973e16	2314325459319721e12
JH980297	41917841	42023332	RTN1_1	1	-	25500	41917841	42023332	9	11497083101572196e20	6244681342093921e8
JH980338	10529037	10539678	RTN2_1	1	-	25500	10529037	10539678	8	14574249494195342e13	7762712151018614e3
JH980369	1766406	1825959	RTN3_1	1	+	25500	1766406	1825959	11	12127932096326338e34	14056356242128298e11
JH980337	16781943	16816490	RTN4_1	1	+	25500	16781943	16816490	17	16999451230149116e50	5622710462155291e25
JH980721	934	10442	RTN4_2	1	-	25500	934	10442	4	145046759306	4768143203
JH980293	70724724	70770444	RTN4IP1_1	1	-	25500	70724724	70770444	9	14953979611416187e22	10492182140471256e7
JH980301	71684344	71685732	RTN4R_1	1	+	25500	71684344	71685732	2	1961	932428
JH980319	1477472	1478755	RTN4RL1_1	1	+	25500	1477472	1478755	1	1	1283
JH980388	1304028	1314381	RTN4RL2_1	1	+	25500	1304028	1314381	2	19605	464749
JH980368	5029809	5032580	RTP1_1	1	-	25500	5029809	5032580	2	12503	515269
JH980368	4407250	4411045	RTP2_1	1	+	25500	4407250	4411045	2	13434	161362
JH980310	2293502	2297667	RTP3_1	1	-	25500	2293502	2297667	2	14035	335131
JH980302	64910035	64910133	RTP5_1	1	+	25500	64910035	64910133	1	1	98
JH980295	43553613	43553726	RTRAF_1	1	+	25500	43553613	43553726	1	1	113
JH980378	6644799	6644942	RTRAF_2	1	+	25500	6644799	6644942	1	1	143
JH980448	5643	5819	RTRAF_3	1	-	25500	5643	5819	1	1	176
JH980295	73632443	73632556	RTRAF_4	1	+	25500	73632443	73632556	1	1	113
JH980302	19102073	19102798	RTRAF_5	1	-	25500	19102073	19102798	2	1181	167545
JH980300	42326739	42326864	RTRAF_6	1	-	25500	42326739	42326864	1	1	125
JH980297	33718550	33732791	RTRAF_7	1	+	25500	33718550	33732791	7	1258878298764124e12	1259886898347152
JH980449	223041	223223	RTRAF_8	1	-	25500	223041	223223	1	1	182
JH980399	3299783	3299968	RTRAF_9	1	+	25500	3299783	3299968	1	1	185
JH980378	1498140	1498845	RTRAF_10	1	+	25500	1498140	1498845	2	1590	587116
JH980378	3531151	3531817	RTRAF_11	1	+	25500	3531151	3531817	2	1611	60856
JH980306	59005371	59098482	RTTN_1	1	-	25500	59005371	59098482	26	11639224314165178e107	26612812814618228e56
JH980355	4916129	4957270	RUBCN_1	1	+	25500	4916129	4957270	18	11538216269184153e69	1641161071553839e32
JH980376	6328875	6360329	RUBCNL_1	1	+	25500	6328875	6360329	10	11665722885013106e25	9247116152622336e9
JH980294	76382943	76432942	RUFY1_1	1	-	25500	76382943	76432942	16	11194945211136116e57	14077951281199516e24
JH980301	59660264	59690874	RUFY2_1	1	-	25500	59660264	59690874	15	123379748450137e52	14374981251229517e21
JH980307	9354438	9418079	RUFY3_1	1	+	25500	9354438	9418079	13	13933745217464937e44	17617311998125627e14
JH980302	44424772	44528797	RUFY4_1	1	+	25500	44424772	44528797	5	1198426203070104e3	104128104146116
JH980319	30409571	30412545	RUNDC1_1	1	+	25500	30409571	30412545	3	110282115	158197860
JH980319	31387034	31395184	RUNDC3A_1	1	+	25500	31387034	31395184	11	13417387341985423e24	10111914983898018e12
JH980305	24769957	24859120	RUNDC3B_1	1	+	25500	24769957	24859120	11	11918028727365331e34	11353134838971168e12
JH980294	96241108	96241167	RUNX1_1	1	+	25500	96241108	96241167	1	1	59
JH980294	96419943	96543768	RUNX1_2	1	+	25500	96419943	96543768	6	16634297836408704e10	269155104188161440
JH980295	47254659	47424773	RUNX1T1_1	1	+	25500	47254659	47424773	13	13244079815610042e49	9580591342458922e17
JH980339	11466754	11709037	RUNX2_1	1	+	25500	11466754	11709037	7	11117061193451823e20	5915510417016165e3
JH980313	20190719	20213104	RUNX3_1	1	+	25500	20190719	20213104	5	1189695161825821700	116155107155542
JH980385	2026574	2034715	RUSC1_1	1	+	25500	2026574	2034715	13	1592778126129923e31	5781734738998774e18
JH980305	28292151	28293480	RUSC1_2	1	+	25500	28292151	28293480	5	12845967951118	27826674266212
JH980356	10818419	10830346	RUSC2_1	1	+	25500	10818419	10830346	15	11351182561887078e46	1337467167641188e28
JH980295	60037962	60039013	RUVBL1_1	1	+	25500	60037962	60039013	4	1159437759	155191131293
JH980304	33483833	33535092	RUVBL1_2	1	-	25500	33483833	33535092	10	18184780120571334e26	1588910719765147e10
JH980338	14356990	14364807	RUVBL2_1	1	+	25500	14356990	14364807	11	11825240236723905e24	5656143131651078e12
JH980338	16703784	16704164	RUVBL2_2	1	+	25500	16703784	16704164	1	1	380
JH980303	47608253	47637183	RWDD1_1	1	+	25500	47608253	47637183	7	11547717519241044e14	656512814013462e3
JH980293	78203344	78207216	RWDD2A_1	1	-	25500	78203344	78207216	4	128413613727	25422792146
JH980364	7539921	7541491	RWDD2B_1	1	-	25500	7539921	7541491	5	171793012021365	23320614662206
JH980298	23401993	23405299	RWDD3_1	1	-	25500	23401993	23405299	4	121128253032	113113200275
JH980293	42471802	42475926	RWDD4_1	1	-	25500	42471802	42475926	2	14042	11683
JH980326	16384816	16474221	RXFP1_1	1	+	25500	16384816	16474221	8	133464793308246e21	131107712304072e8
JH980296	56833569	56834735	RXFP3_1	1	-	25500	56833569	56834735	2	1490	461677
JH980385	2515481	2516557	RXFP4_1	1	+	25500	2515481	2516557	1	1	1076
JH980382	2391108	2408360	RXRA_1	1	-	25500	2391108	2408360	8	11343327551945572e15	14610789131128177e6
JH980348	13420415	13425046	RXRB_1	1	-	25500	13420415	13425046	9	12436668761182161e13	14610789131128173e9
JH980318	34393604	34445565	RXRG_1	1	+	25500	34393604	34445565	9	1205072388936249e25	2451461791611252e10
JH980300	69439927	69465616	RXYLT1_1	1	-	25500	69439927	69465616	6	16915101271862523e8	39816731795155170
JH980304	58202107	58278307	RYBP_1	1	-	25500	58202107	58278307	4	167586676076	25195179125
JH980426	1736303	1739585	RYDEN_1	1	-	25500	1736303	1739585	4	192415273161	191104152122
JH980406	1446359	1529171	RYK_1	1	+	25500	1446359	1529171	14	11597219234217903e49	12298134471401033e21
JH980400	568201	695614	RYR1_1	1	-	25500	568201	695614	99	Inf	9250101651551374e245
JH980333	16645189	17449509	RYR2_1	1	-	25500	16645189	17449509	99	Inf	9547101651551376e247
JH980360	961850	1398381	RYR3_1	1	-	25500	961850	1398381	98	Inf	9547101651551376e240
JH980385	283587	284912	S100A1_1	1	+	25500	283587	284912	2	11189	149137
JH980421	2445903	2449040	S100A10_1	1	-	25500	2445903	2449040	2	13007	158131
JH980300	41282341	41282627	S100A10_2	1	-	25500	41282341	41282627	2	1219	21268
JH980298	82797577	82797726	S100A10_3	1	-	25500	82797577	82797726	1	1	149
JH980316	21193009	21193299	S100A10_4	1	+	25500	21193009	21193299	1	1	290
JH980360	9405328	9405618	S100A10_5	1	-	25500	9405328	9405618	1	1	290
JH980421	2488498	2489742	S100A11_1	1	-	25500	2488498	2489742	2	11093	131152
JH980385	262247	279835	S100A13_1	1	-	25500	262247	279835	2	117437	131152
JH980385	257737	258208	S100A14_1	1	-	25500	257737	258208	2	1326	128146
JH980385	250272	250886	S100A16_1	1	-	25500	250272	250886	2	1469	149146
JH980385	182407	184613	S100A2_1	1	-	25500	182407	184613	2	12061	131146
JH980385	167959	168692	S100A3_1	1	-	25500	167959	168692	2	1603	161131
JH980385	164014	165357	S100A4_1	1	-	25500	164014	165357	2	11204	53140
JH980385	156843	158988	S100A5_1	1	-	25500	156843	158988	2	12009	137137
JH980385	154056	154613	S100A6_1	1	-	25500	154056	154613	2	1424	128134
JH980460	763749	763892	S100A7_1	1	+	25500	763749	763892	1	1	143
JH980460	786184	786324	S100A7_2	1	-	25500	786184	786324	1	1	140
JH980460	733361	733483	S100A8_1	1	-	25500	733361	733483	1	1	122
JH980294	82172157	82172294	S100B_1	1	+	25500	82172157	82172294	1	1	137
JH980313	11874403	11911934	S100PBP_1	1	-	25500	11874403	11911934	3	13688537323	110269209
JH980308	24819197	24821846	S100Z_1	1	-	25500	24819197	24821846	2	12510	155140
JH980298	15830362	15831465	S1PR1_1	1	-	25500	15830362	15831465	1	1	1103
JH980426	1631900	1632955	S1PR2_1	1	+	25500	1631900	1632955	1	1	1055
JH980295	90799279	90800193	S1PR3_1	1	-	25500	90799279	90800193	1	1	914
JH980381	5005149	5005436	S1PR4_1	1	-	25500	5005149	5005436	1	1	287
JH982268	2476	3018	S1PR4_2	1	+	25500	2476	3018	2	1130	101413
JH980426	1362111	1363304	S1PR5_1	1	+	25500	1362111	1363304	1	1	1193
JH980347	9267266	9267903	SAA2_1	1	+	25500	9267266	9267903	2	1501	140137
JH980347	9278372	9279022	SAA2_2	1	+	25500	9278372	9279022	2	1514	140137
JH980347	9238043	9238668	SAA2_3	1	-	25500	9238043	9238668	2	1495	137131
JH980347	9211707	9235643	SAAL1_1	1	-	25500	9211707	9235643	9	11113711428141091e24	9519780182116568e6
JH980369	3196353	3198264	SAC3D1_1	1	+	25500	3196353	3198264	2	11412	149500
JH980310	2938667	2965420	SACM1L_1	1	-	25500	2938667	2965420	15	11998271829123474e47	1345695927171138e17
JH980386	2735226	2768011	SACS_1	1	+	25500	2735226	2768011	14	11486652577179692e45	8686110146407107e25
JH980338	11983363	12044602	SAE1_1	1	+	25500	11983363	12044602	9	12046325896288206e24	13111017614398106e7
JH980381	2793531	2815760	SAFB_1	1	-	25500	2793531	2815760	15	18562401262030574e44	1311221402871019e23
JH980381	2816251	2842399	SAFB2_1	1	+	25500	2816251	2842399	13	11275545710383109e42	18589209167167137e19
JH980302	59126522	59153205	SAG_1	1	+	25500	59126522	59153205	11	12046435980489485e30	5944194597713477e9
JH980312	35156058	35170035	SALL1_1	1	+	25500	35156058	35170035	3	1899613541	773425437
JH980297	2272820	2285559	SALL2_1	1	-	25500	2272820	2285559	4	1520226912675	509173969265
JH980403	3301073	3305697	SALL3_1	1	+	25500	3301073	3305697	11	14391060160318845e23	2632305362121165e17
JH980296	43529644	43546315	SALL4_1	1	-	25500	43529644	43546315	11	11454144440852017e24	8927520317203243e13
JH980311	7761566	7763410	SALL4_2	1	-	25500	7761566	7763410	5	114570014711777	8947974022468
JH980303	56842728	56843335	SAMD1_1	1	-	25500	56842728	56843335	3	1188351	182158257
JH980397	3458225	3459124	SAMD1_2	1	+	25500	3458225	3459124	4	1348548742	25798104158
JH980408	188476	190962	SAMD10_1	1	+	25500	188476	190962	4	1148917382347	89176176140
JH980313	44508603	44525601	SAMD11_1	1	-	25500	44508603	44525601	16	12635969119681208e45	14910712544215124e26
JH980295	20881169	21092319	SAMD12_1	1	+	25500	20881169	21092319	3	1146958210984	179125167
JH980298	36353598	36400377	SAMD13_1	1	-	25500	36353598	36400377	3	12138946700	14310780
JH980319	23736057	23748040	SAMD14_1	1	+	25500	23736057	23748040	9	1693178289202939e20	411672878971158e9
JH980297	60468539	60475608	SAMD15_1	1	+	25500	60468539	60475608	2	16867	98203
JH980303	63225180	63278803	SAMD3_1	1	-	25500	63225180	63278803	10	11213200943621265e26	23977173197173834e9
JH980297	36419366	36679526	SAMD4A_1	1	+	25500	36419366	36679526	11	11632362094262219e44	19451826010789324e13
JH980338	5352387	5373993	SAMD4B_1	1	+	25500	5352387	5373993	11	1108341598616524e35	1884791791078934e14
JH980303	21099049	21099105	SAMD5_1	1	-	25500	21099049	21099105	1	1	56
JH980310	33795292	33812076	SAMD7_1	1	-	25500	33795292	33812076	3	11181716651	113347134
JH980301	67323473	67357312	SAMD8_1	1	+	25500	67323473	67357312	5	12099028993332193e4	57595119149299
JH980305	30124995	30129740	SAMD9L_1	1	-	25500	30124995	30129740	5	1793105119094420	6922248422375326
JH980296	28909851	28932726	SAMHD1_1	1	-	25500	28909851	28932726	9	16155106721178112e23	13412592110981348e7
JH980296	28976681	28995267	SAMHD1_2	1	-	25500	28976681	28995267	8	13334443655875813e14	10111383110981347e4
JH980300	6354354	6369266	SAMM50_1	1	-	25500	6354354	6369266	13	12030253249537023e38	4414014668688968e16
JH980345	13822050	13870902	SAMSN1_1	1	+	25500	13822050	13870902	8	11846224731270512e19	5671146134149202e6
JH980309	40344227	40423136	SAP130_1	1	-	25500	40344227	40423136	20	13951001627966058e74	1581101041282454e43
JH980304	2092090	2092594	SAP18_1	1	-	25500	2092090	2092594	2	1407	40198
JH980298	50314309	50314807	SAP18_2	1	+	25500	50314309	50314807	2	193	89406
JH980386	4668166	4669459	SAP18_3	1	-	25500	4668166	4669459	2	11178	158116
JH980316	40483837	40484124	SAP18_4	1	-	25500	40483837	40484124	1	1	287
AAIY02277411	437	754	SAP18_5	1	-	25500	437	754	2	1250	24268
JH980293	31505057	31508189	SAP30_1	1	+	25500	31505057	31508189	3	111073014	12598119
JH980329	5502238	5530738	SAP30BP_1	1	-	25500	5502238	5530738	10	16041315177621019e22	1798359506295865e7
JH980294	45097905	45101356	SAP30L_1	1	+	25500	45097905	45101356	3	121503327	12298125
JH980301	61655391	61663864	SAR1A_1	1	-	25500	61655391	61663864	6	11242432577358176e4	1131311076212253
JH980294	20376371	20390434	SAR1B_1	1	-	25500	20376371	20390434	6	13707481079951342e6	1131311076211956
JH980293	57581142	57586215	SARAF_1	1	-	25500	57581142	57586215	3	17684895	161419179
JH980382	2799295	2838941	SARDH_1	1	+	25500	2799295	2838941	19	1112535716381664e70	329179176122104e38
JH980299	33661558	33664478	SARG_1	1	-	25500	33661558	33664478	5	1754125814382742	51534413792179
JH980319	5327577	5345095	SARM1_1	1	-	25500	5327577	5345095	10	12135260552467276e21	12512219110123687e12
JH980300	77698677	77741801	SARNP_1	1	+	25500	77698677	77741801	6	11607291994443956e6	1014768809838
JH980324	25467066	25467695	SARNP_2	1	+	25500	25467066	25467695	1	1	629
JH980312	43440250	43441675	SARS_1	1	+	25500	43440250	43441675	5	11895879711229	158371290227197
JH980298	7122546	7142809	SARS_2	1	-	25500	7122546	7142809	10	14041015147322805e21	15812515812822116e12
JH980400	202594	212123	SARS2_1	1	+	25500	202594	212123	14	19440455234545474e34	7117395143539747e17
JH980359	5010276	5012729	SART1_1	1	-	25500	5010276	5012729	4	1106020742350	1040100192104
JH980331	1054345	1080408	SART3_1	1	-	25500	1054345	1080408	13	18041716263630444e36	17319115234747767e20
JH980303	19937459	20092136	SASH1_1	1	-	25500	19937459	20092136	16	15411566058406195e57	260203164284263e32
JH980363	10259874	10277948	SASH3_1	1	+	25500	10259874	10277948	8	1126001354215665e20	5692146140116212e6
JH980298	17123237	17163650	SASS6_1	1	+	25500	17123237	17163650	12	11260613074157197e39	6577104173119191e15
JH980335	2746452	2748830	SAT1_1	1	-	25500	2746452	2748830	5	131044221412317	1674112211362
JH980310	9170100	9250679	SATB1_1	1	-	25500	9170100	9250679	10	12921342324395656e28	51220015521545205e13
JH980302	24907973	25107233	SATB2_1	1	-	25500	24907973	25107233	10	13948454602596828e34	4611941552154701e14
JH980378	3406735	3408731	SATL1_1	1	-	25500	3406735	3408731	3	113951911	1619586
JH980297	32342760	32362800	SAV1_1	1	-	25500	32342760	32362800	6	1.3120868915690161e+23	1971462693389892
JH980332	7221138	7221880	SAV1_2	1	-	25500	7221138	7221880	3	1200348	197119395
JH980317	12101040	12116717	SAXO1_1	1	-	25500	12101040	12116717	5	1343646379815502	311269356203176
JH980323	23406264	23417378	SAXO2_1	1	+	25500	23406264	23417378	3	1643410174	92206941
JH980339	4548083	4560484	SAYSD1_1	1	-	25500	4548083	4560484	2	112349	26653
JH980300	321105	346579	SBF1_1	1	+	25500	321105	346579	39	13840418844884615e152	4486137621071069e92
JH980347	970715	1321885	SBF2_1	1	+	25500	970715	1321885	39	11151411359231377e212	8613712210710714e94
JH980314	16299762	16302781	SBK1_1	1	-	25500	16299762	16302781	4	134415232865	95527200155
JH980399	2281666	2289346	SBK2_1	1	-	25500	2281666	2289346	3	116807430	545203251
JH980331	13734643	13778111	SBNO1_1	1	-	25500	13734643	13778111	32	11060198127044737e132	14019177137929512e66
JH980367	1452829	1455978	SBNO2_1	1	-	25500	1452829	1455978	3	118402974	15741121176
JH980430	417868	428355	SBNO2_2	1	+	25500	417868	428355	28	1200422672372249e97	13492925013789143e56
JH980400	1962616	1965031	SBSN_1	1	-	25500	1962616	1965031	3	110422036	1007104380
JH980295	66760313	66794232	SBSPON_1	1	+	25500	66760313	66794232	4	1187783050133807	212188176113
JH980413	629498	639820	SC5D_1	1	+	25500	629498	639820	4	1200094729877	20913480446
JH980338	14944333	14953431	SCAF1_1	1	+	25500	14944333	14953431	9	16511246143456384e15	10495101110173829e8
JH980346	8058149	8109640	SCAF11_1	1	+	25500	8058149	8109640	12	1147384419944982e40	16498563284719134e18
JH980345	1278010	1319665	SCAF4_1	1	-	25500	1278010	1319665	21	11126191594116282e80	5048230818286164e41
JH980303	13266658	13333590	SCAF8_1	1	-	25500	13266658	13333590	21	14747483487181062e81	1385591316550777e40
JH980418	313893	385046	SCAI_1	1	+	25500	313893	385046	16	11987421023228083e59	13195869598981488e22
JH980308	22983455	23029203	SCAMP1_1	1	-	25500	22983455	23029203	6	19301200552438425e8	15810115512810784
JH980351	9856789	9876426	SCAMP2_1	1	-	25500	9856789	9876426	8	12943462433151865e12	13112298158128123e4
JH980385	1950288	1953952	SCAMP3_1	1	-	25500	1950288	1953952	9	13891234133016281e15	1431198359128104e7
JH980430	1795715	1799739	SCAMP4_1	1	-	25500	1795715	1799739	5	1607180632163897	161119101152128
JH980351	9989480	9995167	SCAMP5_1	1	+	25500	9989480	9995167	5	13492457151215496	128155176116191
JH980296	27917311	27917706	SCAND1_1	1	-	25500	27917311	27917706	2	1271	254125
JH980310	1356544	1393334	SCAP_1	1	+	25500	1356544	1393334	24	1192522603626591e100	1221281552211071e51
JH980351	11618729	11980539	SCAPER_1	1	+	25500	11618729	11980539	26	11579936016399077e120	11919198119155898e57
JH980320	16432423	16449247	SCARA3_1	1	+	25500	16432423	16449247	4	13620488116400	119981043425
JH980320	16701883	16848412	SCARA5_1	1	-	25500	16701883	16848412	8	111743429374581e23	13117359988067713e4
JH980331	14673183	14742360	SCARB1_1	1	-	25500	14673183	14742360	10	130516965117952e29	12514974116167108e11
JH980307	15051601	15131807	SCARB2_1	1	-	25500	15051601	15131807	8	1515974861098019e18	11917011689182148e6
JH980319	1740332	1748908	SCARF1_1	1	+	25500	1740332	1748908	6	16841525335572095e3	83101518221149630
JH980416	365693	369969	SCARF2_1	1	+	25500	365693	369969	10	1154488921117115e18	5610123014321812e13
JH980299	61841633	61889827	SCCPDH_1	1	+	25500	61841633	61889827	10	12439204822217832e28	18511680131131115e10
JH980326	15222304	15222975	SCCPDH_2	1	+	25500	15222304	15222975	2	1391	92281
JH980301	28232533	28244511	SCD_1	1	-	25500	28232533	28244511	5	147226389760811780	197236206119194
JH980307	22482675	22564060	SCD5_1	1	-	25500	22482675	22564060	4	171505475381252	185230209134
JH980311	5115960	5178967	SCEL_1	1	-	25500	5115960	5178967	4	188773272762940	1011105668
JH980297	12223851	12324562	SCFD1_1	1	+	25500	12223851	12324562	20	16698112611842123e79	7189921228789568e27
JH980315	6090015	6144189	SCFD2_1	1	-	25500	6090015	6144189	3	13340653339	131167836
JH980302	50378819	50380675	SCG2_1	1	-	25500	50378819	50380675	2	11558	1547299
JH980330	9974686	10009892	SCG3_1	1	+	25500	9974686	10009892	10	16957646860810758e25	5321514314917313e11
JH980433	32080	32277	SCGB1C2_1	1	+	25500	32080	32277	1	1	197
JH980294	36958196	36958315	SCGB3A2_1	1	+	25500	36958196	36958315	1	1	119
JH980357	9984314	10041593	SCGN_1	1	+	25500	9984314	10041593	7	11271939223423896e14	838653475965125
JH980310	44809747	44809824	SCHIP1_1	1	-	25500	44809747	44809824	1	1	77
JH980305	40268884	40354145	SCIN_1	1	+	25500	40268884	40354145	16	1611911397266125e59	2061551611499213e27
JH980349	7914309	8092408	SCLT1_1	1	-	25500	7914309	8092408	12	15022765765680058e44	8019719113771982e14
JH980313	2239276	2362628	SCMH1_1	1	+	25500	2239276	2362628	12	17806345943970674e44	6823689242233127e16
JH980335	9001204	9037443	SCML2_1	1	+	25500	9001204	9037443	6	13476858626344272e7	22189236203170120
JH980293	71918671	71973030	SCML4_1	1	-	25500	71918671	71973030	7	11330811923938314e12	12214618519720015e4
JH980325	11990322	12119378	SCN10A_1	1	+	25500	11990322	12119378	26	11685458544656546e116	26611912889182125e59
JH980325	11807363	11902352	SCN11A_1	1	+	25500	11807363	11902352	28	13831763017165201e117	26611968116861302e63
JH980309	8538665	8633245	SCN1A_1	1	+	25500	8538665	8633245	26	11289616602185589e109	26312289131892673e58
JH980400	1427732	1436923	SCN1B_1	1	+	25500	1427732	1436923	4	1113084549130	1672518662
JH980309	9237066	9335365	SCN2A_1	1	-	25500	9237066	9335365	24	1288541854789678e96	11932691041375332e52
JH980361	3149094	3158871	SCN2B_1	1	+	25500	3149094	3158871	4	1798983999581	68164209197
JH980309	9497669	9582945	SCN3A_1	1	+	25500	9497669	9582945	26	19073108941654227e108	2631198912889276e59
JH980374	508548	520086	SCN3B_1	1	+	25500	508548	520086	4	14372876511480	16422414059
JH980319	35556436	35583677	SCN4A_1	1	-	25500	35556436	35583677	27	11392954385445047e103	11010852729813455e59
JH980361	3184010	3194923	SCN4B_1	1	+	25500	3184010	3194923	4	11523502010825	17322412889
JH980325	12179293	12268026	SCN5A_1	1	+	25500	12179293	12268026	30	12865129451338034e128	27211989128868915e68
JH980309	8094330	8154328	SCN7A_1	1	+	25500	8094330	8154328	18	13623508892551374e66	11912853173140196e36
JH980346	1592541	1762671	SCN8A_1	1	-	25500	1592541	1762671	27	11116017846191025e123	11452691041345331e61
JH980309	8271754	8372664	SCN9A_1	1	+	25500	8271754	8372664	23	1450456676288798e90	25711989128861577e50
JH980421	1450817	1453038	SCNM1_1	1	+	25500	1450817	1453038	5	160898518462124	50899511998
JH980323	28283276	28307549	SCNN1A_1	1	-	25500	28283276	28307549	12	11577012069224961e30	15220077598011917e14
JH980314	21550735	21574935	SCNN1B_1	1	-	25500	21550735	21574935	9	15972654378274233e19	3747759119164103e9
JH980314	21720002	21746068	SCNN1G_1	1	-	25500	21720002	21746068	10	12127237333336531e25	1436259116981641e10
JH980329	16196797	16209009	SCO1_1	1	+	25500	16196797	16209009	4	11349691612082	19492116131
JH980300	283850	284575	SCO2_1	1	+	25500	283850	284575	1	1	725
JH980295	17166961	17167126	SCOC_1	1	-	25500	17166961	17167126	2	183	7783
JH980353	8180032	8182894	SCOC_2	1	+	25500	8180032	8182894	2	12723	83140
JH980396	449439	449621	SCOC_3	1	-	25500	449439	449621	1	1	182
JH980298	74633307	74733760	SCP2_1	1	-	25500	74633307	74733760	11	12750135762733045e34	929211610414911e14
JH980296	3663803	3664267	SCP2D1_1	1	-	25500	3663803	3664267	1	1	464
JH980319	17409675	17439280	SCPEP1_1	1	-	25500	17409675	17439280	10	12746389660866935e25	5916413710795687e9
JH980293	31515086	31517256	SCRG1_1	1	-	25500	31515086	31517256	2	11929	44242
JH980295	847147	864571	SCRIB_1	1	+	25500	847147	864571	34	19721172135615525e124	15811677895662715e70
JH980305	58223705	58256981	SCRN1_1	1	-	25500	58223705	58256981	7	12679769110203137e12	15817916419120316e4
JH980319	25981990	25983282	SCRN2_1	1	+	25500	25981990	25983282	3	14041228	19418565
JH980309	1770	22319	SCRN3_1	1	-	25500	1770	22319	7	11779389314495154e12	14995155218200183e3
JH980295	432116	434071	SCRT1_1	1	+	25500	432116	434071	2	11864	11392
JH980296	23102468	23115343	SCRT2_1	1	+	25500	23102468	23115343	3	11202912490	131215386
JH980300	43186342	43187215	SCTR_1	1	+	25500	43186342	43187215	3	1537701	533146173
JH980350	2456506	2480358	SCTR_2	1	+	25500	2456506	2480358	6	12838492016902184e7	951281529212247
JH980300	7045423	7129845	SCUBE1_1	1	+	25500	7045423	7129845	19	12518544376478782e74	1281341251131221e40
JH980347	1900149	1948353	SCUBE2_1	1	+	25500	1900149	1948353	14	11314617577249284e49	11912513412511315e23
JH980434	609888	642501	SCUBE3_1	1	-	25500	609888	642501	20	15458191380192937e64	14680149194161174e41
JH980295	475970	476308	SCX_1	1	-	25500	475970	476308	1	1	338
JH980369	3644068	3652976	SCYL1_1	1	+	25500	3644068	3652976	15	12804831388156432e38	14012222789152165e26
JH980318	29186703	29226424	SCYL3_1	1	+	25500	29186703	29226424	11	11749719722251685e34	1611881131078314e15
JH980307	14831608	14856260	SDAD1_1	1	-	25500	14831608	14856260	19	11131133416743546e64	16186185921077493e29
JH980303	60498639	60498833	SDAD1_2	1	-	25500	60498639	60498833	1	1	194
JH980293	16092917	16095879	SDC1_1	1	-	25500	16092917	16095879	5	1361163017442886	1671348616177
JH980295	42322573	42339396	SDC2_1	1	-	25500	42322573	42339396	3	1186516711	161134113
JH980313	13877457	13883420	SDC3_1	1	+	25500	13877457	13883420	4	1144745375800	116680293164
JH980296	37883855	37889352	SDC4_1	1	-	25500	37883855	37889352	3	131615397	149197101
JH980296	22459287	22464779	SDCBP2_1	1	+	25500	22459287	22464779	4	1444250635320	53137173173
JH980382	1562810	1565400	SDCCAG3_1	1	-	25500	1562810	1565400	5	1694109815212175	9214311674416
JH980299	58153071	58398886	SDCCAG8_1	1	+	25500	58153071	58398886	10	13367196992561953e32	9812519114012512e13
JH980299	56186453	56195972	SDE2_1	1	-	25500	56186453	56195972	5	14035783183189408	19759167113113
JH980319	5018287	5031098	SDF2_1	1	+	25500	5018287	5031098	3	1361312525	149194287
JH980416	1162251	1164114	SDF2L1_1	1	+	25500	1162251	1164114	3	13091583	110194281
JH980313	44227359	44235796	SDF4_1	1	+	25500	44227359	44235796	6	15219578374467725e4	224134116179176160
JH980393	4280470	4281214	SDF4_2	1	+	25500	4280470	4281214	2	1218	194527
JH980296	88223157	88233131	SDHA_1	1	+	25500	88223157	88233131	13	1427910165131104e31	15814616414912221e21
JH980400	2551998	2552300	SDHAF1_1	1	+	25500	2551998	2552300	1	1	302
JH980388	5409157	5417158	SDHAF2_1	1	+	25500	5409157	5417158	3	12897877	203113125
JH980305	34147119	34182635	SDHAF3_1	1	+	25500	34147119	34182635	2	135326	173191
JH980297	45295688	45296061	SDHAF3_2	1	+	25500	45295688	45296061	2	1246	233128
JH980383	6485963	6486187	SDHAF4_1	1	-	25500	6485963	6486187	1	1	224
JH980313	28503549	28516127	SDHB_1	1	+	25500	28503549	28516127	6	15863664990421038e6	1281371169812271
JH980420	2520745	2556819	SDHC_1	1	+	25500	2520745	2556819	4	1136213355535974	9562164101
JH980296	48556395	48556638	SDHD_1	1	-	25500	48556395	48556638	1	1	243
JH980330	7556545	7556676	SDHD_2	1	+	25500	7556545	7556676	1	1	131
JH980328	80631	85973	SDHD_3	1	-	25500	80631	85973	3	137025308	16114335
JH980314	2138340	2647951	SDK1_1	1	+	25500	2138340	2647951	38	12006818971431224e205	15810413118219112e92
JH980329	7579113	7740612	SDK2_1	1	+	25500	7579113	7740612	44	13348848739566234e226	15810414913110718e109
JH980297	5299292	5301411	SDR39U1_1	1	-	25500	5299292	5301411	5	121164215442040	20619714312280
JH980312	5429078	5430082	SDR42E1_1	1	+	25500	5429078	5430082	1	1	1004
JH980300	76578922	76592264	SDR9C7_1	1	+	25500	76578922	76592264	4	15057604313131	299257164212
JH980331	3780951	3786009	SDS_1	1	-	25500	3780951	3786009	5	1930400441804910	20012589140149
JH980323	25567653	25618153	SEC11A_1	1	+	25500	25567653	25618153	6	12611234112427775e9	471101521255647
JH980306	49306380	49320731	SEC11C_1	1	+	25500	49306380	49320731	6	1774692021217513e8	831101521195650
JH980300	52536788	52537345	SEC11C_2	1	-	25500	52536788	52537345	1	1	557
JH980352	877135	877697	SEC11C_3	1	+	25500	877135	877697	1	1	562
JH980304	3614181	3623395	SEC13_1	1	+	25500	3614181	3623395	7	12622298952625668e8	11614913413412212e4
JH980329	4228534	4259462	SEC14L1_1	1	-	25500	4228534	4259462	16	13078382282250838e49	10717624813413411e26
JH980423	2317230	2335546	SEC14L2_1	1	-	25500	2317230	2335546	11	16918723474541083e31	122170137107836e12
JH980423	2272042	2284536	SEC14L3_1	1	+	25500	2272042	2284536	9	19122533520182276e19	5374188598310413e7
JH980423	2245417	2262545	SEC14L4_1	1	+	25500	2245417	2262545	8	11086012139136231e19	7418895891041372e5
JH980314	33964328	34016824	SEC14L5_1	1	+	25500	33964328	34016824	13	12568226321271052e44	6214913112877113e20
JH980382	1589649	1605324	SEC16A_1	1	-	25500	1589649	1605324	22	11109178419235486e76	6511053741401073e43
JH980318	20029094	20073508	SEC16B_1	1	+	25500	20029094	20073508	11	12834679476071034e31	2031131431551373e16
JH980355	1544452	1600964	SEC22A_1	1	+	25500	1544452	1600964	6	11324314370344108e9	18216119411365200
JH980436	434187	463449	SEC22B_1	1	-	25500	434187	463449	5	137665775893229200	15214615811071
JH980325	8333061	8345020	SEC22C_1	1	+	25500	8333061	8345020	4	14840785711841	182163158119
JH980297	20896657	20944783	SEC23A_1	1	-	25500	20896657	20944783	19	137775934875812e73	8962155861647412e32
JH980296	3801932	3851394	SEC23B_1	1	-	25500	3801932	3851394	18	15647715211060126e67	8362155861647414e30
JH980301	9717926	9750409	SEC23IP_1	1	-	25500	9717926	9750409	18	18631734464052874e64	7716418898170951e33
JH980294	20409286	20508197	SEC24A_1	1	+	25500	20409286	20508197	22	13365647506489595e89	9817074164173097e46
JH980307	52468160	52558841	SEC24B_1	1	+	25500	52468160	52558841	23	13252173637996439e92	31729610480194202e49
JH980301	65682291	65703390	SEC24C_1	1	+	25500	65682291	65703390	21	1884691619675141e82	13724526137110135e42
JH980404	3024627	3137240	SEC24D_1	1	-	25500	3024627	3137240	22	15458101381280512e90	13489191182119137e47
JH980307	22695533	22759992	SEC31A_1	1	-	25500	22695533	22759992	27	11505107411199116e113	1767112526056338e56
JH980301	28095735	28112189	SEC31B_1	1	+	25500	28095735	28112189	8	16276632761479985e13	7712598805615218e4
JH980304	33450728	33468573	SEC61A1_1	1	+	25500	33450728	33468573	11	118302281315754e31	6862801311041553e13
JH980295	54420023	54421883	SEC61A2_1	1	-	25500	54420023	54421883	4	111216001721	41110113140
JH980359	9937344	9973924	SEC61A2_2	1	+	25500	9937344	9973924	11	11886165812153225e33	656577131110155e14
JH980442	727755	727826	SEC61B_1	1	+	25500	727755	727826	1	1	71
JH980341	12792247	12801657	SEC61B_2	1	-	25500	12792247	12801657	3	126729316	8310495
JH980365	5857433	5857555	SEC61B_3	1	-	25500	5857433	5857555	1	1	122
JH980305	14233855	14233968	SEC61G_1	1	+	25500	14233855	14233968	1	1	113
JH980294	76337196	76337399	SEC61G_2	1	-	25500	76337196	76337399	1	1	203
JH980323	11305604	11307147	SEC61G_3	1	+	25500	11305604	11307147	2	11440	92104
JH980341	16061031	16061228	SEC61G_4	1	+	25500	16061031	16061228	1	1	197
JH980310	33708884	33732301	SEC62_1	1	-	25500	33708884	33732301	4	153582198123308	42859107110
JH980303	38213139	38266575	SEC63_1	1	-	25500	38213139	38266575	20	19194357102741318e76	13710498101158164e35
JH980293	109450039	109452189	SECISBP2_1	1	-	25500	109450039	109452189	9	11994706351071134e13	14626916165230349e7
JH980380	6386099	6388279	SECISBP2_2	1	+	25500	6386099	6388279	10	11634916147831029e16	12259621642091375e9
JH980384	198355	243983	SECISBP2_3	1	+	25500	198355	243983	10	11574317609295652e29	14617311018812209e11
JH980330	7452801	7501318	SECISBP2L_1	1	-	25500	7452801	7501318	17	1508530514083152e62	4731492181552183e34
JH980309	38900949	38932089	SEH1L_1	1	+	25500	38900949	38932089	8	1827113041133671e19	110501462099814e7
JH980297	64919847	64983966	SEL1L_1	1	-	25500	64919847	64983966	20	12377145461601916e78	20313117071167142e33
JH980296	8278825	8383642	SEL1L2_1	1	+	25500	8278825	8383642	15	1326905319053337e57	1671615980152567e21
JH980315	36087361	36196809	SEL1L3_1	1	+	25500	36087361	36196809	19	17621085242142471e74	6850012511911612e36
JH980318	29389583	29394703	SELE_1	1	+	25500	29389583	29394703	8	11063157728283102e12	37711018218218816e7
JH980421	1658323	1663530	SELENBP1_1	1	-	25500	1658323	1663530	10	13876631085129916e18	16111995119711793e11
JH980298	33411974	33412099	SELENOF_1	1	+	25500	33411974	33412099	1	1	125
JH980388	1583443	1583535	SELENOH_1	1	+	25500	1583443	1583535	1	1	92
JH980293	23729544	23744692	SELENOI_1	1	+	25500	23729544	23744692	7	11170333367077952e10	681077426310747100
JH980362	5763598	5763876	SELENOK_1	1	-	25500	5763598	5763876	1	1	278
JH980376	3006669	3008045	SELENOK_2	1	+	25500	3006669	3008045	2	11291	8986
JH980423	1577499	1577576	SELENOM_1	1	+	25500	1577499	1577576	1	1	77
JH980313	19300418	19315495	SELENON_1	1	-	25500	19300418	19315495	12	11586178427453171e29	164921191011918e18
JH980300	551244	556168	SELENOO_1	1	-	25500	551244	556168	7	12269551413189327e6	15518828412818223e3
JH980428	2216979	2227179	SELENOP_1	1	-	25500	2216979	2227179	4	13127881310001	323116209200
JH980311	1080250	1080786	SELENOS_1	1	+	25500	1080250	1080786	2	1418	410119
JH980310	47724098	47724627	SELENOS_2	1	-	25500	47724098	47724627	3	1127441	11930889
JH980445	356740	367086	SELENOS_3	1	+	25500	356740	367086	4	11506824810264	116988083
JH980325	5137442	5141894	SELENOT_1	1	+	25500	5137442	5141894	4	162725054331	10712886122
JH980338	5473115	5473225	SELENOV_1	1	+	25500	5473115	5473225	1	1	110
JH980338	13128448	13128513	SELENOW_1	1	+	25500	13128448	13128513	1	1	65
JH980338	13128700	13128931	SELENOW_2	1	+	25500	13128700	13128931	2	1158	7174
JH980344	4985010	4985273	SELENOW_3	1	-	25500	4985010	4985273	2	179	71185
JH980318	29416588	29429765	SELL_1	1	+	25500	29416588	29429765	5	115706714791013040	383107185185128
JH980318	29520587	29548214	SELP_1	1	+	25500	29520587	29548214	10	11177185731223914e23	3861041011731852e13
JH980331	1141508	1141708	SELPLG_1	1	-	25500	1141508	1141708	1	1	200
JH980305	33694893	33710548	SEM1_1	1	-	25500	33694893	33710548	2	115579	9577
JH980327	22200761	22200937	SEM1_2	1	-	25500	22200761	22200937	1	1	176
JH980305	20983831	21223351	SEMA3A_1	1	-	25500	20983831	21223351	17	12374165022018316e68	4521406515838923e29
JH980390	3125994	3132056	SEMA3B_1	1	+	25500	3125994	3132056	16	18741150161618207e43	1071586211992119e27
JH980305	17659861	17751198	SEMA3C_1	1	-	25500	17659861	17751198	15	131917661167052e54	41013168155418913e23
JH980305	22050817	22206194	SEMA3D_1	1	-	25500	22050817	22206194	16	1.1650625735286939e+77	422137681588922e27
JH980305	20377765	20690645	SEMA3E_1	1	-	25500	20377765	20690645	15	1253330703469144e56	23619114365164947e24
JH980390	3034013	3055571	SEMA3F_1	1	+	25500	3034013	3055571	16	1123291257312746e60	11016162119891008e25
JH980390	4840840	4847418	SEMA3G_1	1	-	25500	4840840	4847418	17	11452681676204713e46	11611020313483147e30
JH980385	2795220	2810261	SEMA4A_1	1	+	25500	2795220	2810261	12	1201633583678454e34	13715898104711218e17
JH980323	26503707	26514403	SEMA4B_1	1	-	25500	26503707	26514403	14	11662295684613492e34	16150332155140115e24
JH980311	43718854	43725286	SEMA4C_1	1	+	25500	43718854	43725286	13	114842218241226e34	10714698891161522e20
JH980384	251563	346580	SEMA4D_1	1	-	25500	251563	346580	15	1996510556107691e54	2034792061161701e25
JH980293	27654087	27693280	SEMA4F_1	1	+	25500	27654087	27693280	12	12162344710325301e37	8015298921191517e17
JH980301	27564454	27575791	SEMA4G_1	1	-	25500	27564454	27575791	16	12984122356259127e45	2909842262170104e28
JH980296	89572515	89639360	SEMA5A_1	1	+	25500	89572515	89639360	13	11775562476561293e41	9521210713120616e22
JH980355	1140099	1179049	SEMA5B_1	1	-	25500	1140099	1179049	19	1394139116112361e65	1552061491702182e39
JH980317	16885951	16959252	SEMA6A_1	1	+	25500	16885951	16959252	16	12627698781019068e55	9811362629889124e26
JH980381	3761586	3772548	SEMA6B_1	1	+	25500	3761586	3772548	18	12821280145518564e54	11911962621018914e31
JH980421	1415235	1424885	SEMA6C_1	1	-	25500	1415235	1424885	16	11052228730503441e44	13735644801461729e25
JH980330	5944152	5956136	SEMA6D_1	1	+	25500	5944152	5956136	15	1822971130518473e40	11062988611992209e23
JH980351	9500098	9508537	SEMA7A_1	1	-	25500	9500098	9508537	9	17584009429352058e15	3621431971071852e10
JH980346	5974138	5979124	SENP1_1	1	+	25500	5974138	5979124	2	14853	80134
JH980346	5979334	6009822	SENP1_2	1	+	25500	5979334	6009822	13	13908659967866973e40	15517398182988308e15
JH980390	1967065	1967352	SENP2_1	1	+	25500	1967065	1967352	1	1	287
JH980436	1862777	1863814	SENP2_2	1	-	25500	1862777	1863814	1	1	1037
JH980368	6691445	6726973	SENP2_3	1	-	25500	6691445	6726973	14	11717499887559239e45	6292838020313118e17
JH980362	1216087	1226975	SENP3_1	1	+	25500	1216087	1226975	11	12262211254930034e25	12848524210714651e12
JH980393	3474143	3475876	SENP3_2	1	+	25500	3474143	3475876	3	1652844	545185890
JH980303	56734584	56736291	SENP3_3	1	+	25500	56734584	56736291	2	1376	3381332
JH980355	6096675	6131771	SENP5_1	1	+	25500	6096675	6131771	8	11108811341169352e19	15111041437713786e5
JH980364	2422074	2422956	SENP5_2	1	-	25500	2422074	2422956	2	1797	64786
JH980293	85453649	85547750	SENP6_1	1	-	25500	85453649	85547750	23	11583183231814477e90	20614968891102642e44
JH980365	8551907	8553861	SENP6_2	1	+	25500	8551907	8553861	3	110981563	18883392
JH980365	7200631	7202511	SENP6_3	1	-	25500	7200631	7202511	4	177210451345	392239218536
JH980614	38348	41712	SENP6_4	1	-	25500	38348	41712	10	17248861064113026e18	7161311766288764e12
JH980316	1224014	1349962	SENP7_1	1	-	25500	1224014	1349962	13	12161102981771014e45	13414971119921213e19
JH980351	7398930	7399559	SENP8_1	1	+	25500	7398930	7399559	1	1	629
JH980377	132487	149833	SEPHS1_1	1	-	25500	132487	149833	8	11733519975999366e15	21221298891551073e5
JH980314	15286940	15287956	SEPHS2_1	1	+	25500	15286940	15287956	1	1	1016
JH980315	36796402	36836151	SEPSECS_1	1	+	25500	36796402	36836151	11	11187463650327803e30	11315511915815207e13
JH980314	15366051	15368700	SEPT1_1	1	+	25500	15366051	15368700	9	11804828721101161e13	8977122134116103e7
JH980311	30105982	30125883	SEPT10_1	1	+	25500	30105982	30125883	8	1780330072819414e15	10719418816189168e6
JH980298	62929800	62930933	SEPT10_2	1	+	25500	62929800	62930933	3	1405937	302482197
JH980365	12837	13749	SEPT10_3	1	+	25500	12837	13749	3	1366626	317254287
JH980307	16081769	16127059	SEPT11_1	1	+	25500	16081769	16127059	8	19191182182732932e18	11319418816195802e5
JH980314	33824447	33830060	SEPT12_1	1	-	25500	33824447	33830060	8	12072276357037708e11	12253101116134833e4
JH980302	64648416	64655813	SEPT2_1	1	+	25500	64648416	64655813	7	12018269837275036e8	119861221161018060
JH980300	12179379	12194166	SEPT3_1	1	+	25500	12179379	12194166	10	13389394650986561e24	19112880134119958e7
JH980319	15855551	15863777	SEPT4_1	1	+	25500	15855551	15863777	12	1222028293431395e29	5927292861222152e14
JH980301	72216877	72220151	SEPT5_1	1	-	25500	72216877	72220151	11	11725117351296153e21	5310513495101116e12
JH980336	13495576	13550090	SEPT6_1	1	+	25500	13495576	13550090	8	11751628561343642e19	11319418816195168e6
JH980299	53603362	53604807	SEPT7_1	1	+	25500	53603362	53604807	3	1195398	502001048
JH980323	1478569	1539468	SEPT7_2	1	+	25500	1478569	1539468	10	12197624345371216e29	10410113471137954e10
JH980456	138733	140192	SEPT7_3	1	+	25500	138733	140192	6	1511885101512281300	4257712820683137
JH980294	18069967	18083102	SEPT8_1	1	-	25500	18069967	18083102	9	1900193609593992e21	14019113416795157e9
JH980329	4035720	4116709	SEPT9_1	1	-	25500	4035720	4116709	8	18295632838111343e15	140449292179983e5
JH980341	13306046	13307056	SEPT9_2	1	-	25500	13306046	13307056	1	1	1010
JH980298	57412927	57427863	SERBP1_1	1	+	25500	57412927	57427863	8	13605455247955648e14	3111491409289176e5
JH980298	82480461	82481693	SERBP1_2	1	-	25500	82480461	82481693	4	11823761096	11986176137
JH980304	50542508	50542624	SERF1A_1	1	-	25500	50542508	50542624	1	1	116
JH980314	25759746	25759814	SERF1B_1	1	+	25500	25759746	25759814	1	1	68
JH980313	26026520	26026591	SERF1B_2	1	+	25500	26026520	26026591	1	1	71
JH980395	3560336	3560407	SERF1B_3	1	+	25500	3560336	3560407	1	1	71
JH980398	4777661	4777729	SERF1B_4	1	+	25500	4777661	4777729	1	1	68
JH980296	18210116	18210292	SERF2_1	1	+	25500	18210116	18210292	1	1	176
JH980330	1941298	1942103	SERF2_2	1	+	25500	1941298	1942103	2	1744	10762
JH980295	35440992	35441165	SERF2_3	1	+	25500	35440992	35441165	1	1	173
JH980295	65418549	65418665	SERF2_4	1	+	25500	65418549	65418665	1	1	116
JH980295	21596038	21596193	SERF2_5	1	-	25500	21596038	21596193	1	1	155
JH980327	14923797	14923973	SERF2_6	1	-	25500	14923797	14923973	1	1	176
JH980294	56130289	56130363	SERF2_7	1	+	25500	56130289	56130363	1	1	74
JH980303	38839026	38839154	SERF2_8	1	-	25500	38839026	38839154	1	1	128
JH980440	1218515	1218691	SERF2_9	1	-	25500	1218515	1218691	1	1	176
JH980347	8898403	9146142	SERGEF_1	1	-	25500	8898403	9146142	6	12267152339902431e14	25116111695158128
JH980303	54325451	54340994	SERINC1_1	1	-	25500	54325451	54340994	8	11312165746266313e13	13722714317013775e6
JH980313	13271594	13283497	SERINC2_1	1	-	25500	13271594	13283497	10	11292145154985932e21	13113453137921673e10
JH980296	37133681	37144999	SERINC3_1	1	-	25500	37133681	37144999	7	11509439250147803e9	1372279216713471200
JH980330	1947620	1947790	SERINC4_1	1	-	25500	1947620	1947790	1	1	170
JH980308	20910376	20962526	SERINC5_1	1	+	25500	20910376	20962526	9	11915819823222788e24	16717980952128911e6
JH980325	5060936	5060983	SERP1_1	1	-	25500	5060936	5060983	1	1	47
JH980325	5062067	5062147	SERP1_2	1	-	25500	5062067	5062147	1	1	80
JH980373	8071738	8071935	SERP1_3	1	+	25500	8071738	8071935	1	1	197
JH980322	23532872	23560284	SERP2_1	1	+	25500	23532872	23560284	3	1606927375	837438
JH980297	78385580	78393073	SERPINA1_1	1	-	25500	78385580	78393073	4	17339806979	47116230515
JH980297	78343071	78349352	SERPINA10_1	1	-	25500	78343071	78349352	4	1279043075986	188152272296
JH980297	78432175	78444150	SERPINA11_1	1	-	25500	78432175	78444150	3	1609411458	98272518
JH980297	78489832	78503571	SERPINA12_1	1	-	25500	78489832	78503571	5	19749791045213240	5089155203500
JH980297	78590543	78597881	SERPINA3_1	1	+	25500	78590543	78597881	5	12921536571997310	5062661408929
JH980297	78549993	78554232	SERPINA4_1	1	+	25500	78549993	78554232	7	1154397184829984e7	1192182332751285200
JH980297	78570698	78573233	SERPINA5_1	1	+	25500	78570698	78573233	2	12345	257191
JH980336	2445375	2450061	SERPINA7_1	1	-	25500	2445375	2450061	5	115475428644130	7744143275557
JH980297	78467736	78468271	SERPINA9_1	1	-	25500	78467736	78468271	1	1	535
JH980299	63438067	63443680	SERPINB1_1	1	+	25500	63438067	63443680	6	11137177329313155e4	167137116143167400
JH980306	53725967	53743127	SERPINB10_1	1	+	25500	53725967	53743127	2	117009	170152
JH980306	53552365	53561768	SERPINB11_1	1	+	25500	53552365	53561768	5	12492648382099004	170128143170401
JH980306	53439164	53453192	SERPINB12_1	1	+	25500	53439164	53453192	6	1369252041136612e8	1.7011611913716442e+17
JH980306	53464639	53481973	SERPINB13_1	1	+	25500	53464639	53481973	6	11072111200137399e9	15812510415527884
JH980306	53709405	53718452	SERPINB2_1	1	+	25500	53709405	53718452	5	16072681073828648	17095140158401
JH980306	53370376	53389054	SERPINB5_1	1	+	25500	53370376	53389054	4	115721746118293	164140167386
JH980299	63305890	63316334	SERPINB6_1	1	+	25500	63305890	63316334	4	162521004710245	119155185200
JH980306	53477702	53775523	SERPINB6_2	1	+	25500	53477702	53775523	3	1297619297736	778086
JH980306	53612497	53636149	SERPINB7_1	1	+	25500	53612497	53636149	2	123258	164395
JH980306	53758064	53763242	SERPINB8_1	1	+	25500	53758064	53763242	3	135605063	101110116
JH980306	53781677	53785461	SERPINB8_2	1	+	25500	53781677	53785461	2	13675	110110
JH980306	53818062	53825420	SERPINB8_3	1	+	25500	53818062	53825420	7	11999207432854545e8	1555662113137152300
JH980299	63310740	63366017	SERPINB9_1	1	+	25500	63310740	63366017	3	15487755189	13727589
JH980318	24804126	24815977	SERPINC1_1	1	+	25500	24804126	24815977	6	13027477966607955e5	29621513738371172
JH980314	10857371	10862405	SERPINE1_1	1	+	25500	10857371	10862405	7	18252056280542158e7	173233194197988670
JH980302	50754979	50782604	SERPINE2_1	1	-	25500	50754979	50782604	7	1246042677067141e12	838998200194227200
JH980319	1624325	1628560	SERPINF1_1	1	-	25500	1624325	1628560	6	16321676285433975e3	251209143200152160
JH980319	1644864	1648894	SERPINF2_1	1	-	25500	1644864	1648894	7	18941385190822287e7	28720614020314317e3
JH980388	1442264	1453626	SERPING1_1	1	+	25500	1442264	1453626	5	152045592983311100	236203152215251
JH980327	4219945	4224130	SERPINH1_1	1	+	25500	4219945	4224130	5	182195121453884	7154895248302
JH980310	36328727	36365843	SERPINI1_1	1	-	25500	36328727	36365843	8	1341189812586278e17	7786869820319123e4
JH980310	36699975	36729248	SERPINI2_1	1	+	25500	36699975	36729248	6	1939710945112202e9	2452301941919889
JH980338	5883930	5884520	SERTAD1_1	1	-	25500	5883930	5884520	2	194	86497
JH980337	7459488	7460426	SERTAD2_1	1	+	25500	7459488	7460426	2	1634	575305
JH980338	5905245	5905805	SERTAD3_1	1	-	25500	5905245	5905805	2	1166	155395
JH980299	37695840	37701255	SERTAD4_1	1	+	25500	37695840	37701255	3	113854694	173116722
JH980293	36143635	36144257	SERTAD4_2	1	+	25500	36143635	36144257	2	1426	155197
JH980336	8873006	8873263	SERTM2_1	1	+	25500	8873006	8873263	1	1	257
JH980303	39297186	39314994	SESN1_1	1	-	25500	39297186	39314994	8	18962603868894083e14	8314618814624217e6
JH980313	16794158	16803569	SESN2_1	1	-	25500	16794158	16803569	10	16442918369043546e19	831461911161375e12
JH980328	16934549	16993546	SESN3_1	1	+	25500	16934549	16993546	10	13954242805448017e29	7765197179233178e11
JH980302	4951961	5010653	SESTD1_1	1	-	25500	4951961	5010653	17	13536617574078228e60	12512219412280165e29
JH980343	12335785	12336219	SET_1	1	+	25500	12335785	12336219	2	1158	155277
JH980366	5909347	5911459	SET_2	1	-	25500	5909347	5911459	3	16682054	17311359
JH980306	36123939	36508566	SETBP1_1	1	+	25500	36123939	36508566	8	11879292698442707e26	4855388762618952e8
JH980314	14791701	14809594	SETD1A_1	1	-	25500	14791701	14809594	22	12481534180020483e79	17014011611316727e47
JH980331	12482220	12503637	SETD1B_1	1	+	25500	12482220	12503637	18	13791139347844948e61	1559826910750673e37
JH980310	1684779	1790021	SETD2_1	1	+	25500	1684779	1790021	28	12245243426862877e112	22341462489236844e62
JH980297	83770727	83807886	SETD3_1	1	+	25500	83770727	83807886	12	1255343565820621e36	10192149712545913e14
JH980294	94930939	94950336	SETD4_1	1	+	25500	94930939	94950336	8	16015854111369145e17	9886428188717113e4
JH980304	4213353	4256152	SETD5_1	1	-	25500	4213353	4256152	25	11969161419237028e96	18841389128254244e49
JH980312	27114194	27117241	SETD6_1	1	-	25500	27114194	27117241	7	14678771664233525e6	23014617689191133e3
JH980477	142813	143304	SETD6_2	1	+	25500	142813	143304	2	1373	368119
JH980353	7063605	7108107	SETD7_1	1	-	25500	7063605	7108107	6	15758136961753627e8	17315811977188128
JH980308	46446701	46460252	SETD9_1	1	-	25500	46446701	46460252	6	1788386949455118e7	1226211612236898
JH980421	1185414	1225606	SETDB1_1	1	+	25500	1185414	1225606	19	11271138841492025e73	26015598128200743e37
JH980376	3399451	3428106	SETDB2_1	1	-	25500	3399451	3428106	8	1170835798303115e17	11686173218167113e6
JH980315	36840579	36841227	SETSIP_1	1	-	25500	36840579	36841227	3	1454581	45012568
JH980399	3461630	3462213	SETSIP_2	1	+	25500	3461630	3462213	1	1	583
JH980370	246301	246904	SETSIP_3	1	+	25500	246301	246904	1	1	603
JH980404	3001007	3001744	SETSIP_4	1	-	25500	3001007	3001744	3	191424	59152314
JH980366	1961078	2046186	SETX_1	1	+	25500	1961078	2046186	28	14176566320672216e117	1762091102181101e61
JH980319	4734675	4757133	SEZ6_1	1	+	25500	4734675	4757133	15	11095891134115524e49	10444377137194194e27
JH980393	985887	1075088	SEZ6L_1	1	+	25500	985887	1075088	15	18541861318427078e45	50231109514018515e25
JH980314	15578445	15599038	SEZ6L2_1	1	-	25500	15578445	15599038	16	12161016132041074e49	9512520018519423e30
JH980369	2895487	2905310	SF1_1	1	-	25500	2895487	2905310	12	19671229146219998e27	33217959272182105e16
JH980423	2382287	2399471	SF3A1_1	1	+	25500	2382287	2399471	15	15994722493491032e51	12517625774149194e25
JH980381	6188211	6190967	SF3A2_1	1	-	25500	6188211	6190967	9	1313451780962171e13	2931282096814311e8
JH980313	5734391	5756824	SF3A3_1	1	-	25500	5734391	5756824	17	1960506463176561e57	7453891101647112e23
JH980302	22909276	22933316	SF3B1_1	1	-	25500	22909276	22933316	24	13972521370940722e85	15521826913412215e53
JH980369	4147192	4164084	SF3B2_1	1	+	25500	4147192	4164084	20	14272526384944958e65	8980128119929813e35
JH980312	12352618	12397072	SF3B3_1	1	+	25500	12352618	12397072	25	1.2565351542707288e+116	6832917013711614e55
JH980421	200569	203855	SF3B4_1	1	-	25500	200569	203855	5	1386196224213159	185173206542128
JH980303	25201019	25201276	SF3B5_1	1	+	25500	25201019	25201276	1	1	257
JH980293	21236782	21244490	SF3B6_1	1	-	25500	21236782	21244490	3	12767590	86137119
JH980423	1017481	1057229	SFI1_1	1	-	25500	1017481	1057229	4	1120591901839630	119179134119
JH980390	5185331	5223380	SFMBT1_1	1	-	25500	5185331	5223380	16	11070202223783749e52	14011924817317314e28
JH980359	4270280	4503096	SFMBT2_1	1	-	25500	4270280	4503096	18	19854108841153613e74	1401192181701731e34
JH980295	44162257	44162929	SFN_1	1	-	25500	44162257	44162929	3	1257626	23035647
JH980313	18210653	18211396	SFN_2	1	-	25500	18210653	18211396	1	1	743
JH980313	8856889	8864116	SFPQ_1	1	+	25500	8856889	8864116	9	18311365176723321e15	16718830295194833e8
JH980301	24504818	24506868	SFR1_1	1	-	25500	24504818	24506868	4	1163218361986	1828314365
JH980320	2571845	2627952	SFRP1_1	1	-	25500	2571845	2627952	3	14959155569	32077539
JH980326	11888316	11895029	SFRP2_1	1	-	25500	11888316	11895029	2	16634	30280
JH982278	3372	3863	SFRP2_2	1	+	25500	3372	3863	1	1	491
JH980323	3673451	3682926	SFRP4_1	1	-	25500	3673451	3682926	6	12204464673727532e4	116651946580443
JH980301	30781769	30783681	SFRP5_1	1	+	25500	30781769	30783681	2	11581	77332
JH980331	18174879	18223190	SFSWAP_1	1	+	25500	18174879	18223190	17	17593632886410394e60	16713486221891346e28
JH980303	2569102	2578765	SFT2D1_1	1	+	25500	2569102	2578765	3	161129605	658059
JH980318	31213338	31218551	SFT2D2_1	1	-	25500	31213338	31218551	3	113685140	537474
JH980362	6076865	6079723	SFTPA1_1	1	-	25500	6076865	6079723	2	12686	371173
JH980320	9796800	9798222	SFTPC_1	1	+	25500	9796800	9798222	4	14778271352	15812512271
JH980362	6023300	6029860	SFTPD_1	1	+	25500	6023300	6029860	5	11474187123226188	98116116119374
JH980294	70947298	70996168	SFXN1_1	1	+	25500	70947298	70996168	10	1975611937142013e29	16417098808312853e6
JH980360	386899	387454	SFXN1_2	1	-	25500	386899	387454	2	1302	236254
JH980301	25813334	25818971	SFXN2_1	1	-	25500	25813334	25818971	6	12060340539205172e4	658383101170173
JH980301	27515950	27522065	SFXN3_1	1	-	25500	27515950	27522065	9	13478732785335138e14	9544471288377981e5
JH980293	26066737	26197343	SFXN5_1	1	-	25500	26066737	26197343	12	11492620927228892e42	7411786116926557e10
JH980319	23685798	23694625	SGCA_1	1	-	25500	23685798	23694625	5	15215711677738664	177209161200164
JH980315	4797479	4801538	SGCB_1	1	-	25500	4797479	4801538	4	151322423851	131191185209
JH980294	47533863	48028062	SGCD_1	1	+	25500	47533863	48028062	7	11842722931902987e20	1881018611971124700
JH980305	31579819	31651209	SGCE_1	1	-	25500	31579819	31651209	9	11896526626381313e22	19421216120071165e9
JH980386	2774470	2811162	SGCG_1	1	-	25500	2774470	2811162	7	12320151011851827e13	170125711198698200
JH980293	52890610	53334216	SGCZ_1	1	+	25500	52890610	53334216	7	11865862785883517e20	1941018612271124700
JH980314	15946951	15961973	SGF29_1	1	-	25500	15946951	15961973	8	18061260148023756e12	11314614613162717e3
JH980298	58162521	58304406	SGIP1_1	1	-	25500	58162521	58304406	19	1725191892491109e76	17062203131152114e31
JH980355	11369641	11370727	SGK1_1	1	+	25500	11369641	11370727	4	11248131010	11956219577
JH980303	36006935	36063509	SGK1_2	1	+	25500	36006935	36063509	2	156417	74158
JH980303	36134707	36139790	SGK1_3	1	+	25500	36134707	36139790	12	12099171425164122e26	7474741048313112e14
JH980396	1030641	1031742	SGK1_4	1	+	25500	1030641	1031742	4	1221685992	185330305110
JH980296	36268687	36283594	SGK2_1	1	+	25500	36268687	36283594	10	1694962188229913e21	41628313111038096e8
JH980295	73303737	73362246	SGK3_1	1	-	25500	73303737	73362246	15	1185067669651126e52	16789155958641108e17
JH980301	41036415	41079978	SGMS1_1	1	+	25500	41036415	41079978	5	12275939904424642e4	629116152164176
JH980365	3710294	3711974	SGMS1_2	1	-	25500	3710294	3711974	3	1721373	56194308
JH980307	50517234	50536193	SGMS2_1	1	+	25500	50517234	50536193	5	1512497191634718700	455116152164200
JH980310	11110173	11119235	SGO1_1	1	-	25500	11110173	11119235	6	1368162617738666e4	92122113239140130
JH980302	26258184	26275955	SGO2_1	1	+	25500	26258184	26275955	9	19372414127761314e21	128173773022511e11
JH980301	62364550	62415674	SGPL1_1	1	+	25500	62364550	62415674	10	1170372198026675e30	16714083125869812e10
JH980301	62486826	62531504	SGPL1_2	1	+	25500	62486826	62531504	12	1126001726420387e40	16714083128861047e16
JH980297	46193347	46232144	SGPP1_1	1	-	25500	46193347	46232144	4	195903810938700	5308955198
JH980302	49278741	49334323	SGPP2_1	1	+	25500	49278741	49334323	4	1331323770255038	14617692545
JH980329	2200147	2204912	SGSH_1	1	+	25500	2200147	2204912	7	17419951703209124e6	16311014615880204e3
JH980301	72540816	72618773	SGSM1_1	1	+	25500	72540816	72618773	25	1719584061051712e103	741611496814613e50
JH980319	1035027	1059582	SGSM2_1	1	-	25500	1035027	1059582	21	1164740138316922e72	8616798107831222e40
JH980300	10545220	10551797	SGSM3_1	1	+	25500	10545220	10551797	18	11644202826172858e52	7489621431941463e28
JH980381	5722200	5728480	SGTA_1	1	+	25500	5722200	5728480	6	13006336736115737e4	98107152448959
JH983042	3076	3665	SGTA_2	1	+	25500	3076	3665	1	1	589
JH980308	36334087	36386740	SGTB_1	1	+	25500	36334087	36386740	8	12632728662443493e19	9868981071376284e3
JH980314	16153951	16158910	SH2B1_1	1	+	25500	16153951	16158910	12	14308711140162333e26	39540444104173196e16
JH980314	11976176	11984970	SH2B2_1	1	+	25500	11976176	11984970	6	12146677688173777e3	19734789110212168
JH980331	10874611	10887651	SH2B3_1	1	-	25500	10874611	10887651	6	13876341369123652e4	263173215113197250
JH980363	4382635	4409713	SH2D1A_1	1	+	25500	4382635	4409713	3	11574726933	13756146
JH980385	3440328	3446917	SH2D2A_1	1	-	25500	3440328	3446917	5	11369545757526460	16421217689131
JH980381	1740247	1747525	SH2D3A_1	1	+	25500	1740247	1747525	7	14344490952105477e8	3534611161761101e5
JH980366	6835874	6864358	SH2D3C_1	1	+	25500	6835874	6864358	11	11031935620456227e32	9814612845298538e15
JH980320	5240148	5321906	SH2D4A_1	1	-	25500	5240148	5321906	7	15642009523325253e12	8319413417911912e4
JH980362	6511871	6631282	SH2D4B_1	1	+	25500	6511871	6631282	7	13736838824968716e17	18216114620313424e3
JH980313	24475480	24480775	SH2D5_1	1	+	25500	24475480	24480775	10	14559841717303728e18	8383741468310113e10
JH980372	8350606	8351472	SH2D6_1	1	+	25500	8350606	8351472	2	1766	143101
JH980299	639522	650875	SH2D7_1	1	-	25500	639522	650875	4	12074979411178	29916786176
JH980294	90668320	90706323	SH3BGR_1	1	-	25500	90668320	90706323	3	12977637858	86185146
AAIY02274758	518	853	SH3BGRL_1	1	-	25500	518	853	1	1	335
JH980293	81885998	81905354	SH3BGRL2_1	1	-	25500	81885998	81905354	2	119172	80185
JH980296	23720069	23720203	SH3BGRL3_1	1	-	25500	23720069	23720203	1	1	134
JH980295	1005398	1005673	SH3BGRL3_2	1	+	25500	1005398	1005673	1	1	275
JH980313	18779154	18780022	SH3BGRL3_3	1	-	25500	18779154	18780022	3	1134822	6219747
JH980301	65617296	65617523	SH3BGRL3_4	1	-	25500	65617296	65617523	2	1166	15562
JH980300	7653423	7665096	SH3BP1_1	1	+	25500	7653423	7665096	3	11130011543	35227131
JH980389	1949438	1962083	SH3BP2_1	1	-	25500	1949438	1962083	10	14056734478159264e24	13468951825989472e7
JH980302	60527153	60532629	SH3BP4_1	1	+	25500	60527153	60532629	6	135254167943705250	3321821161676188e3
JH980310	5918430	5974677	SH3BP5_1	1	-	25500	5918430	5974677	6	14932979655511958e5	7426021813116771
JH980294	77924703	77945943	SH3BP5L_1	1	+	25500	77924703	77945943	7	19347954515712196e12	1796512816117318e4
JH980326	8537796	8661364	SH3D19_1	1	-	25500	8537796	8661364	14	16623131151904132e49	12516717013121515e23
JH980313	7632582	7633815	SH3D21_1	1	-	25500	7632582	7633815	3	18831139	959295
JH980381	3883512	3916995	SH3GL1_1	1	+	25500	3883512	3916995	10	1279182824331061e30	4171711431311611e10
JH980317	11008947	11047367	SH3GL2_1	1	+	25500	11008947	11047367	8	17900269222877032e18	71681461311611e8
JH980293	15978648	15979181	SH3GL3_1	1	-	25500	15978648	15979181	3	1269370	14398164
JH980323	23861101	23920487	SH3GL3_2	1	-	25500	23861101	23920487	5	13953345460503919e4	20617613414371
JH980298	33514772	33547453	SH3GLB1_1	1	-	25500	33514772	33547453	9	14863698409611777e20	10415598928392134e6
JH980366	5568767	5580503	SH3GLB2_1	1	+	25500	5568767	5580503	7	1830805110164106e12	143131628998242100
JH980335	7551660	7891288	SH3KBP1_1	1	+	25500	7551660	7891288	19	18628312995213712e91	1588910413153772e31
JH980301	24856438	25040199	SH3PXD2A_1	1	+	25500	24856438	25040199	17	13704771233822156e77	7777779214083114e28
JH980363	8280802	8282881	SH3PXD2A_2	1	-	25500	8280802	8282881	6	1698976109914081800	639155116300452100
JH980294	67114061	67186356	SH3PXD2B_1	1	-	25500	67114061	67186356	14	13316641090422953e41	18832038938612545e20
JH980314	44371190	44603953	SH3RF1_1	1	+	25500	44371190	44603953	11	11513631527761798e44	3922759529911016e16
JH980311	30202121	30416286	SH3RF3_1	1	-	25500	30202121	30416286	11	11334313502648318e38	18215292167152256e14
JH980389	999057	1016618	SH3TC1_1	1	+	25500	999057	1016618	13	18416871690469216e38	10710132614316412e22
JH980294	38593297	38651089	SH3TC2_1	1	-	25500	38593297	38651089	18	12793615983139876e65	18819714612514928e36
JH980320	32592601	32639993	SH3YL1_1	1	-	25500	32592601	32639993	7	1198522179422856e15	17318213111062114e3
JH980338	15748852	15818761	SHANK1_1	1	-	25500	15748852	15818761	22	14518739219762195e87	12830820011668795e42
JH980369	7582653	7862363	SHANK2_1	1	-	25500	7582653	7862363	19	13551024010924106e78	31721859016111623e37
JH980369	7987660	7987866	SHANK2_2	1	-	25500	7987660	7987866	1	1	206
JH980300	96840	137899	SHANK3_1	1	-	25500	96840	137899	25	13945011526959118e95	29019123959676426e50
JH980295	568765	571401	SHARPIN_1	1	+	25500	568765	571401	4	1195320902521	17065155116
JH980341	14771595	14885389	SHB_1	1	+	25500	14771595	14885389	6	14610383895929288e10	185119215170116160
JH980385	1663263	1668589	SHC1_1	1	-	25500	1663263	1668589	11	18711275260029344e23	12523612512850557e12
JH980295	90539226	90787955	SHC3_1	1	+	25500	90539226	90787955	11	1973976273414152e37	8323311677116536e12
JH980330	7269706	7418086	SHC4_1	1	-	25500	7269706	7418086	12	12663937316051197e38	11924818553176121e14
JH980312	40789981	40836117	SHCBP1_1	1	+	25500	40789981	40836117	12	13212313219323017e36	1671162039522717e18
JH980318	14377048	14414678	SHCBP1L_1	1	+	25500	14377048	14414678	9	16357736675282226e21	1492128921510715e10
JH980381	3985432	3996591	SHD_1	1	-	25500	3985432	3996591	5	141548533864410960	17611610780185
JH980385	1017534	1038611	SHE_1	1	-	25500	1017534	1038611	8	12594422963836604e15	18211910718577123e5
JH980330	3094767	3104418	SHF_1	1	-	25500	3094767	3104418	6	14142440761737786e4	182119173140212130
JH980304	24316745	24326595	SHH_1	1	-	25500	24316745	24326595	5	114551137439555	95317284266296
JH980386	946207	952167	SHISA2_1	1	+	25500	946207	952167	2	15410	281551
JH980307	3009443	3012982	SHISA3_1	1	-	25500	3009443	3012982	2	13274	434266
JH980299	27508128	27510608	SHISA4_1	1	+	25500	27508128	27510608	3	19212314	164134167
JH980307	29296577	29296801	SHISA5_1	1	-	25500	29296577	29296801	1	1	224
JH980310	533090	533743	SHISA5_2	1	+	25500	533090	533743	3	1262580	1137774
JH980329	15159627	15542577	SHISA6_1	1	-	25500	15159627	15542577	5	14573028348265382e3	45292152161374
JH980399	2165629	2171646	SHISA7_1	1	-	25500	2165629	2171646	4	143320585863	428164149155
JH980300	12111405	12115590	SHISA8_1	1	-	25500	12111405	12115590	6	110618183715443860	1013817146131326
JH980314	41508735	41815475	SHISA9_1	1	+	25500	41508735	41815475	6	11152927302627328e13	50912810744191190
JH980300	6100926	6112629	SHISAL1_1	1	+	25500	6100926	6112629	3	11142011597	212161107
JH980298	75056597	75066149	SHISAL2A_1	1	-	25500	75056597	75066149	2	19374	158179
JH980308	37457927	37484038	SHISAL2B_1	1	-	25500	37457927	37484038	3	12216225921	113167191
JH980338	6062430	6074434	SHKBP1_1	1	+	25500	6062430	6074434	17	13124876511113144e48	8353478362741587e26
JH980362	5621234	5637786	SHMT1_1	1	-	25500	5621234	5637786	10	14631347370260047e22	831101161221162e13
JH980301	57991993	57993443	SHMT2_1	1	-	25500	57991993	57993443	3	1821937	798113514
JH980300	76122709	76125900	SHMT2_2	1	-	25500	76122709	76125900	11	12444346869291273e20	1221071551011641e15
JH980301	18270487	18324617	SHOC2_1	1	-	25500	18270487	18324617	8	11879260755409106e15	20611613712218517e7
JH980310	46741175	46749222	SHOX2_1	1	+	25500	46741175	46749222	6	13131567260787737e4	341209568916444
JH980410	3400218	3423869	SHPK_1	1	+	25500	3400218	3423869	5	16715181522291724e3	164143185200170
JH980303	22949149	23054717	SHPRH_1	1	+	25500	22949149	23054717	31	11125173326420372e129	983831221162127e67
JH980304	58880044	58880187	SHQ1_1	1	-	25500	58880044	58880187	1	1	143
JH980294	18145749	18149442	SHROOM1_1	1	-	25500	18145749	18149442	5	1426121329083539	320266245239155
JH980472	67570	173231	SHROOM2_1	1	-	25500	67570	173231	15	11478839186671154e52	2632722542489519e27
JH980307	15379645	15799258	SHROOM3_1	1	+	25500	15379645	15799258	20	11458043526863822e98	1671527712812599e38
JH980365	2753403	3111847	SHROOM4_1	1	+	25500	2753403	3111847	14	11933312914122951e62	1161491343743803e25
JH980301	12465967	12561717	SHTN1_1	1	+	25500	12465967	12561717	14	11351223581323327e49	5059921678095146e19
JH980310	39435448	39522701	SI_1	1	+	25500	39435448	39522701	37	11371298333415371e158	11310711311013112e85
JH980312	38770127	38770972	SIAH1_1	1	+	25500	38770127	38770972	1	1	845
JH980348	5363674	5364415	SIAH1_2	1	-	25500	5363674	5364415	3	1229515	200227227
JH980295	22888151	22888762	SIAH1_3	1	-	25500	22888151	22888762	1	1	611
JH980343	7245756	7246262	SIAH1_4	1	+	25500	7245756	7246262	1	1	506
JH980343	11229024	11253585	SIAH1_5	1	+	25500	11229024	11253585	3	12395424332	128350230
JH980343	11341652	11342384	SIAH1_6	1	+	25500	11341652	11342384	4	1131512650	12834711083
JH980343	9866360	9866840	SIAH1_7	1	-	25500	9866360	9866840	3	1142353	98209128
JH980343	10396907	10397404	SIAH1_8	1	-	25500	10396907	10397404	1	1	497
JH980343	11744974	11753162	SIAH1_9	1	-	25500	11744974	11753162	2	17797	206392
JH980343	13976440	13977173	SIAH1_10	1	-	25500	13976440	13977173	3	1366711	1288323
JH980305	60418545	60419109	SIAH2_1	1	+	25500	60418545	60419109	2	1108	101457
JH980325	5260858	5283060	SIAH2_2	1	-	25500	5260858	5283060	2	121991	554212
JH980316	14259940	14344887	SIDT1_1	1	+	25500	14259940	14344887	20	11295151101587418e78	1251701197792717e34
JH980361	4216508	4227928	SIDT2_1	1	-	25500	4216508	4227928	23	1131126619262426e75	5911910710477106e42
JH980433	302801	305714	SIGIRR_1	1	-	25500	302801	305714	7	1339973118917782e7	15820615210114312e4
JH980296	19713402	19733656	SIGLEC1_1	1	+	25500	19713402	19733656	19	1732310337045462e67	3592932632482962e40
JH980338	16660527	16662513	SIGLEC10_1	1	-	25500	16660527	16662513	8	11633755257531005e8	1341161311044723e5
JH980338	16851994	16855996	SIGLEC14_1	1	+	25500	16851994	16855996	2	13908	14695
JH980306	37343693	37345581	SIGLEC15_1	1	+	25500	37343693	37345581	2	11818	38371
JH980338	16828479	16828580	SIGLEC5_1	1	+	25500	16828479	16828580	1	1	101
JH980338	16353100	16353783	SIGLEC8_1	1	+	25500	16353100	16353783	4	1130427568	982398116
JH980338	16675420	16675656	SIGLEC8_2	1	-	25500	16675420	16675656	1	1	236
JH980356	9928701	9930883	SIGMAR1_1	1	-	25500	9928701	9930883	4	1150016872034	22789200149
JH980328	497326	612495	SIK2_1	1	-	25500	497326	612495	16	13254151122216345e51	23947155921101613e28
JH980361	4491021	4612420	SIK3_1	1	+	25500	4491021	4612420	23	1678143905747357e104	11365161125122116e47
JH980296	41309552	41310171	SIKE1_1	1	-	25500	41309552	41310171	2	1516	503104
JH980298	187037	195048	SIKE1_2	1	+	25500	187037	195048	5	1357154628797914	15510714311398
JH980294	25622070	25845383	SIL1_1	1	-	25500	25622070	25845383	7	12429297679432858e14	35016498122188108e3
JH980340	3752505	3836998	SIM1_1	1	+	25500	3752505	3836998	12	19364125701314213e38	1738089110861971e16
JH980294	94134659	94190144	SIM2_1	1	-	25500	94134659	94190144	12	13403237495665141e34	5689410161146105e15
JH980294	71749594	71830970	SIMC1_1	1	+	25500	71749594	71830970	13	12315523497238757e44	11913471801072339e18
JH980351	10202158	10239777	SIN3A_1	1	-	25500	10202158	10239777	18	11991266633755565e65	23020692921761638e35
JH980397	9309	33422	SIN3B_1	1	-	25500	9309	33422	18	13378961085131226e54	23018598891761636e34
JH980299	74574669	74590314	SINHCAF_1	1	-	25500	74574669	74590314	5	17061128191431217e3	15814612298128
JH980369	3755017	3761784	SIPA1_1	1	+	25500	3755017	3761784	14	1219159823042628e36	1251791739815813e22
JH980297	54541878	54687431	SIPA1L1_1	1	+	25500	54541878	54687431	22	12317728690475288e102	14961311881739817e44
JH980354	5247542	5383118	SIPA1L2_1	1	-	25500	5247542	5383118	21	14450549814120345e87	14380125137218151e44
JH980400	963819	1040361	SIPA1L3_1	1	-	25500	963819	1040361	22	11370234691351087e86	1318313413721516e49
JH980296	21917311	21929102	SIRPA_1	1	-	25500	21917311	21929102	2	111706	24886
JH980296	22215248	22215406	SIRPB1_1	1	+	25500	22215248	22215406	1	1	158
JH980296	22242712	22248375	SIRPB1_2	1	+	25500	22242712	22248375	3	134545437	161275227
JH980296	22269170	22274408	SIRPB1_3	1	+	25500	22269170	22274408	3	142055018	161275221
JH980296	22305126	22305287	SIRPB1_4	1	+	25500	22305126	22305287	1	1	161
JH980296	22337660	22343474	SIRPB2_1	1	+	25500	22337660	22343474	3	13105465	28117350
JH980301	59187816	59220232	SIRT1_1	1	+	25500	59187816	59220232	9	1139328272065023e23	11624215214677192e9
JH980400	230239	253346	SIRT2_1	1	+	25500	230239	253346	11	13361586660871743e31	44113104561315677e8
JH980433	64577	72062	SIRT3_1	1	-	25500	64577	72062	5	1415615369957358	21216795233128
JH980331	9837168	9839938	SIRT4_1	1	+	25500	9837168	9839938	3	122182622	413293149
JH980295	41184198	41184952	SIRT5_1	1	-	25500	41184198	41184952	2	1585	53170
JH980343	6514471	6515291	SIRT5_2	1	-	25500	6514471	6515291	3	1204457	195248364
JH980391	4987663	5005471	SIRT5_3	1	-	25500	4987663	5005471	6	11248488163459262e5	1161258922712868
JH980381	4070176	4084460	SIRT6_1	1	+	25500	4070176	4084460	8	17893993912568123e17	7112818592831253e5
JH980329	917304	921967	SIRT7_1	1	+	25500	917304	921967	10	1292515220023773e19	6247113686598236e8
JH980356	10870364	10871137	SIT1_1	1	-	25500	10870364	10871137	3	1479631	23074143
JH980297	87956489	87956605	SIVA1_1	1	+	25500	87956489	87956605	1	1	116
JH980297	42905252	42907982	SIX1_1	1	-	25500	42905252	42907982	2	12174	293557
JH980299	16349413	16352408	SIX2_1	1	+	25500	16349413	16352408	4	1271528202886	54810159110
JH980299	16407177	16409921	SIX3_1	1	-	25500	16407177	16409921	3	118642641	191515104
JH980297	42975200	42984585	SIX4_1	1	-	25500	42975200	42984585	5	15500577085509198	794257422575188
JH980338	10807333	10809018	SIX5_1	1	-	25500	10807333	10809018	5	137988612461387	167275305131299
JH980297	42753092	42754849	SIX6_1	1	+	25500	42753092	42754849	2	11591	569167
JH980297	42668404	42723906	SIX6OS1_1	1	-	25500	42668404	42723906	5	1957934392451805e4	17314338179119
JH980306	41173066	41185705	SKA1_1	1	+	25500	41173066	41185705	5	1178536261163512600	8911695173146
JH980300	65674010	65674749	SKA1_2	1	+	25500	65674010	65674749	2	1465	326275
JH980322	10434360	10435405	SKA1_3	1	-	25500	10434360	10435405	3	1336939	263320107
JH980319	15267269	15267457	SKA2_1	1	+	25500	15267269	15267457	1	1	188
JH980298	77314541	77314834	SKA2_2	1	+	25500	77314541	77314834	1	1	293
JH980431	1873865	1873999	SKA2_3	1	-	25500	1873865	1873999	1	1	134
JH980386	4645608	4652092	SKA3_1	1	+	25500	4645608	4652092	3	1946297	65161188
JH980319	25375721	25698806	SKAP1_1	1	+	25500	25375721	25698806	7	12771522802652826e20	1.0786122621761021e+17
JH980305	54814609	54991310	SKAP2_1	1	-	25500	54814609	54991310	8	11355756833577612e21	891136212583771e5
JH980313	43213103	43282534	SKI_1	1	-	25500	43213103	43282534	8	11414185819602947e14	23315571161110118e6
JH980339	15816765	15819540	SKIDA1_1	1	+	25500	15816765	15819540	4	192310521295	3411252241481
JH980310	33320787	33341286	SKIL_1	1	-	25500	33320787	33341286	6	11287181748136044e5	14022118523080956
JH980351	3082584	3090424	SKOR1_1	1	+	25500	3082584	3090424	9	17541692183043005e15	7494371343591138e7
JH980306	38495518	38541472	SKOR2_1	1	-	25500	38495518	38541472	7	11101525978264653e14	5968986574155740
JH980311	27947850	27948222	SKP1_1	1	+	25500	27947850	27948222	2	1260	251113
JH980304	33294465	33294947	SKP1_2	1	+	25500	33294465	33294947	1	1	482
JH980302	25586819	25586914	SKP1_3	1	-	25500	25586819	25586914	1	1	95
JH980308	35623526	35623971	SKP1_4	1	+	25500	35623526	35623971	1	1	445
JH980294	19850688	19863227	SKP1_5	1	-	25500	19850688	19863227	3	1742012442	1497798
JH980430	1100673	1100768	SKP1_6	1	-	25500	1100673	1100768	1	1	95
JH980370	632242	632635	SKP1_7	1	-	25500	632242	632635	2	1236	218158
JH980296	54675130	54709720	SKP2_1	1	-	25500	54675130	54709720	8	18731122431464219e18	2091101319213414e7
JH980295	8013720	8035402	SLA_1	1	+	25500	8013720	8035402	7	11177912381150821e14	59959210113168210
JH980296	28610495	28618300	SLA2_1	1	-	25500	28610495	28618300	5	1822676272857705	13414610183101
JH980311	4966626	5020546	SLAIN1_1	1	-	25500	4966626	5020546	6	12996584915282197e7	74278155371152130
JH980315	3819505	3895766	SLAIN2_1	1	+	25500	3819505	3895766	9	13196438416410807e24	3891461641613561e9
JH980420	1565623	1567795	SLAMF1_1	1	-	25500	1565623	1567795	3	11542045	122116128
JH980420	1718236	1718520	SLAMF7_1	1	+	25500	1718236	1718520	1	1	284
JH980420	599269	604735	SLAMF8_1	1	+	25500	599269	604735	2	15171	326296
JH980420	777961	779727	SLAMF9_1	1	-	25500	777961	779727	2	11504	92263
JH980389	2980789	2983378	SLBP_1	1	+	25500	2980789	2983378	4	1171220362444	10468137146
JH980297	52761170	52783174	SLC10A1_1	1	-	25500	52761170	52783174	5	1321843471036721700	71197176203353
JH980311	13846394	13868097	SLC10A2_1	1	-	25500	13846394	13868097	4	11758380621330	15817389374
JH980449	337165	338514	SLC10A3_1	1	+	25500	337165	338514	3	1112304	65981046
JH980315	3954909	3959256	SLC10A4_1	1	+	25500	3954909	3959256	3	111643839	461212509
JH980295	57714854	57715915	SLC10A5_1	1	+	25500	57714854	57715915	2	1205	140857
JH980307	27491911	27530620	SLC10A6_1	1	-	25500	27491911	27530620	4	1143961536738336	15889119374
JH980326	2716159	3009752	SLC10A7_1	1	-	25500	2716159	3009752	8	13200642388557294e23	146741679238749e3
JH980302	44813461	44820853	SLC11A1_1	1	+	25500	44813461	44820853	12	13661450193124665e27	12212310471681554e15
JH980346	2362306	2387907	SLC11A2_1	1	+	25500	2362306	2387907	13	1460370842444439e38	1251191047168155e18
JH980330	6565941	6667817	SLC12A1_1	1	+	25500	6565941	6667817	27	1107741085811049e117	41980508695140115e55
JH980294	13032525	13128191	SLC12A2_1	1	+	25500	13032525	13128191	23	11812933331221322e92	8031411974951407e47
JH980312	28562853	28599775	SLC12A3_1	1	-	25500	28562853	28599775	26	14879739498251328e106	13765134831131015e52
JH980312	17772930	17787706	SLC12A4_1	1	+	25500	17772930	17787706	24	11392558260376472e89	10112814653131242e49
JH980296	38428912	38453008	SLC12A5_1	1	+	25500	38428912	38453008	24	14091058206426002e89	951281495313724e52
JH980360	490628	589816	SLC12A6_1	1	+	25500	490628	589816	24	16395365814669338e99	2699513114353133e50
JH980296	88834764	88848222	SLC12A7_1	1	-	25500	88834764	88848222	18	1716236629603149e54	8612812210713119e34
JH980355	3891039	4026366	SLC12A8_1	1	-	25500	3891039	4026366	12	18914158941675026e40	15565110981403797e15
JH980314	10634013	10645564	SLC12A9_1	1	+	25500	10634013	10645564	15	14141628263636963e42	17913412530810715e26
JH980321	16053948	16129120	SLC13A1_1	1	-	25500	16053948	16129120	11	12660461672361112e31	13413715810710108e16
JH980319	5200109	5228676	SLC13A2_1	1	-	25500	5200109	5228676	12	15591216252732125e28	10713715812221515e18
JH980296	38953927	39035427	SLC13A3_1	1	-	25500	38953927	39035427	12	11042457412841161e37	173137161113951e18
JH980321	28194772	28228381	SLC13A4_1	1	-	25500	28194772	28228381	12	13078464559206178e33	13113716111689107e16
JH980410	2299416	2329729	SLC13A5_1	1	-	25500	2299416	2329729	10	1271353327080109e27	14016711398155172e12
JH980306	37161613	37263425	SLC14A2_1	1	+	25500	37161613	37263425	18	1447752858102125e69	11019413119114615e35
JH980311	8551272	8585898	SLC15A1_1	1	-	25500	8551272	8585898	14	12230426772121492e46	12211011050808686e15
JH980355	75887	119286	SLC15A2_1	1	+	25500	75887	119286	14	14258505214059158e47	9883143809889778e16
JH980388	5008064	5027867	SLC15A3_1	1	-	25500	5008064	5027867	8	12214360280388837e15	15215715816711913e7
JH980331	16741885	16748979	SLC15A4_1	1	-	25500	16741885	16748979	7	14829542979396843e6	10115815516480164e3
JH980370	2460049	2550053	SLC15A5_1	1	-	25500	2460049	2550053	8	1862442081510566e19	10111016420321518e7
JH980298	2452223	2467895	SLC16A1_1	1	+	25500	2452223	2467895	4	154141189615503	215143863170
JH980298	2533552	2539682	SLC16A1_2	1	+	25500	2533552	2539682	3	115285262	200143869
JH980303	41565472	41602599	SLC16A10_1	1	+	25500	41565472	41602599	6	11809213620677353e7	143296154143224160
JH980362	504977	506733	SLC16A11_1	1	-	25500	504977	506733	5	127244911711545	182167584137212
JH980301	38523455	38550180	SLC16A12_1	1	+	25500	38523455	38550180	6	11288516063189205e9	110104143578260240
JH980362	501181	503826	SLC16A13_1	1	+	25500	501181	503826	4	135010962530	200140737116
JH980302	56558057	56580659	SLC16A14_1	1	-	25500	56558057	56580659	5	122552996852822340	155599239137257
JH980401	2114848	2303848	SLC16A2_1	1	+	25500	2114848	2303848	6	11767821802741817e14	308146452140227200
JH980329	687467	689532	SLC16A3_1	1	-	25500	687467	689532	5	1536103114321845	104479272143221
JH980329	5969864	5975705	SLC16A5_1	1	-	25500	5969864	5975705	4	138333345651	281305143191
JH980300	73258895	73265402	SLC16A7_1	1	-	25500	73258895	73265402	4	1237329226365	152518263143
JH980300	8086885	8091393	SLC16A8_1	1	-	25500	8086885	8091393	5	12524330536314300	110482119146209
JH980301	49758773	49792848	SLC16A9_1	1	-	25500	49758773	49792848	6	17771359330017925e5	17655433595140196
JH980357	10341457	10346548	SLC17A2_1	1	-	25500	10341457	10346548	6	19571193182720733e3	9814612816411688
JH980357	10250776	10277885	SLC17A3_1	1	-	25500	10250776	10277885	3	12627926901	9280209
JH980357	10135154	10148388	SLC17A4_1	1	+	25500	10135154	10148388	8	13087341046207265e15	15523083921641347e4
JH980357	10163738	10236182	SLC17A4_2	1	+	25500	10163738	10236182	7	16156461906634886e14	10123683896586132
JH980293	87441188	87476103	SLC17A5_1	1	+	25500	87441188	87476103	10	1445889851191213e28	18523386801221607e10
JH980347	13316512	13365593	SLC17A6_1	1	+	25500	13316512	13365593	12	12715450429082298e37	8325411611686862e17
JH980338	14716856	14727868	SLC17A7_1	1	-	25500	14716856	14727868	13	11196149722612541e33	29012811013114924e18
JH980300	26944129	27003255	SLC17A8_1	1	-	25500	26944129	27003255	12	11759912211948134e37	31712811013114922e16
JH980408	764831	771569	SLC17A9_1	1	-	25500	764831	771569	7	11459301344954754e8	16711680125101138e3
JH980320	7020077	7042352	SLC18A1_1	1	-	25500	7020077	7042352	12	1899122045701048e36	9513711680955095e12
JH980301	12191710	12234346	SLC18A2_1	1	-	25500	12191710	12234346	11	11726617531208332e34	1011341198095599e11
JH980412	1483007	1484602	SLC18A3_1	1	+	25500	1483007	1484602	1	1	1595
JH980303	37879050	37910332	SLC18B1_1	1	+	25500	37879050	37910332	11	18165978911323157e32	10195741431551311e10
JH980294	83496372	83502494	SLC19A1_1	1	+	25500	83496372	83502494	5	14950551759296056	10145520610768
JH980318	29696362	29716473	SLC19A2_1	1	+	25500	29696362	29716473	6	18783145371708815e8	203602212194140100
JH980302	54504799	54518132	SLC19A3_1	1	-	25500	54504799	54518132	6	1448873599585994e6	83137191239467120
JH980382	6517940	6542159	SLC1A1_1	1	+	25500	6517940	6542159	10	1621572918560141e27	1439211344182107e12
JH980324	12644503	12698759	SLC1A2_1	1	-	25500	12644503	12698759	10	1440318201250493e29	6823013719423014e13
JH980296	54153098	54270264	SLC1A3_1	1	-	25500	54153098	54270264	9	13466619872221285e22	20013719423329345e9
JH980337	7041381	7067198	SLC1A4_1	1	-	25500	7041381	7067198	7	11513505390549115e8	14077134200227168e3
JH980338	11633045	11645267	SLC1A5_1	1	-	25500	11633045	11645267	6	12385261835138609e5	20313419723016760
JH980397	1738535	1758026	SLC1A6_1	1	+	25500	1738535	1758026	9	12989480155856081e19	2031372034134723e10
JH980322	26889466	26904223	SLC20A1_1	1	+	25500	26889466	26904223	11	14788006918938312e28	3171408695119266e14
JH980320	3988605	4028837	SLC20A2_1	1	-	25500	3988605	4028837	11	14905669210192097e32	1618618530227221e14
JH980303	7852327	7875669	SLC22A1_1	1	-	25500	7852327	7875669	2	123188	113155
JH980369	2662498	2668527	SLC22A11_1	1	+	25500	2662498	2668527	2	15923	185107
JH980369	2722403	2727631	SLC22A12_1	1	+	25500	2722403	2727631	8	1111916081849265e13	39510115516712524e7
JH980325	12491463	12501912	SLC22A13_1	1	-	25500	12491463	12501912	8	17489871441162816e11	24210721298113167e6
JH980325	12472401	12474932	SLC22A14_1	1	-	25500	12472401	12474932	2	12179	167353
JH980387	1275871	1355331	SLC22A15_1	1	+	25500	1275871	1355331	11	119094445514542e36	8.0218125170131207e+29
JH980303	40807353	40835792	SLC22A16_1	1	-	25500	40807353	40835792	5	17497160431622926e3	203116158344488
JH980297	4217096	4223683	SLC22A17_1	1	-	25500	4217096	4223683	10	14237171116139715e18	2841132451011402e13
JH980303	7786345	7829273	SLC22A2_1	1	+	25500	7786345	7829273	11	12669974613336215e32	40410115516711303e14
JH980303	7850460	7865298	SLC22A2_2	1	-	25500	7850460	7865298	2	114651	86188
JH980348	4811997	5088290	SLC22A23_1	1	+	25500	4811997	5088290	10	12864637956497207e33	2482061041551671e14
JH980369	1302857	1325489	SLC22A24_1	1	-	25500	1302857	1325489	3	12083022319	209104314
JH980294	17511636	17565515	SLC22A4_1	1	+	25500	17511636	17565515	9	116057180942603e26	3921011551731261e10
JH980369	1135175	1145696	SLC22A6_1	1	-	25500	1135175	1145696	9	13416366858716158e17	21510720912811017e10
JH980339	9384013	9390721	SLC22A7_1	1	+	25500	9384013	9390721	9	19001115138034521e15	39210415517010406e9
JH980369	1156885	1164899	SLC22A8_1	1	-	25500	1156885	1164899	8	13691637281931458e11	2271042091161132e8
JH980295	30281978	30282853	SLC22A8_2	1	+	25500	30281978	30282853	2	1598	449278
JH980369	1353200	1368732	SLC22A9_1	1	+	25500	1353200	1368732	2	115387	77146
JH980294	26153852	26163568	SLC23A1_1	1	-	25500	26153852	26163568	13	15603619464386665e32	17095140128107142e18
JH980296	18409733	18469543	SLC23A2_1	1	+	25500	18409733	18469543	15	11696825312268561e54	10798110161897119e24
JH980333	13590820	13591842	SLC23A2_2	1	-	25500	13590820	13591842	1	1	1022
JH980302	45601674	45607845	SLC23A3_1	1	-	25500	45601674	45607845	7	11690269247295178e8	981672571221821e5
JH980351	838970	866729	SLC24A1_1	1	+	25500	838970	866729	6	11225126862547728e8	20062910183173244
JH980317	12590853	12841535	SLC24A2_1	1	-	25500	12590853	12841535	9	11907512713286345e23	24516780131119987e7
JH980297	76479405	76648458	SLC24A4_1	1	+	25500	76479405	76648458	15	12552127215131873e66	11010780748310175e22
JH980330	6451305	6474544	SLC24A5_1	1	+	25500	6451305	6474544	7	11001180601822724e13	1191918010712515e4
JH980416	176506	178370	SLC25A1_1	1	+	25500	176506	178370	8	11944058701057132e9	11098140831041136e4
JH980329	1037494	1042366	SLC25A10_1	1	-	25500	1037494	1042366	7	13015268882021228e5	59749571131116104
JH980410	438574	440896	SLC25A11_1	1	-	25500	438574	440896	8	1282414599770126e9	1525398899220315100
JH980309	2636133	2727069	SLC25A12_1	1	+	25500	2636133	2727069	18	12372137643420213e69	5014611310414116e31
JH980305	33084190	33250059	SLC25A13_1	1	-	25500	33084190	33250059	17	14727141011928293e64	18292158134140794e27
JH980476	19198	51785	SLC25A14_1	1	-	25500	19198	51785	8	1724184021728924e18	8013412595869216e3
JH980344	570241	588961	SLC25A15_1	1	-	25500	570241	588961	6	11925306670811217e6	11615816713726050
JH980301	59762871	59799178	SLC25A16_1	1	-	25500	59762871	59799178	9	11370448861436427e20	15271161681196215e6
JH980300	10950722	11014253	SLC25A17_1	1	-	25500	10950722	11014253	9	1132721957219934e25	13180951461461507e5
JH980299	21355765	21356514	SLC25A18_1	1	+	25500	21355765	21356514	2	1550	101200
JH980338	817375	825184	SLC25A18_2	1	-	25500	817375	825184	7	15331129228845976e7	1377415516411392e3
JH980329	5835056	5841690	SLC25A19_1	1	+	25500	5835056	5841690	5	1545159346416486	128155176116149
JH980310	152280	175999	SLC25A20_1	1	+	25500	152280	175999	9	1399310238131012e24	1109212589119741e7
JH980297	18299669	18568632	SLC25A21_1	1	-	25500	18299669	18568632	7	13802434466511869e14	59182158107596550
JH980433	608752	611237	SLC25A22_1	1	-	25500	608752	611237	8	12414076549231531e8	15274155891169268e3
JH980381	2064839	2086384	SLC25A23_1	1	+	25500	2064839	2086384	10	11166376383739383e23	1521288611315515e13
JH980298	7942611	8061880	SLC25A24_1	1	+	25500	7942611	8061880	6	17010983107790113e9	4774110152167149
JH980298	8009344	8136166	SLC25A24_2	1	+	25500	8009344	8136166	11	11719422639351317e39	2031258611315813e16
JH980366	6524574	6532691	SLC25A25_1	1	-	25500	6524574	6532691	10	12811005127416068e19	18214916710715517e12
JH980304	50630557	50777612	SLC25A26_1	1	+	25500	50630557	50777612	7	15463228211118622e17	155110110446568100
JH980339	12918901	12945377	SLC25A27_1	1	+	25500	12918901	12945377	9	1387662998559117e22	1011948611611684e6
JH980301	29009925	29021792	SLC25A28_1	1	+	25500	29009925	29021792	4	18276964911353	21822756515
JH980297	83107585	83113830	SLC25A29_1	1	+	25500	83107585	83113830	2	15569	47677
JH980300	28924619	28929339	SLC25A3_1	1	-	25500	28924619	28929339	5	1244263343034575	158110188128146
JH980400	3110326	3111265	SLC25A3_2	1	-	25500	3110326	3111265	2	1429	400511
JH980311	45132659	45148025	SLC25A30_1	1	+	25500	45132659	45148025	8	1243450086638747e15	651499286951258400
JH980349	6518209	6563563	SLC25A31_1	1	+	25500	6518209	6563563	6	11702026140302095e9	1.9412511915512518e+17
JH980295	35620784	35630389	SLC25A32_1	1	+	25500	35620784	35630389	7	14358497063518044e8	14917092161113145e3
JH980313	35432380	35450212	SLC25A33_1	1	-	25500	35432380	35450212	6	11363454660481097e6	2002786810174179
JH980313	29397281	29399739	SLC25A34_1	1	-	25500	29397281	29399739	4	183012492082	179137146377
JH980362	2025514	2028464	SLC25A35_1	1	-	25500	2025514	2028464	5	127179113442577	17013115859374
JH980303	36479903	36480352	SLC25A35_2	1	+	25500	36479903	36480352	1	1	449
JH980352	5808474	5850785	SLC25A36_1	1	-	25500	5808474	5850785	7	12696453212491147e12	191290651137116450
JH980320	11288783	11331941	SLC25A37_1	1	+	25500	11288783	11331941	4	1373363966342641	14022756518
JH980325	11297676	11307660	SLC25A38_1	1	-	25500	11297676	11307660	7	1483185122433456e8	1191551641798011100
JH980398	2346734	2347613	SLC25A38_2	1	-	25500	2346734	2347613	2	1713	92167
JH980346	12552328	12553302	SLC25A39_1	1	-	25500	12552328	12553302	3	1670787	621113188
JH980307	4904000	4904734	SLC25A39_2	1	-	25500	4904000	4904734	2	1345	170390
JH980296	64782884	64783222	SLC25A39_3	1	+	25500	64782884	64783222	1	1	338
JH980314	44716312	44717353	SLC25A39_4	1	-	25500	44716312	44717353	2	1854	849188
JH980319	31396952	31398838	SLC25A39_5	1	-	25500	31396952	31398838	7	1349675922115416e6	113170122681285680
JH980300	69526879	69527700	SLC25A39_6	1	+	25500	69526879	69527700	3	1369553	16474269
JH980297	42277307	42278329	SLC25A39_7	1	-	25500	42277307	42278329	1	1	1022
JH980316	13673053	13673736	SLC25A39_8	1	+	25500	13673053	13673736	2	1466	323218
JH980443	454430	455503	SLC25A39_9	1	+	25500	454430	455503	1	1	1073
JH980293	44079125	44081603	SLC25A4_1	1	+	25500	44079125	44081603	3	19412324	488140155
JH980305	24866794	24888039	SLC25A40_1	1	-	25500	24866794	24888039	6	1337268721276914e8	11977110170122108
JH980313	44953110	44957664	SLC25A42_1	1	-	25500	44953110	44957664	5	12055263132134466	30214911615889
JH980385	2844445	2854731	SLC25A44_1	1	+	25500	2844445	2854731	3	1803610096	623143191
JH980352	4391417	4392101	SLC25A44_2	1	-	25500	4391417	4392101	4	1158513632	1523508053
JH980369	3509556	3511125	SLC25A45_1	1	-	25500	3509556	3511125	4	137410781523	26325718247
JH980317	23429827	23448685	SLC25A46_1	1	-	25500	23429827	23448685	4	164171485018794	578567765
JH980297	83071548	83076333	SLC25A47_1	1	-	25500	83071548	83076333	4	159731134739	27530218247
JH980294	21826703	21881206	SLC25A48_1	1	+	25500	21826703	21881206	7	1.3466129721575743e+29	444471252215131140
JH980298	23717536	23718013	SLC25A5_1	1	+	25500	23717536	23718013	3	1107168	9553310
JH980363	3740044	3740890	SLC25A5_2	1	+	25500	3740044	3740890	3	1448589	185119258
JH980336	15833680	15834436	SLC25A51_1	1	+	25500	15833680	15834436	3	1478593	131104164
JH980341	14912669	14913559	SLC25A51_2	1	+	25500	14912669	14913559	1	1	890
JH980462	502669	503577	SLC25A53_1	1	-	25500	502669	503577	1	1	908
JH980317	31870718	31872242	SLC25A6_1	1	-	25500	31870718	31872242	5	192797411321448	2594413731177
JH980300	75785235	75792243	SLC26A10_1	1	-	25500	75785235	75792243	11	13417041209139632e22	9510710795801133e11
JH980329	2185636	2197403	SLC26A11_1	1	-	25500	2185636	2197403	10	18261843394151452e23	8612814053741438e9
JH980294	39663543	39667371	SLC26A2_1	1	+	25500	39663543	39667371	2	12327	5001502
JH980305	8916107	8946605	SLC26A3_1	1	+	25500	8916107	8946605	15	17852356418812055e50	11914011316715215e22
JH980305	9015235	9072480	SLC26A4_1	1	-	25500	9015235	9072480	16	13200450656811305e56	14650224958910497e25
JH980305	13369895	13403474	SLC26A5_1	1	+	25500	13369895	13403474	18	1308838775424651e65	15213711016717013e31
JH980310	380325	387087	SLC26A6_1	1	+	25500	380325	387087	13	12555591201129419e30	1581371105668164e20
JH980295	48006719	48138561	SLC26A7_1	1	-	25500	48006719	48138561	13	1600721462303104e45	10410413765104959e19
JH980339	704467	784108	SLC26A8_1	1	-	25500	704467	784108	12	15004114681328025e38	1042097110471113e18
JH980299	32294642	32317826	SLC26A9_1	1	-	25500	32294642	32317826	16	13466501069897244e54	4714653113891048e27
JH980296	346695	368250	SLC27A1_1	1	+	25500	346695	368250	11	11412015286158813e34	1674016889113209e15
JH980330	8553088	8619485	SLC27A2_1	1	+	25500	8553088	8619485	9	12333728880295321e24	4402091521221978e9
JH980385	396509	400174	SLC27A3_1	1	+	25500	396509	400174	10	14929821609193223e18	21520616112519481e11
JH980366	6258600	6272377	SLC27A4_1	1	-	25500	6258600	6272377	12	1259128173135406e31	15514916113712515e17
JH980399	4190293	4198689	SLC27A5_1	1	-	25500	4190293	4198689	7	1352722120272208e7	1319819719721216e4
JH980294	14019814	14107459	SLC27A6_1	1	+	25500	14019814	14107459	10	13895146000507818e29	4792031581251829e12
JH980323	25301991	25341296	SLC28A1_1	1	-	25500	25301991	25341296	10	12326564338469374e22	1109580200164131e10
JH980330	11041273	11058065	SLC28A2_1	1	-	25500	11041273	11058065	13	1322348345725611e39	10198772001671191e17
JH980405	1449062	1486302	SLC28A3_1	1	-	25500	1449062	1486302	11	13296906196471107e31	10477194164134127e13
JH980339	10423911	10429589	SLC29A1_1	1	+	25500	10423911	10429589	8	11912702328835358e11	8020314013495711e5
JH980369	4402128	4408684	SLC29A2_1	1	-	25500	4402128	4408684	8	11902208733774249e12	20183107951341368e4
JH980301	63056190	63092703	SLC29A3_1	1	+	25500	63056190	63092703	4	1202802787035969	29680230545
JH980313	290085	304220	SLC2A1_1	1	+	25500	290085	304220	9	194489802106871e24	9515824216118809e10
JH980296	39088397	39092848	SLC2A10_1	1	+	25500	39088397	39092848	5	1577118621954315	55443192122137
JH980416	2254151	2256341	SLC2A11_1	1	-	25500	2254151	2256341	2	12090	158101
JH980303	36309681	36360985	SLC2A12_1	1	+	25500	36309681	36360985	5	11237339593545052e3	10919511913174
JH980299	78688336	79008778	SLC2A13_1	1	-	25500	78688336	79008778	8	1540856737956313e22	2241521221281641e8
JH980310	32634678	32665300	SLC2A2_1	1	+	25500	32634678	32665300	9	13610122791726321e23	9226612511618512e10
JH980362	888564	891732	SLC2A4_1	1	+	25500	888564	891732	10	12284907079241198e16	11617012511616517e13
JH980408	337791	339145	SLC2A4RG_1	1	-	25500	337791	339145	5	14186898911269	1101889510486
JH980313	35985065	36011574	SLC2A5_1	1	+	25500	35985065	36011574	9	15709047174042268e21	891551221461701e11
JH980382	2993547	2999610	SLC2A6_1	1	+	25500	2993547	2999610	10	14571544220027492e19	5316120698194151e12
JH980313	36026161	36055153	SLC2A7_1	1	+	25500	36026161	36055153	9	1371095631107313e23	11315812514613121e10
JH980366	7161881	7170308	SLC2A8_1	1	-	25500	7161881	7170308	8	19362409264634838e11	13416110414918297e6
JH980389	5483365	5618285	SLC2A9_1	1	-	25500	5483365	5618285	10	12030439383416802e32	14312880951101311e10
JH980299	39171032	39171844	SLC30A1_1	1	-	25500	39171032	39171844	1	1	812
JH980299	49334407	49341576	SLC30A10_1	1	-	25500	49334407	49341576	3	133576760	497236410
JH980313	19046288	19052159	SLC30A2_1	1	+	25500	19046288	19052159	6	12384359243705491e4	21815298104134144
JH980337	213703	215498	SLC30A3_1	1	+	25500	213703	215498	5	152378313441743	18214615519753
JH980308	24581768	24582231	SLC30A3_2	1	+	25500	24581768	24582231	3	1232276	20041188
JH980330	3408798	3435835	SLC30A4_1	1	-	25500	3408798	3435835	7	1318640365214664e11	14613410420014916e4
JH980308	32046666	32077153	SLC30A5_1	1	-	25500	32046666	32077153	15	17443092503176415e49	1701252271641281e24
JH980342	5238405	5273527	SLC30A6_1	1	+	25500	5238405	5273527	11	1417612796134702e34	4168773892471191e9
JH981085	5480	5569	SLC30A6_2	1	-	25500	5480	5569	1	1	89
JH980298	16132090	16216407	SLC30A7_1	1	-	25500	16132090	16216407	10	11260615149417582e29	4714692131143126e10
JH980295	22396157	22433043	SLC30A8_1	1	-	25500	22396157	22433043	7	19400123292322235e13	1341101431491436e3
JH980307	3390715	3464112	SLC30A9_1	1	-	25500	3390715	3464112	13	12864907513175137e42	11313116410771133e16
JH980293	28235537	28235761	SLC31A1_1	1	-	25500	28235537	28235761	1	1	224
JH980358	168315	172185	SLC31A1_2	1	+	25500	168315	172185	3	122663674	71170197
JH980358	64867	68666	SLC31A2_1	1	+	25500	64867	68666	2	13639	68161
JH980296	30973309	30977243	SLC32A1_1	1	+	25500	30973309	30977243	4	12023162748	194110801187
JH980310	49344467	49360124	SLC33A1_1	1	+	25500	49344467	49360124	7	16716679710185104e12	7707411317612221e4
JH980294	73072857	73084852	SLC34A1_1	1	+	25500	73072857	73084852	10	12134546432065231e20	10714911914019488e12
JH980315	36280042	36290100	SLC34A2_1	1	-	25500	36280042	36290100	8	11070133021343953e12	42212211616111316e7
JH980382	559686	562710	SLC34A3_1	1	-	25500	559686	562710	7	11002123715762399e8	3831221161611971e5
JH980293	74532750	74565708	SLC35A1_1	1	-	25500	74532750	74565708	7	12258283450551209e11	11913117665155154e3
JH980317	25885453	25886345	SLC35A1_2	1	-	25500	25885453	25886345	5	1275327613831	227479517662
JH980365	4657808	4665927	SLC35A2_1	1	+	25500	4657808	4665927	5	11681562773718044	10418517963277
JH980298	17236202	17277345	SLC35A3_1	1	-	25500	17236202	17277345	7	11643118693253826e14	8914014014312515e4
JH980377	2755858	2756378	SLC35A3_2	1	-	25500	2755858	2756378	3	1152417	119155104
JH980294	27534842	27535646	SLC35A4_1	1	+	25500	27534842	27535646	2	1611	98194
JH980294	27536099	27537070	SLC35A4_2	1	+	25500	27536099	27537070	1	1	971
JH980316	13346520	13363237	SLC35A5_1	1	+	25500	13346520	13363237	6	129104094775713e8	128981316877941
JH980319	24137650	24143764	SLC35B1_1	1	+	25500	24137650	24143764	8	17941436238739144e11	14910113115812508e6
JH980363	4962572	4963268	SLC35B1_2	1	+	25500	4962572	4963268	4	1241359671	13711629826
JH980317	6722755	6722998	SLC35B1_3	1	+	25500	6722755	6722998	2	195	65149
JH980339	10456428	10458457	SLC35B2_1	1	-	25500	10456428	10458457	3	115461836	938152194
JH980348	7213407	7233412	SLC35B3_1	1	-	25500	7213407	7233412	9	12250583063331144e21	14674107929810717e7
JH980321	26915340	26936548	SLC35B4_1	1	-	25500	26915340	26936548	7	13808552173571103e11	230741168310412300
JH980324	23666029	23670114	SLC35C1_1	1	+	25500	23666029	23670114	3	1943529	53443557
JH980296	38797048	38802499	SLC35C2_1	1	-	25500	38797048	38802499	9	13971260295031172e15	11612217683167714e7
JH980298	57825410	57875340	SLC35D1_1	1	+	25500	57825410	57875340	10	1760307443256966e25	10765716510492592e6
JH980384	1425295	1464535	SLC35D2_1	1	+	25500	1425295	1464535	4	1262733432139167	131836874
JH980303	33357015	33359170	SLC35D3_1	1	-	25500	33357015	33359170	4	12053221746	116113509410
JH980397	266874	279275	SLC35E1_1	1	+	25500	266874	279275	6	1573309943481031e6	33571137125242228
JH980313	43835033	43845197	SLC35E2B_1	1	+	25500	43835033	43845197	4	1224552349932	11953143233
JH980300	63834665	63849423	SLC35E3_1	1	-	25500	63834665	63849423	5	1220673131336214500	18280158110401
JH980423	2098520	2106085	SLC35E4_1	1	-	25500	2098520	2106085	2	16946	425620
JH980303	49431724	49623822	SLC35F1_1	1	+	25500	49431724	49623822	6	1102012148407153e15	176125161158155230
JH980328	4649060	4673509	SLC35F2_1	1	+	25500	4649060	4673509	5	1347498051355424300	173128158152182
JH980297	39737557	39779191	SLC35F4_1	1	-	25500	39737557	39779191	7	13450106421346522e13	23989191125221278e3
JH980350	8666932	8724684	SLC35F5_1	1	+	25500	8666932	8724684	13	1181212333162002e44	15214362809898808e14
JH980293	24182559	24196048	SLC35F6_1	1	+	25500	24182559	24196048	6	11010910821111952e9	7771176212110458
JH980301	34043475	34046830	SLC35G1_1	1	-	25500	34043475	34046830	2	13174	734182
JH980352	10496669	10497904	SLC35G2_1	1	-	25500	10496669	10497904	1	1	1235
JH980294	41071797	41100955	SLC36A1_1	1	+	25500	41071797	41100955	9	16963796792931126e21	9886869877215105e6
JH980294	40951687	40983646	SLC36A2_1	1	-	25500	40951687	40983646	9	17228895614916164e22	20617316795221656e5
JH980327	21673583	21698845	SLC36A4_1	1	-	25500	21673583	21698845	10	13197709996431136e26	30217017098155907e8
JH980294	86910165	86953916	SLC37A1_1	1	-	25500	86910165	86953916	14	16875817611367118e47	9877748662891313e15
JH980379	553553	566916	SLC37A2_1	1	+	25500	553553	566916	12	19482897348163207e33	8977140681648961e10
JH980375	6419710	6437049	SLC37A3_1	1	+	25500	6419710	6437049	11	1351960398983982e31	8689861439886501e10
JH980361	2202449	2207223	SLC37A4_1	1	+	25500	2202449	2207223	9	19111431213925454e15	1462332421588611e9
JH980346	7818091	7876044	SLC38A1_1	1	+	25500	7818091	7876044	14	1975810108348734e49	11977116689583779e15
JH980346	7723313	7733035	SLC38A2_1	1	+	25500	7723313	7733035	14	14286593542372342e34	11389113719283834e16
JH980390	3078879	3083450	SLC38A3_1	1	+	25500	3078879	3083450	13	13858941049123123e30	6811668928380592e15
JH980346	7295759	7328781	SLC38A4_1	1	+	25500	7295759	7328781	13	1519586039087156e42	11611371928362275e14
JH980365	5141980	5149105	SLC38A5_1	1	+	25500	5141980	5149105	9	1228121240814858e16	11362837710411312e7
JH980297	43218700	43285631	SLC38A6_1	1	+	25500	43218700	43285631	13	15581210782487545e43	12865563574866855e13
JH980308	47841221	47893047	SLC38A9_1	1	+	25500	47841221	47893047	11	17025727881941196e31	13411959921671938e13
JH980385	559223	562457	SLC39A1_1	1	-	25500	559223	562457	3	14633104	458192131
JH980302	21250540	21282934	SLC39A10_1	1	+	25500	21250540	21282934	12	1916793661164522e34	8357829320617036e17
JH980329	7964012	8248445	SLC39A11_1	1	+	25500	7964012	8248445	8	1796345657106087e24	10441158104681012e4
JH980407	1193846	1261749	SLC39A12_1	1	+	25500	1193846	1261749	7	15981212782603346e13	2722031731281492e5
JH980324	25225888	25230117	SLC39A13_1	1	+	25500	25225888	25230117	7	1154218832511363e9	1.7311611695501281e+18
JH980320	10050276	10064177	SLC39A14_1	1	+	25500	10050276	10064177	8	12261550783349593e14	2031731821221882e8
JH980297	1703778	1705625	SLC39A2_1	1	+	25500	1703778	1705625	4	127312221321	11313180527
JH980297	1751482	1754138	SLC39A2_2	1	+	25500	1751482	1754138	4	127320312130	11313180527
JH980381	5749706	5754703	SLC39A3_1	1	+	25500	5749706	5754703	3	142614504	209236494
JH980295	344055	347410	SLC39A4_1	1	+	25500	344055	347410	8	13219251488221327e10	1192661281619515e7
JH980300	77166177	77169815	SLC39A5_1	1	-	25500	77166177	77169815	8	12994851190155917e10	19180711371761548e5
JH980306	26879412	26899129	SLC39A6_1	1	-	25500	26879412	26899129	12	1963414954599336e35	1.4919180371107221e+33
JH980348	13426901	13429236	SLC39A7_1	1	+	25500	13426901	13429236	6	1363853112914582e3	272167122116194270
JH980307	44414371	44491354	SLC39A8_1	1	-	25500	44414371	44491354	8	13071387238257386e17	14618521211912216e7
JH980297	52434852	52468214	SLC39A9_1	1	+	25500	52434852	52468214	7	11678822095301629e14	951101917189134200
JH980299	17114697	17153265	SLC3A1_1	1	-	25500	17114697	17153265	9	12914400170047078e20	2271221645312212e10
JH980369	1031325	1036430	SLC3A2_1	1	+	25500	1031325	1036430	8	11727562958330735e10	9225717665104472e5
JH980302	15171540	15188660	SLC40A1_1	1	-	25500	15171540	15188660	8	11351151927448737e14	3111224102421251e7
JH980299	32191231	32210570	SLC41A1_1	1	-	25500	32191231	32210570	11	13349382953145906e27	18514913180140146e14
JH980300	21864995	21978530	SLC41A2_1	1	+	25500	21864995	21978530	10	11514921247351185e30	5481107114314314e12
JH980304	19116569	19162291	SLC41A3_1	1	+	25500	19116569	19162291	9	11164718272224712e24	11086143146143803e8
JH980388	1322705	1351517	SLC43A1_1	1	-	25500	1322705	1351517	12	12323683173289198e34	14312277110125148e16
JH980319	1756918	1796747	SLC43A2_1	1	+	25500	1756918	1796747	12	11002912023129473e39	14915856779213115e15
JH980388	1214940	1234049	SLC43A3_1	1	-	25500	1214940	1234049	10	16181334306833403e21	9512219174146145e10
JH980341	7224775	7305245	SLC44A1_1	1	-	25500	7224775	7305245	14	12062117311835222e48	8023614080158164e21
JH980426	1226487	1241714	SLC44A2_1	1	-	25500	1226487	1241714	19	18022643290631695e62	1018389717110495e29
JH980298	23870526	23978322	SLC44A3_1	1	-	25500	23870526	23978322	10	1268134143476046e31	24214012216418514e11
JH980348	11814856	11827067	SLC44A4_1	1	-	25500	11814856	11827067	18	11334149216981997e56	11674101717198921e24
JH980298	47801862	47903021	SLC44A5_1	1	+	25500	47801862	47903021	8	15473560674651488e20	861319825789986800
JH980313	36773048	36791866	SLC45A1_1	1	-	25500	36773048	36791866	9	11853493862411206e21	2632061761434462e10
JH980296	56766630	56821769	SLC45A2_1	1	+	25500	56766630	56821769	7	14623305833870939e13	3741402991431253e5
JH980299	32015830	32021600	SLC45A3_1	1	-	25500	32015830	32021600	5	12726371639685600	431263242536170
JH980295	2313514	2326705	SLC45A4_1	1	+	25500	2313514	2326705	12	1112666180768516e31	10113118817620922e17
JH980319	5318803	5323648	SLC46A1_1	1	+	25500	5318803	5323648	4	155832594688	22485186158
JH980341	81525	85393	SLC46A2_1	1	+	25500	81525	85393	3	131623714	112783155
JH980306	125442	169611	SLC47A2_1	1	-	25500	125442	169611	10	11723621379733695e25	9844951311016814e8
JH980346	6350348	6356711	SLC48A1_1	1	-	25500	6350348	6356711	3	18346230	131170134
JH980389	4101863	4107388	SLC49A3_1	1	+	25500	4101863	4107388	6	1104711253648502e5	15844134137149158
JH980319	31318478	31328595	SLC4A1_1	1	-	25500	31318478	31328595	15	17229711982271135e38	7717317324817085e26
JH980309	13315010	13625321	SLC4A10_1	1	-	25500	13315010	13625321	24	1294814448152893e106	11665122176652513e48
JH980296	20395344	20404287	SLC4A11_1	1	+	25500	20395344	20404287	16	15618951232527164e42	1372188012214912e28
JH980342	70347	104053	SLC4A1AP_1	1	+	25500	70347	104053	11	1429967838768911e31	5301971225914015e12
JH980304	19444063	19459972	SLC4A2_1	1	+	25500	19444063	19459972	21	1318637239227064e78	1642391192211402e45
JH980302	46061521	46073801	SLC4A3_1	1	+	25500	46061521	46073801	22	1390116215642056e72	4716723310716716e47
JH980307	9892370	10239375	SLC4A4_1	1	+	25500	9892370	10239375	23	1262081128071292e116	7117913116117974e46
JH980293	27155718	27234856	SLC4A5_1	1	-	25500	27155718	27234856	19	11834501264421139e71	8911317469771579e36
JH980310	18920900	18986201	SLC4A7_1	1	-	25500	18920900	18986201	21	12784551868498478e79	6513117971251163e44
JH980346	1905644	1968258	SLC4A8_1	1	-	25500	1905644	1968258	23	12668519271518239e90	9580137176652514e47
JH980294	27337247	27349780	SLC4A9_1	1	+	25500	27337247	27349780	18	14728991621203428e54	1131649815889158e33
JH980385	1852659	1854521	SLC50A1_1	1	+	25500	1852659	1854521	5	139558913121738	8077122152125
JH980355	5391770	5416622	SLC51A_1	1	+	25500	5391770	5416622	5	1194182163424341e5	95158155113149
JH980296	21259668	21260564	SLC52A1_1	1	-	25500	21259668	21260564	2	1763	495134
JH980295	391574	393180	SLC52A1_2	1	-	25500	391574	393180	5	13085088591479	206128284536128
JH980321	6530867	6531847	SLC52A1_3	1	-	25500	6530867	6531847	2	1580	251401
JH980296	22986060	22992362	SLC52A3_1	1	+	25500	22986060	22992362	5	13298358055426100	566143164125203
JH980423	427733	488138	SLC5A1_1	1	-	25500	427733	488138	15	1248574259475121e52	21810421516714903e24
JH980362	5768589	5821861	SLC5A10_1	1	+	25500	5768589	5821861	12	13867951805903108e33	7110459104104204e18
JH980314	19963193	19963330	SLC5A11_1	1	-	25500	19963193	19963330	1	1	137
JH980324	3156546	3199466	SLC5A12_1	1	-	25500	3156546	3199466	14	12632658610222146e47	13110116786621202e19
JH980314	14340900	14347091	SLC5A2_1	1	-	25500	14340900	14347091	13	13769281218147613e30	22465218167149102e20
JH980294	97354239	97356389	SLC5A3_1	1	-	25500	97354239	97356389	1	1	2150
JH980423	354926	411375	SLC5A4_1	1	+	25500	354926	411375	11	12073546513644178e32	13410110498832181e14
JH980296	756734	771920	SLC5A5_1	1	+	25500	756734	771920	12	1162717952876341e31	3234768149140122e16
JH980337	264628	271105	SLC5A6_1	1	+	25500	264628	271105	13	16951081280433025e31	37765501551401256e16
JH980311	32024459	32051589	SLC5A7_1	1	-	25500	32024459	32051589	8	12536484677711082e16	6262211461431491e8
JH980300	26039350	26089752	SLC5A8_1	1	+	25500	26039350	26089752	13	18691113151952822e43	3386550651521371e17
JH980298	79802199	79824485	SLC5A9_1	1	-	25500	79802199	79824485	13	18933102701251796e43	8921217314610717e20
JH980304	2866414	2884985	SLC6A1_1	1	-	25500	2866414	2884985	14	12564369754686512e43	10416410110413112e24
JH980304	2978595	3110614	SLC6A11_1	1	-	25500	2978595	3110614	15	11753208526166913e55	14917010110114006e26
JH980338	4235613	4267389	SLC6A12_1	1	+	25500	4235613	4267389	12	15629142191715415e38	21213414013113113e19
JH980338	4175229	4223779	SLC6A13_1	1	+	25500	4175229	4223779	14	12150822831285176e49	20013414386131134e24
JH980336	17295966	17318270	SLC6A14_1	1	-	25500	17295966	17318270	12	11152378141244947e33	14916111098119126e18
JH980300	45558300	45595136	SLC6A15_1	1	+	25500	45558300	45595136	11	1650672281050115e33	2871581191851102e17
JH980298	5953800	5992609	SLC6A17_1	1	-	25500	5953800	5992609	12	11179867393581135e36	3651611611911911e20
JH980296	82073982	82103525	SLC6A19_1	1	+	25500	82073982	82103525	11	11333619625201026e34	20014318911311e19
JH980312	29674778	29713283	SLC6A2_1	1	-	25500	29674778	29713283	13	14116475153755949e37	7116710198128112e21
JH980296	82228895	82273815	SLC6A3_1	1	-	25500	82228895	82273815	11	19253990611157162e32	1671011281131251e17
JH980319	3517278	3540112	SLC6A4_1	1	+	25500	3517278	3540112	14	11812407348043998e41	17615213422113715e23
JH980347	11525861	11588992	SLC6A5_1	1	+	25500	11525861	11588992	15	13053575962521786e51	4911401311731432e29
JH980304	36161718	36251013	SLC6A6_1	1	+	25500	36161718	36251013	14	14995551486528733e49	10723013421213113e24
JH980294	39905927	39920683	SLC6A7_1	1	+	25500	39905927	39920683	13	11755203037555715e34	18213123314013405e21
JH980449	949085	953914	SLC6A8_1	1	-	25500	949085	953914	14	12545176988761102e32	12517010110114014e25
JH980298	84396975	84413393	SLC6A9_1	1	+	25500	84396975	84413393	13	16681179709673631e34	17313126913413412e22
JH980390	293009	305111	SLC7A1_1	1	+	25500	293009	305111	9	11404697081479325e20	36816111014098123e9
JH980312	47452299	47467122	SLC7A10_1	1	-	25500	47452299	47467122	11	1292107513421757e25	12217615298101125e15
JH980353	5454971	5524150	SLC7A11_1	1	-	25500	5454971	5524150	9	12056376547196764e20	18812898101122099e9
JH980310	33151799	33223757	SLC7A14_1	1	+	25500	33151799	33223757	7	13051933055443466e14	3022332211462068e5
JH980293	49733282	49752146	SLC7A2_1	1	-	25500	49733282	49752146	11	11879285037586476e29	7410717320010111e16
JH980422	731475	735242	SLC7A3_1	1	+	25500	731475	735242	9	16771005133915748e15	3.6815517911322117e+26
JH980399	595521	611223	SLC7A3_2	1	-	25500	595521	611223	7	13184518057527756e10	10114022111016129e3
JH980416	655068	657784	SLC7A4_1	1	+	25500	655068	657784	3	113232604	980620113
JH980312	1281609	1293431	SLC7A5_1	1	+	25500	1281609	1293431	9	1650689519664101e22	42212210741125117e8
JH980312	17468514	17494411	SLC7A6_1	1	-	25500	17468514	17494411	8	12671037190921863e12	17314998101125133e6
JH980312	17457357	17464205	SLC7A6OS_1	1	+	25500	17457357	17464205	6	1305497544761836800	12515268200122104
JH980307	20773647	20774084	SLC7A7_1	1	-	25500	20773647	20774084	2	1261	152177
JH980297	3659471	3686144	SLC7A7_2	1	-	25500	3659471	3686144	8	14191544188822387e12	18514998101125125e6
JH980297	4035974	4092968	SLC7A8_1	1	-	25500	4035974	4092968	10	12446376270798622e24	17614910510112217e12
JH980312	47041959	47069782	SLC7A9_1	1	-	25500	47041959	47069782	9	15072916222200225e22	173149981011311e11
JH980342	14279014	14622054	SLC8A1_1	1	-	25500	14279014	14622054	8	13432855221586293e20	374281921287486e7
JH980338	12293385	12329601	SLC8A2_1	1	-	25500	12293385	12329601	9	12629131201368817e23	3742789812210142e10
JH980297	53055595	53208526	SLC8A3_1	1	-	25500	53055595	53208526	6	11906984610480194e8	374296951191011800
JH980331	9824879	9825010	SLC8B1_1	1	+	25500	9824879	9825010	1	1	131
JH980331	3733530	3747371	SLC8B1_2	1	-	25500	3733530	3747371	10	11934368743327804e25	18862831521371703e9
JH980313	17933129	17986640	SLC9A1_1	1	+	25500	17933129	17986640	13	14408146735477832e44	35046125121520086e18
JH980311	38000285	38106675	SLC9A2_1	1	-	25500	38000285	38106675	12	12147345653611304e37	359711229515869e17
JH980296	88454236	88500008	SLC9A3_1	1	-	25500	88454236	88500008	15	11028146317412969e45	12868176128681288e23
JH980329	6263500	6279373	SLC9A3R1_1	1	-	25500	6263500	6279373	4	13512468315515	125155170359
JH980314	30638129	30646508	SLC9A3R2_1	1	+	25500	30638129	30646508	4	1668373268225	203170155155
JH980311	38224112	38293495	SLC9A4_1	1	-	25500	38224112	38293495	8	15736150601789224e18	13192161718626045e4
JH980312	18292522	18311885	SLC9A5_1	1	-	25500	18292522	18311885	15	1509760289541981e51	4611131611259213e25
JH980367	9057506	9110891	SLC9A6_1	1	-	25500	9057506	9110891	15	12819605314030145e52	2691107415510711e25
JH980365	6430780	6622272	SLC9A7_1	1	+	25500	6430780	6622272	16	19894910129911121e73	20320077771101074e26
JH980296	41717168	41777300	SLC9A8_1	1	+	25500	41717168	41777300	14	16289199272733546e48	17977628310114311e21
JH980352	2128791	2986180	SLC9A9_1	1	+	25500	2128791	2986180	14	12105965318671007e59	17320377741131037e22
JH980307	45256399	45293992	SLC9B2_1	1	-	25500	45256399	45293992	8	16221127051911828e18	189137107122176e9
JH980318	25141598	25186401	SLC9C2_1	1	+	25500	25141598	25186401	12	11416619234211698e39	1311581671791461e18
JH980370	7697942	7735921	SLCO1A2_1	1	-	25500	7697942	7735921	14	130554685930911e48	16711665170155191e22
JH980370	7631986	7656506	SLCO1B3_1	1	+	25500	7631986	7656506	6	14905200212023718e8	12813117320140132
JH980370	7522983	7581614	SLCO1C1_1	1	+	25500	7522983	7581614	14	12447553212055154e47	131140134113147e24
JH980406	1801309	1851499	SLCO2A1_1	1	+	25500	1801309	1851499	11	18326290053054328e33	13716123098122163e13
JH980327	3816647	3851758	SLCO2B1_1	1	+	25500	3816647	3851758	9	1239673497828987e21	1341612309819135e9
JH980334	10544393	10625850	SLCO3A1_1	1	-	25500	10544393	10625850	8	11750323063413457e19	37765173141197166e6
JH980408	984170	996605	SLCO4A1_1	1	-	25500	984170	996605	8	17981107260935557e14	15817313119415294e6
JH980317	33831901	33918166	SLCO4C1_1	1	+	25500	33831901	33918166	9	12944673068762716e24	1222631131431978e9
JH980295	70083918	70255870	SLCO5A1_1	1	+	25500	70083918	70255870	11	11782776757171295e35	15589638137212157e14
JH980317	33513159	33513293	SLCO6A1_1	1	+	25500	33513159	33513293	1	1	134
JH980308	3360135	3429137	SLF1_1	1	-	25500	3360135	3429137	16	1623068178826106e57	4791829212516115e28
JH980301	27590220	27637949	SLF2_1	1	-	25500	27590220	27637949	19	11861662274431185e71	7183801229295183e33
JH980319	10569313	10578364	SLFN11_1	1	-	25500	10569313	10578364	13	1673524481105144e29	3820935302308175e21
JH980319	10596464	10607844	SLFN14_1	1	-	25500	10596464	10607844	6	12145533159103652e4	194329272719587460
JH980313	2370047	2373390	SLFNL1_1	1	+	25500	2370047	2373390	4	1196125823222	275344140122
JH980301	31297471	31506845	SLIT1_1	1	+	25500	31297471	31506845	35	13216733393377778e185	1977171717171682e74
JH980315	42245292	42651232	SLIT2_1	1	-	25500	42245292	42651232	35	1301142961360735e165	23920926615812816e72
JH980294	62704378	63416540	SLIT3_1	1	-	25500	62704378	63416540	36	13596510867231395e168	23320628715513733e75
JH980332	14656467	14658554	SLITRK1_1	1	+	25500	14656467	14658554	1	1	2087
JH980367	296370	298904	SLITRK2_1	1	-	25500	296370	298904	1	1	2534
JH980310	39290655	39293603	SLITRK3_1	1	+	25500	39290655	39293603	2	12521	2501428
JH980367	2065699	2068206	SLITRK4_1	1	+	25500	2065699	2068206	1	1	2507
JH980367	4541340	4544251	SLITRK5_1	1	+	25500	4541340	4544251	6	11187221125602627e4	1184102216465164e3
JH980332	9959611	9962499	SLITRK5_2	1	-	25500	9959611	9962499	2	1508	4912381
JH980332	12045451	12047910	SLITRK6_1	1	+	25500	12045451	12047910	2	1880	8721580
JH980301	24606932	24657441	SLK_1	1	-	25500	24606932	24657441	21	13567557861796857e79	14611312218812518e41
JH980304	40698492	40862013	SLMAP_1	1	+	25500	40698492	40862013	20	18267090689980548e95	1971467162927414e34
JH980328	4753399	4753479	SLN_1	1	+	25500	4753399	4753479	1	1	80
JH980330	17093802	17132879	SLTM_1	1	-	25500	17093802	17132879	19	11063298834173629e63	10798149191621735e34
JH980430	1546175	1548854	SLTM_2	1	-	25500	1546175	1548854	3	17622465	24277215
JH980305	40497741	40499043	SLU7_1	1	-	25500	40497741	40499043	4	13437011040	269275140263
JH980294	52686533	52700330	SLU7_2	1	-	25500	52686533	52700330	12	11798355649035175e33	17610116113765981e15
JH980294	87572866	87574580	SLU7_3	1	-	25500	87572866	87574580	11	11432455419761045e20	1344128726368561e13
JH980317	27431516	27433126	SLU7_4	1	-	25500	27431516	27433126	7	1214377775100512e6	1828928121550143500
JH980314	15932731	15938251	SLX1A_1	1	+	25500	15932731	15938251	3	137885393	167233128
JH980314	32766741	32790595	SLX4_1	1	-	25500	32766741	32790595	18	11059217158975953e61	3351169829921406e31
JH980296	12165992	12251359	SLX4IP_1	1	-	25500	12165992	12251359	5	12411926821770776e4	359806211989
JH980299	50932662	50933658	SMAD1_1	1	+	25500	50932662	50933658	2	1834	827163
JH980326	1810136	1836457	SMAD1_2	1	+	25500	1810136	1836457	6	1803211537196982e9	395260116221257100
JH980306	39104003	39152758	SMAD2_1	1	-	25500	39104003	39152758	9	1526556078741152e22	12214613721277135e8
JH980327	15280142	15281511	SMAD2_2	1	-	25500	15280142	15281511	2	1604	539766
JH980351	2301845	2439166	SMAD3_1	1	+	25500	2301845	2439166	7	11086771089991106e20	1911941287453220900
JH980306	41730153	41747564	SMAD4_1	1	+	25500	41730153	41747564	10	19453613670369166e23	2451732151161135e13
JH980294	22286538	22309002	SMAD5_1	1	+	25500	22286538	22309002	6	18776113591618115e8	98251119221257140
JH980351	1928546	2009761	SMAD6_1	1	+	25500	1928546	2009761	5	18106105988067779e3	566577383152
JH980306	40046905	40072709	SMAD7_1	1	-	25500	40046905	40072709	3	12397925212	54253593
JH980344	4554903	4583511	SMAD9_1	1	+	25500	4554903	4583511	5	11076116852262155e4	410257221257140
JH980347	7876589	7890730	SMAP_1	1	+	25500	7876589	7890730	5	16640115471309312e3	628359113182
JH980313	13570560	13571577	SMAP1_1	1	-	25500	13570560	13571577	3	1287920	18826998
JH980304	21059804	21061115	SMAP1_2	1	+	25500	21059804	21061115	3	1530650	110116662
JH980293	90363195	90515154	SMAP1_3	1	-	25500	90363195	90515154	9	11279251169964375e22	1372511736580749e7
JH980313	2931480	2994421	SMAP2_1	1	-	25500	2931480	2994421	11	11013110305108737e34	12517014316111676e12
JH980363	9808581	9890123	SMARCA1_1	1	-	25500	9808581	9890123	22	1113821563221163e89	6813121211913413e45
JH980382	4695324	4840619	SMARCA2_1	1	+	25500	4695324	4840619	34	18226183602650307e156	2241282992541252e76
JH980426	815056	884581	SMARCA4_1	1	-	25500	815056	884581	31	12771118134914037e130	14613110111026019e68
JH980326	22491077	22542649	SMARCA5_1	1	+	25500	22491077	22542649	24	12272128571553915e98	176741649510418e53
JH980307	35430537	35523694	SMARCAD1_1	1	+	25500	35430537	35523694	23	12226728494305968e94	18811310165869583e42
JH980302	42594402	42650366	SMARCAL1_1	1	+	25500	42594402	42650366	12	11415716717196334e39	981761461616514e18
JH980310	1098128	1226826	SMARCC1_1	1	+	25500	1098128	1226826	23	17020214422272327e97	11986779568771251e44
JH980295	42020956	42024912	SMARCC1_2	1	+	25500	42020956	42024912	6	11429180425063658e4	2691641311919547
JH980300	77231050	77231139	SMARCC2_1	1	+	25500	77231050	77231139	1	1	89
JH980300	77233081	77249936	SMARCC2_2	1	+	25500	77233081	77249936	24	11714190026842928e87	1197792716877131e46
JH980346	3414104	3422980	SMARCD1_1	1	-	25500	3414104	3422980	12	11728412441358832e26	5010112213798162e16
JH980318	3827026	3828104	SMARCD1_2	1	-	25500	3827026	3828104	3	1470649	383125430
JH980423	1514772	1515795	SMARCD1_3	1	-	25500	1514772	1515795	5	1393513683797	38765137107227
JH980319	35487625	35496339	SMARCD2_1	1	-	25500	35487625	35496339	12	11323456189311124e24	5010112213798162e16
JH980304	19644515	19653860	SMARCD3_1	1	-	25500	19644515	19653860	13	12815071510179927e30	5398122137981618e16
JH980318	24016853	24017007	SMARCE1_1	1	-	25500	24016853	24017007	2	196	9259
JH980330	15525048	15525934	SMARCE1_2	1	+	25500	15525048	15525934	2	1525	521362
JH980295	25552098	25552229	SMARCE1_3	1	+	25500	25552098	25552229	1	1	131
JH980319	28219989	28233857	SMARCE1_4	1	-	25500	28219989	28233857	7	12529584583078739e9	2091611731701348e4
JH980300	11948757	11948855	SMC1A_1	1	+	25500	11948757	11948855	1	1	98
JH980365	1361311	1440231	SMC1A_2	1	+	25500	1361311	1440231	25	1229702324030287e105	11018811320323923e55
JH980300	5194405	5248116	SMC1B_1	1	+	25500	5194405	5248116	22	15470835585621095e86	10718811320324517e46
JH980341	8551114	8592407	SMC2_1	1	-	25500	8551114	8592407	24	11306571161508396e95	15514916111620018e53
JH980313	32035959	32039579	SMC3_1	1	-	25500	32035959	32039579	11	11080131915672054e24	10762302394313204e15
JH980301	18691573	18728851	SMC3_2	1	-	25500	18691573	18728851	28	1948157419092406e110	6810717619121219e58
JH980310	44189997	44228829	SMC4_1	1	-	25500	44189997	44228829	22	15961184159120734e82	1491882271791701e49
JH980371	360734	439966	SMC5_1	1	+	25500	360734	439966	22	11712518185211543e89	14316113414016166e45
JH980293	13001111	13072667	SMC6_1	1	-	25500	13001111	13072667	22	19335325141262295e86	10795152113143132e43
JH980306	7702503	7833926	SMCHD1_1	1	-	25500	7702503	7833926	44	19751177131821956e207	16117071110188125e103
JH980355	5723612	5727752	SMCO1_1	1	-	25500	5723612	5727752	2	14004	440137
JH980370	705915	706589	SMCO3_1	1	-	25500	705915	706589	1	1	674
JH980314	5656430	5656537	SMCO4_1	1	-	25500	5656430	5656537	1	1	107
JH980327	21981904	21982080	SMCO4_2	1	-	25500	21981904	21982080	1	1	176
JH980293	37430682	37430858	SMCO4_3	1	+	25500	37430682	37430858	1	1	176
JH980362	5608690	5616221	SMCR8_1	1	+	25500	5608690	5616221	4	182620747080	7971244287452
JH980300	12303309	12306058	SMDT1_1	1	+	25500	12303309	12306058	2	12616	185134
JH980314	26016292	26096504	SMG1_1	1	+	25500	26016292	26096504	62	1132425813876494e283	16415513756212126e164
JH980385	2897554	2919808	SMG5_1	1	-	25500	2897554	2919808	23	1175547128116212e82	8013777891615615e43
JH980319	1088138	1355516	SMG6_1	1	+	25500	1088138	1355516	21	12150231227594441e86	861494221145194e45
JH980318	13619197	13672758	SMG7_1	1	-	25500	13619197	13672758	23	1682116319422718e85	11014617016177149e47
JH980319	15209515	15214116	SMG8_1	1	-	25500	15209515	15214116	5	1574214228454276	1978691461388326
JH980338	8649567	8664644	SMG9_1	1	-	25500	8649567	8664644	13	11013130415051947e36	7414612810710786e18
JH980309	2798689	2798820	SMIM1_1	1	+	25500	2798689	2798820	1	1	131
JH980411	137761	137898	SMIM10L1_1	1	+	25500	137761	137898	1	1	137
JH980294	96994206	96994367	SMIM11A_1	1	-	25500	96994206	96994367	1	1	161
JH980313	9217196	9217471	SMIM12_1	1	+	25500	9217196	9217471	1	1	275
JH980354	9484512	9505420	SMIM13_1	1	+	25500	9484512	9505420	2	120736	74173
JH980307	6025019	6025099	SMIM14_1	1	+	25500	6025019	6025099	1	1	80
JH980308	41705857	41706078	SMIM15_1	1	+	25500	41705857	41706078	1	1	221
JH980308	37239283	37239504	SMIM15_2	1	-	25500	37239283	37239504	1	1	221
JH980320	4098494	4109118	SMIM19_1	1	+	25500	4098494	4109118	3	1314310566	11912559
JH980381	4772845	4772964	SMIM24_1	1	+	25500	4772845	4772964	1	1	119
JH980303	31801134	31806366	SMIM28_1	1	-	25500	31801134	31806366	2	15129	227104
JH980312	8478406	8478600	SMIM29_1	1	+	25500	8478406	8478600	1	1	194
JH980434	1511742	1512062	SMIM29_2	1	+	25500	1511742	1512062	2	1253	10168
JH980294	40554516	40554695	SMIM3_1	1	+	25500	40554516	40554695	1	1	179
JH980326	21968068	21968178	SMIM31_1	1	+	25500	21968068	21968178	1	1	110
JH980294	26259655	26260026	SMIM33_1	1	+	25500	26259655	26260026	2	1325	29347
JH980361	3314191	3314310	SMIM35_1	1	+	25500	3314191	3314310	1	1	119
JH980319	18905289	18905567	SMIM36_1	1	+	25500	18905289	18905567	2	1241	18838
JH980322	24710864	24711034	SMIM37_1	1	-	25500	24710864	24711034	1	1	170
JH980390	4921054	4923467	SMIM4_1	1	+	25500	4921054	4923467	2	12367	14047
JH980397	215249	215341	SMIM7_1	1	+	25500	215249	215341	1	1	92
JH980339	9277704	9277993	SMIM8_1	1	+	25500	9277704	9277993	2	1219	21571
JH980293	74670862	74674930	SMIM8_2	1	-	25500	74670862	74674930	2	13935	155134
JH980321	22475804	22475986	SMKR1_1	1	+	25500	22475804	22475986	1	1	182
JH980308	31528237	31540200	SMN1_1	1	+	25500	31528237	31540200	7	1509888599187926e11	5974158448362110
JH980299	4507831	4508606	SMNDC1_1	1	+	25500	4507831	4508606	2	1513	122263
JH980313	8905858	8906268	SMNDC1_2	1	-	25500	8905858	8906268	2	1232	44179
JH980301	18993212	19003009	SMNDC1_3	1	+	25500	18993212	19003009	5	15075598877259660	119143161149137
JH980321	22214936	22237337	SMO_1	1	+	25500	22214936	22237337	13	1128281356514343e45	14020320917321512e21
JH980297	52867369	53034983	SMOC1_1	1	+	25500	52867369	53034983	10	18217283414111345e36	98164110101478e12
JH980303	1415208	1487439	SMOC2_1	1	+	25500	1415208	1487439	9	11336314387233196e24	1761011075068186e7
JH980296	19159175	19170812	SMOX_1	1	-	25500	19159175	19170812	6	1274544855418961e6	131164755173227200
JH980431	1574522	1577260	SMPD1_1	1	+	25500	1574522	1577260	5	11260177720152332	80017374146407
JH980293	51284551	51285285	SMPD2_1	1	-	25500	51284551	51285285	1	1	734
JH980303	39774215	39777134	SMPD2_2	1	+	25500	39774215	39777134	9	12821001124915634e15	5095958680128103e6
JH980312	17421923	17429063	SMPD3_1	1	+	25500	17421923	17429063	7	1166958459953597e7	1137882271529815800
JH980416	571742	575831	SMPD4_1	1	-	25500	571742	575831	2	14031	14659
JH980416	583537	583629	SMPD4_2	1	-	25500	583537	583629	1	1	92
JH980303	54697335	54713790	SMPDL3A_1	1	+	25500	54697335	54713790	6	11249622612434128e7	21514098170182312
JH980313	17151622	17171490	SMPDL3B_1	1	-	25500	17151622	17171490	4	19491538619654	17914395215
JH980335	5383381	5390102	SMPX_1	1	+	25500	5383381	5390102	2	16591	86131
JH980356	9688394	9707181	SMRP1_1	1	-	25500	9688394	9707181	4	13388344818654	2154183134
JH980335	5052024	5087784	SMS_1	1	-	25500	5052024	5087784	8	1103031150618165e20	1168011389152177e5
JH980423	1578398	1595448	SMTN_1	1	-	25500	1578398	1595448	14	12727406846714952e43	14614015211616758e21
JH980388	1390540	1397444	SMTNL1_1	1	+	25500	1390540	1397444	6	1264127492936318e5	1046550113152140
JH980410	2458197	2469361	SMTNL2_1	1	-	25500	2458197	2469361	5	176858085937311e3	122155107131152
JH980356	8786705	8804111	SMU1_1	1	-	25500	8786705	8804111	11	11345341674728314e29	9515516412813113e16
JH980427	962861	964598	SMUG1_1	1	-	25500	962861	964598	2	11448	524290
JH980314	5021284	5033378	SMURF1_1	1	-	25500	5021284	5033378	15	12541004132815792e42	9583200122134181e25
JH980319	36097093	36142876	SMURF2_1	1	-	25500	36097093	36142876	18	15471634530563347e62	957420012213418e32
JH980322	28873840	28924767	SMYD1_1	1	-	25500	28873840	28924767	10	11438213557481135e26	15216716492191352e11
JH980299	42430842	42492310	SMYD2_1	1	+	25500	42430842	42492310	12	12960438356409532e39	16468113591196814e15
JH980296	47208461	47210176	SMYD2_2	1	+	25500	47208461	47210176	3	114031597	161188119
JH980308	523857	526587	SMYD2_3	1	-	25500	523857	526587	6	1155517781915202e5	9516112292221482
JH980395	3722840	3723970	SMYD2_4	1	-	25500	3722840	3723970	4	13336951054	25432029777
JH980351	8201917	8202798	SMYD2_5	1	+	25500	8201917	8202798	5	144169263778	4112286197104
JH980299	60819274	61594695	SMYD3_1	1	-	25500	60819274	61594695	12	11271011122712332e49	9811017089107106e15
JH980319	1599560	1621871	SMYD4_1	1	+	25500	1599560	1621871	6	18573881317232207e7	143221743164128140
JH980293	26365009	26377885	SMYD5_1	1	+	25500	26365009	26377885	12	1655472187705817e35	6211014311368108e14
JH980296	41859029	41863275	SNAI1_1	1	+	25500	41859029	41863275	2	14065	536182
JH980295	80677785	80680193	SNAI2_1	1	-	25500	80677785	80680193	3	110502332	18254277
JH980312	879595	886940	SNAI3_1	1	+	25500	879595	886940	4	1487949277164	7429152182
JH980330	746422	764452	SNAP23_1	1	+	25500	746422	764452	6	14091266152501608e6	44441195314383
JH980296	12548691	12583981	SNAP25_1	1	-	25500	12548691	12583981	7	17276110791490923e13	65146122119474170
JH980416	836807	861115	SNAP29_1	1	-	25500	836807	861115	4	1102031373424157	15283194152
JH980294	81201979	81249590	SNAP47_1	1	+	25500	81201979	81249590	4	13432063347460	338158491152
JH980293	77750745	77898840	SNAP91_1	1	+	25500	77750745	77898840	23	15315953986548385e105	12814077104921074e41
JH980305	24523057	24523946	SNAPC1_1	1	-	25500	24523057	24523946	5	1156402613837	11624220022153
JH980297	44131402	44138474	SNAPC1_2	1	+	25500	44131402	44138474	5	12306277444746916	122164140104158
JH980439	809381	809731	SNAPC2_1	1	+	25500	809381	809731	2	1268	16183
JH980317	9042427	9063607	SNAPC3_1	1	+	25500	9042427	9063607	9	1223965966111214e20	19786771041498012e7
JH980382	1549870	1559758	SNAPC4_1	1	-	25500	1549870	1559758	14	1159444735102551e37	4379280959210415e19
JH980351	1775601	1778180	SNAPC5_1	1	-	25500	1775601	1778180	3	19082485	1019595
JH980385	307027	308328	SNAPIN_1	1	+	25500	307027	308328	4	13656661204	1404711998
JH980395	652197	652579	SNAPIN_2	1	-	25500	652197	652579	2	1309	21274
JH980307	30713570	30824628	SNCA_1	1	-	25500	30713570	30824628	3	190155110937	83143122
JH980294	5910954	6002596	SNCAIP_1	1	+	25500	5910954	6002596	13	12088748953491333e44	5680173202093863e18
JH980294	72182869	72190485	SNCB_1	1	-	25500	72182869	72190485	4	1421645407498	8911941119
JH980329	18742503	18744079	SNCG_1	1	-	25500	18742503	18744079	2	11455	128122
JH980321	20879173	21361562	SND1_1	1	+	25500	20879173	21361562	24	13264439488436385e113	7714911674158925e46
JH980302	64478813	64509441	SNED1_1	1	+	25500	64478813	64509441	21	15457621772151007e81	28713716412211927e43
JH980319	24891394	24899356	SNF8_1	1	+	25500	24891394	24899356	8	14292742382946705e11	5350137101749274e3
JH980313	6140889	6151416	SNIP1_1	1	+	25500	6140889	6151416	3	1904610265	104596263
JH980314	40220860	40221093	SNN_1	1	+	25500	40220860	40221093	1	1	233
JH980302	58789686	58790135	SNORC_1	1	+	25500	58789686	58790135	2	1343	173107
JH980325	7684567	7718185	SNRK_1	1	-	25500	7684567	7718185	6	14634006682711598e5	383833131212143600
JH980311	44279635	44308621	SNRNP200_1	1	+	25500	44279635	44308621	45	15262735377444498e190	4416416719456981e110
JH980295	57306441	57307343	SNRNP200_2	1	+	25500	57306441	57307343	3	1189268	18577635
JH980314	28829494	28831087	SNRNP25_1	1	+	25500	28829494	28831087	5	153372311581541	65891047453
JH980337	1760259	1778394	SNRNP27_1	1	-	25500	1760259	1778394	5	12566136181437217e3	536280113119
JH980331	13863075	13863806	SNRNP35_1	1	+	25500	13863075	13863806	1	1	731
JH980313	13443926	13471351	SNRNP40_1	1	+	25500	13443926	13471351	10	15892658579871406e26	8312889167122114e9
JH980348	6170851	6190920	SNRNP48_1	1	+	25500	6170851	6190920	7	1250690061109316e13	1371131851228915e3
JH980333	3015057	3015987	SNRNP48_2	1	+	25500	3015057	3015987	2	1470	341461
JH980338	14404339	14417406	SNRNP70_1	1	+	25500	14404339	14417406	11	1232325075804597e30	14662536262809886e9
JH980301	36319557	36320378	SNRPA_1	1	-	25500	36319557	36320378	3	1442674	155227148
JH980338	6206384	6216851	SNRPA_2	1	+	25500	6206384	6216851	6	1390762308427912e6	7117317917389155
JH980445	328360	341671	SNRPA1_1	1	+	25500	328360	341671	8	12083278310803111e17	801467744104807600
JH980296	21243894	21250326	SNRPB_1	1	+	25500	21243894	21250326	5	12907387958536304	152110152137128
JH980300	41799928	41800645	SNRPB_2	1	-	25500	41799928	41800645	2	1209	200509
JH980297	77055596	77056142	SNRPB_3	1	+	25500	77055596	77056142	2	1123	116424
JH980366	1894951	1895644	SNRPB_4	1	+	25500	1894951	1895644	3	1353533	34756161
JH980333	15897840	15898396	SNRPB_5	1	-	25500	15897840	15898396	2	1279	236278
JH980296	5426378	5433197	SNRPB2_1	1	-	25500	5426378	5433197	5	1509367462126758	1558914017362
JH980299	75533781	75534382	SNRPC_1	1	-	25500	75533781	75534382	2	1297	170305
JH980390	4525969	4526436	SNRPC_2	1	+	25500	4525969	4526436	2	1265	259203
JH980330	14142555	14143018	SNRPC_3	1	-	25500	14142555	14143018	5	165216258378	621493811086
JH980328	4177207	4177664	SNRPC_4	1	+	25500	4177207	4177664	2	1402	37956
JH980297	24319508	24319997	SNRPC_5	1	-	25500	24319508	24319997	2	184	65406
JH980399	3809578	3810052	SNRPC_6	1	+	25500	3809578	3810052	2	189	86386
JH980353	4264396	4264870	SNRPC_7	1	+	25500	4264396	4264870	3	1207425	20316450
JH980431	1561614	1562078	SNRPC_8	1	+	25500	1561614	1562078	3	162202	59137263
JH980306	11444991	11451030	SNRPD1_1	1	+	25500	11444991	11451030	2	15849	83191
JH980306	40407708	40407924	SNRPD1_2	1	-	25500	40407708	40407924	2	1119	11398
JH980314	33686721	33686903	SNRPD2_1	1	-	25500	33686721	33686903	1	1	182
JH980335	754379	754468	SNRPD2_2	1	-	25500	754379	754468	1	1	89
JH980293	3760989	3761147	SNRPD2_3	1	+	25500	3760989	3761147	1	1	158
JH980294	17659070	17659231	SNRPD2_4	1	-	25500	17659070	17659231	1	1	161
JH980393	3909567	3909656	SNRPD2_5	1	+	25500	3909567	3909656	1	1	89
JH980338	10737734	10740786	SNRPD2_6	1	-	25500	10737734	10740786	2	12877	173176
JH980367	5143990	5144338	SNRPD2_7	1	+	25500	5143990	5144338	2	1263	26086
JH980367	5605450	5605795	SNRPD2_8	1	-	25500	5605450	5605795	2	189	86257
JH980366	3612669	3612863	SNRPD2_9	1	-	25500	3612669	3612863	1	1	194
JH980300	10435413	10435754	SNRPD3_1	1	-	25500	10435413	10435754	3	1111185	10871157
JH980416	1936510	1940850	SNRPD3_2	1	+	25500	1936510	1940850	3	129954282	12219459
JH980299	29833062	29838352	SNRPE_1	1	+	25500	29833062	29838352	4	1161526715238	53627753
JH980306	59745309	59745413	SNRPE_2	1	+	25500	59745309	59745413	1	1	104
JH980319	5091460	5091543	SNRPE_3	1	+	25500	5091460	5091543	1	1	83
JH980319	25673039	25673182	SNRPE_4	1	+	25500	25673039	25673182	2	1103	6541
JH980293	56356807	56356884	SNRPE_5	1	+	25500	56356807	56356884	1	1	77
JH980342	5503965	5504045	SNRPE_6	1	+	25500	5503965	5504045	1	1	80
JH980317	32449210	32449359	SNRPE_7	1	-	25500	32449210	32449359	1	1	149
JH980302	26882883	26883139	SNRPF_1	1	+	25500	26882883	26883139	1	1	256
JH980300	32276268	32278533	SNRPF_2	1	-	25500	32276268	32278533	2	12141	65125
JH980317	5266415	5266655	SNRPF_3	1	+	25500	5266415	5266655	2	1143	13798
JH980337	1383893	1387360	SNRPG_1	1	+	25500	1383893	1387360	2	13421	12247
JH980306	23301399	23301593	SNRPG_2	1	-	25500	23301399	23301593	1	1	194
JH980306	53369968	53370096	SNRPG_3	1	-	25500	53369968	53370096	1	1	128
JH980313	24118634	24118759	SNRPG_4	1	-	25500	24118634	24118759	1	1	125
JH980373	7238148	7238342	SNRPG_5	1	+	25500	7238148	7238342	1	1	194
JH980296	25485752	25508595	SNTA1_1	1	-	25500	25485752	25508595	7	1190126833253535e9	8919119413120614e4
JH980295	18864017	19010337	SNTB1_1	1	+	25500	18864017	19010337	6	15316011160113003e13	10720913719719188
JH980312	16603172	16647538	SNTB2_1	1	-	25500	16603172	16647538	6	1244772221915933e8	89185197143209220
JH980295	81312241	81519248	SNTG1_1	1	+	25500	81312241	81519248	14	11227137251338529e53	7138471048012811e19
JH980333	3434849	3876767	SNTG2_1	1	+	25500	3434849	3876767	11	11172061457472003e44	12286921251313513e12
JH980304	47489658	47489792	SNTN_1	1	+	25500	47489658	47489792	1	1	134
JH980300	11884137	11889033	SNU13_1	1	-	25500	11884137	11889033	2	14778	260119
JH980308	13000610	13000915	SNU13_2	1	-	25500	13000610	13000915	1	1	305
JH980394	2217964	2218325	SNU13_3	1	+	25500	2217964	2218325	2	1264	26098
JH980293	54655696	54657694	SNUPN_1	1	-	25500	54655696	54657694	4	1123715071874	188266266125
JH980351	10389146	10404508	SNUPN_2	1	-	25500	10389146	10404508	7	14922680882728611e10	18880958310777156
JH980370	7732725	7733601	SNUPN_3	1	-	25500	7732725	7733601	5	1155345540758	62185191164119
JH980468	478419	479062	SNUPN_4	1	-	25500	478419	479062	2	1378	239266
JH980297	60805042	60805170	SNW1_1	1	-	25500	60805042	60805170	1	1	128
JH980414	822760	863911	SNX1_1	1	-	25500	822760	863911	14	16911185176042535e42	506880143206921e19
JH980305	54465298	54479488	SNX10_1	1	+	25500	54465298	54479488	4	14392524913982	8610198209
JH980319	25713738	25717044	SNX11_1	1	-	25500	25713738	25717044	5	11098148028243220	1612099510186
JH980422	644329	658436	SNX12_1	1	+	25500	644329	658436	4	1122131288014019	1649512589
JH980305	45553104	45633356	SNX13_1	1	-	25500	45553104	45633356	24	13164511154171121e96	24511968143711627e46
JH980293	75877461	75974179	SNX14_1	1	+	25500	75877461	75974179	27	1269042838628543e115	10712274804189829e50
JH980369	3191852	3194428	SNX15_1	1	+	25500	3191852	3194428	6	121434088020312480	116954114017386
JH980295	57576008	57604364	SNX16_1	1	+	25500	57576008	57604364	6	18882128392140724e8	374831466813795
JH980337	106975	112691	SNX17_1	1	-	25500	106975	112691	14	1334548793104914e34	11680831192039274e16
JH980311	31165859	31167208	SNX17_2	1	+	25500	31165859	31167208	4	13806301234	377248521116
JH980302	11147677	11148804	SNX17_3	1	-	25500	11147677	11148804	2	1784	779344
JH980373	907922	908870	SNX17_4	1	+	25500	907922	908870	4	1510650878	215772071
JH980308	49088600	49090273	SNX18_1	1	-	25500	49088600	49090273	4	1103912521378	102520692296
JH980380	1520490	1566950	SNX19_1	1	-	25500	1520490	1566950	12	11315320332782379e37	1288618512213112e19
JH980294	6481140	6525055	SNX2_1	1	+	25500	6481140	6525055	14	15027803282459136e45	11616465441407778e17
JH980298	72577329	72578546	SNX2_2	1	+	25500	72577329	72578546	6	147154377310941150	218622271495071
JH980386	5738930	5740788	SNX2_3	1	+	25500	5738930	5740788	6	1429709126014401500	20617095176116272
JH980312	35923813	35937611	SNX20_1	1	+	25500	35923813	35937611	2	113140	146659
JH980296	38266391	38267317	SNX21_1	1	+	25500	38266391	38267317	2	1769	116158
JH980296	38269168	38274402	SNX21_2	1	+	25500	38269168	38274402	3	17694564	116158671
JH980414	809069	810519	SNX22_1	1	-	25500	809069	810519	3	18791368	9810183
JH980301	28252778	28253074	SNX24_1	1	+	25500	28252778	28253074	4	154110187	505368110
JH980294	6656765	6745669	SNX24_2	1	+	25500	6656765	6745669	5	1106807981281706e5	83101986568
JH980293	44198162	44307634	SNX25_1	1	+	25500	44198162	44307634	17	16149117204321354e67	2151731857118213e32
JH980421	2066531	2116083	SNX27_1	1	+	25500	2066531	2116083	11	11991121649231031e34	23019165104771613e11
JH980314	40738565	41194767	SNX29_1	1	+	25500	40738565	41194767	17	12519177233194739e71	41531251797413126e25
JH980312	46700849	46701286	SNX3_1	1	-	25500	46700849	46701286	2	1265	110173
JH980442	424643	425130	SNX3_2	1	+	25500	424643	425130	2	1291	287197
JH980297	57036190	57036600	SNX3_3	1	+	25500	57036190	57036600	2	1104	98307
JH980303	38556793	38561095	SNX3_4	1	-	25500	38556793	38561095	3	114664208	10112595
JH980341	99707	196644	SNX30_1	1	-	25500	99707	196644	9	12326943618405198e22	5615283200194159e9
JH980295	38339395	38374311	SNX31_1	1	+	25500	38339395	38374311	4	1288443257234840	11620311377
JH980369	3918087	3921420	SNX32_1	1	+	25500	3918087	3921420	10	14476469151178142e17	8611012212210408e10
JH980351	10438239	10447952	SNX33_1	1	+	25500	10438239	10447952	3	11999463	1731274251
JH980355	4347147	4406557	SNX4_1	1	-	25500	4347147	4406557	12	14450565091861054e36	4411614310186598e14
JH980296	4234365	4252748	SNX5_1	1	+	25500	4234365	4252748	11	11044934510584114e32	10411012212295107e11
JH980310	9545686	9545883	SNX6_1	1	+	25500	9545686	9545883	1	1	197
JH980297	16233049	16273283	SNX6_2	1	-	25500	16233049	16273283	11	11297319001226338e34	5086387410795122e11
JH980293	20908454	20909726	SNX7_1	1	-	25500	20908454	20909726	3	19251061	884116212
JH980298	18782621	18852989	SNX7_2	1	-	25500	18782621	18852989	8	12587552842590724e19	7115286197197163e6
JH980303	9866557	9912811	SNX9_1	1	-	25500	9866557	9912811	15	11152296048676938e49	9211389777410108e22
JH980318	18492698	18511812	SOAT1_1	1	-	25500	18492698	18511812	11	11233198830444477e27	5314313198104121e13
JH980303	47338088	47340274	SOAT1_2	1	-	25500	47338088	47340274	5	120563210281723	8024236895464
JH980346	184210	191773	SOAT2_1	1	-	25500	184210	191773	11	15081090159025215e23	13713495104131867e12
JH980293	71667565	71852761	SOBP_1	1	+	25500	71667565	71852761	10	11436316731603858e35	9513718515295827e12
JH980314	39822496	39823122	SOCS1_1	1	-	25500	39822496	39823122	1	1	626
JH980300	34841936	34844280	SOCS2_1	1	-	25500	34841936	34844280	2	12181	455164
JH980329	3467930	3468622	SOCS3_1	1	+	25500	3467930	3468622	2	1466	404227
JH980297	36912884	36914200	SOCS4_1	1	+	25500	36912884	36914200	1	1	1316
JH980299	14299110	14300717	SOCS5_1	1	-	25500	14299110	14300717	2	11303	1298305
JH980293	58764603	58765504	SOCS5_2	1	+	25500	58764603	58765504	2	1753	329149
JH980388	5847313	5847507	SOD1_1	1	+	25500	5847313	5847507	1	1	194
JH980345	1268187	1275556	SOD1_2	1	+	25500	1268187	1275556	4	1320552697269	718077101
JH980303	8282659	8293332	SOD2_1	1	+	25500	8282659	8293332	4	15849806310531	194116179143
JH980315	37216574	37217116	SOD3_1	1	-	25500	37216574	37217116	1	1	542
JH980296	28778739	28840976	SOGA1_1	1	-	25500	28778739	28840976	13	19913100121292616e43	14965125368254162e22
JH980303	59940394	59988892	SOGA3_1	1	-	25500	59940394	59988892	10	11442177211342453e27	11332684568158221e11
JH980294	97907430	97922853	SON_1	1	-	25500	97907430	97922853	7	12282516667480394e9	11974143116110156e3
JH980345	3461581	3474487	SON_2	1	+	25500	3461581	3474487	12	13254583358966026e33	6817359119674267e18
JH980301	33011509	33112479	SORBS1_1	1	+	25500	33011509	33112479	22	18055131441741018e89	13111037414062716e40
JH980293	44547408	44621848	SORBS2_1	1	-	25500	44547408	44621848	14	11571207492087826e48	5910498741281134e22
JH980320	10203265	10228090	SORBS3_1	1	+	25500	10203265	10228090	12	11573590212037135e37	8019462958612244e14
JH980301	21298015	21915580	SORCS1_1	1	+	25500	21298015	21915580	26	12168763147253808e134	4016510115874621e56
JH980301	23221765	23910678	SORCS3_1	1	-	25500	23221765	23910678	27	19419265103391237e122	6216110798128112e57
JH980449	678454	679332	SORD_1	1	+	25500	678454	679332	3	1496655	23398224
JH980413	805150	1016150	SORL1_1	1	+	25500	805150	1016150	46	12331136773461883e244	14611912515871188e112
JH980298	7007503	7045553	SORT1_1	1	+	25500	7007503	7045553	15	11258113151155916e54	7110416474128142e27
JH980342	12896667	12983437	SOS1_1	1	-	25500	12896667	12983437	23	11784903391261059e91	4851168017011615e49
JH980297	31799673	31880666	SOS2_1	1	-	25500	31799673	31880666	23	1137335967555116e92	5061072631161731e49
JH980319	30921200	30923749	SOST_1	1	-	25500	30921200	30923749	2	12332	137218
JH980305	44266396	44269729	SOSTDC1_1	1	-	25500	44266396	44269729	2	13131	407203
JH980294	18135712	18137304	SOWAHA_1	1	+	25500	18135712	18137304	2	1652	170941
JH980307	15942341	15942634	SOWAHB_1	1	-	25500	15942341	15942634	1	1	293
JH980311	30072849	30074435	SOWAHC_1	1	-	25500	30072849	30074435	3	12111369	191899218
JH980336	13369591	13370064	SOWAHD_1	1	-	25500	13369591	13370064	1	1	473
JH980300	7981116	7984085	SOX10_1	1	-	25500	7981116	7984085	2	12701	701269
JH980333	11088751	11090094	SOX11_1	1	+	25500	11088751	11090094	4	15839401084	458338140260
JH980299	30144743	30158826	SOX13_1	1	+	25500	30144743	30158826	10	15296677796319834e25	8917311680167111e11
JH980352	9520098	9520817	SOX14_1	1	-	25500	9520098	9520817	1	1	719
JH980362	1243482	1243808	SOX15_1	1	-	25500	1243482	1243808	1	1	326
JH980295	84170182	84171876	SOX17_1	1	+	25500	84170182	84171876	5	114577512161429	140164437179266
JH980408	157043	158320	SOX18_1	1	+	25500	157043	158320	6	11364966799911052	11018816427856228
JH980325	22954344	22955129	SOX2_1	1	+	25500	22954344	22955129	1	1	785
JH980332	1194012	1194853	SOX21_1	1	+	25500	1194012	1194853	2	1690	311152
JH980367	4683792	4685043	SOX3_1	1	+	25500	4683792	4685043	2	11190	22762
JH980294	49075138	49121251	SOX30_1	1	-	25500	49075138	49121251	7	13488141019429126e14	38049117923941915e4
JH980299	66753168	67151728	SOX5_1	1	-	25500	66753168	67151728	13	12097103201322534e49	29921817311014604e19
JH980347	7115764	7485750	SOX6_1	1	-	25500	7115764	7485750	15	11533618368422659e62	29922123010718822e25
JH980320	19859617	19864430	SOX7_1	1	-	25500	19859617	19864430	3	12834578	272650236
JH980314	29405158	29407239	SOX8_1	1	+	25500	29405158	29407239	5	11327140816541864	17644158122218
JH980329	8769245	8772115	SOX9_1	1	-	25500	8769245	8772115	2	12440	398431
JH980427	83266	114850	SP1_1	1	+	25500	83266	114850	6	1444147327544307e7	891025491167200300
JH980302	56928049	56928216	SP100_1	1	+	25500	56928049	56928216	1	1	167
JH980302	56739045	56739212	SP110_1	1	-	25500	56739045	56739212	1	1	167
JH980302	56845784	56879804	SP140L_1	1	+	25500	56845784	56879804	5	11611314103357932e3	15216110177140
JH980319	25902583	25911010	SP2_1	1	-	25500	25902583	25911010	6	1537893211066808300	9819417331497474
JH980325	452171	452698	SP2_2	1	+	25500	452171	452698	1	1	527
JH980309	460592	496802	SP3_1	1	+	25500	460592	496802	4	1298183449335894	1358191194317
JH980305	49375988	49438691	SP4_1	1	+	25500	49375988	49438691	5	1628350904762762200	1281553227200245
JH980309	3736613	3737773	SP5_1	1	-	25500	3736613	3737773	3	1529691	518158470
JH980319	25972768	25973814	SP6_1	1	+	25500	25972768	25973814	1	1	1046
JH980427	31899	33173	SP7_1	1	-	25500	31899	33173	2	11045	1040230
JH980305	48649262	48649705	SP8_1	1	-	25500	48649262	48649705	1	1	443
JH980309	67232	67969	SP9_1	1	-	25500	67232	67969	1	1	737
JH980356	11286329	11286496	SPAAR_1	1	+	25500	11286329	11286496	1	1	167
JH980293	73864181	73878689	SPACA1_1	1	-	25500	73864181	73878689	3	1796714450	12211059
JH980319	8182371	8187014	SPACA3_1	1	+	25500	8182371	8187014	3	114314579	27515265
JH980338	13966177	13966440	SPACA4_1	1	+	25500	13966177	13966440	1	1	263
JH980365	5311557	5312169	SPACA5_1	1	-	25500	5311557	5312169	2	1470	155143
JH980338	16895631	16904833	SPACA6_1	1	+	25500	16895631	16904833	3	186959036	113137167
JH980363	3417597	3418103	SPACA9_1	1	+	25500	3417597	3418103	1	1	506
JH980366	1375154	1377076	SPACA9_2	1	-	25500	1375154	1377076	3	15801783	164206140
JH980295	38771707	38857341	SPAG1_1	1	-	25500	38771707	38857341	15	13001865823110192e50	1282001671281402e28
JH980320	21648696	21648821	SPAG11B_1	1	+	25500	21648696	21648821	1	1	125
JH980302	39445189	40417550	SPAG16_1	1	+	25500	39445189	40417550	10	11348126365878863e35	13410711612513422e12
JH980387	3878499	4152553	SPAG17_1	1	-	25500	3878499	4152553	29	12013139461681835e134	7114318511311317e66
JH980296	27644528	27648656	SPAG4_1	1	+	25500	27644528	27648656	9	12211396210524486e15	2188359110711162e7
JH980319	5087937	5106595	SPAG5_1	1	+	25500	5087937	5106595	17	14338651381118816e59	25435170155122118e28
JH980339	14893595	14958472	SPAG6_1	1	-	25500	14893595	14958472	10	16241150382532831e28	681461131911522e13
JH980294	27365564	27366108	SPAG7_1	1	-	25500	27365564	27366108	4	1101384495	681048950
JH980410	459655	463799	SPAG7_2	1	-	25500	459655	463799	7	12034837229361218e4	1071798983896883
JH980365	2120264	2120898	SPAG7_3	1	-	25500	2120264	2120898	2	1465	344170
JH980356	11032686	11033798	SPAG8_1	1	-	25500	11032686	11033798	4	1280464935	18574113178
JH980319	22932900	23031252	SPAG9_1	1	+	25500	22932900	23031252	28	11997127951349813e119	1196892164206981e59
JH980321	17091131	17101055	SPAM1_1	1	+	25500	17091131	17101055	3	12209671	191260254
JH980321	17142962	17152629	SPAM1_2	1	+	25500	17142962	17152629	3	13589414	329374254
JH980321	16834480	16844058	SPAM1_3	1	-	25500	16834480	16844058	3	188489250	254374329
JH980321	16884810	16893162	SPAM1_4	1	-	25500	16884810	16893162	3	178208105	161248248
JH980294	41332793	41342118	SPARC_1	1	-	25500	41332793	41342118	8	1220528663314519e13	14314913112211987e4
JH980307	28280153	28290065	SPARCL1_1	1	-	25500	28280153	28290065	6	1587297146727098e4	146146137122119200
JH980342	5116937	5201925	SPAST_1	1	+	25500	5116937	5201925	10	12651843922235274e27	1911258983957496e7
JH980298	36111722	36153702	SPATA1_1	1	-	25500	36111722	36153702	5	1297727461367724e4	9816753119104
JH980386	2242080	2259692	SPATA13_1	1	+	25500	2242080	2259692	8	11843380159531069e16	13717917322112838e6
JH980325	12788857	13122933	SPATA16_1	1	-	25500	12788857	13122933	10	16039362966760612e34	11683161891461466e9
JH980299	46248972	46508023	SPATA17_1	1	+	25500	46248972	46508023	6	15782210145714523e13	921041192034774
JH980322	11615319	11616335	SPATA17_2	1	-	25500	11615319	11616335	2	1163	113854
JH980315	4841121	4868174	SPATA18_1	1	+	25500	4841121	4868174	8	12381120312271158e17	10411695176158176e5
JH980380	5693597	5697378	SPATA19_1	1	-	25500	5693597	5697378	4	1291131603726	77897756
JH980296	41788741	41790892	SPATA2_1	1	-	25500	41788741	41790892	2	11817	1214335
JH980319	23372265	23379941	SPATA20_1	1	-	25500	23372265	23379941	14	1332188434383911e36	1618319721216719e23
JH980313	28653634	28655727	SPATA21_1	1	+	25500	28653634	28655727	3	118131978	13771116
JH980410	3562063	3580792	SPATA22_1	1	+	25500	3562063	3580792	4	1116931507118545	128128101185
JH980294	26176351	26181967	SPATA24_1	1	-	25500	26176351	26181967	6	11963142398743276e3	8910113113165116
JH980307	22610527	22610984	SPATA25_1	1	+	25500	22610527	22610984	2	1336	110122
JH980296	38305776	38306402	SPATA25_2	1	-	25500	38305776	38306402	2	1436	227191
JH980312	285784	287201	SPATA2L_1	1	+	25500	285784	287201	2	11008	302410
JH980319	32204238	32204312	SPATA32_1	1	-	25500	32204238	32204312	1	1	74
JH980293	34178105	34180063	SPATA4_1	1	-	25500	34178105	34180063	3	113301831	218122128
JH980318	38184331	38187350	SPATA46_1	1	+	25500	38184331	38187350	4	1166124992781	101113272239
JH980323	15793659	15882515	SPATA48_1	1	-	25500	15793659	15882515	3	13586388384	104137473
JH980349	847202	1172756	SPATA5_1	1	+	25500	847202	1172756	15	14020142151462913e56	12215237723313152e25
JH980330	3313772	3333071	SPATA5L1_1	1	+	25500	3313772	3333071	2	119163	185137
JH980335	17947631	17948780	SPATA5L1_2	1	+	25500	17947631	17948780	4	1432580821	323143137329
JH980298	79689603	79759319	SPATA6_1	1	+	25500	79689603	79759319	7	1120214910179704e14	3812529686185101e3
AAIY02275907	436	546	SPATA6_2	1	-	25500	436	546	1	1	110
JH980382	6572235	6572348	SPATA6L_1	1	-	25500	6572235	6572348	1	1	113
JH980297	72824967	72850140	SPATA7_1	1	+	25500	72824967	72850140	7	11298522940247377e14	6216177411343859
JH980308	2206222	2248407	SPATA9_1	1	+	25500	2206222	2248407	4	12322881341914	568698272
JH980294	82604949	82635354	SPATC1L_1	1	+	25500	82604949	82635354	4	196552932230083	134335152323
JH980339	10570891	10576272	SPATS1_1	1	+	25500	10570891	10576272	3	146245323	15811659
JH980346	4073045	4125152	SPATS2_1	1	-	25500	4073045	4125152	10	12664525280541466e26	30810110110759127e10
JH980302	26137165	26198678	SPATS2L_1	1	+	25500	26137165	26198678	10	13385649720165221e27	1075010420913453e12
JH980426	723354	730474	SPC24_1	1	+	25500	723354	730474	3	168577020	13474101
JH980309	5496966	5498624	SPC25_1	1	+	25500	5496966	5498624	3	14771537	10198122
JH980378	6996741	6997339	SPC25_2	1	-	25500	6996741	6997339	1	1	598
JH980390	5039853	5039975	SPCS1_1	1	+	25500	5039853	5039975	1	1	122
JH980327	3610433	3621380	SPCS2_1	1	+	25500	3610433	3621380	4	15114735210763	86164131185
JH980350	2066498	2066968	SPCS2_2	1	+	25500	2066498	2066968	2	1119	83352
JH980293	34304976	34319001	SPCS3_1	1	+	25500	34304976	34319001	5	1184158681255114e3	1437474116128
JH980434	1284048	1293527	SPDEF_1	1	+	25500	1284048	1293527	4	1289855299304	434197146176
JH980294	63791277	63810861	SPDL1_1	1	+	25500	63791277	63810861	9	14901799487678996e19	15817319114398112e9
JH980313	25625151	25625727	SPDYA_1	1	-	25500	25625151	25625727	2	1404	89173
JH980301	9179842	9180413	SPDYA_2	1	-	25500	9179842	9180413	2	1246	152326
JH980342	1362932	1374099	SPDYA_3	1	+	25500	1362932	1374099	5	121034087925710960	2335986170194
JH980323	27745019	27745469	SPDYA_4	1	-	25500	27745019	27745469	2	1275	89176
JH980369	3319691	3320387	SPDYC_1	1	+	25500	3319691	3320387	3	1290548	86170149
JH980329	18093867	18372213	SPECC1_1	1	-	25500	18093867	18372213	12	12771577381818227e45	8611610415510113e19
JH980416	1779969	1808846	SPECC1L_1	1	+	25500	1779969	1808846	6	18564113872819732e8	921551011195986
JH980296	19620057	19623812	SPEF1_1	1	+	25500	19620057	19623812	6	1233927783080344e5	9511015544116108
JH980296	55065408	55267072	SPEF2_1	1	-	25500	55065408	55267072	34	12324829267362854e164	8614392182332125e75
JH980302	45867637	45929170	SPEG_1	1	+	25500	45867637	45929170	43	11195813434136055e194	38356903382873787e104
JH980302	45932231	45934013	SPEG_2	1	+	25500	45932231	45934013	4	141013281646	125308140137
JH980362	1079549	1079767	SPEM1_1	1	+	25500	1079549	1079767	1	1	218
JH980313	29174180	29237926	SPEN_1	1	-	25500	29174180	29237926	34	13068701203132614e124	13115519411619777e84
JH980311	45381943	45383190	SPERT_1	1	+	25500	45381943	45383190	5	14875807151021	4677189176227
JH980351	4153122	4188896	SPESP1_1	1	+	25500	4153122	4188896	3	13541035521	6580254
JH980330	2712328	2785957	SPG11_1	1	-	25500	2712328	2785957	34	18331597195524532e140	17615215589167106e82
JH980343	15751475	15753643	SPG21_1	1	-	25500	15751475	15753643	2	11915	282254
JH980351	234456	255644	SPG21_2	1	-	25500	234456	255644	8	11454222828788432e14	11613710711014379e5
JH980312	369156	376156	SPG7_1	1	-	25500	369156	376156	14	13635531072165029e34	1497716715511611e25
JH980329	4885172	4886783	SPHK1_1	1	-	25500	4885172	4886783	4	1112613081484	77611695128
JH980338	13980884	13985374	SPHK2_1	1	+	25500	13980884	13985374	9	11226163718222477e16	47014995116272255e7
JH980302	54755678	54844350	SPHKAP_1	1	-	25500	54755678	54844350	14	17513104031277622e48	140176861889296e25
JH980324	25173453	25185063	SPI1_1	1	-	25500	25173453	25185063	4	1817166011501	301182170110
JH980338	15486637	15488270	SPIB_1	1	+	25500	15486637	15488270	2	11338	134296
JH980316	14166403	14206351	SPICE1_1	1	-	25500	14166403	14206351	9	11504370668881076e21	1108647615580119e9
JH980295	91054785	91101382	SPIN1_1	1	-	25500	91054785	91101382	5	16302110512789848e3	1942332515050
JH980456	719015	719788	SPIN2B_1	1	-	25500	719015	719788	1	1	773
JH980456	756507	757280	SPIN2B_2	1	-	25500	756507	757280	1	1	773
JH980315	21535279	21535389	SPINK2_1	1	+	25500	21535279	21535389	1	1	110
JH980294	37176674	37245978	SPINK5_1	1	+	25500	37176674	37245978	15	18776109811747512e53	12212812812512816e27
JH980294	37396362	37396472	SPINK6_1	1	+	25500	37396362	37396472	1	1	110
JH980294	37759203	37759331	SPINK7_1	1	+	25500	37759203	37759331	1	1	128
JH980360	9610853	9622583	SPINT1_1	1	+	25500	9610853	9622583	6	18788901595971058e6	344131170131170200
JH980296	38199456	38199629	SPINT4_1	1	+	25500	38199456	38199629	1	1	173
JH980376	7769590	7893050	SPIRE1_1	1	+	25500	7769590	7893050	13	1184439174623068e48	17950125771648915e18
JH980312	185215	212767	SPIRE2_1	1	-	25500	185215	212767	12	15431959219473404e30	21511668134771703e15
JH980314	15433303	15434127	SPN_1	1	+	25500	15433303	15434127	2	1424	197401
JH980314	16242471	16248617	SPNS1_1	1	+	25500	16242471	16248617	13	1115376181529603e31	8316765137149683e17
JH980410	2528006	2551899	SPNS2_1	1	-	25500	2528006	2551899	10	12612622279931087e21	16498651911551374e9
JH980410	2583937	2641848	SPNS3_1	1	-	25500	2583937	2641848	9	12328442296233413e21	1439865206131137e8
JH980432	1687955	1699198	SPO11_1	1	-	25500	1687955	1699198	8	16964808626984062e12	11611310110111663e5
JH980313	12856447	12868036	SPOCD1_1	1	+	25500	12856447	12868036	8	1257499663291109e16	1581161311889271e5
JH980294	23252979	23647467	SPOCK1_1	1	-	25500	23252979	23647467	9	16726566155661862e25	18813762218116108e8
JH980316	42337826	42338579	SPOCK1_2	1	+	25500	42337826	42338579	4	1186362614	179173248140
JH980301	63947440	63955385	SPOCK2_1	1	-	25500	63947440	63955385	8	12361663289036963e11	14313759218929811e4
JH980437	633306	832217	SPOCK3_1	1	-	25500	633306	832217	5	1191821341615532e5	143137218119116
JH980347	5024494	5399782	SPON1_1	1	+	25500	5024494	5399782	16	12515810063016118e73	23610713471116147e28
JH980389	3637881	3643090	SPON2_1	1	+	25500	3637881	3643090	5	145482313895022	116224191110188
JH980319	24229070	24249225	SPOP_1	1	+	25500	24229070	24249225	9	1112535503826105e22	7712514912817656e9
JH980309	48212620	48233845	SPOPL_1	1	-	25500	48212620	48233845	10	13049319695421106e26	14053140122561758e10
JH980330	9057439	9079384	SPPL2A_1	1	-	25500	9057439	9079384	11	13712443878028936e30	16110456748392977e11
JH980381	6093055	6098451	SPPL2B_1	1	-	25500	6093055	6098451	12	11333159219882376e28	16174988680119946e12
JH980319	33094735	33096792	SPPL2C_1	1	+	25500	33094735	33096792	6	147570092517051970	46416417964424896
JH980331	10334664	10388568	SPPL3_1	1	-	25500	10334664	10388568	9	1869200922381497e21	6811011910711079e7
JH980293	26006340	26010496	SPR_1	1	+	25500	26006340	26010496	3	121223975	305248182
JH980360	6723460	6763729	SPRED1_1	1	+	25500	6723460	6763729	4	1203603583939626	173170152644
JH980337	6705287	6733640	SPRED2_1	1	+	25500	6705287	6733640	5	1470369632368627500	17616765140668
JH980400	755121	762637	SPRED3_1	1	-	25500	755121	762637	7	11108415043245601e8	6691076817317618e3
JH980460	271422	271547	SPRR2G_1	1	-	25500	271422	271547	1	1	125
JH980354	4071111	4091865	SPRTN_1	1	+	25500	4071111	4091865	6	116325250145852e9	21898128230215320
JH980363	8891128	8892087	SPRY1_1	1	-	25500	8891128	8892087	2	1347	338613
JH980349	1285431	1286387	SPRY1_2	1	+	25500	1285431	1286387	1	1	956
JH980311	848493	849437	SPRY2_1	1	+	25500	848493	849437	1	1	944
JH980448	934206	935030	SPRY3_1	1	+	25500	934206	935030	1	1	824
JH980294	29595409	29596332	SPRY4_1	1	-	25500	29595409	29596332	3	1469736	464248188
JH980346	216858	229483	SPRYD3_1	1	+	25500	216858	229483	10	19791469183527128e24	14677125134185147e11
JH980295	13210393	13210727	SPRYD4_1	1	-	25500	13210393	13210727	2	1201	197134
JH980300	76969649	76970176	SPRYD4_2	1	-	25500	76969649	76970176	1	1	527
JH980311	7431207	7466923	SPRYD7_1	1	+	25500	7431207	7466923	5	17180193872477135e3	10411616710195
JH980313	35656503	35663161	SPSB1_1	1	-	25500	35656503	35663161	2	15967	122692
JH980323	28804146	28805710	SPSB2_1	1	-	25500	28804146	28805710	2	1924	125641
JH980314	30439262	30441716	SPSB3_1	1	-	25500	30439262	30441716	6	13235317139822332	248125101185179140
JH980352	5583224	5687574	SPSB4_1	1	-	25500	5583224	5687574	2	1103659	122692
JH980385	5394902	5474298	SPTA1_1	1	-	25500	5394902	5474298	47	16461684257144628e207	12514314318850103e116
JH980366	5998270	6049297	SPTAN1_1	1	-	25500	5998270	6049297	53	1759983121513962e230	11014914356194566e132
JH980297	47227498	47292149	SPTB_1	1	-	25500	47227498	47292149	29	11235237036805649e117	8919413724237117e66
JH980337	17037771	17066323	SPTBN1_1	1	-	25500	17037771	17066323	15	13997831133600479e46	21244173209107825e23
JH980369	4690202	4729224	SPTBN2_1	1	-	25500	4690202	4729224	31	15359931332249524e121	23041176212194823e70
JH980360	10585143	10610455	SPTBN5_1	1	-	25500	10585143	10610455	5	11634197372348125e3	209179185110179
JH980374	1986135	2045247	SPTLC1_1	1	+	25500	1986135	2045247	14	12380489612433148e47	5610795897413413e18
JH980297	60562081	60632042	SPTLC2_1	1	-	25500	60562081	60632042	11	11351340231009346e32	11612812813122108e15
JH980296	9183787	9306278	SPTLC3_1	1	-	25500	9183787	9306278	10	14540108244686452e32	11012813712821893e12
JH980374	2816624	2816827	SPTSSA_1	1	-	25500	2816624	2816827	1	1	203
AAIY02267372	3833	4036	SPTSSA_2	1	+	25500	3833	4036	1	1	203
JH980310	43181506	43181733	SPTSSB_1	1	+	25500	43181506	43181733	1	1	227
JH980347	9595430	9615251	SPTY2D1_1	1	-	25500	9595430	9615251	9	1121824563787411e18	9274107137365298e8
JH980347	9587507	9587578	SPTY2D1OS_1	1	+	25500	9587507	9587578	1	1	71
JH980370	7940664	7945075	SPX_1	1	+	25500	7940664	7945075	2	14359	5953
JH980308	20805765	20806625	SPZ1_1	1	-	25500	20805765	20806625	3	1445685	317101176
JH980295	15068224	15084588	SQLE_1	1	-	25500	15068224	15084588	11	11635282233515025e26	18889101134951705e13
JH980311	3381309	3382241	SQOR_1	1	-	25500	3381309	3382241	3	1132452	56313481
JH980330	3566491	3604241	SQOR_2	1	+	25500	3566491	3604241	8	11057816533185004e19	2331587720918268e5
JH980314	16006916	16008014	SQSTM1_1	1	+	25500	16006916	16008014	3	1348806	329254293
JH980294	76129982	76139786	SQSTM1_2	1	-	25500	76129982	76139786	8	11022162234435496e12	15919489741192128e4
JH980294	27522831	27526906	SRA1_1	1	-	25500	27522831	27526906	3	13193951	194104125
JH980299	15600320	15847757	SRBD1_1	1	+	25500	15600320	15847757	20	11763917867285605e86	15514614616711916e39
JH980296	29421409	29435541	SRC_1	1	+	25500	29421409	29435541	11	11252631065459031e30	2481019810114616e15
JH980314	15016909	15042464	SRCAP_1	1	-	25500	15016909	15042464	44	12894428021246154e180	2811403534372032e107
JH980319	26522017	26566734	SRCIN1_1	1	-	25500	26522017	26566734	14	14223921295621718e46	13414315215571154e22
JH980342	4765524	4769420	SRD5A2_1	1	-	25500	4765524	4769420	4	1292037273847	1521019250
JH980315	8495125	8503547	SRD5A3_1	1	+	25500	8495125	8503547	4	1195766248166	143197131257
JH980362	5068365	5089478	SREBF1_1	1	-	25500	5068365	5089478	18	14576631225149623e51	21811020016413776e34
JH980300	12043552	12108084	SREBF2_1	1	+	25500	12043552	12108084	21	1359153614037212e85	8619413418214622e44
JH980308	35797696	35822531	SREK1_1	1	-	25500	35797696	35822531	11	1146536739642987e31	1461469821210412e15
JH980308	35822886	35828359	SREK1_2	1	-	25500	35822886	35828359	2	15343	101131
JH980308	37428016	37446216	SREK1IP1_1	1	+	25500	37428016	37446216	3	1530018013	47140188
JH980339	9259859	9266853	SRF_1	1	+	25500	9259859	9266853	9	19720883862408136e14	9241926621544119e7
JH980294	5400998	5445777	SRFBP1_1	1	+	25500	5400998	5445777	4	113013740844679	897180101
JH980299	32849990	32900685	SRGAP2_1	1	+	25500	32849990	32900685	10	11192624889258293e29	8662771341012186e11
JH980304	4444372	4725100	SRGAP3_1	1	+	25500	4444372	4725100	21	11416211623501896e104	6519416162185124e41
JH980305	25247095	25258980	SRI_1	1	-	25500	25247095	25258980	5	19391300886711804	621101466883
JH980314	33341073	33353595	SRL_1	1	-	25500	33341073	33353595	7	12936349378808304e10	809233119921014e4
JH980299	25831656	25832300	SRM_1	1	+	25500	25831656	25832300	3	1257400	194140245
JH980346	3324926	3325465	SRM_2	1	-	25500	3324926	3325465	3	1177436	164257104
JH980313	33829927	33831524	SRM_3	1	+	25500	33829927	33831524	4	14768771443	7112292155
JH980298	17942247	17942966	SRM_4	1	+	25500	17942247	17942966	2	1322	316398
JH980298	60290587	60291415	SRM_5	1	+	25500	60290587	60291415	3	1679758	5845971
JH980435	552243	552982	SRM_6	1	-	25500	552243	552982	2	166	62674
JH980440	785994	787842	SRM_7	1	-	25500	785994	787842	2	11607	584242
JH980408	454795	457532	SRMS_1	1	+	25500	454795	457532	6	1654887184322152400	161146161179155170
JH980360	8721169	8725969	SRP14_1	1	-	25500	8721169	8725969	3	141884727	5311674
JH980317	20884149	20886090	SRP19_1	1	-	25500	20884149	20886090	2	11874	11968
JH980357	10766213	10767260	SRP54_1	1	+	25500	10766213	10767260	4	1190655935	6250107113
JH980297	16610809	16640690	SRP54_2	1	+	25500	16610809	16640690	15	13899511083639322e49	7792831046556155e19
JH980378	5549413	5550621	SRP54_3	1	-	25500	5549413	5550621	5	12994949391066	290137341125143
JH980329	5198931	5231429	SRP68_1	1	+	25500	5198931	5231429	10	18031114431193028e28	1431191078311016e11
JH980315	21865453	21892306	SRP72_1	1	-	25500	21865453	21892306	16	18777989883590558e54	17316113777104958e26
JH980299	55963105	55976414	SRP9_1	1	+	25500	55963105	55976414	2	113197	71113
JH980339	565135	627650	SRPK1_1	1	-	25500	565135	627650	15	11452525012708187e52	1829268107101923e23
JH980305	11471450	11621731	SRPK2_1	1	+	25500	11471450	11621731	15	17384710171810267e67	38116113868610107e20
JH980449	864115	867416	SRPK3_1	1	-	25500	864115	867416	13	12574295668341013e28	18292681079823007e17
JH980379	2434687	2439400	SRPRA_1	1	-	25500	2434687	2439400	14	1263449959127117e34	12598164212170862e21
JH980406	1976008	1990679	SRPRB_1	1	-	25500	1976008	1990679	7	1250229571021413e13	20656137807795152
JH980383	1303669	1345311	SRPX_1	1	-	25500	1303669	1345311	8	11609457675068371e15	16412213117611906e7
JH980343	1517200	1551155	SRPX2_1	1	-	25500	1517200	1551155	10	11657625567088138e23	1791221281761221e12
JH980319	1075085	1080582	SRR_1	1	-	25500	1075085	1080582	7	14121073124434665e7	1552097711610471e3
JH980393	1184771	1187425	SRRD_1	1	+	25500	1184771	1187425	4	11663482500	11992101155
JH980385	6396838	6400004	SRRM1_1	1	-	25500	6396838	6400004	7	1511212336591015e4	476510735665954300
JH980313	20440640	20466341	SRRM1_2	1	-	25500	20440640	20466341	18	11763353343694518e62	10120992149119118e29
JH983395	519	641	SRRM1_3	1	+	25500	519	641	1	1	122
JH980314	31418408	31431578	SRRM2_1	1	-	25500	31418408	31431578	20	13271384233826775e66	1131132842726273e41
JH980314	12378987	12414177	SRRM3_1	1	-	25500	12378987	12414177	7	11325513889173455e14	2031791048312598500
JH980331	8655305	8796033	SRRM4_1	1	+	25500	8655305	8796033	9	11152261171291215e32	13159749830220311e5
JH980338	8516640	8516870	SRRM5_1	1	+	25500	8516640	8516870	2	152	14179
JH980314	10652405	10667368	SRRT_1	1	+	25500	10652405	10667368	18	16930725876739601e64	12213114319116422e33
JH980319	16390965	16392769	SRSF1_1	1	+	25500	16390965	16392769	4	175012331614	20065176191
JH980313	21168188	21176470	SRSF10_1	1	+	25500	21168188	21176470	6	11778505073997804e4	6214310115850296
JH980298	54054254	54083715	SRSF11_1	1	-	25500	54054254	54083715	13	17881083613204132e42	19711089131831224e16
JH980293	72775635	72785580	SRSF12_1	1	+	25500	72775635	72785580	3	117559581	107140365
JH980339	1475516	1479293	SRSF3_1	1	+	25500	1475516	1479293	3	19983677	206137101
JH980304	4830821	4831262	SRSF3_2	1	+	25500	4830821	4831262	2	1386	35356
JH980304	39900992	39901198	SRSF3_3	1	-	25500	39900992	39901198	1	1	206
JH980298	25975113	25975250	SRSF3_4	1	+	25500	25975113	25975250	1	1	137
JH980323	19934383	19934589	SRSF3_5	1	-	25500	19934383	19934589	1	1	206
JH980349	6952748	6953183	SRSF3_6	1	-	25500	6952748	6953183	1	1	435
JH980313	15808391	15832230	SRSF4_1	1	+	25500	15808391	15832230	10	19497104821551926e28	10471561431102153e10
JH980297	52752754	52756135	SRSF5_1	1	+	25500	52752754	52756135	8	1462678104013722e11	12568101774774108e3
JH980296	36202844	36205697	SRSF6_1	1	+	25500	36202844	36205697	5	1328171219802567	107149122209287
JH980305	25432095	25432438	SRSF7_1	1	-	25500	25432095	25432438	1	1	343
JH980309	19619740	19619949	SRSF7_2	1	+	25500	19619740	19619949	1	1	209
JH980342	12621309	12625745	SRSF7_3	1	-	25500	12621309	12625745	4	1265138024255	53113182182
JH980331	9997530	10005732	SRSF9_1	1	-	25500	9997530	10005732	4	1162253828018	140173161185
JH980296	23131329	23136219	SRXN1_1	1	+	25500	23131329	23136219	2	14694	206197
JH980306	16481681	16552305	SS18_1	1	-	25500	16481681	16552305	10	14726557984759157e25	1341229210416722e10
JH980408	1317680	1324524	SS18L1_1	1	-	25500	1317680	1324524	9	19452389409743124e15	12811992101164113e7
JH980325	8309733	8317909	SS18L2_1	1	-	25500	8309733	8317909	3	178068109	747768
JH980319	24791359	24791588	SSB_1	1	+	25500	24791359	24791588	1	1	229
JH980309	4670628	4681694	SSB_2	1	-	25500	4670628	4681694	8	14451086212165405e12	8630514071101107e5
JH980336	14079210	14079458	SSB_3	1	-	25500	14079210	14079458	1	1	248
JH980317	25580001	25580203	SSB_4	1	+	25500	25580001	25580203	1	1	202
JH980325	11874368	11874588	SSB_5	1	+	25500	11874368	11874588	2	193	89128
JH980418	109019	109369	SSB_6	1	-	25500	109019	109369	2	1172	92179
JH980302	24552582	24553504	SSBP2_1	1	+	25500	24552582	24553504	3	1317478	281125445
JH980293	109364857	109365860	SSBP2_2	1	+	25500	109364857	109365860	4	1448610945	4087133159
JH980308	19411797	19616306	SSBP2_3	1	+	25500	19411797	19616306	13	11759933632123976e54	7159838959657191e11
JH980298	73082843	73239180	SSBP3_1	1	+	25500	73082843	73239180	14	1320312611599714e58	71598386806268745e12
JH980313	45470962	45475276	SSBP4_1	1	-	25500	45470962	45475276	5	1325390440804244	7162835971
JH980314	12282288	12288401	SSC4D_1	1	+	25500	12282288	12288401	6	1224432063980503e5	3053206231177305
JH980399	2239739	2271000	SSC5D_1	1	+	25500	2239739	2271000	7	1186711937719911e15	31125731412220334e3
JH980302	7941495	7981874	SSFA2_1	1	+	25500	7941495	7981874	21	15145230804993885e79	18547621122122304e37
JH980331	1292811	1319120	SSH1_1	1	-	25500	1292811	1319120	15	14279164857686098e47	4072631559819714e23
JH980319	3841826	4041070	SSH2_1	1	+	25500	3841826	4041070	20	14862013143713777e97	8041104657165192e37
JH980308	12261455	12261687	SSH2_2	1	+	25500	12261455	12261687	2	1114	107119
JH980369	5260180	5268282	SSH3_1	1	+	25500	5260180	5268282	13	11603652386040934e31	806265746519186e16
JH980321	23089944	23104502	SSMEM1_1	1	+	25500	23089944	23104502	4	1140801427214422	182164104137
JH980382	596715	597604	SSNA1_1	1	-	25500	596715	597604	3	1319837	10119753
JH980299	69744305	69785421	SSPN_1	1	+	25500	69744305	69785421	3	13602140758	15886359
JH980375	110987	133828	SSPO_1	1	-	25500	110987	133828	14	13728631210960112e47	16712513114918576e22
JH980348	179235	192148	SSR1_1	1	+	25500	179235	192148	7	13475466571057495e9	1168326377779865
JH980325	23759022	23759607	SSR1_2	1	+	25500	23759022	23759607	2	1374	371212
JH980385	2590997	2602225	SSR2_1	1	-	25500	2590997	2602225	5	132958386979511070	10777107116143
JH980385	2651414	2653072	SSR2_2	1	-	25500	2651414	2653072	2	11516	116143
JH980303	40227472	40227953	SSR2_3	1	-	25500	40227472	40227953	1	1	481
JH980310	48626684	48639203	SSR3_1	1	+	25500	48626684	48639203	4	11527704112380	13112595140
JH980294	84107734	84108168	SSR4_1	1	+	25500	84107734	84108168	1	1	434
JH980449	856149	857296	SSR4_2	1	-	25500	856149	857296	4	1333501999	1019274149
JH980388	1081245	1090778	SSRP1_1	1	-	25500	1081245	1090778	15	13141053132818228e39	6818886170128136e25
JH980398	4684840	4687176	SSRP1_2	1	-	25500	4684840	4687176	7	17618657610501944e4	35653515831768248
JH980369	3689554	3690573	SSSCA1_1	1	+	25500	3689554	3690573	4	1286676847	15283167173
JH980368	4447651	4448792	SST_1	1	+	25500	4447651	4448792	2	1930	134212
JH980297	20012516	20013664	SSTR1_1	1	+	25500	20012516	20013664	1	1	1148
JH980329	7900337	7901359	SSTR2_1	1	-	25500	7900337	7901359	1	1	1022
JH980300	13409457	13410485	SSTR3_1	1	+	25500	13409457	13410485	1	1	1028
JH980314	29477972	29478850	SSTR5_1	1	+	25500	29477972	29478850	3	1463628	455161251
JH980313	43967751	43982718	SSU72_1	1	+	25500	43967751	43982718	4	1141561444214870	14613711998
JH980377	2384846	2384941	SSUH2_1	1	+	25500	2384846	2384941	1	1	95
JH980377	2389292	2403699	SSUH2_2	1	+	25500	2389292	2403699	7	1247837724784853e11	137591226595113120
JH980327	11077978	11079383	SSX2IP_1	1	-	25500	11077978	11079383	4	1259628756	128259122650
JH980297	48743958	48745395	SSX2IP_2	1	-	25500	48743958	48745395	5	12445748321188	101249146350250
JH980298	35993607	36019680	SSX2IP_3	1	+	25500	35993607	36019680	11	1124122532975101e32	17021511013474168e15
JH980307	24558755	24558862	ST13_1	1	-	25500	24558755	24558862	1	1	107
JH980311	27539899	27540003	ST13_2	1	+	25500	27539899	27540003	1	1	104
JH980300	11027686	11056520	ST13_3	1	-	25500	11027686	11056520	9	11057655477389547e19	12513411610111084e7
JH980391	94778	94876	ST13_4	1	-	25500	94778	94876	1	1	98
JH980353	501928	502035	ST13_5	1	+	25500	501928	502035	1	1	107
JH980380	562799	588748	ST14_1	1	+	25500	562799	588748	13	15181777265878074e37	10411917323913408e21
JH980295	82076599	82162480	ST18_1	1	-	25500	82076599	82162480	19	13097612181081482e71	13714310489218834e33
JH980295	7721792	7727344	ST3GAL1_1	1	+	25500	7721792	7727344	4	1118438165383	191179119170
JH980312	12226387	12234460	ST3GAL2_1	1	-	25500	12226387	12234460	7	1884121829845749e8	17011944179188142e3
JH980298	84494455	84728126	ST3GAL3_1	1	-	25500	84494455	84728126	9	11806018583194948e27	9218895629589478e4
JH980379	2600371	2609553	ST3GAL4_1	1	+	25500	2600371	2609553	9	15138261147172125e14	8377955995191141e5
JH980322	29957665	29977655	ST3GAL5_1	1	+	25500	29957665	29977655	6	1243411646171012e9	92113341188149250
JH980340	10207063	10207215	ST3GAL6_1	1	-	25500	10207063	10207215	1	1	152
JH980424	135439	184898	ST3GAL6_2	1	+	25500	135439	184898	7	12451396574255746e13	10186891888315580
JH980417	276774	331929	ST5_1	1	+	25500	276774	331929	20	12271022812232194e79	10465371686137137e36
JH980368	5103162	5132328	ST6GAL1_1	1	-	25500	5103162	5132328	5	151019321882528800	22117310195350
JH980311	33383607	33419596	ST6GAL2_1	1	+	25500	33383607	33419596	6	15111093713361164e7	22437195104173248
JH980329	4659169	4661940	ST6GALNAC1_1	1	+	25500	4659169	4661940	8	16649471427176322e10	1101671671401019e6
JH980329	4706668	4714733	ST6GALNAC2_1	1	+	25500	4706668	4714733	5	1722246868657899	16413710798167
JH980298	46168561	46577198	ST6GALNAC3_1	1	-	25500	46168561	46577198	4	11213256130408438	182110410200
JH980366	6680698	6689208	ST6GALNAC4_1	1	+	25500	6680698	6689208	4	1513967728347	182410110164
JH980298	45601079	45633746	ST6GALNAC5_1	1	-	25500	45601079	45633746	3	11892732255	230107413
JH980366	6711248	6720403	ST6GALNAC6_1	1	+	25500	6711248	6720403	4	1489179908968	92404107188
JH980321	10126329	10265198	ST7_1	1	+	25500	10126329	10265198	14	11775029591302705e54	861585311974186e20
JH980298	2797997	2911483	ST7L_1	1	+	25500	2797997	2911483	13	12429657522675397e43	15583161113801523e17
JH980370	8588469	8750320	ST8SIA1_1	1	-	25500	8588469	8750320	5	13045640945862052e5	48592107146233
JH980334	10149690	10182537	ST8SIA2_1	1	-	25500	10149690	10182537	5	11745423481276272e4	28129625712859
JH980306	47905921	47913200	ST8SIA3_1	1	+	25500	47905921	47913200	4	1147741016999	176122557281
JH980317	35289525	35430749	ST8SIA4_1	1	+	25500	35289525	35430749	5	17559274047628916e4	113125257296278
JH980306	38086985	38156298	ST8SIA5_1	1	-	25500	38086985	38156298	6	12124896112091218e7	467921438995128
JH980407	533464	617677	ST8SIA6_1	1	-	25500	533464	617677	4	12893731584155	4649510759
JH980390	4889168	4909173	STAB1_1	1	+	25500	4889168	4909173	46	11715011227179729e191	8371951761251104e105
JH980300	23050550	23209466	STAB2_1	1	-	25500	23050550	23209466	47	12974421655387422e221	11312810714011905e113
JH980310	28985367	29179382	STAC_1	1	+	25500	28985367	29179382	10	1739847418512098e37	11019474101801165e8
JH980319	27071545	27075688	STAC2_1	1	-	25500	27071545	27075688	9	15611343188220527e15	1041341016271114e7
JH980300	76109174	76114128	STAC3_1	1	+	25500	76109174	76114128	9	14677481648372442e14	212956810168895e6
JH980352	10764486	11024813	STAG1_1	1	+	25500	10764486	11024813	31	1228305128085761e162	10116198772031526e64
JH980363	4018261	4088538	STAG2_1	1	+	25500	4018261	4088538	31	1471294111395117e133	44771649577203137e61
JH980314	10173589	10194874	STAG3_1	1	+	25500	10173589	10194874	23	17661126187967623e88	9577203152741232e44
JH980407	898044	967575	STAM_1	1	+	25500	898044	967575	14	12793442356425257e49	38867495146891916e16
JH980309	23819383	23854418	STAM2_1	1	+	25500	23819383	23854418	12	1976116124086252e35	8674951491859584e13
JH980293	26786705	26811688	STAMBP_1	1	+	25500	26786705	26811688	9	11147711926132419e24	2036595365122137e7
JH980301	39013147	39028498	STAMBPL1_1	1	-	25500	39013147	39028498	9	1143646745668761e20	9810713712216718e8
JH980315	10000737	10044813	STAP1_1	1	-	25500	10000737	10044813	8	16701116881407517e18	9865119955611361e3
JH980293	66852230	66856485	STAR_1	1	-	25500	66852230	66856485	7	15951447176728884e7	1049518216112511200
JH980327	1547365	1571054	STARD10_1	1	-	25500	1547365	1571054	4	1471166623484	24253149206
JH980395	3134474	3171493	STARD13_1	1	+	25500	3134474	3171493	16	12158422214223638e59	8395110982367762e27
JH980319	27394987	27401183	STARD3_1	1	+	25500	27394987	27401183	14	11031355180919935e35	9810477775312299e18
JH980323	3953647	3970272	STARD3NL_1	1	+	25500	3953647	3970272	7	13495538576987857e9	2247777531169547
JH980317	22562917	22571439	STARD4_1	1	+	25500	22562917	22571439	4	1560671688305	104125113218
JH980323	22279089	22289376	STARD5_1	1	-	25500	22279089	22289376	5	157996895954010180	1289511650131
JH980306	44906753	44912679	STARD6_1	1	-	25500	44906753	44912679	3	134005805	14080122
JH980311	44374197	44380791	STARD7_1	1	+	25500	44374197	44380791	7	11067317833703998e8	209471138010183200
JH980330	805694	927836	STARD9_1	1	+	25500	805694	927836	38	15535259050714238e193	11612211371984406e84
JH980302	16547764	16576671	STAT1_1	1	-	25500	16547764	16576671	17	11154244840717039e59	10177185143951381e26
JH980300	77043660	77061370	STAT2_1	1	+	25500	77043660	77061370	13	12482162137071396e41	13115868158928346e16
JH980319	29812994	29842523	STAT3_1	1	-	25500	29812994	29842523	21	13873589639866465e75	11041215137955316e34
JH980302	16594674	16724329	STAT4_1	1	-	25500	16594674	16724329	20	1452228648015239e75	10765191134955012e31
JH980307	10961146	10961540	STAT5A_1	1	-	25500	10961146	10961540	2	1123	119272
JH980319	29788724	29807431	STAT5A_2	1	+	25500	29788724	29807431	15	14721850504989138e49	1281529217313169e24
JH980319	29718792	29729814	STAT5B_1	1	-	25500	29718792	29729814	8	12016391142540668e11	12286179152173922e5
JH980300	76258506	76268429	STAT6_1	1	+	25500	76258506	76268429	17	17051142160320434e47	1161378013714613e30
JH980296	41092578	41123632	STAU1_1	1	-	25500	41092578	41123632	11	19781604209733042e27	8612531180146134e14
JH980295	66096983	66400994	STAU2_1	1	+	25500	66096983	66400994	12	12165633998101255e48	10716413716110719e16
JH980307	15241538	15244843	STBD1_1	1	+	25500	15241538	15244843	4	1270128423016	8074140290
JH980320	11701152	11711378	STC1_1	1	-	25500	11701152	11711378	4	17007798210111	269212140116
JH980294	68243157	68253209	STC2_1	1	-	25500	68243157	68253209	4	1456073929913	392206140140
JH980305	27145157	27145414	STEAP1_1	1	+	25500	27145157	27145414	1	1	257
JH980305	27220307	27231947	STEAP2_1	1	+	25500	27220307	27231947	4	13944874011357	488527167284
JH980350	2627091	2644816	STEAP3_1	1	-	25500	2627091	2644816	4	164411507617247	215167527479
JH980305	25332264	25338191	STEAP4_1	1	-	25500	25332264	25338191	4	1262440725476	224143536452
JH980298	80956639	81011673	STIL_1	1	+	25500	80956639	81011673	15	11629642211131142e52	18824880831521073e26
JH980327	252485	464501	STIM1_1	1	-	25500	252485	464501	13	14616478482998805e40	51513718523310134e22
JH980315	34654811	34730313	STIM2_1	1	-	25500	34654811	34730313	11	14439458920391208e32	4731431192361011e17
JH980369	2275168	2276926	STIP1_1	1	+	25500	2275168	2276926	4	16859241574	209143143185
JH980294	66799025	66935679	STK10_1	1	-	25500	66799025	66935679	18	11034116969196341e71	13711613112892175e33
JH980430	315366	328437	STK11_1	1	-	25500	315366	328437	9	12357244762636544e17	7153119128137131e7
JH980302	46032211	46042314	STK11IP_1	1	+	25500	46032211	46042314	12	11721222026793725e28	2151258614010118e17
JH980302	45674238	45676957	STK16_1	1	+	25500	45674238	45676957	7	15391214149017383e7	8628112812298125e3
JH980323	10131170	10164392	STK17A_1	1	+	25500	10131170	10164392	6	11139426887317972e9	21214312550179320
JH980302	21611946	21634159	STK17B_1	1	-	25500	21611946	21634159	7	1137832124512828e11	27517953122143207e3
JH980348	11927453	11939777	STK19_1	1	+	25500	11927453	11939777	6	1104881077511756e10	1401011409214641
JH980311	8238642	8298767	STK24_1	1	-	25500	8238642	8298767	9	13958491973071008e21	13771119143185157e8
JH980302	64743145	64745912	STK25_1	1	-	25500	64743145	64745912	8	18861086143217077e11	1371041431851581e7
JH980394	3287729	3351000	STK26_1	1	-	25500	3287729	3351000	10	12232419446255345e22	13762921491851584e9
JH980295	40211473	40465383	STK3_1	1	+	25500	40211473	40465383	10	13944176415549358e33	8312811616416714e13
JH980305	51616990	51684650	STK31_1	1	+	25500	51616990	51684650	15	11834786310064122e52	5389741553621133e24
JH980294	36163654	36309566	STK32A_1	1	+	25500	36163654	36309566	11	11417381458857003e40	56152170388998115e9
JH980358	4134986	4135814	STK32A_2	1	+	25500	4134986	4135814	3	1264560	257293269
JH980389	4400714	4639217	STK32B_1	1	-	25500	4400714	4639217	8	163756924174996e22	501251161044117e6
JH980417	547092	633319	STK33_1	1	+	25500	547092	633319	10	1486973571132217e28	7111010713189838e7
JH980296	21714204	21726878	STK35_1	1	-	25500	21714204	21726878	2	112346	710329
JH980302	45062051	45091054	STK36_1	1	+	25500	45062051	45091054	23	1126615423280364e88	8014377131248922e45
JH980339	1351587	1386433	STK38_1	1	-	25500	1351587	1386433	12	16352253361810013e35	12295125116591013e15
JH980299	70962909	70987647	STK38L_1	1	+	25500	70962909	70987647	13	16615104941153617e43	13459122831221557e17
JH980309	6238121	6531768	STK39_1	1	+	25500	6238121	6531768	14	1161542095722814e55	11310714056110096e18
JH980296	37619868	37697933	STK4_1	1	+	25500	37619868	37697933	10	1609095971233216e28	8312511616416715e13
JH980297	46215148	46215264	STK4_2	1	-	25500	46215148	46215264	1	1	116
JH980313	7581598	7598233	STK40_1	1	+	25500	7581598	7598233	9	11571190145296996e20	1108314322753116e8
JH980438	452147	453450	STK40_2	1	+	25500	452147	453450	2	1663	659641
JH980382	3041625	3050123	STKLD1_1	1	-	25500	3041625	3050123	6	1.5899312046786838e+17	2335128107113116
JH980306	11627250	11627696	STMN1_1	1	+	25500	11627250	11627696	1	1	446
JH980313	19188042	19190751	STMN1_2	1	+	25500	19188042	19190751	2	12519	173191
JH980336	8815736	8815975	STMN1_3	1	-	25500	8815736	8815975	1	1	239
JH980422	1769913	1770294	STMN1_4	1	+	25500	1769913	1770294	2	1203	167179
JH980456	910266	910538	STMN1_5	1	+	25500	910266	910538	1	1	272
JH980311	34209572	34209890	STMN2_1	1	-	25500	34209572	34209890	3	182203	1756116
JH980295	59900039	59930096	STMN2_2	1	-	25500	59900039	59930096	4	172452142629963	5619117395
JH980408	387894	390328	STMN3_1	1	+	25500	387894	390328	4	125613962379	9517619156
JH980320	15904573	15910751	STMN4_1	1	-	25500	15904573	15910751	5	12789445050976080	562302157498
JH980391	569592	588424	STMND1_1	1	-	25500	569592	588424	4	12231359618759	565315274
JH980301	24705033	24740574	STN1_1	1	+	25500	24705033	24740574	6	18794165551743826e8	10756164119128148
JH980358	9480108	9496371	STOM_1	1	-	25500	9480108	9496371	6	17705901513701146e7	1911372008371104
JH980351	9134735	9142255	STOML1_1	1	-	25500	9134735	9142255	7	1735156136414106e8	1942241942031491e5
JH980293	99545124	99545689	STOML2_1	1	+	25500	99545124	99545689	4	197262392	77116125174
JH980356	10398918	10401775	STOML2_2	1	-	25500	10398918	10401775	9	17551070125715557e15	131125981461311e9
JH980344	2569107	2582382	STOML3_1	1	+	25500	2569107	2582382	6	11725673779711065e5	897183200137221
JH980299	12338091	12338162	STON1_1	1	-	25500	12338091	12338162	1	1	71
JH980297	64698437	64826441	STON2_1	1	-	25500	64698437	64826441	7	1924410549107929e18	215130153320011e6
JH980301	60115470	60123177	STOX1_1	1	+	25500	60115470	60123177	9	11852200822272797e16	15214912535622426e9
JH980293	42758822	42894862	STOX2_1	1	+	25500	42758822	42894862	4	1113980127896135800	1641522267191
JH980313	20752273	20782886	STPG1_1	1	+	25500	20752273	20782886	5	1633728549286483e4	101146928374
JH980307	39444158	39766731	STPG2_1	1	-	25500	39444158	39766731	7	11162482040042068e20	11615516115812513e4
JH980382	545602	546977	STPG3_1	1	-	25500	545602	546977	3	1791269	3850107
JH980299	13939504	13972520	STPG4_1	1	+	25500	13939504	13972520	3	13050232916	254104101
JH980351	9251262	9270554	STRA6_1	1	-	25500	9251262	9270554	7	11733690479799761e10	951011745911916800
JH980351	9270976	9271062	STRA6_2	1	-	25500	9270976	9271062	1	1	86
JH980321	27840711	27848647	STRA8_1	1	+	25500	27840711	27848647	4	1728474617872	14615810465
JH980319	35372457	35389405	STRADA_1	1	-	25500	35372457	35389405	10	15961307191230098e21	15825110717312206e11
JH980302	27377356	27392727	STRADB_1	1	+	25500	27377356	27392727	8	16387876710982124e17	801221071221701e7
JH980422	1245000	1245095	STRAP_1	1	-	25500	1245000	1245095	1	1	95
JH980370	2015769	2031779	STRAP_2	1	+	25500	2015769	2031779	8	15464614710633137e17	13780719813413714e3
JH980418	2210944	2281601	STRBP_1	1	+	25500	2210944	2281601	16	18859123542240133e58	22116114692951097e25
JH980330	1838704	1860009	STRC_1	1	-	25500	1838704	1860009	24	1248578873158722e86	14998149143146166e51
JH980298	6150797	6164921	STRIP1_1	1	-	25500	6150797	6164921	20	11006165721392655e67	2452031046810112e35
JH980321	22414552	22445423	STRIP2_1	1	+	25500	22414552	22445423	20	14737822192679912e75	6868134116651096e35
JH980342	10339639	10462003	STRN_1	1	-	25500	10339639	10462003	18	12571476446763187e65	16489951461611192e32
JH980305	39177118	39179005	STRN3_1	1	-	25500	39177118	39179005	3	111391222	110053666
JH980297	12531184	12619489	STRN3_2	1	-	25500	12531184	12619489	17	12491206817576192e62	16489107137161123e29
JH980313	11811119	11812029	STRN4_1	1	+	25500	11811119	11812029	5	1375554625813	1101766514098
JH980338	11557532	11573750	STRN4_2	1	-	25500	11557532	11573750	16	11159140118082046e49	16489981521581224e25
JH980379	1401929	1432016	STT3A_1	1	+	25500	1401929	1432016	15	13168371953481217e51	5911914689107163e26
JH980310	23954891	24010436	STT3B_1	1	+	25500	23954891	24010436	15	14358120701419232e53	10728765951011466e24
JH980314	29197041	29198641	STUB1_1	1	+	25500	29197041	29198641	5	140770412881473	158197167110128
JH980299	62966326	63052748	STUM_1	1	-	25500	62966326	63052748	2	186325	17998
JH980397	4405754	4408407	STX10_1	1	+	25500	4405754	4408407	6	12862026221724094e3	1859210410412274
JH980303	25107563	25108417	STX11_1	1	-	25500	25107563	25108417	2	1784	77971
JH980313	17320030	17361400	STX12_1	1	-	25500	17320030	17361400	9	11961273196391113e21	9286656241140957e4
JH980341	12010456	12054898	STX17_1	1	-	25500	12010456	12054898	6	19048124160253115e6	236869522771125
JH980389	5190934	5256264	STX18_1	1	+	25500	5190934	5256264	8	15088054407554792e19	167621166565688670
JH980314	13248723	13255529	STX1A_1	1	-	25500	13248723	13255529	8	11443233525272741e12	1131527111068741e4
JH980314	14778449	14784160	STX1B_1	1	+	25500	14778449	14784160	9	12804862779320035e14	7110171711107112e6
JH980331	17834127	17848903	STX2_1	1	-	25500	17834127	17848903	8	11407164225423236e13	1101377110774711e4
JH980388	3868186	3890864	STX3_1	1	+	25500	3868186	3890864	9	11061813769149912e24	8395806211071134e6
JH980314	14749586	14754749	STX4_1	1	-	25500	14749586	14754749	8	11671401170818834e11	681131347411068e5
JH980369	961766	993698	STX5_1	1	-	25500	961766	993698	8	1233162444524583e20	15811956119655373e3
JH980308	31932306	31932539	STX5_2	1	+	25500	31932306	31932539	2	197	92137
JH980318	16774222	16802048	STX6_1	1	+	25500	16774222	16802048	7	12592125311602316e13	17092591251109274
JH980340	15871318	15899889	STX7_1	1	+	25500	15871318	15899889	7	11911821585223299e14	836892143987183
JH980362	3355556	3355669	STX8_1	1	-	25500	3355556	3355669	1	1	113
JH980302	10477770	10478273	STX8_2	1	-	25500	10477770	10478273	3	1242382	164137122
JH980366	6913953	6946015	STXBP1_1	1	-	25500	6913953	6946015	18	1611079841113813e68	8010717083101107e28
JH980439	538871	545449	STXBP2_1	1	+	25500	538871	545449	18	1264806164818152e51	47807477981528315e25
JH980298	7575600	7619458	STXBP3_1	1	-	25500	7575600	7619458	11	1460093069903121e32	8392806556125153e8
JH980319	19224296	19390370	STXBP4_1	1	-	25500	19224296	19390370	8	13001790323965253e23	11053140116185619e5
JH980303	21201878	21386151	STXBP5_1	1	-	25500	21201878	21386151	26	11302802014603152e115	35218113164371237e48
JH980297	5581233	5779604	STXBP6_1	1	-	25500	5581233	5779604	4	15048352059198220	158164128152
JH980455	650201	662007	STYK1_1	1	-	25500	650201	662007	9	17821971355258085e18	18298382098318213e6
JH980297	34485268	34529702	STYX_1	1	+	25500	34485268	34529702	8	11377619601223032e19	5653956250719571
JH980314	12492494	12521406	STYXL1_1	1	+	25500	12492494	12521406	5	16844154001829427e3	836812514695
JH980296	21062072	21062275	SUB1_1	1	+	25500	21062072	21062275	2	1127	8977
JH980296	58262459	58269660	SUB1_2	1	-	25500	58262459	58269660	4	1155242607134	7711012568
JH980315	3719234	3719582	SUB1_3	1	+	25500	3719234	3719582	2	1269	5380
JH980297	16684109	16684477	SUB1_4	1	+	25500	16684109	16684477	3	185199	7480170
JH980294	76478778	76478885	SUB1_5	1	+	25500	76478778	76478885	1	1	107
JH980317	9111124	9111374	SUB1_6	1	+	25500	9111124	9111374	2	1171	4480
JH980325	5366100	5366470	SUB1_7	1	-	25500	5366100	5366470	2	1210	146161
JH980354	2069118	2069342	SUB1_8	1	+	25500	2069118	2069342	2	1163	8662
JH980376	4933580	4962276	SUCLA2_1	1	+	25500	4933580	4962276	10	185418833155862e29	17695179128140162e10
JH980372	7428673	7447789	SUCLG1_1	1	-	25500	7428673	7447789	7	14974618396649851e10	188149835621212e3
JH980304	51946610	52189974	SUCLG2_1	1	-	25500	51946610	52189974	10	12217712568512811e37	1131191431619583e10
JH980328	21581823	21582761	SUCNR1_1	1	-	25500	21581823	21582761	1	1	938
JH980318	26109919	26169633	SUCO_1	1	-	25500	26109919	26169633	25	11501106561123223e103	4405692152104893e46
JH980331	8143952	8168741	SUDS3_1	1	+	25500	8143952	8168741	8	12322702513061148e17	537115595591108400
JH980301	25919802	26026026	SUFU_1	1	-	25500	25919802	26026026	11	12809109011254522e34	8671137131113153e13
JH980323	5968601	6882839	SUGCT_1	1	+	25500	5968601	6882839	11	15624264249648565e40	9874865011998963e9
JH980313	44820904	44835426	SUGP1_1	1	+	25500	44820904	44835426	13	1559465307516778e40	1439823312595125e21
JH980313	45011396	45026334	SUGP2_1	1	+	25500	45011396	45026334	11	1613612591739272e30	5247731226289112e13
JH980322	19506698	19557490	SUGT1_1	1	-	25500	19506698	19557490	6	14593815928847313e7	98182801079568
JH980295	70284948	70355581	SULF1_1	1	-	25500	70284948	70355581	18	12232134401268633e61	12813712268929603e31
JH980296	39929163	40004842	SULF2_1	1	-	25500	39929163	40004842	18	15831221147027142e56	591281371709298e33
JH980314	43946145	43946228	SULT1A1_1	1	+	25500	43946145	43946228	1	1	83
JH980314	15944699	15946398	SULT1A2_1	1	+	25500	15944699	15946398	5	157177612911608	1011259518592
JH980311	31718465	31728573	SULT1C2_1	1	-	25500	31718465	31728573	4	1423753839987	110176128122
JH980311	31757892	31758011	SULT1C2_2	1	-	25500	31757892	31758011	1	1	119
JH980311	31753872	31756413	SULT1C3_1	1	-	25500	31753872	31756413	3	12722459	11017983
JH980311	31606233	31618167	SULT1C4_1	1	-	25500	31606233	31618167	4	12457729611822	179125128113
JH980307	8507687	8534433	SULT1E1_1	1	-	25500	8507687	8534433	5	11778164471858627e3	10118289119107
JH980338	13925374	13953262	SULT2B1_1	1	+	25500	13925374	13953262	5	12269524831274222e4	14321292182107
JH980300	6512850	6513008	SULT4A1_1	1	+	25500	6512850	6513008	1	1	158
JH980342	10695100	10712446	SULT6B1_1	1	-	25500	10695100	10712446	7	19042683731711e13	1251559512580113400
JH980314	5532941	5541840	SUMF2_1	1	+	25500	5532941	5541840	6	15741398307577588e3	1551041525614683
JH980302	28222625	28238082	SUMO1_1	1	-	25500	28222625	28238082	4	181261122915384	74718074
JH980297	39515617	39515886	SUMO1_2	1	+	25500	39515617	39515886	1	1	269
JH980308	57414588	57414863	SUMO1_3	1	+	25500	57414588	57414863	1	1	275
JH980298	325539	325646	SUMO1_4	1	+	25500	325539	325646	1	1	107
JH980336	5217797	5217982	SUMO1_5	1	+	25500	5217797	5217982	1	1	185
JH980318	5661259	5661513	SUMO2_1	1	+	25500	5661259	5661513	1	1	254
JH980329	5906770	5914454	SUMO2_2	1	+	25500	5906770	5914454	3	152977626	1287159
JH980303	30817184	30817441	SUMO2_3	1	-	25500	30817184	30817441	1	1	257
JH980410	581641	581907	SUMO2_4	1	-	25500	581641	581907	3	1107181	626886
JH980532	105366	105473	SUMO2_5	1	+	25500	105366	105473	1	1	107
JH980313	37095596	37095679	SUMO2_6	1	-	25500	37095596	37095679	1	1	83
JH980315	1827604	1827750	SUMO2_7	1	+	25500	1827604	1827750	1	1	146
JH980319	7446012	7446275	SUMO2_8	1	-	25500	7446012	7446275	1	1	263
JH980293	108030178	108030297	SUMO2_9	1	+	25500	108030178	108030297	1	1	119
JH980300	10820566	10820664	SUMO2_10	1	+	25500	10820566	10820664	1	1	98
JH980300	22837469	22837684	SUMO2_11	1	+	25500	22837469	22837684	1	1	215
JH980338	2686917	2687141	SUMO2_12	1	+	25500	2686917	2687141	1	1	224
JH980367	3688171	3688320	SUMO2_13	1	-	25500	3688171	3688320	1	1	149
JH980357	10922857	10923128	SUMO3_1	1	-	25500	10922857	10923128	1	1	271
JH980302	22444229	22444477	SUMO3_2	1	+	25500	22444229	22444477	1	1	248
JH980297	47073986	47074153	SUMO3_3	1	+	25500	47073986	47074153	1	1	167
JH980294	84428927	84433880	SUMO3_4	1	+	25500	84428927	84433880	3	133224898	1167756
JH980294	51638687	51638929	SUMO3_5	1	-	25500	51638687	51638929	1	1	242
JH980422	2121654	2121776	SUMO3_6	1	-	25500	2121654	2121776	1	1	122
JH980410	936035	936175	SUMO3_7	1	+	25500	936035	936175	1	1	140
JH980365	4462252	4462491	SUMO3_8	1	+	25500	4462252	4462491	1	1	239
JH980333	6837033	6837287	SUMO3_9	1	+	25500	6837033	6837287	1	1	254
JH980314	464088	480708	SUN1_1	1	+	25500	464088	480708	9	1254289559959131e22	7412895101831132e7
JH980300	8724091	8736154	SUN2_1	1	-	25500	8724091	8736154	12	189013461606206e31	1138917311083221e16
JH980323	17651489	17673538	SUN3_1	1	+	25500	17651489	17673538	4	1136691720621943	8617689107
JH980296	25072635	25079144	SUN5_1	1	-	25500	25072635	25079144	6	11001144730894244e4	1558016711677110
JH980300	77496369	77498083	SUOX_1	1	-	25500	77496369	77498083	2	11557	1406158
JH980297	2100407	2140806	SUPT16H_1	1	-	25500	2100407	2140806	25	1165923455733645e96	1491281341647411e52
JH980344	4418584	4463563	SUPT20H_1	1	+	25500	4418584	4463563	17	1318302343488892e59	5668125101119499e31
JH980339	11149330	11295555	SUPT3H_1	1	-	25500	11149330	11295555	8	11201315376222572e20	11011010777140898e3
JH980442	1672871	1673634	SUPT3H_2	1	+	25500	1672871	1673634	2	1285	254479
JH980333	7147520	7148636	SUPT3H_3	1	+	25500	7147520	7148636	3	1584968	581218149
JH980319	16026545	16029429	SUPT4H1_1	1	+	25500	16026545	16029429	3	125292832	1105653
JH980434	1397309	1397659	SUPT4H1_2	1	-	25500	1397309	1397659	1	1	350
JH980338	5428119	5444333	SUPT5H_1	1	+	25500	5428119	5444333	26	13045373048765048e99	771046568716568e52
JH980319	4989081	5009539	SUPT6H_1	1	-	25500	4989081	5009539	36	14691074133316699e142	18218216777116135e85
JH980342	62466	67315	SUPT7L_1	1	-	25500	62466	67315	4	1108821284443	254242320407
JH980301	60378036	60416158	SUPV3L1_1	1	+	25500	60378036	60416158	16	11151134912160134e57	11013174107116163e26
JH980382	3076648	3078967	SURF1_1	1	+	25500	3076648	3078967	6	1214977178019292200	134801916516492
JH980382	3074242	3074343	SURF2_1	1	-	25500	3074242	3074343	1	1	101
JH980382	3069425	3071295	SURF4_1	1	+	25500	3069425	3071295	5	11887439531608	926847188263
JH980426	53464	54211	SURF6_1	1	+	25500	53464	54211	4	188304545	83101239203
JH980382	3091383	3092798	SURF6_2	1	+	25500	3091383	3092798	5	1914849981309	655677107107
JH980341	676760	780214	SUSD1_1	1	+	25500	676760	780214	8	13985170763228362e19	10715517917910721e7
JH980416	2031567	2035794	SUSD2_1	1	-	25500	2031567	2035794	10	1663120114541704e20	1882156514626983e12
JH980374	1455830	1455949	SUSD3_1	1	-	25500	1455830	1455949	1	1	119
JH980299	53204918	53404692	SUSD4_1	1	-	25500	53204918	53404692	7	14509579156318713e13	3831431971881732e4
JH980310	25586103	25657102	SUSD5_1	1	-	25500	25586103	25657102	5	1.6281105257227082e+17	332416185185179
JH980297	52642232	52684900	SUSD6_1	1	+	25500	52642232	52684900	5	13782238865422385e4	119197137221206
JH980365	4886006	4895036	SUV39H1_1	1	-	25500	4886006	4895036	6	1856106068847413e4	131128146521140140
JH980317	37714867	37716020	SUV39H2_1	1	-	25500	37714867	37716020	6	12213456928801110	2001221161378444
JH980349	5528712	5531756	SUV39H2_2	1	-	25500	5528712	5531756	5	1329226226292878	32023659117167
JH980377	1842241	1866326	SUV39H2_3	1	+	25500	1842241	1866326	5	11782120230228173e4	143674146128104
JH980319	7151714	7198653	SUZ12_1	1	+	25500	7151714	7198653	16	123052433676317e58	6544626850862308e23
JH980421	170764	179023	SV2A_1	1	-	25500	170764	179023	12	15411504252428227e27	1821582061311679e18
JH980334	11575685	11659674	SV2B_1	1	-	25500	11575685	11659674	11	15315115141368134e33	18215820013117086e15
JH980308	25493253	25759118	SV2C_1	1	-	25500	25493253	25759118	12	11830518978216272e42	18216120313416188e17
JH980341	2077063	2284118	SVEP1_1	1	+	25500	2077063	2284118	44	14174244566747536e236	32325417315817618e109
JH980304	8148939	8247498	SVIL_1	1	+	25500	8148939	8247498	35	14612470221210229e152	14968131803052106e80
JH980347	13837322	13837372	SVIP_1	1	-	25500	13837322	13837372	1	1	50
JH980331	1387519	1444749	SVOP_1	1	-	25500	1387519	1444749	15	1381447656180787e51	20686741228371772e19
JH980347	1349307	1438246	SWAP70_1	1	-	25500	1349307	1438246	12	1579192491051126e36	9592200164104186e17
JH980366	6360293	6361066	SWI5_1	1	-	25500	6360293	6361066	2	1661	98113
JH980426	513621	515297	SWSAP1_1	1	-	25500	513621	515297	2	11552	500125
JH980318	11451401	11540154	SWT1_1	1	-	25500	11451401	11540154	11	13087845610512296e34	10713415213413414e13
JH980407	2692427	2693918	SWT1_2	1	-	25500	2692427	2693918	4	14719391061	419458116431
JH980335	10749084	10768882	SYAP1_1	1	-	25500	10749084	10768882	8	11635217836327564e14	12214359981407412e3
JH980295	29556232	29635901	SYBU_1	1	+	25500	29556232	29635901	8	12638666348727884e19	2181941072001494e7
JH980381	6990657	6992991	SYCE1_1	1	-	25500	6990657	6992991	2	12267	9268
JH980397	4629475	4629666	SYCE2_1	1	+	25500	4629475	4629666	1	1	191
JH980338	5140626	5141018	SYCN_1	1	-	25500	5140626	5141018	1	1	392
JH980298	18968	75636	SYCP1_1	1	-	25500	18968	75636	8	12562404564167445e18	1166883627168149e3
JH980408	2986942	3033350	SYCP2_1	1	+	25500	2986942	3033350	7	1100210121125901e14	149128861435362100
JH980354	9255231	9255317	SYCP2L_1	1	+	25500	9255231	9255317	1	1	86
JH980315	812276	812771	SYCP3_1	1	-	25500	812276	812771	4	161160284	235353212
JH980397	1568579	1573962	SYDE1_1	1	-	25500	1568579	1573962	7	11487223584395446e6	1432542241611252e4
JH980298	35386046	35434263	SYDE2_1	1	+	25500	35386046	35434263	9	110644144981478e26	26333227282412513e10
JH980313	19869654	19875040	SYF2_1	1	+	25500	19869654	19875040	6	11874242828583762e4	891251109598161
JH980374	3158587	3233991	SYK_1	1	-	25500	3158587	3233991	10	18260904021766235e27	6811014019120617e12
JH980338	10855482	10882538	SYMPK_1	1	-	25500	10855482	10882538	23	12265507771786432e80	14911698176185114e46
JH980365	5566778	5618852	SYN1_1	1	+	25500	5566778	5618852	14	11026110413115967e49	37750921588962146e18
JH980304	38302758	38349050	SYN2_1	1	-	25500	38302758	38349050	13	12314246468611705e41	13112511662146107e16
JH980300	17987030	18533676	SYN3_1	1	+	25500	17987030	18533676	14	1133291917846015e58	12817650921589258e19
JH980313	12028935	12036914	SYNC_1	1	+	25500	12028935	12036914	3	13527855	227749125
JH980293	75837977	75858628	SYNCRIP_1	1	+	25500	75837977	75858628	11	18491077319934113e29	14611610711617615e15
JH980297	57400827	57402745	SYNDIG1L_1	1	-	25500	57400827	57402745	3	13141503	155140416
JH980303	15779894	16217416	SYNE1_1	1	+	25500	15779894	16217416	135	Inf	Inf
JH980297	46436912	46693688	SYNE2_1	1	+	25500	46436912	46693688	78	Inf	957792182194101e212
JH980297	79321366	79359854	SYNE3_1	1	-	25500	79321366	79359854	10	1288411791140792e29	1911521401431762e14
JH980400	2572878	2575465	SYNE4_1	1	-	25500	2572878	2575465	2	12454	137134
JH980348	13628179	13649893	SYNGAP1_1	1	+	25500	13628179	13649893	18	1212585969092111e67	12210492119155985e32
JH980300	9311994	9317873	SYNGR1_1	1	+	25500	9311994	9317873	4	1149756625791	23915812289
JH980329	3630717	3631467	SYNGR2_1	1	-	25500	3630717	3631467	3	1279587	161140164
JH980314	30614374	30615531	SYNGR3_1	1	+	25500	30614374	30615531	3	1726952	233147206
JH980338	13691121	13693899	SYNGR4_1	1	+	25500	13691121	13693899	2	12642	233137
JH980366	7335120	7335380	SYNGR4_2	1	-	25500	7335120	7335380	1	1	260
JH980345	2329060	2432518	SYNJ1_1	1	-	25500	2329060	2432518	31	11454426285735633e127	10159176185218107e66
JH980303	9719309	9778983	SYNJ2_1	1	-	25500	9719309	9778983	24	11604035952847388e90	7419415562125102e48
JH980297	53376575	53401690	SYNJ2BP_1	1	-	25500	53376575	53401690	3	1490324976	13495140
JH980334	1823997	1843086	SYNM_1	1	-	25500	1823997	1843086	12	19341106120512565e28	11312262326711915e14
JH980294	40379403	40410500	SYNPO_1	1	+	25500	40379403	40410500	6	12873829509296804e9	36875513786359450
JH980404	3187322	3398992	SYNPO2_1	1	+	25500	3187322	3398992	8	12014532061192064e26	10415213792185248e7
JH980301	65659254	65667522	SYNPO2L_1	1	-	25500	65659254	65667522	7	14485951414519565e6	4431408037615033e5
JH980304	47039168	47443008	SYNPR_1	1	+	25500	47039168	47443008	5	12618023391713927e8	65126203197254
JH980319	11495921	11565672	SYNRG_1	1	+	25500	11495921	11565672	21	1647180749212183e82	1191311041072338e44
JH980365	4324535	4331947	SYP_1	1	+	25500	4324535	4331947	5	11060367945987092	68128197191320
JH980305	10652070	10668181	SYPL1_1	1	+	25500	10652070	10668181	4	119521319015984	68209128128
JH980298	6874906	6878719	SYPL2_1	1	-	25500	6874906	6878719	4	1148125083692	95191203122
JH980296	37926795	37927031	SYS1_1	1	+	25500	37926795	37927031	1	1	236
JH980300	51732246	51995963	SYT1_1	1	-	25500	51732246	51995963	8	16538122448185259e24	20613411316717008e7
JH980299	76585754	76625757	SYT10_1	1	-	25500	76585754	76625757	6	12391597111028243e7	68131170119566360
JH980385	2443683	2454577	SYT11_1	1	+	25500	2443683	2454577	3	1929410590	824125305
JH980369	5024976	5037996	SYT12_1	1	+	25500	5024976	5037996	6	12922875910001108e7	200392215119131200
JH980324	23048318	23095499	SYT13_1	1	-	25500	23048318	23095499	6	1283011474135852e9	299128302134227200
JH980299	37353869	37616977	SYT14_1	1	+	25500	37353869	37616977	9	17736080608898792e29	4716229921827245e9
JH980329	18511681	18520107	SYT15_1	1	+	25500	18511681	18520107	6	12113552162707241e4	170296170122155140
JH980297	44415513	44534881	SYT16_1	1	+	25500	44415513	44534881	7	11247236490377995e14	1133621072273952e5
JH980314	25739609	25815181	SYT17_1	1	+	25500	25739609	25815181	6	11054712273438816e9	1.4914961411916122e+17
JH980299	28308419	28317714	SYT2_1	1	-	25500	28308419	28317714	9	13005387455386015e16	20613411316717007e9
JH980338	15698714	15709854	SYT3_1	1	-	25500	15698714	15709854	10	12331522577163647e22	13117011921817317e11
JH980306	34793275	34798470	SYT4_1	1	-	25500	34793275	34798470	3	123614381	305119815
JH980399	1863166	1876398	SYT5_1	1	-	25500	1863166	1876398	6	11548428253575614e5	200131182170119200
JH980298	987593	1048667	SYT6_1	1	+	25500	987593	1048667	6	12552499385389456e8	34756011917314968
JH980388	5481896	5519341	SYT7_1	1	-	25500	5481896	5519341	8	15270592163681321e16	10120011317026914e6
JH980433	1648984	1649895	SYT8_1	1	+	25500	1648984	1649895	3	1223685	119146227
JH980417	1908044	2009203	SYT9_1	1	-	25500	1908044	2009203	5	12163431082453098e3	134173119548353
JH980313	17741773	17747570	SYTL1_1	1	-	25500	17741773	17747570	10	12791200141717941e19	13720098771589515e10
JH980327	14576258	14646358	SYTL2_1	1	-	25500	14576258	14646358	22	11325278881091205e86	14320310471170108e44
JH980303	9272328	9337577	SYTL3_1	1	-	25500	9272328	9337577	9	11916596098331412e21	20395128101179715e6
JH980343	1479557	1511670	SYTL4_1	1	+	25500	1479557	1511670	15	13677181801118568e50	10721510798778608e23
JH980383	1144125	1276544	SYTL5_1	1	+	25500	1144125	1276544	13	13977369135703698e52	1162121161071341e21
JH980369	3260020	3264597	SYVN1_1	1	-	25500	3260020	3264597	14	19971267151317983e35	10718811612516414e21
JH980313	28668803	28696045	SZRD1_1	1	-	25500	28668803	28696045	4	11168313127193	1012544750
JH980298	85028517	85074643	SZT2_1	1	-	25500	85028517	85074643	69	Inf	14068116407122127e174
JH980303	2644258	2654038	T_1	1	+	25500	2644258	2654038	6	15041475313850364e3	20326313762170268
JH980303	38049467	38050462	TAAR1_1	1	+	25500	38049467	38050462	1	1	995
JH980340	15649945	15650821	TAAR2_1	1	-	25500	15649945	15650821	2	1482	479395
JH980303	38121125	38122114	TAAR5_1	1	+	25500	38121125	38122114	1	1	989
JH980303	37766614	37767638	TAAR6_1	1	+	25500	37766614	37767638	4	1338392750	33550341275
JH980303	38131434	38132456	TAAR6_2	1	-	25500	38131434	38132456	1	1	1022
JH980303	38177478	38178473	TAAR6_3	1	-	25500	38177478	38178473	1	1	995
JH980303	38189679	38190592	TAAR6_4	1	-	25500	38189679	38190592	2	1180	149734
JH980340	15715945	15716968	TAAR6_5	1	-	25500	15715945	15716968	2	1425	419599
JH980340	15750841	15751804	TAAR6_6	1	-	25500	15750841	15751804	2	1533	464431
JH980303	37781722	37789668	TAAR8_1	1	+	25500	37781722	37789668	3	174357639	485185308
JH980303	37837134	37838132	TAAR8_2	1	+	25500	37837134	37838132	2	1838	797161
JH980340	15785692	15786677	TAAR8_3	1	-	25500	15785692	15786677	2	1483	476503
JH980340	15810183	15811178	TAAR8_4	1	-	25500	15810183	15811178	1	1	995
JH980340	15827631	15828674	TAAR9_1	1	-	25500	15827631	15828674	1	1	1043
JH980300	9397957	9407750	TAB1_1	1	+	25500	9397957	9407750	10	12741162154223094e19	1341528913711011e13
JH980303	18995077	19027558	TAB2_1	1	-	25500	18995077	19027558	6	11095240026642434e6	14080921611496100
JH980373	3763686	3794679	TAB3_1	1	-	25500	3763686	3794679	9	15859156891889827e23	14392831131615937e7
JH980305	34640858	34640953	TAC1_1	1	+	25500	34640858	34640953	1	1	95
JH980293	67697429	67777150	TACC1_1	1	+	25500	67697429	67777150	12	11194408514178446e38	15859791185215123e15
JH980301	7877171	7945468	TACC2_1	1	-	25500	7877171	7945468	16	12156257128131048e56	6212210416144742e26
JH980389	2942732	2952929	TACC3_1	1	-	25500	2942732	2952929	6	1152112831809805e5	6211916198122164
JH980319	35285382	35290584	TACO1_1	1	+	25500	35285382	35290584	4	1374046365006	287128176197
JH980311	45850439	46048420	TACR1_1	1	-	25500	45850439	46048420	5	12594465194025196e3	290194149197386
JH980301	60751558	60763162	TACR2_1	1	-	25500	60751558	60763162	5	126864921866211200	143191152197389
JH980307	45746029	45823253	TACR3_1	1	-	25500	45746029	45823253	5	11931524915435377e3	311194149191359
JH980298	68086350	68087291	TACSTD2_1	1	+	25500	68086350	68087291	1	1	941
JH980318	32759163	32772273	TADA1_1	1	+	25500	32759163	32772273	8	13546387164107716e15	7489659520914915e4
JH980350	3083624	3084608	TADA1_2	1	+	25500	3083624	3084608	3	1379596	371215389
JH980319	11619094	11662815	TADA2A_1	1	-	25500	11619094	11662815	14	11001354443756639e44	1797441128711164e16
JH980389	583665	589032	TADA2B_1	1	+	25500	583665	589032	2	14382	269986
JH980304	4002828	4012035	TADA3_1	1	+	25500	4002828	4012035	8	12273263335773874e12	20325110714010407e7
JH980422	233521	342405	TAF1_1	1	-	25500	233521	342405	38	11903126390160807e166	13429176158128114e91
JH980431	1805104	1806411	TAF10_1	1	-	25500	1805104	1806411	5	12665038071084	8611362155224
JH980302	3175612	3175980	TAF11_1	1	-	25500	3175612	3175980	2	1175	158194
JH980358	8328716	8329062	TAF11_2	1	+	25500	8328716	8329062	2	1108	98239
JH980434	977879	981230	TAF11_3	1	+	25500	977879	981230	4	1191923073224	1378695128
JH980313	16368365	16378069	TAF12_1	1	+	25500	16368365	16378069	4	1110153119616	1677711389
JH980313	21629889	21630229	TAF12_2	1	-	25500	21629889	21630229	2	1168	47173
JH980355	613570	614005	TAF12_3	1	-	25500	613570	614005	1	1	435
JH980308	2100194	2100676	TAF12_4	1	+	25500	2100194	2100676	1	1	482
JH980294	82480021	82480487	TAF12_5	1	+	25500	82480021	82480487	2	180	71387
JH980315	38666853	38667221	TAF13_1	1	-	25500	38666853	38667221	1	1	368
JH980298	7296640	7300745	TAF13_2	1	+	25500	7296640	7300745	2	13939	95167
JH980319	10866046	10891861	TAF15_1	1	+	25500	10866046	10891861	17	12034220449345992e60	3886831941221099e25
JH980299	52442608	52463577	TAF1A_1	1	-	25500	52442608	52463577	9	12358459711382123e22	1521226815880202e8
JH980293	3797868	3870498	TAF1B_1	1	+	25500	3797868	3870498	12	12879107281946724e38	9598956214692145e13
JH980312	3463805	3468354	TAF1C_1	1	+	25500	3463805	3468354	8	1165420252586313e13	11695802361161316e5
JH980327	22266221	22266391	TAF1D_1	1	-	25500	22266221	22266391	1	1	170
JH980295	19606732	19668782	TAF2_1	1	+	25500	19606732	19668782	23	12748699072941007e91	8316111614023321e48
JH980359	5019781	5223601	TAF3_1	1	+	25500	5019781	5223601	7	14695151617169181e18	16423918088053107e3
JH980408	1426728	1460704	TAF4_1	1	+	25500	1426728	1460704	16	17095213602536346e47	1495116125122893e27
JH980306	16656304	16750052	TAF4B_1	1	+	25500	16656304	16750052	12	19667125961457513e38	10112289684101042e16
JH980301	25256409	25271456	TAF5_1	1	-	25500	25256409	25271456	11	11027136725223447e26	21517617916412806e16
JH980295	59979337	59980712	TAF5L_1	1	-	25500	59979337	59980712	3	1487609	251110767
JH980354	2167306	2189078	TAF5L_2	1	-	25500	2167306	2189078	4	170701894821621	794725104152
JH980351	8090879	8092056	TAF5L_3	1	+	25500	8090879	8092056	4	1945191023	83422460155
JH980314	10068962	10073625	TAF6_1	1	-	25500	10068962	10073625	16	13116063711011657e40	20116215176170132e26
JH981486	1108	2915	TAF6_2	1	+	25500	1108	2915	2	11423	125385
JH980369	934539	946338	TAF6L_1	1	+	25500	934539	946338	9	1531100812968098e18	14689149507122113e7
JH980294	28380710	28381768	TAF7_1	1	-	25500	28380710	28381768	2	1724	704335
JH980339	8160177	8173963	TAF8_1	1	+	25500	8160177	8173963	7	11776218134247774e9	1559568143146143200
JH980305	51274311	51275071	TAF9_1	1	+	25500	51274311	51275071	2	1498	494263
JH980297	29348003	29349060	TAF9_2	1	+	25500	29348003	29349060	3	1687936	68155122
JH980308	27823048	27823691	TAF9_3	1	+	25500	27823048	27823691	2	1243	212401
JH980308	31866543	31867319	TAF9_4	1	+	25500	31866543	31867319	1	1	776
JH980294	16906042	16906625	TAF9_5	1	+	25500	16906042	16906625	3	1224381	200152203
JH980451	946591	947327	TAF9B_1	1	+	25500	946591	947327	3	1381603	80134134
JH980303	9025891	9035187	TAGAP_1	1	+	25500	9025891	9035187	10	11931274956686955e20	651491581941133e13
JH980361	4208846	4210334	TAGLN_1	1	-	25500	4208846	4210334	2	11406	14083
JH980323	19585623	19586154	TAGLN_2	1	-	25500	19585623	19586154	2	1224	218308
JH980338	12272758	12273329	TAGLN2_1	1	-	25500	12272758	12273329	2	190	86482
JH980420	736213	737831	TAGLN2_2	1	-	25500	736213	737831	4	14207881440	137101176179
JH980316	12752495	12767464	TAGLN3_1	1	+	25500	12752495	12767464	4	113281326914833	179173101137
JH980298	81052795	81059622	TAL1_1	1	+	25500	81052795	81059622	3	114836382	12895446
JH980341	7010820	7011134	TAL2_1	1	-	25500	7010820	7011134	1	1	314
JH980433	571962	572069	TALDO1_1	1	+	25500	571962	572069	1	1	107
JH980433	575179	577776	TALDO1_2	1	+	25500	575179	577776	7	17051434169219063e7	10712595137173197e3
JH980304	38608950	38653202	TAMM41_1	1	+	25500	38608950	38653202	7	1317957982073035e13	1341829814914616e3
JH980309	16286730	16474910	TANC1_1	1	-	25500	16286730	16474910	27	11844668441228166e102	17025414632917706e59
JH980319	34807925	35135530	TANC2_1	1	+	25500	34807925	35135530	26	16119073267142394e132	6571711461882635e56
JH980301	71861119	71888548	TANGO2_1	1	-	25500	71861119	71888548	7	11672280147545356e10	107155741131228960
JH980312	16785875	16985461	TANGO6_1	1	-	25500	16785875	16985461	18	12983445108101417e84	17311315214056138e34
JH980312	46834328	46834414	TANK_1	1	-	25500	46834328	46834414	1	1	86
JH980309	13980362	14036517	TANK_2	1	-	25500	13980362	14036517	6	13428100193811138e8	131581104122110160
JH980319	4132791	4185829	TAOK1_1	1	-	25500	4132791	4185829	20	1238570567451174e76	23322418221223927e37
JH980314	15711779	15723792	TAOK2_1	1	+	25500	15711779	15723792	19	1322483101511872e59	13171101449511697e33
JH980331	7915520	8020413	TAOK3_1	1	-	25500	7915520	8020413	17	11196763483331918e62	15818221223920326e29
JH980348	13500641	13510775	TAPBP_1	1	-	25500	13500641	13510775	5	116784695619965	86338395227170
JH980323	28374785	28377880	TAPBPL_1	1	+	25500	28374785	28377880	5	1347208823072794	21595206101302
JH980321	6784825	6836470	TAPT1_1	1	-	25500	6784825	6836470	13	11117336857786865e39	23315277685911383e16
JH980354	8324460	8455133	TARBP1_1	1	+	25500	8324460	8455133	28	18658019148601838e123	13486927114950103e57
JH980301	62881480	62881737	TARBP2_1	1	+	25500	62881480	62881737	1	1	257
JH980427	214598	218793	TARBP2_2	1	+	25500	214598	218793	8	15651534269529815e11	5017310474119129e6
JH980370	6028814	6029811	TARBP2_3	1	-	25500	6028814	6029811	5	1275494648753	2672157468245
JH980310	30778127	30778744	TARDBP_1	1	-	25500	30778127	30778744	3	1110547	6520971
JH980313	33884155	33890232	TARDBP_2	1	-	25500	33884155	33890232	6	16011526272034181e3	53524170140164240
JH980296	57292706	57313912	TARS_1	1	-	25500	57292706	57313912	18	15212142354937593e56	14611371107987706e30
JH980421	763164	781300	TARS2_1	1	+	25500	763164	781300	17	14402419316133993e53	1941251221196577e29
JH980313	38662461	38670476	TAS1R1_1	1	-	25500	38662461	38670476	5	12261320758517906	932119755296110
JH980313	44139197	44142050	TAS1R3_1	1	-	25500	44139197	44142050	4	1164018622540	908170563314
JH980455	980054	980434	TAS2R13_1	1	-	25500	980054	980434	2	1370	6211
JH980307	41486726	41486938	TAS2R20_1	1	+	25500	41486726	41486938	1	1	212
JH980375	5552481	5553230	TAS2R3_1	1	-	25500	5552481	5553230	2	1292	221458
JH980375	5569275	5570198	TAS2R3_2	1	-	25500	5569275	5570198	2	1457	407467
JH980375	5345683	5346639	TAS2R38_1	1	+	25500	5345683	5346639	3	1409562	38686395
JH980375	4398725	4398874	TAS2R39_1	1	-	25500	4398725	4398874	1	1	149
JH980375	5533998	5534648	TAS2R4_1	1	-	25500	5533998	5534648	3	1106439	83242212
JH980375	4397986	4398180	TAS2R40_1	1	-	25500	4397986	4398180	1	1	194
JH980375	4156875	4157786	TAS2R41_1	1	-	25500	4156875	4157786	3	1442709	371227203
JH980411	144147	144476	TAS2R42_1	1	-	25500	144147	144476	2	1157	77173
JH980375	5519123	5519881	TAS2R5_1	1	-	25500	5519123	5519881	2	1478	380281
JH980411	37864	37980	TAS2R50_1	1	-	25500	37864	37980	1	1	116
JH980455	866421	867320	TAS2R7_1	1	-	25500	866421	867320	1	1	899
JH980411	3404898	3405065	TAS2R8_1	1	-	25500	3404898	3405065	1	1	167
JH980455	871403	871756	TAS2R8_2	1	-	25500	871403	871756	1	1	353
JH980411	3411136	3411360	TAS2R9_1	1	-	25500	3411136	3411360	1	1	224
JH980312	13248067	13256627	TAT_1	1	-	25500	13248067	13256627	11	18521696210333916e23	1019883128152531e13
JH980305	55870038	55919923	TAX1BP1_1	1	+	25500	55870038	55919923	13	1224865599634177e42	16110118815514995e21
JH980451	300154	302525	TAX1BP1_2	1	+	25500	300154	302525	4	129814701860	2921112350512
JH980324	28736556	28738895	TAX1BP1_3	1	-	25500	28736556	28738895	2	1520	5151820
JH980410	3377909	3378764	TAX1BP3_1	1	+	25500	3377909	3378764	3	1472719	11974137
JH980449	428960	431583	TAZ_1	1	-	25500	428960	431583	9	11814275678631527e12	987465718386471e5
JH980301	62285736	62291346	TBATA_1	1	-	25500	62285736	62291346	3	125595402	98179209
JH980307	7688578	7935545	TBC1D1_1	1	-	25500	7688578	7935545	20	14014967613777182e81	14317316716423917e41
JH980423	2408813	2446948	TBC1D10A_1	1	+	25500	2408813	2446948	10	12752132158351881e29	1101011071071136e12
JH980314	15375877	15385203	TBC1D10B_1	1	+	25500	15375877	15385203	14	12385773728403947e34	17922132698107104e22
JH980369	5331235	5335706	TBC1D10C_1	1	+	25500	5331235	5335706	8	18161146133715665e11	15298104110113148e6
JH980301	33461886	33528639	TBC1D12_1	1	-	25500	33461886	33528639	12	12115466750361212e36	6825411012874869e15
JH980366	5774914	5788865	TBC1D13_1	1	-	25500	5774914	5788865	10	11097133636484319e23	6553158164179162e9
JH980389	518059	570440	TBC1D14_1	1	+	25500	518059	570440	13	12832790342509436e42	25421511011980127e17
JH980300	60261231	60316062	TBC1D15_1	1	-	25500	60261231	60316062	17	11522211363726813e60	8686116989810412e27
JH980329	2334170	2384421	TBC1D16_1	1	+	25500	2334170	2384421	12	120872486392054e39	17915514677146165e18
JH980338	15155923	15167993	TBC1D17_1	1	+	25500	15155923	15167993	17	12711568259458853e52	987412220611316e29
JH980315	34971535	35094114	TBC1D19_1	1	-	25500	34971535	35094114	16	11050440415287183e60	7171113921109259e20
JH980341	13682294	13717445	TBC1D2_1	1	+	25500	13682294	13717445	13	11310113191175515e44	24571441342901097e20
JH980296	23329332	23337768	TBC1D20_1	1	+	25500	23329332	23337768	7	11725556859066775e8	19165191101143183e3
JH980388	778717	779509	TBC1D20_2	1	+	25500	778717	779509	3	1374497	176119296
JH980351	9017982	9033476	TBC1D21_1	1	+	25500	9017982	9033476	10	18930915096581025e26	5910710195104101e9
JH980300	3797670	3931991	TBC1D22A_1	1	-	25500	3797670	3931991	8	1325318648010326e25	12812810774771857e3
JH980339	2369786	2447422	TBC1D22B_1	1	+	25500	2369786	2447422	13	1201153273636341e45	5356299173711256e17
JH980335	2881082	2882454	TBC1D22B_2	1	-	25500	2881082	2882454	4	1341458801	338112293572
JH980316	36330	89153	TBC1D23_1	1	+	25500	36330	89153	15	11499315671891032e51	10792209125131096e23
JH980314	31006726	31010965	TBC1D24_1	1	+	25500	31006726	31010965	7	12025249232693631e8	962158659565101e3
JH980365	5024923	5050517	TBC1D25_1	1	-	25500	5024923	5050517	6	11675202319751234e7	135819112216410160
JH980299	683068	786416	TBC1D2B_1	1	+	25500	683068	786416	14	13310552827711136e50	28115213716483274e24
JH980300	68364747	68442916	TBC1D30_1	1	-	25500	68364747	68442916	14	125047874541055e46	21211925120613705e23
JH980295	16599332	16645511	TBC1D31_1	1	-	25500	16599332	16645511	16	14460748386709198e55	8913723017913111e29
JH980303	52701842	52990600	TBC1D32_1	1	-	25500	52701842	52990600	28	11695926941426795e140	11618813415292683e57
JH980344	7257583	7338257	TBC1D4_1	1	+	25500	7257583	7338257	19	13374782783928426e68	32013711362119903e37
JH980310	7891537	8223786	TBC1D5_1	1	-	25500	7891537	8223786	21	14020486521511565e95	16411974101170598e34
JH980328	660073	660923	TBC1D7_1	1	+	25500	660073	660923	3	1303468	191134383
JH980297	65167232	65168067	TBC1D7_2	1	-	25500	65167232	65168067	4	1109455605	7726656231
JH980308	8512228	8513116	TBC1D7_3	1	-	25500	8512228	8513116	4	1138416641	119218221248
JH980336	17243443	17244303	TBC1D7_4	1	+	25500	17243443	17244303	3	1306488	29380373
JH980391	5257199	5275787	TBC1D7_5	1	+	25500	5257199	5275787	5	17831144741694018e3	8310414313180
JH980311	39949622	40040403	TBC1D8_1	1	+	25500	39949622	40040403	20	1281083619939275e80	16111922723620917e39
JH980336	3050887	3122310	TBC1D8B_1	1	+	25500	3050887	3122310	21	11508618266189024e84	12211611922723614e41
JH980353	8448672	8531312	TBC1D9_1	1	-	25500	8448672	8531312	20	15712223528161257e73	47616110186622426e39
JH980294	76066243	76100825	TBC1D9B_1	1	+	25500	76066243	76100825	20	13695527366818834e75	11311922725720912e39
JH980308	23811440	23829406	TBCA_1	1	+	25500	23811440	23829406	3	11559417887	1227480
JH980348	723368	724082	TBCB_1	1	-	25500	723368	724082	4	1128163456	12532288259
JH980400	2668434	2675710	TBCB_2	1	+	25500	2668434	2675710	6	1431224729656875e4	1131469519172110
JH980339	8895626	8896660	TBCC_1	1	-	25500	8895626	8896660	2	1553	512482
JH980368	5620242	5639214	TBCCD1_1	1	+	25500	5620242	5639214	6	17282959511942124e7	332152365185500100
JH980329	226473	361122	TBCD_1	1	-	25500	226473	361122	17	16967718178671064e67	7714015511010777e27
JH980413	366944	408964	TBCEL_1	1	+	25500	366944	408964	7	11943635378009464e10	13114317925412512e4
JH980307	48530189	48717155	TBCK_1	1	-	25500	48530189	48717155	22	12525738660590842e105	1071581739816787e38
JH980300	68744651	68796857	TBK1_1	1	-	25500	68744651	68796857	11	13758518753996925e30	5068989874110161e11
JH980319	26082292	26095254	TBKBP1_1	1	-	25500	26082292	26095254	11	17651315146517337e27	12231713162116614e14
JH980472	321262	341641	TBL1X_1	1	-	25500	321262	341641	13	11287168023556005e39	10716412574122603e18
JH980325	17608936	17648526	TBL1XR1_1	1	-	25500	17608936	17648526	13	18597927010354093e42	104170125741226e19
JH980314	13154042	13156674	TBL2_1	1	-	25500	13154042	13156674	6	17711212153821112e3	461152125152182100
JH980314	30597077	30601239	TBL3_1	1	+	25500	30597077	30601239	18	11903245366949512e47	9544140831677712e30
JH980298	41326034	41326945	TBP_1	1	+	25500	41326034	41326945	2	1610	598302
JH980303	92246	96885	TBP_2	1	-	25500	92246	96885	7	14931183191827414e7	7795167928635053
JH980361	10436270	10436554	TBPL1_1	1	+	25500	10436270	10436554	1	1	284
JH980303	36365180	36370215	TBPL1_2	1	-	25500	36365180	36370215	6	11676188125692782e4	77981016580134
JH980297	37380065	37408485	TBPL2_1	1	-	25500	37380065	37408485	7	11313218923238964e14	7495167898671185
JH980309	13785764	13793764	TBR1_1	1	-	25500	13785764	13793764	7	12534223538960715e7	24826062164116156e3
JH980318	23809894	23810684	TBRG1_1	1	-	25500	23809894	23810684	3	1288532	281209259
JH980412	3006309	3018697	TBRG1_2	1	+	25500	3006309	3018697	8	14986580362801049e16	149233137143921e7
JH980296	48885267	48887063	TBRG4_1	1	+	25500	48885267	48887063	8	11544395386091024e8	3513468628627812e4
JH980323	19690622	19696570	TBRG4_2	1	+	25500	19690622	19696570	6	11147250441064876e4	32617311324811696
JH980301	72175402	72179930	TBX1_1	1	-	25500	72175402	72179930	6	1194796140923484700	10168155173101134
JH980346	8449297	8449893	TBX10_1	1	+	25500	8449297	8449893	1	1	596
JH980369	5551036	5554076	TBX10_2	1	-	25500	5551036	5554076	6	18591144216426422e3	27868155173104208
JH980387	4872862	4987695	TBX15_1	1	-	25500	4872862	4987695	8	11593232423451572e20	78298651641731e8
JH980293	76733396	76760731	TBX18_1	1	+	25500	76733396	76760731	7	12352557013312188e12	2031011731646595800
JH980318	31140045	31171162	TBX19_1	1	-	25500	31140045	31171162	7	12379661615036218e12	29014317662137266e3
JH980319	13691911	13699335	TBX2_1	1	+	25500	13691911	13699335	9	11204235535563722e16	15826914674170394e7
JH980319	26048463	26052409	TBX21_1	1	-	25500	26048463	26052409	5	1823167124103792	61759167113155
JH980378	256307	264415	TBX22_1	1	+	25500	256307	264415	6	11109293740147507e4	71101176164380160
JH980331	4799882	4810934	TBX3_1	1	-	25500	4799882	4810934	11	1220523012520272e26	4617720619116115e14
JH980319	13742053	13770683	TBX4_1	1	+	25500	13742053	13770683	5	1893910198235103e4	95122146152614
JH980331	4506901	4571100	TBX5_1	1	-	25500	4506901	4571100	7	11173854495590348e14	569227152146123e5
JH980314	15813562	15817678	TBX6_1	1	-	25500	15813562	15817678	8	12915602239238226e10	21217080741582686e5
JH980381	4640489	4646093	TBXA2R_1	1	+	25500	4640489	4646093	2	15351	785254
JH980375	6600232	6716706	TBXAS1_1	1	-	25500	6600232	6716706	10	12622111723678931e29	17914071161381273e10
JH980297	75980352	76005246	TC2N_1	1	-	25500	75980352	76005246	11	12149577010178134e32	11019411619111609e13
JH980375	4017976	4025859	TCAF1_1	1	+	25500	4017976	4025859	8	12606300838675187e12	6083925969820622e7
JH980375	4040152	4050955	TCAF2_1	1	+	25500	4040152	4050955	10	13757441149426276e21	6086352548368983e10
JH980325	6740513	6766294	TCAIM_1	1	-	25500	6740513	6766294	9	12777437972397564e20	22713423092981188e8
JH980319	27403194	27403887	TCAP_1	1	+	25500	27403194	27403887	2	1305	110389
JH980295	83632748	83663413	TCEA1_1	1	-	25500	83632748	83663413	8	16682121261345717e18	741431525914698e5
JH980408	144728	149705	TCEA2_1	1	-	25500	144728	149705	8	12644968761088282e9	741431526213111e5
JH980313	21733647	21766869	TCEA3_1	1	+	25500	21733647	21766869	9	15922650111289241e22	5956110651645617e6
JH980462	141891	142151	TCEAL1_1	1	+	25500	141891	142151	1	1	260
JH980302	43750163	43750393	TCEAL2_1	1	-	25500	43750163	43750393	1	1	230
JH980324	17903062	17903382	TCEAL2_2	1	-	25500	17903062	17903382	1	1	320
JH980294	5169757	5170074	TCEAL4_1	1	-	25500	5169757	5170074	1	1	317
JH980462	72959	73279	TCEAL4_2	1	+	25500	72959	73279	1	1	320
JH980454	429062	429664	TCEAL5_1	1	+	25500	429062	429664	3	1262421	206155182
JH980462	112434	112775	TCEAL5_2	1	+	25500	112434	112775	2	1160	155182
JH980478	396576	396917	TCEAL5_3	1	+	25500	396576	396917	2	1160	155182
JH980454	368886	369185	TCEAL7_1	1	-	25500	368886	369185	1	1	299
JH980302	12025841	12026080	TCEAL8_1	1	-	25500	12025841	12026080	1	1	239
JH980454	440719	441069	TCEAL8_2	1	-	25500	440719	441069	1	1	350
JH980478	100633	100944	TCEAL9_1	1	-	25500	100633	100944	1	1	311
JH980335	14087242	14088294	TCEANC_1	1	-	25500	14087242	14088294	2	1709	575344
JH980298	73403855	73448491	TCEANC2_1	1	-	25500	73403855	73448491	4	1117593325844536	185194140101
JH980294	35125534	35177977	TCERG1_1	1	+	25500	35125534	35177977	21	13369511210372159e82	22715517024562204e39
JH980301	1253453	1296171	TCERG1L_1	1	+	25500	1253453	1296171	6	11004232593358291e9	4415210489116155
JH980330	14968521	15309619	TCF12_1	1	+	25500	14968521	15309619	19	11191661483462356e92	7477101651345371e32
JH980296	23176867	23177076	TCF15_1	1	+	25500	23176867	23177076	1	1	209
JH980348	11311147	11313829	TCF19_1	1	+	25500	11311147	11313829	5	146138418012450	41194410149233
JH980300	12336989	12390998	TCF20_1	1	-	25500	12336989	12390998	10	19477483204853042e28	809220325079565e14
JH980379	1597365	1597934	TCF20_2	1	+	25500	1597365	1597934	2	1340	107230
JH980303	36450625	36453061	TCF21_1	1	-	25500	36450625	36453061	2	11988	86449
JH980337	342537	342779	TCF23_1	1	-	25500	342537	342779	1	1	242
JH980295	73227497	73232210	TCF24_1	1	+	25500	73227497	73232210	2	14604	212110
JH980312	159998	182095	TCF25_1	1	-	25500	159998	182095	8	13318446851815783e13	927492929514068200
JH980430	2092154	2119802	TCF3_1	1	+	25500	2092154	2119802	13	11766618493186764e44	7150981346859745e16
JH980311	42229537	42229704	TCF4_1	1	-	25500	42229537	42229704	1	1	167
JH980306	45760453	46161217	TCF4_2	1	-	25500	45760453	46161217	19	17233564532529765e78	13423016114620383e30
JH980294	19809004	19843453	TCF7_1	1	+	25500	19809004	19843453	8	12794630324308382e19	13789119161107477e4
JH980372	8092343	8249880	TCF7L1_1	1	+	25500	8092343	8249880	11	11350101518501519e44	12883128107801436e13
JH980301	16084235	16303945	TCF7L2_1	1	-	25500	16084235	16303945	16	13015536623376528e56	21511974715047113e25
JH980408	855728	866023	TCFL5_1	1	+	25500	855728	866023	6	1524352074417310200	47101164215146120
JH980457	114550	119615	TCHH_1	1	-	25500	114550	119615	4	1318741174929	74137161137
JH980457	80948	84251	TCHHL1_1	1	-	25500	80948	84251	5	1585536643176	231137777128
JH980331	2308703	2317192	TCHP_1	1	+	25500	2308703	2317192	8	11917277846855776e12	1702125610417083e6
JH980320	1201233	1201550	TCIM_1	1	+	25500	1201233	1201550	1	1	317
JH980369	5695104	5704430	TCIRG1_1	1	+	25500	5695104	5704430	14	11364288934513921e36	1167720912580212e23
JH980388	3948406	3949573	TCN1_1	1	-	25500	3948406	3949573	3	11181013	7774155
JH980423	2114373	2131524	TCN2_1	1	-	25500	2114373	2131524	8	1368810186119991e19	5911312518817012e7
JH980294	40093017	40120245	TCOF1_1	1	+	25500	40093017	40120245	11	14137698675391007e31	10713717353119354e13
JH980357	5536089	5537041	TCP1_1	1	+	25500	5536089	5537041	2	1527	510426
JH980303	8187215	8194198	TCP1_2	1	+	25500	8187215	8194198	12	19591241253529523e27	6286128981071793e17
JH980317	23220999	23221574	TCP1_3	1	-	25500	23220999	23221574	2	1433	404143
JH980298	66581718	66582764	TCP11L1_1	1	+	25500	66581718	66582764	2	1586	275461
JH980324	10223097	10240806	TCP11L1_2	1	+	25500	10223097	10240806	8	11909355064681102e16	13112221813719416e7
JH980300	20181072	20215029	TCP11L2_1	1	-	25500	20181072	20215029	9	1769311089114842e24	24217017918514014e10
JH980390	2377208	2377819	TCTA_1	1	+	25500	2377208	2377819	2	1553	19459
JH980339	10481174	10489280	TCTE1_1	1	-	25500	10481174	10489280	5	12026520054497996	155446215320110
JH980303	574071	577438	TCTE3_1	1	+	25500	574071	577438	3	113513267	212152101
JH980298	58114326	58114526	TCTEX1D1_1	1	-	25500	58114326	58114526	1	1	200
JH980355	5489566	5500577	TCTEX1D2_1	1	-	25500	5489566	5500577	3	1708110878	7471134
JH980298	83466346	83467008	TCTEX1D4_1	1	+	25500	83466346	83467008	3	1127253	41122410
JH980331	11492867	11518498	TCTN1_1	1	-	25500	11492867	11518498	12	1136940985446612e35	11313112514389123e16
JH980331	13991536	14011325	TCTN2_1	1	+	25500	13991536	14011325	8	14461574711460149e17	1107712814011011e6
JH980301	32711959	32745095	TCTN3_1	1	+	25500	32711959	32745095	12	1537582860238326e34	12211910711980115e17
JH980300	22791540	22803700	TDG_1	1	-	25500	22791540	22803700	8	17263752392442285e12	12217092861317122e4
JH980310	2230037	2230341	TDGF1_1	1	-	25500	2230037	2230341	2	1195	107110
JH980326	14154028	14170293	TDO2_1	1	+	25500	14154028	14170293	10	12587389251976955e25	9571125188104112e9
JH980297	74372567	74441269	TDP1_1	1	+	25500	74372567	74441269	14	12263791158280157e42	9512219144539888e17
JH980357	8709624	8716995	TDP2_1	1	+	25500	8709624	8716995	5	1492221440557094	17689119170278
JH980301	15026879	15059119	TDRD1_1	1	-	25500	15026879	15059119	19	18002256380552093e67	8617317011619715e38
JH980293	17232784	17234189	TDRD15_1	1	+	25500	17232784	17234189	5	11705216781248	9831750365158
JH980307	46303323	46304902	TDRD3_1	1	-	25500	46303323	46304902	4	14966821329	188125119251
JH980320	19428695	19430776	TDRD3_2	1	+	25500	19428695	19430776	6	116945475714591710	131281272221218370
JH980322	10017531	10110893	TDRD3_3	1	-	25500	10017531	10110893	11	13530142217428455e34	10712562022112513e14
JH980318	18206358	18263188	TDRD5_1	1	-	25500	18206358	18263188	13	18257918116550205e42	24511371200656216e17
JH980339	12966923	12974450	TDRD6_1	1	+	25500	12966923	12974450	12	1475964169918732e27	41346169210150984e18
JH980310	50265286	50267686	TDRD7_1	1	+	25500	50265286	50267686	3	117122201	107314200
JH980341	14313386	14358241	TDRD7_2	1	-	25500	14313386	14358241	17	15844511479070462e58	21815824822711013e32
JH980297	87377199	87472077	TDRD9_1	1	+	25500	87377199	87472077	31	12457432690340382e134	12810410121812585e65
JH980421	2192457	2200206	TDRKH_1	1	-	25500	2192457	2200206	10	12977262036234135e18	9215268167155148e12
JH980320	31478580	31480498	TDRP_1	1	+	25500	31478580	31480498	2	11578	104341
JH980401	2674906	2675369	TDRP_2	1	-	25500	2674906	2675369	2	1252	167212
JH980347	3746289	3940547	TEAD1_1	1	+	25500	3746289	3940547	11	11149161177441317e44	20062621674459125e12
JH980338	14634896	14654879	TEAD2_1	1	-	25500	14634896	14654879	9	1106020885467729e21	1131491131731131e9
JH980434	394387	407745	TEAD3_1	1	+	25500	394387	407745	11	12062835810633103e32	2016562137476213e13
JH980338	4867398	4918129	TEAD4_1	1	+	25500	4867398	4918129	10	11744617744213615e29	22462651284115523e10
JH980315	3578175	3662677	TEC_1	1	-	25500	3578175	3662677	14	1179120354609107e47	8015811962215177e21
JH980314	4425363	4443256	TECPR1_1	1	-	25500	4425363	4443256	24	12031081145422034e83	12210495131749282e48
JH980297	80803785	80858014	TECPR2_1	1	-	25500	80803785	80858014	21	13878168268143756e79	11014614314623389e45
JH980397	3019987	3022508	TECR_1	1	-	25500	3019987	3022508	10	13835498259901185e16	12592567710411309e7
JH980377	7194836	7195753	TECR_2	1	-	25500	7194836	7195753	1	1	917
JH980315	13455297	13534234	TECRL_1	1	+	25500	13455297	13534234	6	11040319600366168e9	411041137147125
JH980413	427676	511689	TECTA_1	1	+	25500	427676	511689	23	13288647510395106e92	5913128713416739e50
JH980301	17010046	17021105	TECTB_1	1	-	25500	17010046	17021105	6	1374639688788897e6	1618610174140191
JH980297	88473848	88483752	TEDC1_1	1	+	25500	88473848	88483752	7	17881391885289008e7	152137952012838100
JH980314	30982197	30985719	TEDC2_1	1	+	25500	30982197	30985719	3	13733443	9212280
JH980318	15041673	15042422	TEDDM1_1	1	+	25500	15041673	15042422	1	1	749
JH980318	15061321	15062118	TEDDM1_2	1	+	25500	15061321	15062118	2	1130	101668
JH980300	11658439	11667130	TEF_1	1	+	25500	11658439	11667130	4	1402272558480	155314221212
JH980319	7308016	7315071	TEFM_1	1	-	25500	7308016	7315071	4	199810646724	4194192332
JH980356	3960282	4007605	TEK_1	1	+	25500	3960282	4007605	21	18904711683011398e80	11015212514615514e41
JH980410	2398117	2420444	TEKT1_1	1	-	25500	2398117	2420444	6	1139310867162502e9	20619422114316800
JH980313	7829125	7831835	TEKT2_1	1	-	25500	7829125	7831835	8	136256981013292e11	20983140107137208e6
JH980415	236761	270055	TEKT3_1	1	+	25500	236761	270055	7	13694127171641123e13	5788371143221156e3
JH980314	29492348	29495851	TEKT4_1	1	-	25500	29492348	29495851	4	150815083013	152224128491
JH980314	39286448	39340751	TEKT5_1	1	-	25500	39286448	39340751	8	18053099035510392e17	21814921814668867e5
JH980314	30233610	30240801	TELO2_1	1	+	25500	30233610	30240801	11	1244730323594376e25	20014695711371345e11
JH980363	4423417	5113698	TENM1_1	1	-	25500	4423417	5113698	30	13307424463181256e146	7551461217386302e74
JH980294	61140360	62304940	TENM2_1	1	+	25500	61140360	62304940	27	11084006943828014e155	2242752092332398e65
JH980293	40922272	41473777	TENM3_1	1	+	25500	40922272	41473777	27	12783030036332927e139	2302722362391282e66
JH980327	7026179	7494148	TENM4_1	1	-	25500	7026179	7494148	29	16554541101851367e135	6411041431613299e72
JH980297	1255754	1295870	TEP1_1	1	-	25500	1255754	1295870	42	13174544480250466e179	11910411613413184e103
JH980312	27546048	27549017	TEPP_1	1	-	25500	27546048	27549017	4	181312342752	5917062218
JH980329	1382425	1386285	TEPSIN_1	1	+	25500	1382425	1386285	8	11476178522172937e12	566898718680167100
JH980312	18713809	18746470	TERB1_1	1	+	25500	18713809	18746470	7	13031277614816216e12	11312514612895146e3
JH980330	2895997	2925284	TERB2_1	1	+	25500	2895997	2925284	4	129042029329151	8014089137
JH980462	124527	125124	TERB2_2	1	-	25500	124527	125124	2	1485	478113
JH980295	66807932	66846836	TERF1_1	1	-	25500	66807932	66846836	6	11984221651222672e9	1701497411095155
JH980312	16539564	16561950	TERF2_1	1	+	25500	16539564	16561950	10	188477124785981e24	6228192134861463e10
JH980312	11207294	11216003	TERF2IP_1	1	-	25500	11207294	11216003	4	1402580428399	302128302311
JH980296	82142519	82165736	TERT_1	1	-	25500	82142519	82165736	16	18252723424355175e51	13712562125837462e27
JH980305	77755	96883	TES_1	1	-	25500	77755	96883	6	1374543205443659e6	18216121533525484
JH980356	10839236	10843309	TESK1_1	1	+	25500	10839236	10843309	11	1311520121816772e23	21811950146809283e10
JH980298	82819258	82952990	TESK2_1	1	+	25500	82819258	82952990	11	17345950122802136e39	47152122146808674e11
JH980427	1553166	1579540	TESPA1_1	1	-	25500	1553166	1579540	6	14213978613011005e5	1223382129844164
JH980301	59835555	59946468	TET1_1	1	+	25500	59835555	59946468	20	13556859731276131e74	3232601432757417e39
JH980307	47548075	47581275	TET2_1	1	+	25500	47548075	47581275	20	11094486409281053e61	10133218526312221e41
JH980293	26989769	27031925	TET3_1	1	+	25500	26989769	27031925	13	11931993728994325e42	18519258995206147e20
JH980341	11725708	11757044	TEX10_1	1	+	25500	11725708	11757044	14	1175528414391101e47	17971024511023913e23
JH980299	4744897	4745740	TEX11_1	1	-	25500	4744897	4745740	2	1740	59104
JH980346	8564344	8564697	TEX12_1	1	+	25500	8564344	8564697	1	1	353
JH980325	24518790	24519145	TEX12_2	1	+	25500	24518790	24519145	1	1	355
JH980336	1327227	1327619	TEX13B_1	1	-	25500	1327227	1327619	1	1	392
JH980319	15736629	15832680	TEX14_1	1	+	25500	15736629	15832680	18	13995642085448057e69	13411315871134108e32
JH980293	58308551	58348823	TEX15_1	1	-	25500	58308551	58348823	15	15718591063756906e47	2781134614251051e25
JH980319	35732333	35785002	TEX2_1	1	-	25500	35732333	35785002	14	1292449477030126e47	8611620912513497e24
JH980337	720080	725060	TEX261_1	1	+	25500	720080	725060	6	19282321401146302e3	688015268101113
JH980390	4223506	4250192	TEX264_1	1	+	25500	4223506	4250192	4	190482336926412	251221143275
JH980311	25018073	25031940	TEX29_1	1	+	25500	25018073	25031940	2	113809	11059
JH980311	13495545	13498453	TEX30_1	1	-	25500	13495545	13498453	3	17292679	75206230
JH980318	19405330	19406613	TEX35_1	1	-	25500	19405330	19406613	2	11228	5956
JH980322	28411008	28411427	TEX37_1	1	-	25500	28411008	28411427	2	1277	224143
JH980298	81581528	81582127	TEX38_1	1	-	25500	81581528	81582127	2	1238	206362
JH980302	57766403	57766858	TEX44_1	1	+	25500	57766403	57766858	2	1229	197227
JH980439	391061	391585	TEX45_1	1	+	25500	391061	391585	2	1250	86275
JH980313	22224851	22227196	TEX46_1	1	+	25500	22224851	22227196	2	12230	161116
JH980305	25934841	25935554	TEX47_1	1	-	25500	25934841	25935554	1	1	713
JH980318	25085411	25085734	TEX50_1	1	-	25500	25085411	25085734	1	1	323
JH980338	4722996	4726418	TEX52_1	1	-	25500	4722996	4726418	3	128903139	221209284
JH980369	994862	994951	TEX54_1	1	-	25500	994862	994951	1	1	89
JH980330	14459823	14490244	TEX9_1	1	+	25500	14459823	14490244	7	11367429747661296e11	711438618213413500
JH980295	90393875	90394819	TEX9_2	1	+	25500	90393875	90394819	3	1211310	20695635
JH980348	9919905	9936317	TFAP2A_1	1	-	25500	9919905	9936317	7	12197419561218259e10	2861431192305045e3
JH980293	107872715	107897333	TFAP2B_1	1	-	25500	107872715	107897333	7	13129533571221505e11	2961431192186245e3
JH980296	48417825	48423971	TFAP2C_1	1	+	25500	48417825	48423971	6	14271809253643395e3	42262215119146280
JH980293	107951030	108016868	TFAP2D_1	1	-	25500	107951030	108016868	7	11960426437511497e14	22110714311916454e3
JH980313	8410369	8427833	TFAP2E_1	1	-	25500	8410369	8427833	6	13205401653341686e6	2781431192215389
JH980314	33401061	33405973	TFAP4_1	1	-	25500	33401061	33405973	6	11348230039714546e4	13415814017095168
JH980298	48142010	48142957	TFB1M_1	1	+	25500	48142010	48142957	2	1391	387557
JH980303	12810088	12856786	TFB1M_2	1	+	25500	12810088	12856786	6	13262126471368723e8	1.3115210715212221e+17
JH980346	2224737	2279066	TFCP2_1	1	+	25500	2224737	2279066	13	13491335505373487e44	1191527710410416e17
JH980350	536075	603209	TFCP2L1_1	1	+	25500	536075	603209	13	13007283022931631e43	62149771041041534e16
JH980293	60844243	60845321	TFDP2_1	1	+	25500	60844243	60845321	5	11263236621011	4717933021568
JH980352	4509069	4547029	TFDP2_2	1	+	25500	4509069	4547029	8	11618819428247542e19	12217314359161164e5
JH980302	44482547	44483880	TFE3_1	1	+	25500	44482547	44483880	5	14485019511209	27547341149125
JH980365	4528040	4540317	TFE3_2	1	+	25500	4528040	4540317	11	12546438052495583e27	11311330524510413e14
JH980305	313910	349379	TFEC_1	1	+	25500	313910	349379	6	1164491866827909e10	831135674161380
JH980294	87162541	87163967	TFF2_1	1	+	25500	87162541	87163967	2	11284	152143
JH980294	87209705	87209836	TFF3_1	1	+	25500	87209705	87209836	1	1	131
JH980316	613149	635652	TFG_1	1	+	25500	613149	635652	8	15307134331419314e18	182831461341258e6
JH980393	1189054	1202088	TFIP11_1	1	-	25500	1189054	1202088	11	11916265031113935e27	3531671402421735e17
JH980302	13195604	13223519	TFPI_1	1	-	25500	13195604	13223519	3	11958027737	170173179
JH980305	30793081	30797660	TFPI2_1	1	-	25500	30793081	30797660	2	14404	158176
JH980399	1106378	1107176	TFPT_1	1	-	25500	1106378	1107176	3	1255731	1797468
JH980314	10437879	10455409	TFR2_1	1	-	25500	10437879	10455409	15	11454292483251495e41	1.2813714021583661e+41
JH980355	5216707	5230363	TFRC_1	1	-	25500	5216707	5230363	10	1803175833265368e22	23914021268711197e10
JH980295	7967520	8153515	TG_1	1	-	25500	7967520	8153515	30	11318110311874523e147	18813718216716415e69
JH980332	1323326	1338519	TGDS_1	1	+	25500	1323326	1338519	12	12444334257748488e34	8365688914092624e10
JH980337	1210994	1221380	TGFA_1	1	+	25500	1210994	1221380	3	1861210280	122125107
JH980338	6955339	6972494	TGFB1_1	1	-	25500	6955339	6972494	6	18799692122231375e6	155155131125158100
JH980314	14350921	14355217	TGFB1I1_1	1	-	25500	14350921	14355217	10	15459651326302536e18	26314980176191108e10
JH980299	47302149	47401651	TGFB2_1	1	+	25500	47302149	47401651	7	16276590667909178e14	34416113111017914e4
JH980297	59043279	59060866	TGFB3_1	1	-	25500	59043279	59060866	7	18593254542798525e9	15515217310713115e4
JH980294	22116826	22152723	TGFBI_1	1	+	25500	22116826	22152723	15	16257167301825019e53	13498591641641457e24
JH980341	12861359	12881349	TGFBR1_1	1	-	25500	12861359	12881349	8	1267840035717728e16	12213112515816723e7
JH980310	22739848	22787689	TGFBR2_1	1	+	25500	22739848	22787689	5	12961932223446394e4	170800140125179
JH980298	27265395	27396825	TGFBR3_1	1	+	25500	27265395	27396825	13	1364006453874522e48	18513718211056146e20
JH980439	803173	803660	TGFBR3L_1	1	+	25500	803173	803660	2	1213	134275
JH980311	34994135	35042579	TGFBRAP1_1	1	+	25500	34994135	35042579	11	1116731623827948e35	6831941528334459e15
JH980306	7003625	7005215	TGIF1_1	1	-	25500	7003625	7005215	2	11361	575230
JH980294	23986597	23987319	TGIF1_2	1	+	25500	23986597	23987319	1	1	722
JH980354	2897656	2898072	TGIF1_3	1	+	25500	2897656	2898072	1	1	416
JH980296	28573494	28590853	TGIF2_1	1	+	25500	28573494	28590853	2	116851	188509
JH980297	5053413	5067002	TGM1_1	1	-	25500	5053413	5067002	14	14871535556436058e44	14613715528115293e23
JH980296	30185646	30222343	TGM2_1	1	-	25500	30185646	30222343	12	11607344492751033e36	1461281612722421e20
JH980296	21403001	21442906	TGM3_1	1	-	25500	21403001	21442906	13	17087106964714461e40	14313114630874122e20
JH980330	1470055	1499587	TGM5_1	1	-	25500	1470055	1499587	13	14321556208423852e36	14613115826353245e21
JH980296	21275035	21336930	TGM6_1	1	-	25500	21275035	21336930	12	12974338137852546e37	14913115534124213e19
JH980330	1515614	1537992	TGM7_1	1	-	25500	1515614	1537992	10	1403512455197041e24	13713115232324205e13
JH980295	85303616	85332256	TGS1_1	1	+	25500	85303616	85332256	7	196812400182132e14	15847011913113723e3
JH980433	1949211	1956225	TH_1	1	-	25500	1949211	1956225	12	1675101212401938e28	15813195596513714e14
JH980299	17859900	18246507	THADA_1	1	+	25500	17859900	18246507	30	19239022142511519e136	9212818810722165e70
JH980320	4377359	4383987	THAP1_1	1	-	25500	4377359	4383987	3	120136558	29319471
JH980312	17857795	17858694	THAP11_1	1	-	25500	17857795	17858694	1	1	899
JH980327	4996816	5011620	THAP12_1	1	-	25500	4996816	5011620	4	118641055014683	185965107122
JH980328	8084668	8086881	THAP12_2	1	-	25500	8084668	8086881	7	1912118412861489e8	9082667750276121e3
JH980300	60514236	60525879	THAP2_1	1	-	25500	60514236	60525879	3	1265211573	29319771
JH980313	38616286	38619803	THAP3_1	1	-	25500	38616286	38619803	2	13447	19471
JH980302	64780612	64793618	THAP4_1	1	-	25500	64780612	64793618	8	12242243129141205e16	11911010715835017e6
JH980305	8066652	8072844	THAP5_1	1	+	25500	8066652	8072844	4	1460452855453	80191131740
JH980306	51593946	51594768	THAP5_2	1	-	25500	51593946	51594768	3	1263677	212368146
JH980294	63436437	63437125	THAP5_3	1	-	25500	63436437	63437125	2	1594	35395
JH980352	1149912	1151091	THAP5_4	1	+	25500	1149912	1151091	2	1440	293740
JH980307	14260589	14280903	THAP6_1	1	+	25500	14260589	14280903	4	11452735920067	80206134248
JH980304	36377527	36377944	THAP6_2	1	-	25500	36377527	36377944	2	1350	20968
JH980416	714981	716874	THAP7_1	1	+	25500	714981	716874	5	1360101813311556	7741140212338
JH980307	22793271	22811066	THAP9_1	1	+	25500	22793271	22811066	5	16655169171712514e3	13765206463176
JH980429	1586967	1588670	THBD_1	1	-	25500	1586967	1588670	5	1367115312581480	26064180206224
JH980360	8149233	8161654	THBS1_1	1	+	25500	8149233	8161654	18	11401179834875122e57	5.5774194951731735e+50
JH980303	969722	1005903	THBS2_1	1	+	25500	969722	1005903	17	12348119031494718e63	5398013416417318e34
JH980385	1894371	1903674	THBS3_1	1	-	25500	1894371	1903674	22	11391376172821183e67	5314017019750175e43
JH980308	21023704	21085744	THBS4_1	1	-	25500	21023704	21085744	21	11132348843104591e78	591401701975017e41
JH980421	2326844	2341022	THEM4_1	1	-	25500	2326844	2341022	2	114042	128137
JH980421	2283513	2290770	THEM5_1	1	-	25500	2283513	2290770	4	1499161597142	107140176116
JH980295	1444929	1446829	THEM6_1	1	-	25500	1444929	1446829	2	11389	107512
JH980303	60345547	60446039	THEMIS_1	1	-	25500	60345547	60446039	5	13081668005680592e5	10434642310489
JH980313	17218433	17231035	THEMIS2_1	1	-	25500	17218433	17231035	5	148778191006512500	47656941014089
JH980294	49157192	49162092	THG1L_1	1	+	25500	49157192	49162092	5	1961265736154788	10417917383113
JH980409	1242962	1245007	THNSL1_1	1	+	25500	1242962	1245007	1	1	2045
JH980322	28782126	28804048	THNSL2_1	1	-	25500	28782126	28804048	7	15539577488271775e11	2001251462301522e5
JH980299	78165176	78167134	THOC1_1	1	-	25500	78165176	78167134	2	11819	1613140
JH980306	10596731	10655795	THOC1_2	1	+	25500	10596731	10655795	20	13578374552679023e75	4777656512347961e30
JH980363	3562673	3656711	THOC2_1	1	-	25500	3562673	3656711	34	12280252129338555e144	7415568137653466e74
JH980294	71606222	71609180	THOC3_1	1	-	25500	71606222	71609180	3	125412801	161101158
JH980294	71614663	71614929	THOC3_2	1	-	25500	71614663	71614929	1	1	266
JH980296	10165331	10167098	THOC5_1	1	-	25500	10165331	10167098	6	120729083913161440	1767750941883320
JH980393	4343318	4385467	THOC5_2	1	-	25500	4343318	4385467	15	1287864666691804e50	6218886107116103e24
JH980318	10329602	10330273	THOC6_1	1	+	25500	10329602	10330273	3	1255464	23683208
JH980314	31609048	31611020	THOC6_2	1	+	25500	31609048	31611020	10	11943526538311e19	11368104507110163e8
JH980409	3159307	3159874	THOC7_1	1	-	25500	3159307	3159874	2	1323	320245
JH980304	47702969	47710519	THOC7_2	1	-	25500	47702969	47710519	6	13593868558560029e3	68655989122119
JH980309	22944192	22944689	THOC7_3	1	-	25500	22944192	22944689	3	1164289	161122209
JH980294	65185721	65186235	THOC7_4	1	-	25500	65185721	65186235	3	1197322	19177193
JH980338	1413702	1414471	THOC7_5	1	-	25500	1413702	1414471	3	1476576	19098194
JH980317	16694680	16694982	THOC7_6	1	+	25500	16694680	16694982	2	1253	16750
JH980365	2776053	2776548	THOC7_7	1	+	25500	2776053	2776548	2	1227	224269
JH980378	4378747	4379095	THOC7_8	1	-	25500	4378747	4379095	3	1113239	7741110
JH980455	891873	892352	THOC7_9	1	+	25500	891873	892352	1	1	479
JH980381	5688165	5700852	THOP1_1	1	-	25500	5688165	5700852	12	1317971123317592e28	12814012518820037e18
JH980368	8078694	8082560	THPO_1	1	+	25500	8078694	8082560	3	131263526	152164341
JH980320	27844752	27846171	THRA_1	1	-	25500	27844752	27846171	3	1555740	551179680
JH980319	27763882	27776808	THRA_2	1	+	25500	27763882	27776808	9	1228329424573534e18	5068101146203144e9
JH980313	7636947	7653352	THRAP3_1	1	-	25500	7636947	7653352	13	11572220923504198e34	2181439226188862e20
JH980310	15264868	15364734	THRB_1	1	-	25500	15264868	15364734	7	12728103844580352e13	2392571462031461e5
JH980344	394720	427680	THSD1_1	1	+	25500	394720	427680	7	16154315523178334e13	5695922729033513e4
JH980351	6464247	7084888	THSD4_1	1	+	25500	6464247	7084888	13	1381023831559279e54	3172092301041341e22
JH980305	39069986	39352165	THSD7A_1	1	-	25500	39069986	39352165	25	19492602733085216e106	8086200981731729e56
JH980297	4410688	4411233	THTPA_1	1	+	25500	4410688	4411233	1	1	545
JH980314	24218518	24227193	THUMPD1_1	1	+	25500	24218518	24227193	5	13100710182698608	19417624818868
JH980342	13821506	13864032	THUMPD2_1	1	-	25500	13821506	13864032	8	11577469216752253e16	10115510711371897e4
JH980304	4322556	4341471	THUMPD3_1	1	-	25500	4322556	4341471	8	19944753101921222e16	1311071131311793e7
JH980294	6244969	6245982	THUMPD3_2	1	+	25500	6244969	6245982	3	1301535	77167479
JH980361	1741177	1741524	THY1_1	1	+	25500	1741177	1741524	1	1	347
JH980337	1424961	1442805	TIA1_1	1	+	25500	1424961	1442805	12	1175922873176382e35	9598561169174108e13
JH980301	10039557	10039607	TIAL1_1	1	+	25500	10039557	10039607	1	1	50
JH980301	10044282	10057919	TIAL1_2	1	+	25500	10044282	10057919	11	14778511253577315e26	9598509274107929e10
JH980345	650501	801899	TIAM1_1	1	-	25500	650501	801899	25	11814113625285986e105	17029317086101598e53
JH980303	12857538	13005315	TIAM2_1	1	-	25500	12857538	13005315	29	13015321024176533e126	2518998155861047e63
JH980315	27075243	27076078	TICAM1_1	1	+	25500	27075243	27076078	3	176639	4165197
JH980381	3494694	3496736	TICAM1_2	1	+	25500	3494694	3496736	7	14965716671168148e5	3534165143308281e3
JH980317	18022755	18023243	TICAM2_1	1	+	25500	18022755	18023243	1	1	488
JH980334	17633571	17684025	TICRR_1	1	+	25500	17633571	17684025	24	1271103811051911e98	26038698137167177e49
JH980298	85209110	85226512	TIE1_1	1	-	25500	85209110	85226512	22	16578311038264927e76	6898983871116188e45
JH980307	55656734	55657114	TIFA_1	1	-	25500	55656734	55657114	1	1	380
JH980294	21392036	21392473	TIFAB_1	1	-	25500	21392036	21392473	1	1	437
JH980452	1029951	1037720	TIGAR_1	1	+	25500	1029951	1037720	4	1145362757600	11980113170
JH980307	30004475	30006046	TIGD2_1	1	+	25500	30004475	30006046	1	1	1571
JH980369	3489612	3491000	TIGD3_1	1	+	25500	3489612	3491000	6	1451952111412581e3	443488140655650
JH980326	10692216	10693745	TIGD4_1	1	-	25500	10692216	10693745	2	1226	2091304
JH980295	978434	979963	TIGD5_1	1	-	25500	978434	979963	4	11785711045	146302440485
JH980294	39686224	39686466	TIGD6_1	1	-	25500	39686224	39686466	2	1172	7771
JH980316	15050247	15050564	TIGIT_1	1	+	25500	15050247	15050564	1	1	317
JH980294	48278295	48278630	TIMD4_1	1	-	25500	48278295	48278630	1	1	335
JH980300	77005132	77016824	TIMELESS_1	1	+	25500	77005132	77016824	22	12524878451129151e68	1521166210115213e45
JH980388	1374282	1377010	TIMM10_1	1	-	25500	1374282	1377010	2	12661	19768
JH980431	1696231	1696667	TIMM10B_1	1	+	25500	1696231	1696667	2	1264	95173
JH980297	32291710	32291952	TIMM13_1	1	-	25500	32291710	32291952	1	1	242
JH980379	2398220	2398418	TIMM13_2	1	-	25500	2398220	2398418	2	1101	4498
JH980334	8238109	8238354	TIMM13_3	1	-	25500	8238109	8238354	1	1	245
JH980381	6009031	6009615	TIMM13_4	1	+	25500	6009031	6009615	3	1215487	1166898
JH980351	10892194	10892478	TIMM13_5	1	+	25500	10892194	10892478	1	1	284
JH980299	27588717	27597471	TIMM17A_1	1	+	25500	27588717	27597471	5	1227344244138672	1046212810783
JH980320	401961	402418	TIMM17A_2	1	+	25500	401961	402418	2	1351	194107
JH980320	13047119	13047591	TIMM17A_3	1	+	25500	13047119	13047591	1	1	472
JH980320	9995864	9996260	TIMM17A_4	1	-	25500	9995864	9996260	2	1185	140212
JH980297	3018485	3018998	TIMM17A_5	1	+	25500	3018485	3018998	2	1353	347161
JH980329	1125034	1125524	TIMM17A_6	1	-	25500	1125034	1125524	2	1225	221266
JH980303	24049037	24049549	TIMM17A_7	1	+	25500	24049037	24049549	1	1	512
JH980411	1455482	1455805	TIMM17A_8	1	+	25500	1455482	1455805	2	1262	14662
JH980431	78589	78900	TIMM17A_9	1	-	25500	78589	78900	1	1	311
JH980365	4673321	4676685	TIMM17B_1	1	+	25500	4673321	4676685	4	1194430433258	9568131107
JH980319	2854645	2855286	TIMM22_1	1	+	25500	2854645	2855286	2	1571	19771
JH980316	40046642	40047138	TIMM22_2	1	+	25500	40046642	40047138	2	1213	209284
JH980432	2080433	2080768	TIMM22_3	1	-	25500	2080433	2080768	2	1196	152140
JH980314	43739985	43740347	TIMM23_1	1	+	25500	43739985	43740347	1	1	362
JH980412	1906660	1940924	TIMM23_2	1	+	25500	1906660	1940924	7	16620150051524816e13	10453958656110112
JH980296	4011605	4012094	TIMM29_1	1	-	25500	4011605	4012094	2	1332	161158
JH980426	991231	992046	TIMM29_2	1	-	25500	991231	992046	2	1724	65392
JH980439	813552	822537	TIMM44_1	1	-	25500	813552	822537	10	12339653525375845e18	11611089125898613e9
JH980338	5446962	5453514	TIMM50_1	1	+	25500	5446962	5453514	9	1990373738734378e16	1071195612210498e8
JH980343	703961	705985	TIMM8A_1	1	+	25500	703961	705985	2	11867	131158
JH980300	5176286	5176429	TIMM8A_2	1	+	25500	5176286	5176429	1	1	143
JH980360	2585547	2585845	TIMM8A_3	1	+	25500	2585547	2585845	2	1213	20386
JH980328	91250	91408	TIMM8B_1	1	+	25500	91250	91408	1	1	158
JH980299	2942798	2943035	TIMM9_1	1	+	25500	2942798	2943035	1	1	237
JH980386	4223879	4224050	TIMM9_2	1	+	25500	4223879	4224050	2	1110	9862
JH980435	97135	97266	TIMM9_3	1	+	25500	97135	97266	1	1	131
JH980325	6253782	6253967	TIMM9_4	1	+	25500	6253782	6253967	1	1	185
JH980410	2743226	2743492	TIMM9_5	1	-	25500	2743226	2743492	1	1	266
JH980371	3906763	3907029	TIMM9_6	1	-	25500	3906763	3907029	1	1	266
JH980299	21284593	21284850	TIMM9_7	1	+	25500	21284593	21284850	2	1127	98131
JH980299	64783935	64784288	TIMM9_8	1	+	25500	64783935	64784288	2	1256	7198
JH980307	3227531	3227767	TIMM9_9	1	-	25500	3227531	3227767	1	1	236
JH980301	14262938	14263201	TIMM9_10	1	-	25500	14262938	14263201	1	1	263
JH980304	41258496	41258722	TIMM9_11	1	-	25500	41258496	41258722	2	1165	14962
JH980300	76237721	76237873	TIMM9_12	1	+	25500	76237721	76237873	1	1	152
JH980297	40617325	40618619	TIMM9_13	1	-	25500	40617325	40618619	2	11200	13195
JH980338	5052436	5052702	TIMM9_14	1	+	25500	5052436	5052702	1	1	266
JH980393	3238275	3239129	TIMMDC1_1	1	-	25500	3238275	3239129	1	1	854
JH980316	21482054	21503406	TIMMDC1_2	1	+	25500	21482054	21503406	4	127551267721273	1911618680
JH980329	3120003	3167098	TIMP2_1	1	+	25500	3120003	3167098	5	13681339518452235e4	98101104134194
JH980300	18150866	18205356	TIMP3_1	1	-	25500	18150866	18205356	4	13351878154396	1941138395
JH980293	104028700	104108153	TINAG_1	1	-	25500	104028700	104108153	10	1396532018351824e29	1314412544179149e11
JH980313	13112333	13121851	TINAGL1_1	1	-	25500	13112333	13121851	8	12871234191221983e11	1374412518215212e7
JH980381	2859360	2859620	TINCR_1	1	+	25500	2859360	2859620	1	1	260
JH980297	5042786	5044135	TINF2_1	1	-	25500	5042786	5044135	3	14831057	31492293
JH980310	48432967	48462563	TIPARP_1	1	-	25500	48432967	48462563	7	11027575581862868e11	4462751611676201e5
JH980302	50563115	50563228	TIPIN_1	1	+	25500	50563115	50563228	1	1	113
JH980351	1622145	1632791	TIPIN_2	1	-	25500	1622145	1632791	4	172491001810522	20612277125
JH980318	31249036	31271328	TIPRL_1	1	-	25500	31249036	31271328	6	12702101781330213e8	11995122104176104
JH980356	5865590	5866237	TIPRL_2	1	+	25500	5865590	5866237	2	1346	340302
JH980413	1950170	1950935	TIPRL_3	1	-	25500	1950170	1950935	4	1205248521	11020254245
JH980379	2463594	2464016	TIRAP_1	1	+	25500	2463594	2464016	1	1	422
JH980339	9567146	9572193	TJAP1_1	1	+	25500	9567146	9572193	7	11656200430143234e8	981586810780875300
JH980323	27404960	27513959	TJP1_1	1	-	25500	27404960	27513959	27	19712111301464326e114	9214321847611017e59
JH980366	791501	944141	TJP2_1	1	-	25500	791501	944141	21	11940348849756349e79	16483245110561518e41
JH980381	4505214	4527529	TJP3_1	1	-	25500	4505214	4527529	14	11305152719329273e45	1197471952122331e20
JH980305	51255158	51255745	TK1_1	1	+	25500	51255158	51255745	1	1	587
JH980329	3620876	3628309	TK1_2	1	+	25500	3620876	3628309	6	11740446767277056e4	68116958912577
JH980312	18897341	18908952	TK2_1	1	+	25500	18897341	18908952	5	118994602486411520	5053926889
JH980388	5353985	5361041	TKFC_1	1	+	25500	5353985	5361041	13	11452164830123225e32	18810718577928094e17
JH980390	5430831	5442921	TKT_1	1	-	25500	5430831	5442921	11	16172226247437977e25	16112213115516414e15
JH980449	491996	503790	TKTL1_1	1	-	25500	491996	503790	9	1855110524243441e18	13111671131238917e7
JH980319	4964440	4965844	TLCD1_1	1	+	25500	4964440	4965844	4	14556141025	1047783380
JH980319	1677478	1677696	TLCD2_1	1	+	25500	1677478	1677696	1	1	218
JH980319	1702933	1704328	TLCD2_2	1	+	25500	1702933	1704328	2	11043	83353
JH980312	3294736	3300795	TLDC1_1	1	+	25500	3294736	3300795	6	11402315549915537e4	18814942811915896
JH980296	28887682	28902189	TLDC2_1	1	+	25500	28887682	28902189	3	11329314374	9868134
JH980374	7715256	7832846	TLE1_1	1	-	25500	7715256	7832846	18	12521599365661001e66	11071149149245247e29
JH980381	5156665	5182622	TLE2_1	1	+	25500	5156665	5182622	17	14839453331572158e57	6565416574194413e27
JH980333	9223263	9224736	TLE2_2	1	-	25500	9223263	9224736	6	13535327419571248	302134206131179200
JH980351	5234377	5287399	TLE3_1	1	-	25500	5234377	5287399	18	11398215129083907e58	10774152146245243e31
JH980374	5143425	5311694	TLE4_1	1	+	25500	5143425	5311694	18	11218243240738696e80	9565716574200122e30
JH980309	3396236	3487650	TLK1_1	1	+	25500	3396236	3487650	20	11211729907342307e79	11971744774629212e32
JH980309	43331324	43331533	TLK1_2	1	+	25500	43331324	43331533	1	1	209
JH980319	34315348	34315425	TLK2_1	1	+	25500	34315348	34315425	1	1	77
JH980440	1758741	1883919	TLL1_1	1	+	25500	1758741	1883919	20	14729654372241422e80	11011015211917602e42
JH980301	31971933	32100240	TLL2_1	1	+	25500	31971933	32100240	19	15543059874654142e85	11312511917610112e40
JH980356	10917832	10942587	TLN1_1	1	-	25500	10917832	10942587	56	12164327159081143e232	12512817962125105e144
JH980414	2193402	2373688	TLN2_1	1	-	25500	2193402	2373688	53	19245193545813277e269	12512817962125107e135
JH980323	21933999	21935090	TLNRD1_1	1	+	25500	21933999	21935090	3	155214	50152878
JH980307	6857144	6859402	TLR1_1	1	+	25500	6857144	6859402	3	16011159	5815331100
JH980326	11772408	11774747	TLR2_1	1	+	25500	11772408	11774747	4	1475802904	461308711436
JH980293	45039417	45046890	TLR3_1	1	+	25500	45039417	45046890	4	1216451407250	4071911850224
JH980358	5100721	5107132	TLR4_1	1	+	25500	5100721	5107132	4	1419049195804	164614878608
JH980299	53114744	53117317	TLR5_1	1	-	25500	53114744	53117317	1	1	2573
JH980307	6815742	6818018	TLR6_1	1	+	25500	6815742	6818018	2	1421	3651856
JH980335	14936130	14939231	TLR7_1	1	-	25500	14936130	14939231	2	11756	16971346
JH980335	14881864	14884965	TLR8_1	1	-	25500	14881864	14884965	5	1415132418012557	407899464725545
JH980390	4644354	4647453	TLR9_1	1	-	25500	4644354	4647453	4	162618351991	4701160441109
JH980293	27501221	27502650	TLX2_1	1	+	25500	27501221	27502650	4	14018781210	22792238220
JH980294	65817496	65819688	TLX3_1	1	+	25500	65817496	65819688	3	17711984	419242209
JH980327	20620206	20620488	TM2D1_1	1	+	25500	20620206	20620488	1	1	282
JH980298	64085385	64131065	TM2D1_2	1	+	25500	64085385	64131065	5	17109136642120143e3	711109571110
JH980293	67941459	67946650	TM2D2_1	1	-	25500	67941459	67946650	3	141224965	20992227
JH980445	166	22132	TM2D3_1	1	-	25500	166	22132	4	153241622621896	7417315871
JH980325	3707550	3713956	TM4SF1_1	1	-	25500	3707550	3713956	3	140626231	185140176
JH980325	3644326	3660846	TM4SF18_1	1	-	25500	3644326	3660846	3	1528716351	179143170
JH980355	5522571	5527075	TM4SF19_1	1	-	25500	5522571	5527075	3	14364311	183158194
JH980302	54249771	54262208	TM4SF20_1	1	-	25500	54249771	54262208	4	153871225612349	176655689
JH980325	3840106	3846170	TM4SF4_1	1	+	25500	3840106	3846170	2	15964	89101
JH980410	237057	240441	TM4SF5_1	1	+	25500	237057	240441	4	1201528413206	17080128179
JH980323	24392994	24423418	TM6SF1_1	1	-	25500	24392994	24423418	9	1777180741314915e23	1911198995128801e7
JH980313	44841105	44845063	TM6SF2_1	1	+	25500	44841105	44845063	8	11775841347162218e10	9810183125101891e5
JH980369	3244620	3248625	TM7SF2_1	1	+	25500	3244620	3248625	8	16459182749296127e10	2001911071191648e7
JH980299	70660314	70691682	TM7SF3_1	1	-	25500	70660314	70691682	10	12421305267647703e25	2601581071438077e12
JH980297	5002733	5007976	TM9SF1_1	1	-	25500	5002733	5007976	6	11346322636263765e4	392272185131473300
JH980311	9546530	9616887	TM9SF2_1	1	+	25500	9546530	9616887	17	11486917327278639e64	1226298128125122e30
JH980301	31880780	31923869	TM9SF3_1	1	+	25500	31880780	31923869	14	1988114494157161e49	19412216177131162e19
JH980396	347328	348331	TM9SF3_2	1	+	25500	347328	348331	2	1819	128185
JH980296	24388512	24410098	TM9SF4_1	1	+	25500	24388512	24410098	17	12424820484889909e60	11010117012812215e28
JH980326	20815331	20831165	TMA16_1	1	+	25500	20815331	20831165	5	1553668471565915600	113351709259
JH980412	572559	573148	TMA16_2	1	-	25500	572559	573148	4	185196474	53107272116
JH980293	105215630	105215764	TMA7_1	1	+	25500	105215630	105215764	1	1	134
JH980422	1368348	1368506	TMA7_2	1	-	25500	1368348	1368506	1	1	158
JH980302	44694400	44699841	TMBIM1_1	1	-	25500	44694400	44699841	7	14581399172321863e7	13153958941104188
JH980310	7385949	7386648	TMBIM4_1	1	-	25500	7385949	7386648	2	1440	158260
JH980327	6147255	6147913	TMBIM4_2	1	+	25500	6147255	6147913	3	1289525	286233134
JH980300	66840898	66860298	TMBIM4_3	1	+	25500	66840898	66860298	4	185941612419201	98104119200
JH980346	3846041	3849712	TMBIM6_1	1	-	25500	3846041	3849712	5	1781235231173619	10410112510153
JH980371	3238578	3370936	TMC1_1	1	+	25500	3238578	3370936	14	1486175956965477e55	988310498113194e21
JH980296	21132812	21187031	TMC2_1	1	-	25500	21132812	21187031	16	11581232310835124e57	1287412523668128e27
JH980323	22307043	22359834	TMC3_1	1	-	25500	22307043	22359834	21	13705209007105116e79	34753681251101277e37
JH980314	25411321	25468014	TMC5_1	1	-	25500	25411321	25468014	13	14407532090331264e41	10477176131987712e19
JH980314	25550120	25594547	TMC7_1	1	+	25500	25550120	25594547	14	14753866214879251e47	2421491648314314e23
JH980329	3649716	3655239	TMC8_1	1	-	25500	3649716	3655239	11	1861116914081708e24	1521491251859812e16
JH980330	13847816	13848488	TMCC1_1	1	-	25500	13847816	13848488	5	1199326440572	137125110101101
JH980295	82514319	82516329	TMCC1_2	1	+	25500	82514319	82516329	7	1241266545845133e5	17011110167170265e3
JH980304	37203385	37338275	TMCC1_3	1	+	25500	37203385	37338275	4	1113340131279134500	527932134314
JH980299	31489756	31539383	TMCC2_1	1	+	25500	31489756	31539383	5	11515945701476835e4	206527893134311
JH980300	33629190	33637672	TMCC3_1	1	+	25500	33629190	33637672	3	131928181	902134302
JH980318	33873899	33934986	TMCO1_1	1	+	25500	33873899	33934986	7	15061600520929223e12	808056476514098
JH980313	3130582	3133208	TMCO2_1	1	-	25500	3130582	3133208	3	12202391	19477236
JH980311	28367114	28448477	TMCO3_1	1	+	25500	28367114	28448477	12	12633447463951384e36	3.8017919112889187e+33
JH980313	25448476	25532794	TMCO4_1	1	+	25500	25448476	25532794	13	1958128444370763e44	1101761349514312e21
JH980360	6302417	6315702	TMCO5A_1	1	+	25500	6302417	6315702	2	113101	140185
JH980294	27618907	27622445	TMCO6_1	1	+	25500	27618907	27622445	9	12627271193149621e14	1101821048610412e9
JH980426	1065232	1067771	TMED1_1	1	+	25500	1065232	1067771	5	11024123213732318	18210112259222
JH980304	20652381	20652951	TMED10_1	1	+	25500	20652381	20652951	2	1359	335212
JH980297	58194356	58234274	TMED10_2	1	-	25500	58194356	58234274	5	1509103291936439800	11912574110224
JH980374	4629176	4629566	TMED10_3	1	+	25500	4629176	4629566	2	1188	167203
JH980331	13931809	13941697	TMED2_1	1	+	25500	13931809	13941697	4	1194562269770	179191107119
JH980317	32638199	32638679	TMED2_2	1	-	25500	32638199	32638679	2	1123	83358
JH980299	1507253	1516587	TMED3_1	1	+	25500	1507253	1516587	3	128919099	131251236
JH980323	20327287	20329065	TMED4_1	1	+	25500	20327287	20329065	5	146875211061633	158101125146146
JH980298	25852532	25864406	TMED5_1	1	+	25500	25852532	25864406	4	12910850911660	185101185215
JH980312	16564939	16570016	TMED6_1	1	+	25500	16564939	16570016	4	1153329094854	212122101224
JH980297	60439272	60440547	TMED8_1	1	-	25500	60439272	60440547	2	1980	80296
JH980294	73301010	73303937	TMED9_1	1	+	25500	73301010	73303937	4	135611062782	182101125146
JH980302	17774172	18075858	TMEFF2_1	1	-	25500	17774172	18075858	9	12354456658419589e26	951581225914698e9
JH980319	18717870	18718271	TMEM100_1	1	+	25500	18717870	18718271	1	1	401
JH980319	31104857	31107584	TMEM101_1	1	-	25500	31104857	31107584	4	191021142597	305149185131
JH980362	1092923	1094556	TMEM102_1	1	+	25500	1092923	1094556	4	1315501840	206179116794
JH980293	79582265	79582621	TMEM104_1	1	+	25500	79582265	79582621	2	1307	12550
JH980329	6207246	6244139	TMEM104_2	1	-	25500	6207246	6244139	7	11190229795302352e14	75889110987783120
JH980319	30553902	30557835	TMEM106A_1	1	+	25500	30553902	30557835	4	1210326573854	6515214080
JH980305	39919347	39940757	TMEM106B_1	1	+	25500	39919347	39940757	5	11370314073147841e4	651375053122
JH980297	10125336	10125670	TMEM106B_2	1	+	25500	10125336	10125670	2	1186	86149
AAIY02275995	991	1140	TMEM106B_3	1	-	25500	991	1140	1	1	149
JH980346	6107209	6112301	TMEM106C_1	1	-	25500	6107209	6112301	6	17693344357841932e3	925014315565107
JH980295	48485905	48486346	TMEM106C_2	1	-	25500	48485905	48486346	3	1192350	18810192
JH980362	1906859	1908431	TMEM107_1	1	-	25500	1906859	1908431	5	1216104112681487	65921106886
JH980406	2475933	2494991	TMEM108_1	1	-	25500	2475933	2494991	6	16628173781765118e8	119152245128395140
JH980388	4987941	4990199	TMEM109_1	1	+	25500	4987941	4990199	3	110301864	23692395
JH980406	2253802	2254110	TMEM109_2	1	-	25500	2253802	2254110	1	1	308
JH980329	17127482	17128003	TMEM11_1	1	-	25500	17127482	17128003	1	1	521
JH980314	37237742	37254114	TMEM114_1	1	-	25500	37237742	37254114	5	11743149921616415e3	2301347156137
JH980390	3187280	3190321	TMEM115_1	1	-	25500	3187280	3190321	2	12194	203848
JH980331	2525499	2532650	TMEM116_1	1	-	25500	2525499	2532650	4	1127941757057	2066814395
JH980331	2558983	2559114	TMEM116_2	1	-	25500	2558983	2559114	1	1	131
JH980393	4442336	4442656	TMEM116_3	1	-	25500	4442336	4442656	2	1211	101110
JH980346	9888229	10543266	TMEM117_1	1	-	25500	9888229	10543266	7	11354911279822299e19	6441311589898136e3
JH980331	1112749	1113348	TMEM119_1	1	-	25500	1112749	1113348	1	1	599
JH980314	12525877	12529849	TMEM120A_1	1	+	25500	12525877	12529849	11	112191528239828e26	7712211659926864e9
JH980331	12421419	12459247	TMEM120B_1	1	+	25500	12421419	12459247	12	11913421112219546e39	6212211959928968e11
JH980297	88496755	88497612	TMEM121_1	1	+	25500	88496755	88497612	1	1	857
JH980338	1292148	1292819	TMEM121B_1	1	+	25500	1292148	1292819	1	1	671
JH980328	9913846	9913965	TMEM123_1	1	+	25500	9913846	9913965	1	1	119
JH980298	85282978	85283637	TMEM125_1	1	-	25500	85282978	85283637	2	188	77572
JH980327	14540335	14542616	TMEM126A_1	1	+	25500	14540335	14542616	3	113622106	194113176
JH980327	14509599	14514596	TMEM126B_1	1	+	25500	14509599	14514596	3	120664849	95161149
JH980339	15860903	15861223	TMEM126B_2	1	-	25500	15860903	15861223	1	1	320
JH980311	44318413	44328265	TMEM127_1	1	+	25500	44318413	44328265	3	186899548	242164305
JH980389	5379402	5383501	TMEM128_1	1	+	25500	5379402	5383501	3	127564005	14315595
JH980389	2956692	2961004	TMEM129_1	1	+	25500	2956692	2961004	3	125894158	203473155
JH980314	4911646	4919031	TMEM130_1	1	-	25500	4911646	4919031	9	11275623167359242e14	1.2262110203833899e+22
JH980311	43271234	43399614	TMEM131_1	1	+	25500	43271234	43399614	36	13282248839581532e173	627112211312283e82
JH980326	11623263	11719414	TMEM131L_1	1	+	25500	11623263	11719414	17	16218803129690306e62	711191197714962e32
JH980388	4997034	5007763	TMEM132A_1	1	+	25500	4997034	5007763	12	1378158435395036e30	2122183321311882e20
JH980331	16624370	16732930	TMEM132C_1	1	+	25500	16624370	16732930	9	1375275699788041e30	8871461851432034e11
JH980331	16895010	17176858	TMEM132D_1	1	-	25500	16895010	17176858	11	1388874107321127e34	31126931419127225e16
JH980319	9923602	9935986	TMEM132E_1	1	+	25500	9923602	9935986	8	12089248232915352e14	1281461941432033e9
JH980369	5387711	5391256	TMEM134_1	1	-	25500	5387711	5391256	4	121132743456	80537790
JH980327	15990898	16221891	TMEM135_1	1	+	25500	15990898	16221891	13	122138254397717e55	14012595654147683e13
JH980361	615602	617983	TMEM136_1	1	-	25500	615602	617983	2	12185	530197
JH980378	5859723	5862063	TMEM136_2	1	+	25500	5859723	5862063	3	11552162	98209179
JH980388	5374228	5379461	TMEM138_1	1	+	25500	5374228	5379461	4	1322248725124	12516774110
JH980321	27797437	27797874	TMEM140_1	1	+	25500	27797437	27797874	1	1	437
JH980382	904062	905099	TMEM141_1	1	-	25500	904062	905099	2	1985	9853
JH980338	13666578	13682749	TMEM143_1	1	-	25500	13666578	13682749	7	1977671982589372e10	2031642811311911e5
JH980326	16253525	16279496	TMEM144_1	1	+	25500	16253525	16279496	5	12868174212085924e3	11910411611998
JH980338	7532987	7541692	TMEM145_1	1	+	25500	7532987	7541692	13	11513204936948813e27	7486831048371658e14
JH980400	2010092	2012083	TMEM147_1	1	+	25500	2010092	2012083	7	1149100411541422e8	77685913783122130
JH980293	105724834	105730315	TMEM14A_1	1	-	25500	105724834	105730315	3	144065414	8310168
JH980297	74648614	74648891	TMEM14C_1	1	-	25500	74648614	74648891	2	1171	62107
JH980426	2074426	2074739	TMEM14C_2	1	-	25500	2074426	2074739	2	1198	182116
JH980354	9111891	9115776	TMEM14C_3	1	+	25500	9111891	9115776	3	18763800	7410186
JH980308	56117954	56118403	TMEM150A_1	1	+	25500	56117954	56118403	3	1284334	14047116
JH980322	30200021	30202912	TMEM150A_2	1	+	25500	30200021	30202912	7	15169141424176719e6	651048368125182200
JH980307	22276083	22305228	TMEM150C_1	1	-	25500	22276083	22305228	5	14852119722762928e3	2031761346283
JH980369	4346999	4348327	TMEM151A_1	1	+	25500	4346999	4348327	1	1	1328
JH980339	10475136	10477996	TMEM151B_1	1	+	25500	10475136	10477996	4	1173123672712	443632341149
JH980326	10548268	10548351	TMEM154_1	1	-	25500	10548268	10548351	1	1	83
JH980314	23810193	23815046	TMEM159_1	1	-	25500	23810193	23815046	2	14684	140170
JH980310	13237253	13237776	TMEM160_1	1	-	25500	13237253	13237776	2	1178	170346
JH980295	91255145	91255435	TMEM160_2	1	-	25500	91255145	91255435	2	1151	122140
JH980338	11868785	11870970	TMEM160_3	1	-	25500	11868785	11870970	3	16861980	22192206
JH980345	3384109	3384411	TMEM160_4	1	+	25500	3384109	3384411	1	1	302
JH980313	44937389	44947248	TMEM161A_1	1	+	25500	44937389	44947248	10	11043120020108476e20	1049815514665132e10
JH980308	11407992	11441766	TMEM161B_1	1	+	25500	11407992	11441766	11	17781100621258223e33	10183101155152623e13
JH980350	11789204	12044357	TMEM163_1	1	-	25500	11789204	12044357	6	16159120448959512e7	561431109589119
JH980336	6806801	7045933	TMEM164_1	1	+	25500	6806801	7045933	6	1999231391771834e14	389506577101203
JH980315	8547878	8563880	TMEM165_1	1	+	25500	8547878	8563880	5	1788089511473116200	18517617910474
JH980299	51427929	51428144	TMEM167A_1	1	+	25500	51427929	51428144	1	1	215
JH980304	41506437	41506628	TMEM167A_2	1	+	25500	41506437	41506628	1	1	191
JH980308	17452783	17464587	TMEM167A_3	1	+	25500	17452783	17464587	2	111737	11068
JH980321	22331413	22331593	TMEM167A_4	1	+	25500	22331413	22331593	1	1	180
JH980298	7271207	7272185	TMEM167B_1	1	-	25500	7271207	7272185	2	1848	80131
JH980305	3740102	3771091	TMEM168_1	1	+	25500	3740102	3771091	4	1193752029530442	1127140272548
JH980302	42257051	42262672	TMEM169_1	1	+	25500	42257051	42262672	2	15005	269617
JH980337	9536432	9538017	TMEM17_1	1	+	25500	9536432	9538017	3	12431338	98113248
JH980312	11350690	11353436	TMEM170A_1	1	+	25500	11350690	11353436	2	12619	200128
JH980354	9971543	10006769	TMEM170B_1	1	+	25500	9971543	10006769	3	12515835102	83173125
JH980308	29342657	29347415	TMEM171_1	1	-	25500	29342657	29347415	3	141634655	137464104
JH980294	26264643	26268337	TMEM173_1	1	-	25500	26264643	26268337	4	1101028053471	185242116224
JH980308	29274836	29275258	TMEM174_1	1	-	25500	29274836	29275258	1	1	422
JH980389	3863176	3863262	TMEM175_1	1	-	25500	3863176	3863262	1	1	86
JH980350	2221944	2222876	TMEM177_1	1	-	25500	2221944	2222876	1	1	932
JH980342	13787176	13787415	TMEM178A_1	1	+	25500	13787176	13787415	1	1	239
JH980375	5753463	6041580	TMEM178B_1	1	-	25500	5753463	6041580	3	1184873287738	248113380
JH980297	87829693	87837207	TMEM179_1	1	-	25500	87829693	87837207	5	1434748327213	1413489122302
JH980333	2197100	2207717	TMEM18_1	1	-	25500	2197100	2207717	3	1816610493	9853125
JH980303	9374479	9411405	TMEM181_1	1	-	25500	9374479	9411405	14	1374102722885771e41	7468868310453922e18
JH980311	37853077	37922029	TMEM182_1	1	-	25500	37853077	37922029	4	1667556848168822	2219298131
JH980314	893361	898403	TMEM184A_1	1	-	25500	893361	898403	2	14864	167179
JH980300	8217695	8238621	TMEM184B_1	1	-	25500	8217695	8238621	8	1259829984072768e15	23919416792719216e4
JH980343	8010791	8011774	TMEM184C_1	1	-	25500	8010791	8011774	3	1214345	20989639
JH980326	4491901	4521113	TMEM184C_2	1	+	25500	4491901	4521113	9	1182511920721607e25	12213120674921139e7
JH980398	2245634	2256993	TMEM185A_1	1	-	25500	2245634	2256993	6	1871134447057836e5	23912217886209176
JH980350	1771410	1772459	TMEM185B_1	1	+	25500	1771410	1772459	1	1	1049
JH980449	696284	696976	TMEM187_1	1	-	25500	696284	696976	3	1214541	173290152
JH980296	42012685	42012804	TMEM189_1	1	-	25500	42012685	42012804	1	1	119
JH980296	42029939	42030061	TMEM189_2	1	-	25500	42029939	42030061	1	1	122
JH980300	60471874	60504392	TMEM19_1	1	-	25500	60471874	60504392	6	13649123181290227e8	158203254137113120
JH980399	2120352	2120823	TMEM190_1	1	+	25500	2120352	2120823	2	1386	12286
JH980416	990416	992973	TMEM191B_1	1	-	25500	990416	992973	2	12406	65152
JH980440	354815	370402	TMEM192_1	1	-	25500	354815	370402	5	1280484911347015400	131101137257146
JH980305	47588841	47640844	TMEM196_1	1	-	25500	47588841	47640844	4	11483580651840	7425456164
JH980302	45978391	45983214	TMEM198_1	1	+	25500	45978391	45983214	5	12714415142744690	16457511983134
JH980319	5357409	5360684	TMEM199_1	1	-	25500	5357409	5360684	5	1394166220313043	921138971233
JH980365	787189	787810	TMEM199_2	1	-	25500	787189	787810	2	1332	329290
JH980371	2068745	2092491	TMEM2_1	1	-	25500	2068745	2092491	7	11643590888921368e11	21517916113486127e3
JH980303	63513027	63514499	TMEM200A_1	1	+	25500	63513027	63514499	1	1	1472
JH980313	15860332	15861063	TMEM200B_1	1	+	25500	15860332	15861063	1	1	731
JH980306	4300155	4301768	TMEM200C_1	1	+	25500	4300155	4301768	4	138210121312	290251134302
JH980313	35404780	35416967	TMEM201_1	1	-	25500	35404780	35416967	10	1788151522273404e23	9595176682332063e11
JH980351	7628270	7637173	TMEM202_1	1	+	25500	7628270	7637173	2	18746	242158
JH980382	585166	585573	TMEM203_1	1	+	25500	585166	585573	1	1	407
JH980314	30254350	30259582	TMEM204_1	1	+	25500	30254350	30259582	2	14988	278245
JH980426	543987	545677	TMEM205_1	1	+	25500	543987	545677	4	119713951551	98161143140
JH980299	40079259	40092262	TMEM206_1	1	-	25500	40079259	40092262	6	12041583470351204e6	158107146140155200
JH980307	14307414	14308338	TMEM206_2	1	-	25500	14307414	14308338	2	1164	158761
JH980312	18328168	18329428	TMEM208_1	1	-	25500	18328168	18329428	5	12374967151166	134951315995
JH980321	23058638	23085507	TMEM209_1	1	-	25500	23058638	23085507	14	1446353957553833e46	5074981139812596e19
JH980382	607205	607342	TMEM210_1	1	+	25500	607205	607342	1	1	137
JH980301	72627326	72637068	TMEM211_1	1	-	25500	72627326	72637068	2	19615	104128
JH980310	31723885	31735914	TMEM212_1	1	-	25500	31723885	31735914	2	111872	320158
JH980375	7461555	7461713	TMEM213_1	1	-	25500	7461555	7461713	1	1	158
JH980337	451125	456806	TMEM214_1	1	-	25500	451125	456806	13	15769311551245527e30	1251709511389147e18
JH980356	8544723	8545427	TMEM215_1	1	+	25500	8544723	8545427	2	1469	404236
JH980385	1122260	1122546	TMEM216_1	1	-	25500	1122260	1122546	2	1132	128155
JH980298	1272058	1272450	TMEM216_2	1	+	25500	1272058	1272450	1	1	392
JH980329	351925	352101	TMEM216_3	1	+	25500	351925	352101	1	1	176
JH980388	5381837	5384585	TMEM216_4	1	+	25500	5381837	5384585	3	16222546	9892203
JH980379	582969	595646	TMEM218_1	1	-	25500	582969	595646	2	112568	128110
JH980314	15690970	15705064	TMEM219_1	1	+	25500	15690970	15705064	4	12581207713961	161182239134
JH980335	9053910	9054137	TMEM220_1	1	-	25500	9053910	9054137	2	179	71149
JH980329	16179113	16179247	TMEM220_2	1	+	25500	16179113	16179247	1	1	134
JH980296	310115	316479	TMEM221_1	1	-	25500	310115	316479	2	16279	46786
JH980313	17754389	17758168	TMEM222_1	1	-	25500	17754389	17758168	4	189111083691	861289589
JH980369	948887	949352	TMEM223_1	1	-	25500	948887	949352	2	1419	29047
JH980321	17250820	17251236	TMEM229A_1	1	-	25500	17250820	17251236	1	1	416
JH980297	50208224	50208724	TMEM229B_1	1	-	25500	50208224	50208724	1	1	500
JH980391	3023679	3024038	TMEM230_1	1	+	25500	3023679	3024038	1	1	359
JH980312	11292531	11312650	TMEM231_1	1	+	25500	11292531	11312650	6	11114611774152462e9	19112814477107176
JH980317	23501843	23589872	TMEM232_1	1	+	25500	23501843	23589872	5	13605235755373988e3	15895131122173
JH980331	9200320	9200505	TMEM233_1	1	+	25500	9200320	9200505	1	1	185
JH980313	12377803	12380716	TMEM234_1	1	+	25500	12377803	12380716	3	18482816	1526298
JH980329	3573689	3579827	TMEM235_1	1	-	25500	3573689	3579827	3	121916011	194134128
JH980407	1003077	1026650	TMEM236_1	1	+	25500	1003077	1026650	2	123458	257116
JH980296	16779944	16781058	TMEM237_1	1	+	25500	16779944	16781058	3	1123318	107188797
JH980302	27531586	27539593	TMEM237_2	1	-	25500	27531586	27539593	7	11693262850995565e8	1169274194116158e3
JH980296	20817477	20817953	TMEM239_1	1	-	25500	20817477	20817953	1	1	476
JH980313	43989581	43990219	TMEM240_1	1	+	25500	43989581	43990219	2	1493	209146
JH980306	13381221	13529303	TMEM241_1	1	-	25500	13381221	13529303	7	16070874412852925e17	56953853867847
JH980303	10379814	10402405	TMEM242_1	1	+	25500	10379814	10402405	3	1749922527	10114365
JH980305	24346618	24360970	TMEM243_1	1	-	25500	24346618	24360970	4	11740303114276	1161255077
JH980295	85960854	85961101	TMEM243_2	1	+	25500	85960854	85961101	2	190	80158
JH980301	72310493	72310721	TMEM243_3	1	+	25500	72310493	72310721	1	1	228
JH980348	3473528	3473876	TMEM243_4	1	+	25500	3473528	3473876	2	1185	182164
JH980341	3483348	3552752	TMEM245_1	1	+	25500	3483348	3552752	14	113316227722598e51	46411311617917004e22
JH980341	10757326	10758534	TMEM246_1	1	+	25500	10757326	10758534	1	1	1208
JH980299	14631216	14635225	TMEM247_1	1	-	25500	14631216	14635225	3	137533897	176110113
JH980314	5965801	5970729	TMEM248_1	1	+	25500	5965801	5970729	5	1607210835764783	158284152182146
JH980329	8142434	8142995	TMEM248_2	1	-	25500	8142434	8142995	2	1209	206353
JH980295	397206	398288	TMEM249_1	1	+	25500	397206	398288	4	1515780985	1281858698
JH980361	2732073	2734693	TMEM25_1	1	-	25500	2732073	2734693	6	1410926125120122400	7710113428731168
JH980382	1379256	1379672	TMEM250_1	1	-	25500	1379256	1379672	1	1	416
JH980297	77212301	77213228	TMEM251_1	1	+	25500	77212301	77213228	2	1527	80401
JH980297	1891263	1892644	TMEM253_1	1	+	25500	1891263	1892644	5	147868210311242	10711056110140
JH980392	2926336	2926694	TMEM254_1	1	-	25500	2926336	2926694	2	1254	59105
JH980392	2982717	2983072	TMEM254_2	1	-	25500	2982717	2983072	2	1251	59105
JH980363	128924	189952	TMEM255A_1	1	-	25500	128924	189952	9	11014121962311682e24	15814016186718964e5
JH980301	23659801	23660491	TMEM255B_1	1	-	25500	23659801	23660491	1	1	690
JH980362	1061285	1061599	TMEM256_1	1	-	25500	1061285	1061599	2	1235	14080
JH980308	10536849	10537100	TMEM256_2	1	-	25500	10536849	10537100	1	1	251
JH980299	42435460	42435564	TMEM258_1	1	+	25500	42435460	42435564	1	1	104
JH980310	47846020	47846194	TMEM258_2	1	-	25500	47846020	47846194	1	1	174
JH980298	71078189	71078290	TMEM258_3	1	-	25500	71078189	71078290	1	1	101
JH980298	82786818	82786931	TMEM258_4	1	-	25500	82786818	82786931	1	1	113
JH980388	5742889	5743731	TMEM258_5	1	-	25500	5742889	5743731	2	1712	122131
JH980455	93133	93369	TMEM258_6	1	+	25500	93133	93369	1	1	236
JH980430	503928	508626	TMEM259_1	1	+	25500	503928	508626	12	11707223726632844e28	19716498107122099e15
JH980301	51772506	51821049	TMEM26_1	1	-	25500	51772506	51821049	5	14417191602532047e3	2937721877191
JH980297	38654895	38709059	TMEM260_1	1	+	25500	38654895	38709059	9	11933521305301934e24	15217910483173146e8
JH980300	19507726	19511414	TMEM263_1	1	-	25500	19507726	19511414	2	13627	28462
JH980314	15012966	15014936	TMEM265_1	1	-	25500	15012966	15014936	2	11846	158125
JH980351	12114242	12207983	TMEM266_1	1	-	25500	12114242	12207983	10	15819631311253057e25	1483476811613757e8
JH980308	57229460	57233548	TMEM267_1	1	+	25500	57229460	57233548	2	13757	311332
JH980358	1521451	1549964	TMEM268_1	1	+	25500	1521451	1549964	9	11065214278153493e24	7711310414910784e7
JH980313	414167	415503	TMEM269_1	1	-	25500	414167	415503	2	11194	203143
JH980335	11946817	11980611	TMEM27_1	1	+	25500	11946817	11980611	5	15014144261920932e3	5086110194155
JH980389	53567	53800	TMEM271_1	1	-	25500	53567	53800	1	1	233
JH980293	85894460	85929073	TMEM30A_1	1	+	25500	85894460	85929073	7	1263592731029363e15	23610710786143207e3
JH980297	43563550	43563969	TMEM30B_1	1	-	25500	43563550	43563969	1	1	419
JH980307	3505219	3528359	TMEM33_1	1	-	25500	3505219	3528359	5	17738129571797023e3	122861286595
JH980343	966158	980627	TMEM35A_1	1	-	25500	966158	980627	2	114351	377119
JH980362	399260	399511	TMEM35B_1	1	-	25500	399260	399511	1	1	251
JH980313	9039055	9039234	TMEM35B_2	1	+	25500	9039055	9039234	1	1	179
JH980350	2484726	2485280	TMEM37_1	1	-	25500	2484726	2485280	2	1367	353188
JH980397	180854	189505	TMEM38A_1	1	-	25500	180854	189505	6	1112821198966358500	9211911686146160
JH980341	6926091	6960871	TMEM38B_1	1	-	25500	6926091	6960871	4	148411885234671	116185158110
JH980316	21409205	21447630	TMEM39A_1	1	-	25500	21409205	21447630	8	15338757285181302e16	23011918534715585e6
JH980313	12482117	12495997	TMEM39B_1	1	-	25500	12482117	12495997	8	11899511064071194e16	23911918833615587e6
JH980304	37709105	37710235	TMEM40_1	1	+	25500	37709105	37710235	3	14921066	717465
JH980368	6825329	6836692	TMEM41A_1	1	+	25500	6825329	6836692	5	129536564744711200	116158161137149
JH980347	1738262	1749552	TMEM41B_1	1	+	25500	1738262	1749552	6	12834706078779245e5	11912592107140168
JH980325	6473346	6473741	TMEM42_1	1	-	25500	6473346	6473741	2	1250	137146
JH980304	35793622	35803545	TMEM43_1	1	+	25500	35793622	35803545	9	19981677368139524e15	14913198681257411e7
JH980355	8054140	8073720	TMEM44_1	1	+	25500	8054140	8073720	6	12350546392101257e6	12595155170104160
JH980316	352738	361169	TMEM45A_1	1	+	25500	352738	361169	2	18277	74155
JH980316	456545	470469	TMEM45A_2	1	+	25500	456545	470469	2	113770	200155
JH980380	74890	84769	TMEM45B_1	1	+	25500	74890	84769	4	1353685129740	86206185140
JH980464	210609	244640	TMEM47_1	1	-	25500	210609	244640	3	11240333808	176140224
JH980313	19807217	19824429	TMEM50A_1	1	-	25500	19807217	19824429	6	18329126251314715e8	4162926511392
JH980358	6798744	6799136	TMEM50A_2	1	+	25500	6798744	6799136	1	1	392
JH980309	6764172	6764384	TMEM50B_1	1	-	25500	6764172	6764384	1	1	212
JH980345	3338066	3347366	TMEM50B_2	1	-	25500	3338066	3347366	6	11885460453887253e4	47509562113107
JH980313	29923014	29923352	TMEM51_1	1	-	25500	29923014	29923352	2	1208	200131
JH980313	43592119	43592569	TMEM52_1	1	+	25500	43592119	43592569	2	1263	176188
JH980450	509373	511581	TMEM52B_1	1	-	25500	509373	511581	3	114722171	22116738
JH980298	83615222	83656044	TMEM53_1	1	+	25500	83615222	83656044	6	11854023104233111e9	561192034379244
JH980313	11832135	11834892	TMEM54_1	1	+	25500	11832135	11834892	4	1214823282633	19459188125
JH980298	23489870	23490187	TMEM56_1	1	-	25500	23489870	23490187	1	1	317
JH980298	73449685	73474571	TMEM59_1	1	+	25500	73449685	73474571	8	1544676879211109e17	18810498152808006e4
JH980313	45361292	45365708	TMEM59L_1	1	-	25500	45361292	45365708	7	13005159821625315e5	12811611610414916e4
JH980305	14561376	14561774	TMEM60_1	1	-	25500	14561376	14561774	1	1	398
JH980298	72506759	72510790	TMEM61_1	1	-	25500	72506759	72510790	2	13706	149326
JH980330	1357773	1406743	TMEM62_1	1	+	25500	1357773	1406743	11	11120647211271113e32	11014013712212216e15
JH980299	56029947	56058407	TMEM63A_1	1	-	25500	56029947	56058407	17	11339244139104718e56	6811616710715869e30
JH980339	10313208	10329908	TMEM63B_1	1	+	25500	10313208	10329908	21	13692101381647452e74	15880893813756103e36
JH980297	60313991	60351718	TMEM63C_1	1	+	25500	60313991	60351718	15	16371131806311723e50	8971831371078013e23
JH980295	48792903	48812273	TMEM64_1	1	+	25500	48792903	48812273	3	11250019180	509152191
JH980295	15623475	15642062	TMEM65_1	1	+	25500	15623475	15642062	6	16400119481361217e8	4468534410495
JH980368	6504762	6505149	TMEM65_2	1	-	25500	6504762	6505149	2	1203	200185
JH980295	45340714	45397549	TMEM67_1	1	-	25500	45340714	45397549	23	1888797687448951e90	7714310110411608e43
JH980295	85249744	85282994	TMEM68_1	1	-	25500	85249744	85282994	6	1292540711612519e8	8314359194167323
JH980298	82543712	82544200	TMEM69_1	1	-	25500	82543712	82544200	1	1	488
JH980617	4374	4682	TMEM70_1	1	-	25500	4374	4682	1	1	308
JH980295	8274024	8276738	TMEM71_1	1	+	25500	8274024	8276738	2	12542	188173
JH980412	2671712	2712816	TMEM72_1	1	-	25500	2671712	2712816	6	12381955360693885e4	224239134716868
JH980295	30446154	30447059	TMEM74_1	1	+	25500	30446154	30447059	1	1	905
JH980296	22600665	22601390	TMEM74B_1	1	+	25500	22600665	22601390	1	1	725
JH980385	2922798	2927934	TMEM79_1	1	+	25500	2922798	2927934	3	17914911	560212226
JH980299	31310412	31311149	TMEM81_1	1	-	25500	31310412	31311149	1	1	737
JH980313	29390615	29394839	TMEM82_1	1	-	25500	29390615	29394839	4	1211136464136	18840113789
JH980347	9686698	9687737	TMEM86A_1	1	+	25500	9686698	9687737	2	1606	278434
JH980399	1915123	1917234	TMEM86B_1	1	-	25500	1915123	1917234	3	118942002	35665110
JH980330	438631	484870	TMEM87A_1	1	-	25500	438631	484870	18	1865398701065716e68	3856627410159108e26
JH980322	26376657	26442561	TMEM87B_1	1	+	25500	26376657	26442561	10	13125831548384962e29	6562179104921041e8
JH980362	1557833	1558379	TMEM88_1	1	+	25500	1557833	1558379	2	1278	167269
JH980310	389067	389837	TMEM89_1	1	+	25500	389067	389837	2	1631	158140
JH980314	29007209	29013269	TMEM8A_1	1	-	25500	29007209	29013269	11	15803280351037865e23	28712214618213105e14
JH980356	11065054	11074711	TMEM8B_1	1	+	25500	11065054	11074711	8	1351637673967429e13	2759212214018214e7
JH980299	26715718	26736249	TMEM9_1	1	-	25500	26715718	26736249	4	193931245220443	14912811089
JH980338	6996675	7002015	TMEM91_1	1	+	25500	6996675	7002015	2	15186	161155
JH980329	5655277	5666160	TMEM94_1	1	-	25500	5655277	5666160	30	11865146938731293e98	711679595146868e64
JH980362	992270	993549	TMEM95_1	1	+	25500	992270	993549	4	113310111191	107417789
JH980319	5381935	5387752	TMEM97_1	1	-	25500	5381935	5387752	2	15687	257131
JH980319	8127863	8137265	TMEM98_1	1	+	25500	8127863	8137265	5	11847503371819196	13113111659206
JH980417	66955	80554	TMEM9B_1	1	+	25500	66955	80554	4	17311920113448	89107143152
JH980304	53928326	53976561	TMF1_1	1	-	25500	53928326	53976561	17	14370947198891094e61	14013114610189738e32
JH980310	2124006	2127676	TMIE_1	1	-	25500	2124006	2127676	3	13363555	83146116
JH980319	3394546	3408454	TMIGD1_1	1	+	25500	3394546	3408454	3	1430513823	27223686
JH980298	4307237	4307527	TMIGD3_1	1	+	25500	4307237	4307527	1	1	290
JH980341	14235965	14293012	TMOD1_1	1	-	25500	14235965	14293012	9	12472190532190823e23	6214314310712894e9
JH980330	10068174	10078255	TMOD2_1	1	+	25500	10068174	10078255	4	1187565259990	12515811392
JH980330	10154276	10193761	TMOD3_1	1	+	25500	10154276	10193761	3	1609439364	125155122
JH980374	1608310	1608709	TMOD3_2	1	+	25500	1608310	1608709	2	1230	158170
JH980421	1454221	1457254	TMOD4_1	1	-	25500	1454221	1457254	8	1336815101413252e11	14914010712892114e6
JH980300	28995785	29022597	TMPO_1	1	-	25500	28995785	29022597	11	11196236428373038e29	26086110981169804e14
JH980310	25517238	25518557	TMPPE_1	1	-	25500	25517238	25518557	1	1	1319
JH980315	9656852	9682205	TMPRSS11A_1	1	+	25500	9656852	9682205	6	11666118431586123e8	71152164251140160
JH980315	9727407	9758790	TMPRSS11D_1	1	+	25500	9727407	9758790	6	11472920059256721e9	122140176242140160
JH980315	9306308	9335310	TMPRSS11E_1	1	+	25500	9306308	9335310	5	14842212132250227e3	125116176260158
JH980315	9505727	9527706	TMPRSS11F_1	1	+	25500	9505727	9527706	7	17961100716526196e12	14912516420025716e4
JH980346	2608950	2629749	TMPRSS12_1	1	-	25500	2608950	2629749	4	15045797920609	152161200191
JH980361	3422371	3451493	TMPRSS13_1	1	+	25500	3422371	3451493	9	114888898993315e23	29910411612816124e9
JH980345	8924570	9101541	TMPRSS15_1	1	+	25500	8924570	9101541	18	12098651883557802e76	11013768104140109e34
JH980294	88323347	88359139	TMPRSS2_1	1	+	25500	88323347	88359139	9	1969415837164013e24	2211131281041402e10
JH980294	87081588	87105945	TMPRSS3_1	1	+	25500	87081588	87105945	10	13543451051211273e26	9211011312212817e12
JH980361	3211088	3224273	TMPRSS4_1	1	-	25500	3211088	3224273	6	11616198428894552e5	152140101167158140
JH980361	8623260	8629857	TMPRSS5_1	1	+	25500	8623260	8629857	7	14172641349753467e7	13411616117998137e3
JH980300	13498354	13511772	TMPRSS6_1	1	+	25500	13498354	13511772	6	11788919912156132e7	13418220671113112
JH980316	12790033	12843229	TMPRSS7_1	1	+	25500	12790033	12843229	16	11094685916012216e55	6510712821522414e31
JH980381	6010375	6038076	TMPRSS9_1	1	-	25500	6010375	6038076	7	15207303883174015e9	15213726315513417e4
JH980307	26171304	26171435	TMSB10_1	1	+	25500	26171304	26171435	1	1	131
JH980311	180177	180308	TMSB10_2	1	-	25500	180177	180308	1	1	131
JH980310	218524	218652	TMSB10_3	1	-	25500	218524	218652	1	1	128
JH980327	16110304	16110387	TMSB10_4	1	-	25500	16110304	16110387	1	1	83
JH980304	34776010	34776138	TMSB10_5	1	+	25500	34776010	34776138	1	1	128
JH980321	6455860	6455988	TMSB10_6	1	+	25500	6455860	6455988	1	1	128
JH980372	7826393	7826491	TMSB10_7	1	+	25500	7826393	7826491	1	1	98
JH980312	17630543	17630599	TMSB15B_1	1	+	25500	17630543	17630599	1	1	56
JH980296	27934317	27934394	TMSB4Y_1	1	+	25500	27934317	27934394	1	1	77
JH980299	73245219	73576634	TMTC1_1	1	-	25500	73245219	73576634	18	13688560173058763e73	13774119137143138e35
JH980300	47575450	48084838	TMTC2_1	1	-	25500	47575450	48084838	12	17730190551114484e48	17665113801227423e14
JH980300	41845421	41900542	TMTC3_1	1	-	25500	41845421	41900542	15	12682422250939791e48	23054280140170102e26
JH980311	10706048	10786382	TMTC4_1	1	-	25500	10706048	10786382	17	11527130431403528e63	1466811611014011e30
JH980304	19465278	19466264	TMUB1_1	1	-	25500	19465278	19466264	3	1598892	35029095
JH980309	49832419	49832826	TMUB1_2	1	+	25500	49832419	49832826	2	1289	224119
JH980319	31266240	31267334	TMUB2_1	1	+	25500	31266240	31267334	3	1445733	43489362
JH980297	32906553	32918053	TMX1_1	1	+	25500	32906553	32918053	5	1.3525613081561139e+17	1491161284489
JH980388	1579412	1581528	TMX2_1	1	+	25500	1579412	1581528	6	140769897411271970	1167710762131143
JH980306	57874648	57901872	TMX3_1	1	-	25500	57874648	57901872	9	18582456765595418e19	1495312859987799e5
JH980296	15107539	15150830	TMX4_1	1	+	25500	15107539	15150830	9	11483623615271496e24	7411344128441015e7
JH980358	1916479	1988845	TNC_1	1	-	25500	1916479	1988845	27	12618872897241026e111	11016116195155131e63
JH980348	11484667	11486418	TNF_1	1	+	25500	11484667	11486418	2	11342	185410
JH980319	5369603	5372588	TNFAIP1_1	1	-	25500	5369603	5372588	6	186016331775216e5	2331975092167203
JH980424	567873	568709	TNFAIP1_2	1	+	25500	567873	568709	3	1258490	206167347
JH980297	80247723	80257146	TNFAIP2_1	1	-	25500	80247723	80257146	8	12498370859506435e12	14011911312211024e6
JH980303	32280160	32292898	TNFAIP3_1	1	-	25500	32280160	32292898	9	11481543276156116e16	11613717389318215e10
JH980309	24668966	24687286	TNFAIP6_1	1	-	25500	24668966	24687286	4	179971549418184	167233161137
JH980304	16231540	16232069	TNFAIP8_1	1	-	25500	16231540	16232069	2	1333	311197
JH980294	2327618	2328181	TNFAIP8_2	1	+	25500	2327618	2328181	1	1	563
JH980381	3670516	3670815	TNFAIP8L1_1	1	-	25500	3670516	3670815	1	1	299
JH980421	1440132	1440683	TNFAIP8L2_1	1	+	25500	1440132	1440683	1	1	551
JH980330	9321086	9321652	TNFAIP8L3_1	1	-	25500	9321086	9321652	1	1	566
JH980295	88910022	88910535	TNFAIP8L3_2	1	+	25500	88910022	88910535	1	1	513
JH980306	52327550	52359863	TNFRSF11A_1	1	+	25500	52327550	52359863	7	1375218141182552e14	1221466519783125e3
JH980295	20478884	20488887	TNFRSF11B_1	1	+	25500	20478884	20488887	4	1502674559618	371194224386
JH980314	31605706	31606342	TNFRSF12A_1	1	+	25500	31605706	31606342	3	1370581	13912256
JH980293	41438524	41438589	TNFRSF13C_1	1	-	25500	41438524	41438589	1	1	65
JH980300	12125758	12125868	TNFRSF13C_2	1	-	25500	12125758	12125868	1	1	110
JH980314	40696370	40696591	TNFRSF17_1	1	+	25500	40696370	40696591	1	1	221
JH980323	28258841	28265475	TNFRSF1A_1	1	-	25500	28258841	28265475	3	159296465	278128170
JH980313	32657830	32662018	TNFRSF1B_1	1	-	25500	32657830	32662018	3	11514082	137116107
JH980293	111321445	111374241	TNFRSF21_1	1	+	25500	111321445	111374241	6	12033223126232513e7	650194299263230200
JH980373	187937	189877	TNFRSF21_2	1	-	25500	187937	189877	2	11015	1010926
JH980313	38770825	38774331	TNFRSF25_1	1	+	25500	38770825	38774331	8	18224264016881843e8	26381341527195152e3
JH980313	44239995	44240060	TNFRSF4_1	1	+	25500	44239995	44240060	1	1	65
JH980408	361572	362145	TNFRSF6B_1	1	-	25500	361572	362145	2	1254	167320
JH980310	31005396	31005812	TNFSF10_1	1	+	25500	31005396	31005812	2	1193	161224
JH980322	21252310	21287305	TNFSF11_1	1	+	25500	21252310	21287305	6	11008688288452896e6	621101704495422
JH980362	1210145	1210396	TNFSF12_1	1	+	25500	1210145	1210396	1	1	251
JH980362	1212086	1212349	TNFSF13_1	1	+	25500	1212086	1212349	1	1	263
JH980311	21004226	21057397	TNFSF13B_1	1	+	25500	21004226	21057397	4	1494854968553059	275110149113
JH980381	1850854	1855386	TNFSF14_1	1	+	25500	1850854	1855386	4	111541054303	8380182230
JH980358	1658936	1659397	TNFSF15_1	1	-	25500	1658936	1659397	2	1241	236221
JH980318	25553905	25554192	TNFSF4_1	1	+	25500	25553905	25554192	2	1163	107125
JH980358	1772755	1803316	TNFSF8_1	1	-	25500	1772755	1803316	4	18526230362	47173107200
JH980310	32144629	32586710	TNIK_1	1	+	25500	32144629	32586710	29	1102740266602286e153	5665561251108912e62
JH980294	40675257	40709690	TNIP1_1	1	-	25500	40675257	40709690	12	11130213985168895e35	18513712813165915e14
JH980419	1392404	1415248	TNIP3_1	1	-	25500	1392404	1415248	4	178911933722777	6212511668
JH980362	1014103	1018861	TNK1_1	1	+	25500	1014103	1018861	10	15627931063154518e18	16112215528414314e11
JH980355	5151510	5172640	TNK2_1	1	-	25500	5151510	5172640	14	12584633087546508e43	12889134689197917e21
JH980293	56488132	56692438	TNKS_1	1	+	25500	56488132	56692438	28	13793328569344128e141	35034422495357796e55
JH980388	1051782	1075431	TNKS1BP1_1	1	-	25500	1051782	1075431	19	1901416646594993e68	5615813714980109e38
JH980301	35935601	35998540	TNKS2_1	1	-	25500	35935601	35998540	26	11010239743089454e105	6215818210474982e50
JH980343	1596096	1616184	TNMD_1	1	-	25500	1596096	1616184	7	19063060715576242e9	20617314610113716e3
JH980318	23520725	23599956	TNN_1	1	-	25500	23520725	23599956	19	13316145071553418e73	1371671673516113e39
JH980390	4853888	4854642	TNNC1_1	1	-	25500	4853888	4854642	3	1279609	134116146
JH980296	38262278	38263076	TNNC2_1	1	-	25500	38262278	38263076	4	1247453752	13711314647
JH980299	26992947	26997531	TNNI1_1	1	-	25500	26992947	26997531	3	125304460	18295125
JH980433	1652284	1653627	TNNI2_1	1	+	25500	1652284	1653627	5	13115257131252	441259217692
JH980399	1843555	1848076	TNNI3_1	1	-	25500	1843555	1848076	6	18902490308237357e3	77176921254450
JH980299	26939077	26943609	TNNT2_1	1	-	25500	26939077	26943609	6	14691859319841124e3	921101107711662
JH980433	1716720	1721704	TNNT3_1	1	+	25500	1716720	1721704	7	12285717831109368e5	8377113107923850
JH980302	43029232	43029333	TNP1_1	1	-	25500	43029232	43029333	1	1	101
JH980308	29643677	29651807	TNPO1_1	1	-	25500	29643677	29651807	3	137178018	15274113
JH980397	4775235	4788677	TNPO2_1	1	+	25500	4775235	4788677	22	11079394741344355e76	9815210713183118e41
JH980321	22032965	22099158	TNPO3_1	1	-	25500	22032965	22099158	22	14611864411715125e87	5911016715892122e43
JH980318	23257962	23339809	TNR_1	1	+	25500	23257962	23339809	20	1291399651303416e78	49747626311314925e42
JH980314	3160614	3250373	TNRC18_1	1	-	25500	3160614	3250373	36	1631800250334125e146	20380233149239247e87
JH980314	20001156	20116990	TNRC6A_1	1	-	25500	20001156	20116990	22	19311706404754943e83	3711407122110715e45
JH980300	10401673	10470097	TNRC6B_1	1	+	25500	10401673	10470097	20	11490317453252152e79	9233823511737446e39
JH980329	3676367	3723063	TNRC6C_1	1	-	25500	3676367	3723063	21	18281714236048473e74	3561436819416119e42
JH980302	44157747	44257534	TNS1_1	1	-	25500	44157747	44257534	28	12780379942046133e112	1406817071779213e54
JH980346	231212	243049	TNS2_1	1	-	25500	231212	243049	26	13905501123130917e83	13468173747792127e48
JH980323	18313077	18493026	TNS3_1	1	+	25500	18313077	18493026	21	13168946212928195e91	13411962831135968e38
JH980319	28063562	28080741	TNS4_1	1	-	25500	28063562	28080741	12	19511749446646243e31	1376817074957789e15
JH980348	11971439	12035173	TNXB_1	1	-	25500	11971439	12035173	38	13596098541060167e153	9216116195152133e93
JH980319	23132826	23133845	TOB1_1	1	+	25500	23132826	23133845	1	1	1019
JH980300	11693879	11694874	TOB2_1	1	-	25500	11693879	11694874	2	1355	338641
JH980298	82954236	82956388	TOE1_1	1	-	25500	82954236	82956388	7	13767031061146816e6	32914915825715892e3
JH980297	26441710	26535812	TOGARAM1_1	1	+	25500	26441710	26535812	21	11421863022500305e82	13419011491342239e44
JH980342	1735347	1785459	TOGARAM2_1	1	+	25500	1735347	1785459	13	13911580559222142e41	24515886712398239e17
JH980433	1028711	1030397	TOLLIP_1	1	-	25500	1028711	1030397	4	14928451505	20986152182
JH980300	15296101	15334731	TOM1_1	1	-	25500	15296101	15334731	12	15794105606970614e33	15859741198913715e13
JH980315	8825499	8826455	TOM1L1_1	1	-	25500	8825499	8826455	3	1576820	569242137
JH980319	19431478	19476739	TOM1L1_2	1	-	25500	19431478	19476739	8	11967331402340907e19	8313712210112513e6
JH980301	41146234	41146668	TOMM20_1	1	+	25500	41146234	41146668	1	1	434
JH980354	7374084	7391756	TOMM20_2	1	+	25500	7374084	7391756	5	18290103401634615e3	122448014341
JH980297	40615284	40615940	TOMM20L_1	1	+	25500	40615284	40615940	2	1514	62143
JH980306	52100929	52101278	TOMM22_1	1	+	25500	52100929	52101278	1	1	349
JH980293	85560701	85561000	TOMM22_2	1	+	25500	85560701	85561000	1	1	299
JH980300	8660734	8662140	TOMM22_3	1	+	25500	8660734	8662140	4	13388311333	11611311674
JH980303	32341742	32341972	TOMM22_4	1	+	25500	32341742	32341972	1	1	230
JH980410	251184	251403	TOMM22_5	1	+	25500	251184	251403	2	1140	13780
JH980300	15567678	15568367	TOMM40L_1	1	-	25500	15567678	15568367	2	1268	95422
JH980420	2415803	2418228	TOMM40L_2	1	+	25500	2415803	2418228	9	13756831004124916e14	11365959810712273e6
JH980307	39964151	39964258	TOMM5_1	1	-	25500	39964151	39964258	1	1	107
JH980300	77224993	77225106	TOMM5_2	1	+	25500	77224993	77225106	1	1	113
JH980309	14039931	14040083	TOMM5_3	1	-	25500	14039931	14040083	1	1	152
JH980359	2691156	2691299	TOMM5_4	1	+	25500	2691156	2691299	2	161	5083
JH980341	15179117	15179245	TOMM5_5	1	+	25500	15179117	15179245	1	1	128
JH980410	2893756	2893905	TOMM5_6	1	-	25500	2893756	2893905	1	1	149
JH980373	1925629	1925778	TOMM5_7	1	+	25500	1925629	1925778	1	1	149
JH980339	7884088	7884796	TOMM6_1	1	+	25500	7884088	7884796	2	1614	12595
JH980304	49780428	49780646	TOMM6_2	1	+	25500	49780428	49780646	1	1	218
JH980305	50728180	50734541	TOMM7_1	1	-	25500	50728180	50734541	2	16261	50101
JH980302	27151147	27152590	TOMM70_1	1	+	25500	27151147	27152590	6	199420625782962	95274160125173470
JH980309	11642327	11643827	TOMM70_2	1	-	25500	11642327	11643827	3	177635	74530866
JH980316	150675	171152	TOMM70_3	1	-	25500	150675	171152	11	11069191635217646e29	1521199811610713e16
JH980295	325940	337665	TONSL_1	1	+	25500	325940	337665	20	11827801100139814e60	921401881041731e41
JH980296	33491226	33544120	TOP1_1	1	+	25500	33491226	33544120	17	11036811551136195e64	6812850957486113e29
JH980319	27991589	28018745	TOP2A_1	1	-	25500	27991589	28018745	34	11181129829162991e139	9811389294414983e74
JH980310	17018977	17078618	TOP2B_1	1	-	25500	17018977	17078618	33	11334787198911376e141	13795771701611438e74
JH980362	5571162	5607878	TOP3A_1	1	-	25500	5571162	5607878	19	18851131268356169e65	17321522112214324e36
JH980416	1378277	1391938	TOP3B_1	1	-	25500	1378277	1391938	17	19681437183322814e51	4792039814912818e31
JH980369	4770451	4829670	TOP6BL_1	1	+	25500	4770451	4829670	4	1534275906559119	9519717101
JH980325	6778246	6856867	TOPAZ1_1	1	-	25500	6778246	6856867	19	16523129661405406e73	19418220616416404e37
JH980406	2140232	2191065	TOPBP1_1	1	+	25500	2140232	2191065	27	12787517062837547e110	6513414318219416e58
JH980356	8364418	8374850	TOPORS_1	1	-	25500	8364418	8374850	5	12141402259610240	7710821181311194
JH980366	4697383	4702120	TOR1A_1	1	+	25500	4697383	4702120	6	11181014375740303e3	11362266173131244
JH980318	17949532	17950209	TOR1AIP1_1	1	-	25500	17949532	17950209	1	1	677
JH980318	18007191	18007583	TOR1AIP2_1	1	+	25500	18007191	18007583	1	1	392
JH980318	18020278	18030253	TOR1AIP2_2	1	+	25500	18020278	18030253	3	13049281	59215695
JH980385	1925811	1926096	TOR1AIP2_3	1	+	25500	1925811	1926096	2	1110	107176
JH980297	47850488	47850838	TOR1AIP2_4	1	-	25500	47850488	47850838	2	1184	164167
JH980366	4706390	4709722	TOR1B_1	1	-	25500	4706390	4709722	3	111563067	236191266
JH980366	6867502	6871950	TOR2A_1	1	+	25500	6867502	6871950	5	1650193238044206	149266173128243
JH980318	18793694	18804244	TOR3A_1	1	-	25500	18793694	18804244	4	1816782810381	245119176170
JH980382	534478	535683	TOR4A_1	1	-	25500	534478	535683	3	12831093	269785113
JH980295	87543832	87766453	TOX_1	1	-	25500	87543832	87766453	6	1164154822979323e11	17038383227272244
JH980296	36640979	36748917	TOX2_1	1	+	25500	36640979	36748917	8	12997967483998781e23	12565242239224207e6
JH980312	33176210	33304219	TOX3_1	1	+	25500	33176210	33304219	7	1908779473911342e19	866525426922780700
JH980300	68046092	68047030	TOX4_1	1	-	25500	68046092	68047030	2	1871	80368
JH980297	2227883	2244313	TOX4_2	1	+	25500	2227883	2244313	8	1734486709255121e17	7424226022783742e5
JH980362	1322945	1326932	TP53_1	1	-	25500	1322945	1326932	6	12272271130463253e4	113137110110176130
JH980293	89302249	89303058	TP53_2	1	+	25500	89302249	89303058	2	1313	305497
JH980330	1659448	1738620	TP53BP1_1	1	-	25500	1659448	1738620	24	16111247211664926e92	1851432009521821e51
JH980299	53891399	53936588	TP53BP2_1	1	-	25500	53891399	53936588	17	16861112931213902e63	20016413413739538e33
JH980324	22699088	22702337	TP53I11_1	1	-	25500	22699088	22702337	6	13141863213525324e3	12898987156128
JH980319	4100711	4104180	TP53I13_1	1	-	25500	4100711	4104180	6	1.1805709501166341e+17	1103051679213171
JH980296	26762797	26764579	TP53INP2_1	1	+	25500	26762797	26764579	3	15571580	122284203
JH980296	39060642	39066091	TP53RK_1	1	-	25500	39060642	39066091	2	15280	479170
JH980296	37934501	37935991	TP53TG5_1	1	-	25500	37934501	37935991	2	11360	164131
JH980368	1758588	1998623	TP63_1	1	-	25500	1758588	1998623	13	133384685697119e46	2939514015513781e20
JH980313	41842381	41886982	TP73_1	1	-	25500	41842381	41886982	13	1972232373315243e32	38891139513711663e18
JH980293	79057407	79058096	TPBG_1	1	-	25500	79057407	79058096	1	1	689
JH980327	3888847	3889788	TPBGL_1	1	+	25500	3888847	3889788	3	158664	44593278
JH980331	3663751	3730268	TPCN1_1	1	+	25500	3663751	3730268	24	12761227693338003e99	5674411791131285e38
JH980369	6477455	6482625	TPCN2_1	1	+	25500	6477455	6482625	5	11780273434965048	1678910165122
JH980295	59448389	59482143	TPD52_1	1	+	25500	59448389	59482143	6	11715318543209804e9	13711615010144104
JH980303	57365769	57413601	TPD52L1_1	1	+	25500	57365769	57413601	6	19491310033941435e8	113152101386880
JH980408	271450	275591	TPD52L2_1	1	-	25500	271450	275591	5	12474286539934050	101591495092
JH980317	738316	738562	TPD52L3_1	1	+	25500	738316	738562	2	1113	110134
JH980430	885408	891260	TPGS1_1	1	-	25500	885408	891260	3	11875518	173353335
JH980306	27557122	27587949	TPGS2_1	1	-	25500	27557122	27587949	7	11193302957378516e10	167161104110898050
JH980347	9153910	9180501	TPH1_1	1	-	25500	9153910	9180501	10	11766264445725612e23	1731319512513719e12
JH980300	60103958	60245843	TPH2_1	1	-	25500	60103958	60245843	11	13171720657768918e37	17313195125137188e12
JH980298	85236982	85237763	TPI1_1	1	-	25500	85236982	85237763	2	1486	483296
JH980323	28800434	28803307	TPI1_2	1	+	25500	28800434	28803307	7	11421165418192238e8	224122861288986080
JH980323	5972373	5972920	TPM1_1	1	-	25500	5972373	5972920	3	196213	9286335
JH980414	1920371	1946940	TPM1_2	1	-	25500	1920371	1946940	11	15878727182258781e28	7177716274747113e10
JH980356	10903153	10911131	TPM2_1	1	-	25500	10903153	10911131	10	11075208322582458e20	8080686574681192e8
JH980385	723966	741522	TPM3_1	1	-	25500	723966	741522	11	11102133622252867e27	776862777768119e12
JH980397	666750	691168	TPM4_1	1	-	25500	666750	691168	7	16763693510738117e12	8068627471119131
JH980357	685698	694518	TPMT_1	1	-	25500	685698	694518	3	115438729	5313192
JH980431	1809832	1815416	TPP1_1	1	-	25500	1809832	1815416	11	12895858421776204e21	13712516111968187e15
JH980311	13234436	13356555	TPP2_1	1	+	25500	13234436	13356555	30	11213023415239112e135	16113192107122165e65
JH980296	88610094	88617470	TPPP_1	1	-	25500	88610094	88617470	3	15017078	191152299
JH980297	1789803	1790429	TPPP2_1	1	+	25500	1789803	1790429	2	1469	173158
JH980312	18191141	18191929	TPPP3_1	1	+	25500	18191141	18191929	3	1307604	188152185
JH980318	10176432	10236660	TPR_1	1	+	25500	10176432	10236660	50	11278569867337319e221	1491049810416493e120
JH980304	17412582	17418792	TPRA1_1	1	+	25500	17412582	17418792	11	12502577276129566e23	12213486717711362e10
JH980368	2358905	2524604	TPRG1_1	1	-	25500	2358905	2524604	5	1164951039161517e8	1881521768989
JH980313	41954682	41956662	TPRG1L_1	1	-	25500	41954682	41956662	3	110081805	191152176
JH980364	6966179	6966684	TPRG1L_2	1	-	25500	6966179	6966684	3	1120241	5083265
JH980293	26706358	26712426	TPRKB_1	1	-	25500	26706358	26712426	4	1116830305929	83176122140
JH980382	589110	595284	TPRN_1	1	+	25500	589110	595284	6	13221138562359087e3	122263101658659
JH980314	29664562	29883718	TPSB2_1	1	+	25500	29664562	29883718	3	1217742218996	53224161
JH980314	29602384	29603436	TPSB2_2	1	-	25500	29602384	29603436	3	1564895	161233158
JH980314	30054921	30062395	TPSB2_3	1	-	25500	30054921	30062395	3	112417410	16123965
JH980314	29597974	29598849	TPSG1_1	1	-	25500	29597974	29598849	2	1733	263143
JH980314	5814080	5860281	TPST1_1	1	+	25500	5814080	5860281	3	12278946152	84519750
JH980393	1220946	1225013	TPST2_1	1	-	25500	1220946	1225013	2	13226	200842
JH980311	6781945	6782228	TPT1_1	1	-	25500	6781945	6782228	2	1174	170110
JH980297	64886254	64886753	TPT1_2	1	+	25500	64886254	64886753	1	1	499
JH980297	76176316	76176831	TPT1_3	1	-	25500	76176316	76176831	1	1	515
JH980309	16537758	16538234	TPT1_4	1	-	25500	16537758	16538234	2	1382	37295
JH980294	72003990	72004289	TPT1_5	1	+	25500	72003990	72004289	1	1	299
JH980363	648761	649276	TPT1_6	1	+	25500	648761	649276	1	1	515
JH980316	2618815	2619078	TPT1_7	1	-	25500	2618815	2619078	2	1148	143116
JH980316	35139983	35140371	TPT1_8	1	-	25500	35139983	35140371	2	195	89294
JH980354	2700187	2700657	TPT1_9	1	-	25500	2700187	2700657	1	1	470
JH980420	4473	4928	TPT1_10	1	-	25500	4473	4928	1	1	455
JH980370	420960	421366	TPT1_11	1	-	25500	420960	421366	1	1	406
JH980305	1069616	1070076	TPT1_12	1	+	25500	1069616	1070076	2	1262	259199
JH980310	7417413	7417843	TPT1_13	1	-	25500	7417413	7417843	1	1	430
JH980295	87417045	87417560	TPT1_14	1	-	25500	87417045	87417560	1	1	515
JH980306	18099569	18099970	TPT1_15	1	+	25500	18099569	18099970	2	1137	134265
JH980320	24585958	24586377	TPT1_16	1	+	25500	24585958	24586377	2	1349	34471
JH980348	7958965	7959255	TPT1_17	1	+	25500	7958965	7959255	2	197	59194
JH980319	10684071	10684581	TPT1_18	1	+	25500	10684071	10684581	2	1161	80350
JH980300	54682739	54683253	TPT1_19	1	-	25500	54682739	54683253	1	1	514
JH980296	24039482	24066012	TPX2_1	1	+	25500	24039482	24066012	12	1772086178710951e36	8611983531641407e17
JH980414	201351	203188	TPX2_2	1	-	25500	201351	203188	5	128698416111815	25720060811323
JH980305	51383511	51397142	TRA2A_1	1	-	25500	51383511	51397142	7	13331627800011013e10	6812211318813112e3
JH980333	2352176	2352614	TRA2A_2	1	+	25500	2352176	2352614	2	1326	92113
JH980296	70547069	70548165	TRA2B_1	1	+	25500	70547069	70548165	2	1828	116269
JH980295	54522638	54523192	TRA2B_2	1	+	25500	54522638	54523192	3	165208	62134347
JH980368	6460593	6465772	TRA2B_3	1	+	25500	6460593	6465772	6	11146197129163979e4	1311641881138377
JH980341	10451190	10451996	TRA2B_4	1	+	25500	10451190	10451996	2	1302	179505
JH980300	560906	563422	TRABD_1	1	-	25500	560906	563422	7	12364287519542136e4	14911317313711312e4
JH980349	12481695	12482389	TRABD_2	1	+	25500	12481695	12482389	3	1168546	56281149
JH980298	80098832	80353513	TRABD2B_1	1	+	25500	80098832	80353513	5	12239932347322513e8	54214617689266
JH980297	3418688	3418792	TRAC_1	1	+	25500	3418688	3418792	1	1	104
JH980312	18382237	18384066	TRADD_1	1	+	25500	18382237	18384066	4	187512311534	14620062296
JH980358	8973457	8994348	TRAF1_1	1	-	25500	8973457	8994348	5	119043659527320740	22498173410146
JH980382	818739	828297	TRAF2_1	1	-	25500	818739	828297	7	12137240627908864e8	215149176137988e4
JH980297	80438725	80465596	TRAF3_1	1	-	25500	80438725	80465596	9	1893560199161142e21	57217313795718604e7
JH980303	41949361	41988884	TRAF3IP2_1	1	-	25500	41949361	41988884	9	14682585613794167e22	7411668861791882e7
JH980299	37122816	37142484	TRAF3IP3_1	1	+	25500	37122816	37142484	8	13426113271401817e18	3479568140137144e5
JH980319	4946397	4951555	TRAF4_1	1	-	25500	4946397	4951555	7	18841120136816005e7	6291581551641015e4
JH980299	38937182	38959246	TRAF5_1	1	+	25500	38937182	38959246	9	15584062717899931e19	21559981676292146e6
JH980317	17850054	17850923	TRAF5_2	1	+	25500	17850054	17850923	4	1142581766	1347498104
JH980324	13980354	13995042	TRAF6_1	1	-	25500	13980354	13995042	6	1781266173398774e5	7108671158152293
JH980314	30750531	30757975	TRAF7_1	1	+	25500	30750531	30757975	16	112782903363039e46	5698921881282154e25
JH980331	2745134	2754168	TRAFD1_1	1	+	25500	2745134	2754168	7	12869411853177067e8	1374012097711312e4
JH980390	2762308	2791095	TRAIP_1	1	-	25500	2762308	2791095	10	11936361685576891e22	5686868611092126e6
JH980325	8677162	8783700	TRAK1_1	1	-	25500	8677162	8783700	18	13914007169361717e67	38640710115528744e32
JH980302	27311801	27345751	TRAK2_1	1	-	25500	27311801	27345751	17	14662662453746966e56	4521341041551103e30
JH980309	16416525	16419854	TRAK2_2	1	+	25500	16416525	16419854	8	13086091207128617e10	7717623659455418e4
JH980321	17382671	17384302	TRAK2_3	1	-	25500	17382671	17384302	5	142558912951564	11915852425168
JH980295	69244870	69260955	TRAM1_1	1	+	25500	69244870	69260955	9	13381361943125738e20	681221165983681e8
JH980404	1010294	1010834	TRAM1L1_1	1	+	25500	1010294	1010834	2	1257	182284
JH980293	105822167	105912620	TRAM2_1	1	+	25500	105822167	105912620	11	16002773925746545e34	11959113116598363e11
JH980310	29411137	29503943	TRANK1_1	1	-	25500	29411137	29503943	25	1514455855819598e100	9843710713467408e58
JH980314	32835064	32852903	TRAP1_1	1	-	25500	32835064	32852903	15	11649252229293247e46	10114692128185894e22
JH980293	62839556	62840569	TRAP1_2	1	+	25500	62839556	62840569	3	1559676	419113338
JH980362	1662557	1663731	TRAPPC1_1	1	-	25500	1662557	1663731	4	14148861077	1251377198
JH980294	90595140	90595448	TRAPPC1_2	1	+	25500	90595140	90595448	1	1	308
JH980294	85261570	85347826	TRAPPC10_1	1	-	25500	85261570	85347826	24	15283876917995157e94	2391911761611351e50
JH980293	42485951	42534117	TRAPPC11_1	1	+	25500	42485951	42534117	20	1136438776506882e76	12274779513415282e35
JH980333	7345365	7516533	TRAPPC12_1	1	+	25500	7345365	7516533	10	15418861293855309e28	14620921811910412e12
JH980308	36391987	36442568	TRAPPC13_1	1	-	25500	36391987	36442568	12	12192951557598346e34	10114998194131473e13
JH980312	784225	786158	TRAPPC2L_1	1	-	25500	784225	786158	3	19171761	89125173
JH980298	65595020	65595436	TRAPPC2L_2	1	+	25500	65595020	65595436	1	1	416
JH980313	7778221	7788223	TRAPPC3_1	1	+	25500	7778221	7788223	4	1822592539887	4147182116
JH980303	47502921	47561471	TRAPPC3L_1	1	-	25500	47502921	47561471	4	186685535258453	1161889598
JH980361	2208559	2211174	TRAPPC4_1	1	-	25500	2208559	2211174	4	129813882266	77128113350
JH980326	176655	177178	TRAPPC4_2	1	-	25500	176655	177178	2	1288	233236
JH980439	585112	585675	TRAPPC5_1	1	+	25500	585112	585675	1	1	563
JH980338	9918220	9928418	TRAPPC6A_1	1	-	25500	9918220	9928418	3	1104810116	1016883
JH980297	20991452	21004308	TRAPPC6B_1	1	-	25500	20991452	21004308	5	123704036517012770	98831196880
JH980306	22658352	22762044	TRAPPC8_1	1	-	25500	22658352	22762044	27	11097461612098144e113	23383146981765665e58
JH980316	9419921	9448797	TRAT1_1	1	+	25500	9419921	9448797	3	11952528809	1045368
JH980297	2365654	2365935	TRAV1-1_1	1	+	25500	2365654	2365935	1	1	281
JH980297	2391049	2391330	TRAV1-1_2	1	+	25500	2391049	2391330	1	1	281
JH980297	2742012	2742290	TRAV12-2_1	1	+	25500	2742012	2742290	1	1	278
JH980297	2568662	2568811	TRAV13-1_1	1	+	25500	2568662	2568811	1	1	149
JH980297	2706069	2706338	TRAV13-1_2	1	+	25500	2706069	2706338	1	1	269
JH980297	2711693	2711980	TRAV14DV4_1	1	+	25500	2711693	2711980	1	1	287
JH980297	2753617	2753892	TRAV16_1	1	+	25500	2753617	2753892	1	1	275
JH980297	2778220	2778510	TRAV19_1	1	+	25500	2778220	2778510	2	1196	15895
JH980297	2808802	2809077	TRAV20_1	1	+	25500	2808802	2809077	1	1	275
JH980297	2819936	2820223	TRAV21_1	1	+	25500	2819936	2820223	1	1	287
JH980297	2835118	2835393	TRAV22_1	1	+	25500	2835118	2835393	1	1	275
JH980297	2882980	2883168	TRAV24_1	1	+	25500	2882980	2883168	1	1	188
JH980297	2892299	2892577	TRAV25_1	1	+	25500	2892299	2892577	1	1	278
JH980297	2970447	2970746	TRAV26-2_1	1	+	25500	2970447	2970746	1	1	299
JH980297	2928027	2928302	TRAV27_1	1	+	25500	2928027	2928302	1	1	275
JH980297	2978469	2978738	TRAV34_1	1	+	25500	2978469	2978738	1	1	269
JH980297	3071133	3071411	TRAV38-2DV8_1	1	+	25500	3071133	3071411	1	1	278
JH980297	3121024	3121308	TRAV40_1	1	+	25500	3121024	3121308	1	1	284
JH980297	3131845	3132072	TRAV41_1	1	+	25500	3131845	3132072	1	1	227
JH980297	2482428	2482670	TRAV5_1	1	+	25500	2482428	2482670	1	1	242
JH980297	2493898	2494137	TRAV5_2	1	+	25500	2493898	2494137	1	1	239
JH980297	2504634	2504876	TRAV5_3	1	+	25500	2504634	2504876	1	1	242
JH980297	2537390	2537632	TRAV5_4	1	+	25500	2537390	2537632	1	1	242
JH980297	2580088	2580330	TRAV5_5	1	+	25500	2580088	2580330	2	1145	12898
JH980297	2608586	2608780	TRAV6_1	1	+	25500	2608586	2608780	1	1	194
JH980297	2627889	2628173	TRAV8-3_1	1	+	25500	2627889	2628173	1	1	284
JH980297	2746578	2746871	TRAV8-4_1	1	+	25500	2746578	2746871	1	1	293
JH980297	2831266	2831559	TRAV8-4_2	1	+	25500	2831266	2831559	1	1	293
JH980297	2642403	2642690	TRAV9-1_1	1	+	25500	2642403	2642690	1	1	287
JH980297	2681824	2682114	TRAV9-1_2	1	+	25500	2681824	2682114	1	1	290
JH980297	2720559	2720831	TRAV9-2_1	1	+	25500	2720559	2720831	1	1	272
JH980375	5024178	5024273	TRBV11-3_1	1	-	25500	5024178	5024273	1	1	95
JH980375	4966928	4967227	TRBV5-5_1	1	-	25500	4966928	4967227	2	1133	101167
JH980375	4977940	4978230	TRBV5-5_2	1	-	25500	4977940	4978230	1	1	290
JH980375	4993461	4993766	TRBV5-5_3	1	-	25500	4993461	4993766	1	1	305
JH980375	4975565	4975786	TRBV7-2_1	1	-	25500	4975565	4975786	2	1142	9580
JH980375	4998798	4999094	TRBV7-2_2	1	-	25500	4998798	4999094	1	1	296
JH980375	5007137	5007280	TRBV7-9_1	1	-	25500	5007137	5007280	1	1	143
JH980297	3329931	3331592	TRDC_1	1	+	25500	3329931	3331592	2	11567	23695
JH980407	326287	345912	TRDMT1_1	1	-	25500	326287	345912	6	13546103241193617e8	98149897777113
JH980303	55075885	55444890	TRDN_1	1	-	25500	55075885	55444890	6	128553429003331e16	1341435059143203
JH980361	2596407	2601467	TREH_1	1	+	25500	2596407	2601467	14	12404751469169128e34	10114389101921156e20
JH980339	7301778	7302098	TREM1_1	1	+	25500	7301778	7302098	2	1217	125104
JH980339	7224197	7224544	TREM2_1	1	-	25500	7224197	7224544	1	1	347
JH980339	7208172	7213037	TREML1_1	1	-	25500	7208172	7213037	2	14549	140317
JH980339	7256836	7257135	TREML2_1	1	-	25500	7256836	7257135	1	1	299
JH980339	8317660	8367058	TRERF1_1	1	-	25500	8317660	8367058	17	15598127611287518e63	20921210189119906e28
JH980310	534975	535904	TREX1_1	1	-	25500	534975	535904	3	1151775	101617155
JH980449	1103900	1104586	TREX2_1	1	+	25500	1103900	1104586	1	1	686
JH980323	3984729	3984896	TRGC1_1	1	-	25500	3984729	3984896	1	1	167
JH980304	37059815	37060306	TRH_1	1	-	25500	37059815	37060306	2	1256	215236
JH980300	59191228	59716668	TRHDE_1	1	-	25500	59191228	59716668	18	15097103211213943e79	1408314016710498e33
JH980296	38906610	38912016	TRHR_1	1	-	25500	38906610	38912016	3	150065183	215137224
JH980295	30120393	30156964	TRHR_2	1	-	25500	30120393	30156964	2	135784	404788
JH980306	25273938	25274060	TRIAP1_1	1	+	25500	25273938	25274060	1	1	122
JH980295	14669974	14675589	TRIB1_1	1	-	25500	14669974	14675589	3	127495257	464290359
JH980293	7279910	7307257	TRIB2_1	1	+	25500	7279910	7307257	3	1507026881	269293467
JH980296	23381428	23387901	TRIB3_1	1	-	25500	23381428	23387901	3	135976223	461290251
JH980305	57260100	57262493	TRIL_1	1	-	25500	57260100	57262493	3	18141132	722681262
JH980438	977028	983801	TRIM10_1	1	+	25500	977028	983801	3	127316259	428230515
JH980294	81099092	81110224	TRIM11_1	1	+	25500	81099092	81110224	5	1.4285718098101059e+17	40798233101527
JH980294	81139104	81139295	TRIM11_2	1	+	25500	81139104	81139295	1	1	191
JH980311	7366311	7367534	TRIM13_1	1	-	25500	7366311	7367534	2	1157	1521067
JH980341	13797548	13827534	TRIM14_1	1	+	25500	13797548	13827534	4	1168001981829457	146134158530
JH980438	966161	974945	TRIM15_1	1	-	25500	966161	974945	4	1417263978411	30221292374
JH980329	17280709	17302446	TRIM16_1	1	-	25500	17280709	17302446	5	1563389602126521600	56017023920683
JH980294	81089320	81095626	TRIM17_1	1	+	25500	81089320	81095626	2	15840	224467
JH980326	11296359	11361919	TRIM2_1	1	+	25500	11296359	11361919	11	11445321710242547e34	1312481491827221e16
JH980327	29101	33457	TRIM21_1	1	+	25500	29101	33457	4	124419533821	197131230536
JH980308	26153744	26154872	TRIM21_2	1	+	25500	26153744	26154872	3	1220614	53182515
JH980308	36455142	36483812	TRIM23_1	1	+	25500	36455142	36483812	10	14697650373081453e26	1581252781822151e14
JH980375	7621562	7729035	TRIM24_1	1	-	25500	7621562	7729035	20	1762215430583671e73	20614974951281796e40
JH980319	17489990	17518672	TRIM25_1	1	+	25500	17489990	17518672	6	13252087323905279e7	24528422714371508
JH980438	912669	922878	TRIM26_1	1	+	25500	912669	922878	7	12955632033670397e6	26314395230119342e3
JH980442	555928	581432	TRIM27_1	1	+	25500	555928	581432	5	1153657102249124900	39595230116593
JH980399	4241578	4246601	TRIM28_1	1	+	25500	4241578	4246601	17	1306612196121882e47	14010713114011607e31
JH980361	885011	912120	TRIM29_1	1	+	25500	885011	912120	10	1505965510898129e27	3833089523319711e9
JH980431	1650950	1676524	TRIM3_1	1	-	25500	1650950	1676524	11	12771781203323996e24	152137711671701e17
JH980438	1033515	1033928	TRIM31_1	1	+	25500	1033515	1033928	3	1154211	12232203
JH980298	585023	710468	TRIM33_1	1	+	25500	585023	710468	19	1612466162061935e86	19411914313111607e38
JH980320	15974524	15991882	TRIM35_1	1	-	25500	15974524	15991882	5	111184303801316930	57511623095434
JH980317	18511265	18546396	TRIM36_1	1	+	25500	18511265	18546396	12	19895135081988618e38	2363261469525112e17
JH980318	26865709	26868662	TRIM37_1	1	-	25500	26865709	26868662	10	19615618769810439e15	8332111287119793e8
JH980319	15295902	15400304	TRIM37_2	1	+	25500	15295902	15400304	23	11626221219317611e96	10114086122122658e43
JH980357	10429808	10441176	TRIM38_1	1	+	25500	10429808	10441176	2	111253	236116
JH980294	74513471	74525328	TRIM41_1	1	-	25500	74513471	74525328	6	19631853421511047e5	59612823092605200
JH980352	6163722	6191772	TRIM42_1	1	-	25500	6163722	6191772	5	1957616117260003e4	83224824695338
JH980324	13055173	13134327	TRIM44_1	1	+	25500	13055173	13134327	4	13523173078916	18830277239
JH980387	2776688	2785128	TRIM45_1	1	-	25500	2776688	2785128	6	11093323539685704e4	146128113128734460
JH980385	1877756	1886059	TRIM46_1	1	+	25500	1877756	1886059	11	11396187628753132e24	6226034414395253e15
JH980329	5360601	5364531	TRIM47_1	1	+	25500	5360601	5364531	6	12951628192022403e3	27835095224194636
JH980431	586890	606434	TRIM5_1	1	+	25500	586890	606434	4	12861909619369	13713777176
JH980314	12948623	12958134	TRIM50_1	1	-	25500	12948623	12958134	6	1167233359754539300	835933823095398
JH980337	159188	182895	TRIM54_1	1	-	25500	159188	182895	6	1430256149825563e5	12523395176170152
JH980295	74062937	74143499	TRIM55_1	1	-	25500	74062937	74143499	9	12642426583299697e24	12215512212223393e9
JH980314	10824359	10826623	TRIM56_1	1	+	25500	10824359	10826623	2	11390	1163875
JH980294	79295881	79313657	TRIM58_1	1	-	25500	79295881	79313657	5	17311173551741819e3	5272305677278
JH980310	44186435	44187625	TRIM59_1	1	+	25500	44186435	44187625	2	1949	935242
JH980431	495502	496343	TRIM6_1	1	+	25500	495502	496343	2	1603	92239
JH980313	11540338	11563307	TRIM62_1	1	+	25500	11540338	11563307	5	11157816007164641e4	40498254116548
JH980313	19020755	19029134	TRIM63_1	1	+	25500	19020755	19029134	6	11016403649917072e4	15517317095233120
JH980329	5340296	5344644	TRIM65_1	1	+	25500	5340296	5344644	4	135330913822	116122128527
JH980417	379914	408791	TRIM66_1	1	+	25500	379914	408791	19	19891436283834928e64	1461311131191461e40
JH980354	3902518	3959006	TRIM67_1	1	+	25500	3902518	3959006	11	1941873139132756e30	5668179981221102e14
JH980446	1432504	1448847	TRIM68_1	1	+	25500	1432504	1448847	5	11120513310155011e4	4259525798551
JH980307	18649776	18650690	TRIM69_1	1	-	25500	18649776	18650690	3	1454742	440281173
JH980330	2865470	2883157	TRIM69_2	1	+	25500	2865470	2883157	3	1527217149	422233539
JH980294	74490761	74501817	TRIM7_1	1	+	25500	74490761	74501817	4	14998626010548	95230116509
JH980310	25302539	25323128	TRIM71_1	1	+	25500	25302539	25323128	3	11411519142	1641371448
JH980314	14566970	14575842	TRIM72_1	1	-	25500	14566970	14575842	4	1168431238484	353125230389
JH980301	25897934	25909943	TRIM8_1	1	-	25500	25897934	25909943	5	19232637317111440	60511623395569
JH980297	32659984	32790559	TRIM9_1	1	-	25500	32659984	32790559	9	12453562923745322e23	6216130215815211e9
JH980293	47274929	47279941	TRIML1_1	1	+	25500	47274929	47279941	6	1352625161333654500	293569223398539
JH980293	47235682	47236185	TRIML2_1	1	-	25500	47235682	47236185	2	1313	164191
JH980296	77771178	77779047	TRIO_1	1	-	25500	77771178	77779047	8	12769441765305552e10	775092896810165100
JH980300	7744905	7785828	TRIOBP_1	1	+	25500	7744905	7785828	20	11935659101024128e67	11923332610725468e40
JH980381	1748815	1759250	TRIP10_1	1	-	25500	1748815	1759250	14	12915838514666502e35	14612238134107158e22
JH980297	76158428	76238121	TRIP11_1	1	-	25500	76158428	76238121	21	12975410746185805e80	20314311911080094e44
JH980302	56339181	56434870	TRIP12_1	1	-	25500	56339181	56434870	40	146617762928407e172	19410492113167148e92
JH980296	88684508	88692963	TRIP13_1	1	+	25500	88684508	88692963	12	1450117023893904e28	8616413189716585e13
JH980306	5671041	5671703	TRIP13_2	1	-	25500	5671041	5671703	2	1520	263143
JH980311	35721341	35723055	TRIP4_1	1	+	25500	35721341	35723055	5	176184312041491	66877290281224
JH980414	509754	587762	TRIP4_2	1	-	25500	509754	587762	11	17814392174075844e33	6210712518512819e15
JH980314	10646408	10650700	TRIP6_1	1	+	25500	10646408	10650700	9	13235791340197423e14	1071191283029517e10
JH980295	46359735	46388630	TRIQK_1	1	+	25500	46359735	46388630	3	12315228786	5986110
JH980300	12053190	12053660	TRIR_1	1	-	25500	12053190	12053660	1	1	470
JH980313	3500864	3549116	TRIT1_1	1	+	25500	3500864	3549116	10	13294836485373181e29	17314098143143112e11
JH980341	13965106	13968755	TRMO_1	1	+	25500	13965106	13968755	5	1570134618683450	176155116104200
JH980397	4427675	4433834	TRMT1_1	1	+	25500	4427675	4433834	13	1516806229424923e31	12514018811011316e18
JH980307	41237737	41247190	TRMT10A_1	1	-	25500	41237737	41247190	7	11239208564436768e8	1071041527468161300
JH980302	42875013	42875793	TRMT10A_2	1	-	25500	42875013	42875793	2	1659	113122
JH980308	12966961	12967681	TRMT10A_3	1	-	25500	12966961	12967681	3	1285572	9892149
JH980422	49736	50525	TRMT10A_4	1	-	25500	49736	50525	2	1569	365221
JH980316	1400823	1401989	TRMT10C_1	1	+	25500	1400823	1401989	2	1193	47974
JH980303	58279254	58334903	TRMT11_1	1	+	25500	58279254	58334903	12	16486896511477117e37	7165741221341559e15
JH980369	2384318	2384975	TRMT112_1	1	-	25500	2384318	2384975	3	1397584	1019874
JH980395	1155732	1155995	TRMT112_2	1	+	25500	1155732	1155995	1	1	263
JH980295	15553927	15555255	TRMT12_1	1	-	25500	15553927	15555255	1	1	1328
JH980298	17097993	17122902	TRMT13_1	1	-	25500	17097993	17122902	6	15203519837511515e5	1703867174170143
JH980318	11565625	11615129	TRMT1L_1	1	+	25500	11565625	11615129	14	1514198741527316e48	2068911365122129e22
JH980301	71810184	71813615	TRMT2A_1	1	+	25500	71810184	71813615	11	13375958951213145e21	3231101041821131e16
JH980346	458332	459529	TRMT5_1	1	-	25500	458332	459529	3	1411758	137221440
JH980297	43208149	43215830	TRMT5_2	1	-	25500	43208149	43215830	4	134042387164	332311125518
JH980296	17465772	17478457	TRMT6_1	1	+	25500	17465772	17478457	11	15069741279748163e28	11012211092801225e12
JH980297	87052839	87055717	TRMT61A_1	1	+	25500	87052839	87055717	4	1140926252799	32926616180
JH980342	1598691	1602912	TRMT61B_1	1	-	25500	1598691	1602912	4	1119624163908	215194101314
JH980293	54479749	54493609	TRMT9B_1	1	-	25500	54479749	54493609	5	1508682599713709	140158311173152
JH980300	4254877	4269678	TRMU_1	1	-	25500	4254877	4269678	10	11843911535255138e20	9880143101681729e10
JH980313	16416403	16443531	TRNAU1AP_1	1	-	25500	16416403	16443531	8	15535576590621533e16	13435158119134511e3
JH980312	14164489	14165289	TRNT1_1	1	+	25500	14164489	14165289	3	1622721	5714180
JH980298	55229317	55230610	TRNT1_2	1	+	25500	55229317	55230610	2	1129	1221165
JH980402	1681034	1708213	TRNT1_3	1	-	25500	1681034	1708213	7	14463446966713137e10	24525419412813414e4
JH980346	4255340	4261663	TROAP_1	1	-	25500	4255340	4261663	5	1998527155066184	206344146155140
JH980318	2471468	2489064	TROVE2_1	1	-	25500	2471468	2489064	8	13914429852636829e13	14914611011913713e7
JH980295	67721550	67768566	TRPA1_1	1	+	25500	67721550	67768566	22	19196110991139315e88	16410710713413144e40
JH980352	3647606	3723090	TRPC1_1	1	-	25500	3647606	3723090	13	14322480666121408e41	22719120018213716e22
JH980419	2504324	2581333	TRPC3_1	1	-	25500	2504324	2581333	11	11012628112311962e34	14077802091942664e14
JH980344	3669344	3845238	TRPC4_1	1	+	25500	3669344	3845238	11	14940210743513218e43	37452133514331433e14
JH980296	27065732	27150088	TRPC4AP_1	1	-	25500	27065732	27150088	19	1289109816232088e65	13420911010714092e34
JH980336	9125550	9294874	TRPC5_1	1	-	25500	9125550	9294874	10	1622333375034044e28	6176892209194324e12
JH980328	10831892	10902908	TRPC6_1	1	+	25500	10831892	10902908	9	1240473045843078e25	7791642152302693e10
JH980294	22355769	22530653	TRPC7_1	1	-	25500	22355769	22530653	9	19819212643757545e25	16786194266233216e9
JH980299	5332971	5447849	TRPM1_1	1	-	25500	5332971	5447849	25	12086708741804924e106	17014074317128204e55
JH980294	84865072	84928486	TRPM2_1	1	-	25500	84865072	84928486	25	11150451212361206e102	11610186158119182e54
JH980371	708661	1712394	TRPM3_1	1	-	25500	708661	1712394	27	12988747513114061e127	18548258412819706e60
JH980338	14453974	14485281	TRPM4_1	1	+	25500	14453974	14485281	10	15554628366161247e26	7117317916456202e11
JH980369	8802550	8815867	TRPM5_1	1	+	25500	8802550	8815867	18	1.5481657458250115e+73	1791671461911011e38
JH980371	5249215	5391100	TRPM6_1	1	-	25500	5249215	5391100	31	15766152322163622e143	11910450206802838e69
JH980330	8901860	8990062	TRPM7_1	1	-	25500	8901860	8990062	31	13730394350625463e128	1281075020680284e71
JH980302	59634453	59706861	TRPM8_1	1	+	25500	59634453	59706861	23	13960750398331197e91	11671891761971712e45
JH980295	24127083	24338778	TRPS1_1	1	+	25500	24127083	24338778	6	13041486830182206e9	29962611276081226e3
JH980369	2301306	2302881	TRPT1_1	1	-	25500	2301306	2302881	4	14557181496	11317917080
JH980410	3445286	3479665	TRPV1_1	1	+	25500	3445286	3479665	15	13455365642774804e49	1431161521403022e25
JH980329	17590450	17605320	TRPV2_1	1	-	25500	17590450	17605320	12	18511941633327335e28	7747218651647116e16
JH980410	3508122	3528350	TRPV3_1	1	+	25500	3508122	3528350	15	1295136421022464e46	10783155176140277e24
JH980331	2193950	2220185	TRPV4_1	1	-	25500	2193950	2220185	11	18614220476969575e27	15512212831465165e14
JH980375	4678546	4686492	TRPV5_1	1	+	25500	4678546	4686492	2	17864	7483
JH980375	4716457	4721221	TRPV6_1	1	+	25500	4716457	4721221	7	12511107197423633e7	1462121616526311e4
JH980314	4940423	5014265	TRRAP_1	1	+	25500	4940423	5014265	72	Inf	9553110104835627e186
JH980301	14300793	14328939	TRUB1_1	1	-	25500	14300793	14328939	7	1869365857711838e11	17356137748098168
JH980385	3348609	3349471	TRUB2_1	1	+	25500	3348609	3349471	1	1	862
JH980366	6293516	6308086	TRUB2_2	1	+	25500	6293516	6308086	5	150383331168714340	1071316271224
JH980385	2968896	2969027	TSACC_1	1	+	25500	2968896	2969027	1	1	131
JH980366	1332896	1368391	TSC1_1	1	+	25500	1332896	1368391	20	11913411456426316e75	10415214015571179e41
JH980314	30654118	30679916	TSC2_1	1	+	25500	30654118	30679916	39	15065554682791009e171	15510714611912574e87
JH980322	23609544	23743747	TSC22D1_1	1	-	25500	23609544	23743747	11	11450131322131587e42	2545326376733227e14
JH980336	4241957	4313208	TSC22D3_1	1	-	25500	4241957	4313208	4	11830261171139	22753119113
JH980296	39440087	39440952	TSC22D4_1	1	-	25500	39440087	39440952	5	1138290744804	8386954762
JH980314	10275555	10284830	TSC22D4_2	1	-	25500	10275555	10284830	5	1583607685158752	20650164227524
JH980318	12961529	12980669	TSEN15_1	1	-	25500	12961529	12980669	3	11853019058	14313483
JH980305	34200572	34200829	TSEN15_2	1	+	25500	34200572	34200829	1	1	257
JH980304	37911389	37948340	TSEN2_1	1	-	25500	37911389	37948340	6	1466130872488635e8	5986137628398
JH980399	1180114	1184345	TSEN34_1	1	+	25500	1180114	1184345	4	178811714047	248188257185
JH980329	5631197	5639768	TSEN54_1	1	-	25500	5631197	5639768	6	1427770380908259e4	1371191018365167
JH980300	75641868	75654394	TSFM_1	1	-	25500	75641868	75654394	6	1554277421048512e8	9240786122128120
JH980309	47434176	47434706	TSFM_2	1	+	25500	47434176	47434706	1	1	530
JH980347	9458767	9518836	TSG101_1	1	-	25500	9458767	9518836	9	11298421526230516e22	8623920392417716e5
JH980438	856418	857482	TSG101_2	1	+	25500	856418	857482	4	1215338597	158119248468
JH980311	42056450	42130979	TSGA10_1	1	+	25500	42056450	42130979	14	15760602178043084e46	1221707714911615e24
JH980369	4021928	4026953	TSGA10IP_1	1	+	25500	4021928	4026953	5	1361240446204898	1103817098128
JH982069	3813	3941	TSGA13_1	1	+	25500	3813	3941	1	1	128
JH980387	59265	60056	TSHB_1	1	+	25500	59265	60056	2	1541	161251
JH980297	64414052	64568076	TSHR_1	1	+	25500	64414052	64568076	9	183415102992108e33	12868747477687717e5
JH980403	668619	671837	TSHZ1_1	1	+	25500	668619	671837	6	15111069153118554e3	2965543142871011300
JH980296	44808576	45098080	TSHZ2_1	1	+	25500	44808576	45098080	5	12864942867702884e8	412391577861046
JH980296	45297487	45297708	TSHZ2_2	1	+	25500	45297487	45297708	1	1	221
JH980312	45219960	45223157	TSHZ3_1	1	-	25500	45219960	45223157	2	12800	2795398
JH980338	15020978	15048405	TSKS_1	1	-	25500	15020978	15048405	10	12641436201680288e21	10712513717029083e10
JH980327	5448240	5449241	TSKU_1	1	+	25500	5448240	5449241	1	1	1001
JH980309	34948958	34960726	TSN_1	1	+	25500	34948958	34960726	6	11094256666267379e5	80988911977230
JH980401	2644434	2644900	TSN_2	1	-	25500	2644434	2644900	2	1192	134275
JH980365	573054	573737	TSN_3	1	+	25500	573054	573737	1	1	683
JH980354	4289447	4289821	TSNAX_1	1	+	25500	4289447	4289821	1	1	374
JH980312	17869650	17874723	TSNAXIP1_1	1	-	25500	17869650	17874723	10	15518331060128513e18	11916112212815816e11
JH980298	82049277	82050625	TSPAN1_1	1	-	25500	82049277	82050625	6	12194586418641148	38831019874200
JH980398	4689430	4690146	TSPAN1_2	1	+	25500	4689430	4690146	2	1292	284425
JH980524	6322	10230	TSPAN11_1	1	+	25500	6322	10230	4	1105533503823	7110415586
JH980321	13689732	13754068	TSPAN12_1	1	-	25500	13689732	13754068	7	1999914740209585e14	302143113681378050
JH980305	44575808	44585378	TSPAN13_1	1	+	25500	44575808	44585378	5	1765140344029500	1678011310171
JH980343	7161154	7161549	TSPAN13_2	1	+	25500	7161154	7161549	2	1115	26281
JH980343	13891623	13892118	TSPAN13_3	1	-	25500	13891623	13892118	2	1383	302113
JH980356	10341984	10342593	TSPAN13_4	1	+	25500	10341984	10342593	1	1	609
JH980530	62267	62843	TSPAN13_5	1	-	25500	62267	62843	3	1159354	53191223
JH980301	60817081	60875677	TSPAN15_1	1	+	25500	60817081	60875677	6	13950541171502704e9	921827195116149
JH980426	579657	581890	TSPAN16_1	1	-	25500	579657	581890	2	12112	152122
JH980310	48070932	48071495	TSPAN17_1	1	+	25500	48070932	48071495	3	1187532	12233732
JH980294	72221747	72227824	TSPAN17_2	1	+	25500	72221747	72227824	8	12046218133334967e12	985014617012556e5
JH980358	6076466	6076868	TSPAN17_3	1	+	25500	6076466	6076868	2	1329	32374
JH980387	90824	149655	TSPAN2_1	1	-	25500	90824	149655	8	19432165211852723e18	62837198719810170
JH980343	13209391	13209999	TSPAN3_1	1	-	25500	13209391	13209999	1	1	608
JH980351	11428913	11438890	TSPAN3_2	1	+	25500	11428913	11438890	5	12587339738129886	191981558092
JH980300	75689254	75691618	TSPAN31_1	1	-	25500	75689254	75691618	6	1164612128316772400	711131168616762
JH980433	2042784	2048484	TSPAN32_1	1	+	25500	2042784	2048484	2	15624	12577
JH980321	22165706	22193417	TSPAN33_1	1	+	25500	22165706	22193417	8	12207722608230114e19	8356128749512514e4
JH980433	653551	661708	TSPAN4_1	1	+	25500	653551	661708	7	1600467367305759e9	80188741011318080
JH980307	40157585	40391078	TSPAN5_1	1	-	25500	40157585	40391078	7	14612484277651063e12	651134712517014700
JH980299	24506220	24507794	TSPAN6_1	1	-	25500	24506220	24507794	2	11261	131314
JH980315	29931282	29932013	TSPAN6_2	1	-	25500	29931282	29932013	1	1	731
JH980343	1560654	1564072	TSPAN6_3	1	+	25500	1560654	1564072	5	11042148117963348	86188749571
JH980317	12580854	12581552	TSPAN6_4	1	+	25500	12580854	12581552	4	1224392583	2216268116
JH980303	31010892	31011353	TSPAN7_1	1	-	25500	31010892	31011353	3	1253340	14938122
JH980356	5222101	5222812	TSPAN7_2	1	+	25500	5222101	5222812	3	1353521	260158191
JH980383	1803143	1926175	TSPAN7_3	1	+	25500	1803143	1926175	7	11068201092091109e20	8018874951558068
JH980338	5085238	5085300	TSPAN9_1	1	+	25500	5085238	5085300	1	1	62
JH980524	34844	42253	TSPAN9_2	1	-	25500	34844	42253	6	13367371544796799e4	719213110174191
JH980294	84767714	84833704	TSPEAR_1	1	+	25500	84767714	84833704	11	13858240215410043e34	2242338315512821e16
JH980300	7155307	7160327	TSPO_1	1	-	25500	7155307	7160327	2	14839	185182
JH980339	7085881	7087294	TSPO2_1	1	+	25500	7085881	7087294	3	18511232	164140182
JH980319	16050422	16070048	TSPOAP1_1	1	+	25500	16050422	16070048	22	1479112217983341e78	10771179113831252e45
JH980303	47267136	47267768	TSPYL1_1	1	-	25500	47267136	47267768	1	1	632
JH980365	1876342	1879969	TSPYL2_1	1	-	25500	1876342	1879969	8	11607749351152139e9	8911641146113741e5
JH980303	47243448	47244071	TSPYL4_1	1	-	25500	47243448	47244071	1	1	623
JH980295	41599681	41600241	TSPYL5_1	1	+	25500	41599681	41600241	1	1	560
JH980319	1065397	1074686	TSR1_1	1	+	25500	1065397	1074686	15	12656399691489277e37	11310421813442817e27
JH980365	259934	265178	TSR2_1	1	-	25500	259934	265178	4	136614875150	561439295
JH980314	30119354	30121006	TSR3_1	1	-	25500	30119354	30121006	3	18281435	176194218
JH980369	8817812	8818282	TSSC4_1	1	-	25500	8817812	8818282	2	1328	221143
JH980416	223286	224161	TSSK1B_1	1	-	25500	223286	224161	1	1	875
JH980313	12248890	12250245	TSSK3_1	1	-	25500	12248890	12250245	2	11213	659143
JH980297	5016060	5018162	TSSK4_1	1	+	25500	5016060	5018162	5	1606120313111969	22421592260134
JH980313	44700349	44701164	TSSK6_1	1	+	25500	44700349	44701164	1	1	815
JH980300	13575767	13576363	TST_1	1	+	25500	13575767	13576363	1	1	596
JH980295	968115	970622	TSTA3_1	1	+	25500	968115	970622	8	12869721249147715e10	14611312871137628e3
JH980420	2175944	2176654	TSTD1_1	1	-	25500	2175944	2176654	2	1595	167116
JH980341	14219808	14233549	TSTD2_1	1	+	25500	14219808	14233549	9	11083112573891056e21	16735194104119157e8
JH980340	4762962	4763314	TSTD3_1	1	-	25500	4762962	4763314	2	1180	77173
JH980339	9338621	9376290	TTBK1_1	1	+	25500	9338621	9376290	18	16766909498901023e66	10714914310465919e33
JH980330	948875	1092194	TTBK2_1	1	-	25500	948875	1092194	17	15793603367146845e63	4612306741072276e31
JH980294	52270121	52307828	TTC1_1	1	+	25500	52270121	52307828	6	11822919033274264e9	2096211315553131
JH980341	10114601	10115479	TTC1_2	1	-	25500	10114601	10115479	2	1670	659209
JH980361	9045326	9091947	TTC12_1	1	-	25500	9045326	9091947	9	18901149351620123e23	21810162921647408e6
JH980354	2375485	2473675	TTC13_1	1	+	25500	2375485	2473675	24	11404119693221504e99	24595747165921196e43
JH980325	21784976	21792980	TTC14_1	1	+	25500	21784976	21792980	14	15127461796202228e34	14312520386128158e22
JH980366	6875662	6888480	TTC16_1	1	-	25500	6875662	6888480	6	11051630768508159e5	86140137245203140
JH980324	21131558	21222437	TTC17_1	1	+	25500	21131558	21222437	23	13626581065081478e91	9216711313110719e50
JH980329	17953349	17994782	TTC19_1	1	-	25500	17953349	17994782	7	18742205368083717e11	116161155655311060
AAIY02274289	661	1617	TTC19_2	1	-	25500	661	1617	2	1727	686230
JH980325	11552072	11594881	TTC21A_1	1	-	25500	11552072	11594881	23	12519231256158734e81	8011320916115514e49
JH980309	8662340	8738301	TTC21B_1	1	+	25500	8662340	8738301	24	1222230272791258e96	12811015212516195e51
JH980298	72700352	72724649	TTC22_1	1	+	25500	72700352	72724649	7	11443914623160717e14	5575611611916115e4
JH980334	1716354	1817151	TTC23_1	1	+	25500	1716354	1817151	6	14133735376612695e7	17612215212516462
JH980296	56229961	56239640	TTC23L_1	1	-	25500	56229961	56239640	3	113739555	125152125
JH980385	3199857	3201761	TTC24_1	1	+	25500	3199857	3201761	4	185615601792	701206128113
JH980319	29491891	29511748	TTC25_1	1	+	25500	29491891	29511748	11	14176456455465776e27	95134152592311e15
JH980375	7188269	7234587	TTC26_1	1	-	25500	7188269	7234587	16	13546817189771415e56	10713410165838962e23
JH980342	5708983	5857381	TTC27_1	1	+	25500	5708983	5857381	15	1.6740152412642528e+75	10412810116413115e26
JH980393	2793470	3459495	TTC28_1	1	-	25500	2793470	3459495	25	12082925087001037e94	17653176137251397e57
JH980326	3301505	3493443	TTC29_1	1	-	25500	3301505	3493443	7	13947289954148606e18	2091252151852188700
JH980294	93754695	93768072	TTC3_1	1	-	25500	93754695	93768072	4	11554818913229	6580113149
JH980302	3340329	3342263	TTC30B_1	1	-	25500	3340329	3342263	1	1	1934
JH980293	27475327	27475506	TTC31_1	1	+	25500	27475327	27475506	1	1	179
JH980293	27475668	27478565	TTC31_2	1	+	25500	27475668	27478565	5	11746230924792796	8311089143101
JH980293	15743241	15748546	TTC32_1	1	-	25500	15743241	15748546	3	18345229	12216777
JH980299	6861838	6862038	TTC33_1	1	-	25500	6861838	6862038	1	1	200
JH980296	49417332	49459505	TTC33_2	1	+	25500	49417332	49459505	4	1365334182142061	224131236113
JH980313	42843200	42874079	TTC34_1	1	+	25500	42843200	42874079	8	11109111553170177e19	5964163501431552e8
JH980361	2738585	2740379	TTC36_1	1	-	25500	2738585	2740379	2	11709	18286
JH980308	2342940	2423819	TTC37_1	1	+	25500	2342940	2423819	31	11344222933111242e131	8914092801131348e66
JH980300	4299145	4319786	TTC38_1	1	-	25500	4299145	4319786	11	11980232527915963e29	9274155167805914e11
JH980298	76546263	76576616	TTC39A_1	1	+	25500	76546263	76576616	14	19674112251262602e48	1221317768719865e20
JH980317	8864347	8898493	TTC39B_1	1	-	25500	8864347	8898493	15	11472343469029083e50	8911692101128894e22
JH980306	14221051	14291398	TTC39C_1	1	+	25500	14221051	14291398	12	12327873720425227e37	5012811335616792e16
JH980298	72762969	72777350	TTC4_1	1	-	25500	72762969	72777350	7	13177388769128384e10	1018619412577161200
JH980297	1185488	1198537	TTC5_1	1	-	25500	1185488	1198537	7	12038541762021156e11	1161432121461492e5
JH980333	7796455	7797583	TTC5_2	1	-	25500	7796455	7797583	4	1397672962	158146287167
JH980297	19385679	19620913	TTC6_1	1	+	25500	19385679	19620913	23	179433550136105e108	3818814137982362e49
JH980299	13997829	14114796	TTC7A_1	1	-	25500	13997829	14114796	19	1748013337196444e76	21820313411616165e35
JH980297	74831730	75079825	TTC7B_1	1	-	25500	74831730	75079825	16	13432051658799536e71	21820315211316174e28
JH980297	73209854	73243370	TTC8_1	1	+	25500	73209854	73243370	12	1220925845674107e37	1251619844838911e15
JH980297	53683755	53686219	TTC9_1	1	+	25500	53683755	53686219	2	12382	17683
JH980338	5728793	5730903	TTC9B_1	1	-	25500	5728793	5730903	3	110321698	77182413
JH980369	896650	904212	TTC9C_1	1	+	25500	896650	904212	3	147367471	23618292
JH980366	1909047	1935850	TTF1_1	1	+	25500	1909047	1935850	6	17922047776186332e4	16418868131230164
JH980387	2721762	2766681	TTF2_1	1	+	25500	2721762	2766681	17	12626116261252915e63	9892158981161289e28
JH980296	30022900	30056897	TTI1_1	1	-	25500	30022900	30056897	8	11241112748172534e19	17986203146134655e7
JH980293	61186649	61200153	TTI2_1	1	-	25500	61186649	61200153	6	12239248692981134e6	15515218889185410
JH980293	81523450	81574048	TTK_1	1	-	25500	81523450	81574048	16	1618104864928687e55	9283176831221494e26
JH980322	26749450	26776194	TTL_1	1	+	25500	26749450	26776194	7	13454115161704316e13	1498323013426914600
JH980300	7236923	7251435	TTLL1_1	1	+	25500	7236923	7251435	9	15126583670427731e19	11320618213410713e9
JH980527	24101	25009	TTLL1_2	1	-	25500	24101	25009	1	1	908
JH980313	44256870	44269308	TTLL10_1	1	-	25500	44256870	44269308	7	14217629843396334e9	9211613717017098e3
JH980358	10094837	10390531	TTLL11_1	1	-	25500	10094837	10390531	9	12335533048159426e30	17910115895985764e5
JH980300	7136679	7148483	TTLL12_1	1	+	25500	7136679	7148483	10	14316470649527481e21	11920015811911024e12
JH980323	26463884	26475275	TTLL13P_1	1	-	25500	26463884	26475275	12	15131552218524885e29	17327216750185185e17
JH980351	1671540	1671922	TTLL13P_2	1	-	25500	1671540	1671922	2	1318	16165
JH980303	2099213	2100187	TTLL2_1	1	+	25500	2099213	2100187	3	197328	62227647
JH980304	3984249	3987523	TTLL3_1	1	-	25500	3984249	3987523	2	13228	12847
JH980302	45130265	45148370	TTLL4_1	1	+	25500	45130265	45148370	16	15628952718939297e52	5482544136212516e29
JH980297	58759987	58970243	TTLL5_1	1	+	25500	58759987	58970243	27	11097422260274185e125	7411910713180687e54
JH980319	25020412	25032718	TTLL6_1	1	+	25500	25020412	25032718	9	12482250319739069e16	11613115514310114e9
JH980298	36720442	36830915	TTLL7_1	1	+	25500	36720442	36830915	17	15663669210236177e64	6811971158131164e30
JH980300	667471	742473	TTLL8_1	1	+	25500	667471	742473	10	11861619517215996e29	899812811383155e12
JH980296	24159148	24194072	TTLL9_1	1	+	25500	24159148	24194072	10	16106702318983205e27	9811018568894487e8
JH980316	12882572	12890858	TTMP_1	1	+	25500	12882572	12890858	2	18120	98167
JH980302	4396679	4623665	TTN_1	1	-	25500	4396679	4623665	135	Inf	Inf
JH980295	77681766	77726397	TTPA_1	1	+	25500	77681766	77726397	5	11096937506405255e4	179152194110158
JH980296	37120106	37126418	TTPAL_1	1	+	25500	37120106	37126418	4	1104632566038	359191113275
JH980306	22427221	22436049	TTR_1	1	+	25500	22427221	22436049	4	1170044358725	65131143104
JH980399	1366549	1381661	TTYH1_1	1	+	25500	1366549	1381661	9	12712404172141e24	18810421898717487e5
JH980329	6806999	6850796	TTYH2_1	1	-	25500	6806999	6850796	9	15796661281519624e20	8398143895698209e6
JH980417	950422	961539	TUB_1	1	-	25500	950422	961539	10	1512882248233643e21	1281709811911319e11
JH980346	4449633	4451398	TUBA1A_1	1	+	25500	4449633	4451398	2	11626	92140
JH980295	18111543	18112371	TUBA1A_2	1	+	25500	18111543	18112371	2	1530	526299
JH980311	8203666	8204835	TUBA1B_1	1	-	25500	8203666	8204835	4	13635661102	2451825968
JH980340	10463495	10464430	TUBA1B_2	1	-	25500	10463495	10464430	3	1387694	383305242
JH980295	91710321	91711634	TUBA1B_3	1	-	25500	91710321	91711634	1	1	1313
JH980314	436871	438211	TUBA1B_4	1	+	25500	436871	438211	2	11210	1207131
JH980301	28174624	28175287	TUBA1B_5	1	+	25500	28174624	28175287	3	178509	65205155
JH980301	27598016	27599266	TUBA1B_6	1	-	25500	27598016	27599266	2	1172	1671079
JH980308	26697788	26698124	TUBA1B_7	1	-	25500	26697788	26698124	2	1122	119215
JH980309	36498612	36499930	TUBA1B_8	1	+	25500	36498612	36499930	3	1263525	260257794
JH980324	28259913	28261983	TUBA1B_9	1	-	25500	28259913	28261983	5	1194142516511961	188503209308110
JH980358	10931731	10933108	TUBA1B_10	1	-	25500	10931731	10933108	2	11049	83329
JH980346	4302236	4306413	TUBA1C_1	1	-	25500	4302236	4306413	4	112536793957	122848149221
JH980311	36533338	36534645	TUBA1C_2	1	-	25500	36533338	36534645	4	1195541627	18334183681
JH980313	36133205	36134009	TUBA1C_3	1	-	25500	36133205	36134009	2	1698	656107
JH980328	12130869	12132215	TUBA1C_4	1	+	25500	12130869	12132215	3	1381610	377227737
JH980308	18558781	18559683	TUBA1C_5	1	-	25500	18558781	18559683	2	1832	25471
JH980336	4357606	4358939	TUBA1C_6	1	-	25500	4357606	4358939	2	1909	901425
JH980323	27034967	27036109	TUBA1C_7	1	-	25500	27034967	27036109	4	1170411835	167104395308
JH980344	10221880	10223244	TUBA1C_8	1	-	25500	10221880	10223244	3	1751788	74026577
JH980299	28602815	28609052	TUBA3C_1	1	-	25500	28602815	28609052	4	1297250466020	278677149218
JH980416	603856	639312	TUBA3C_2	1	-	25500	603856	639312	3	1168335314	293536143
JH980299	58089846	58090704	TUBA4A_1	1	+	25500	58089846	58090704	3	1386755	197227104
JH980310	38428948	38430278	TUBA4A_2	1	-	25500	38428948	38430278	2	1488	454843
JH980320	22253674	22254567	TUBA4A_3	1	-	25500	22253674	22254567	2	1643	638251
JH980302	45678819	45681158	TUBA4A_4	1	-	25500	45678819	45681158	3	112232119	323149221
JH980293	78104153	78105218	TUBA4A_5	1	+	25500	78104153	78105218	5	1220276524860	14344233179206
JH980298	53708660	53709895	TUBA4A_6	1	-	25500	53708660	53709895	4	1300501904	293101266332
JH980325	12123602	12124873	TUBA4A_7	1	+	25500	12123602	12124873	1	1	1271
JH980338	252673	258665	TUBA8_1	1	-	25500	252673	258665	3	119265844	290680149
JH980359	1906208	1921989	TUBAL3_1	1	-	25500	1906208	1921989	3	1216115633	938149149
JH980348	10786805	10789944	TUBB_1	1	+	25500	10786805	10789944	4	1132516592085	561071101055
JH980400	3540860	3542131	TUBB_2	1	-	25500	3540860	3542131	6	1234438604779936	20912516483155336
JH980425	2067029	2068227	TUBB_3	1	-	25500	2067029	2068227	3	1653987	77254212
JH980408	3743493	3748897	TUBB1_1	1	-	25500	3743493	3748897	4	1156622055349	103410411056
JH980312	32298852	32300154	TUBB2B_1	1	-	25500	32298852	32300154	2	11136	1031167
JH980348	5174206	5177159	TUBB2B_2	1	+	25500	5174206	5177159	4	187312191896	561071101058
JH980387	843115	843791	TUBB2B_3	1	+	25500	843115	843791	1	1	676
JH980312	141179	148970	TUBB3_1	1	-	25500	141179	148970	4	1173822807736	107311311056
JH980297	47648954	47649829	TUBB3_2	1	-	25500	47648954	47649829	3	1333649	161215227
JH980342	5038062	5038865	TUBB3_3	1	+	25500	5038062	5038865	4	160208233	5614623571
JH980381	2035440	2041466	TUBB4A_1	1	+	25500	2035440	2041466	3	15294972	56381055
JH980306	937730	939064	TUBB4B_1	1	-	25500	937730	939064	1	1	1334
JH980447	765983	767259	TUBB4B_2	1	+	25500	765983	767259	3	1614840	608223437
JH980306	325660	352787	TUBB6_1	1	-	25500	325660	352787	4	1245442645027072	105511010756
JH980319	14532741	14561378	TUBD1_1	1	+	25500	14532741	14561378	8	11110281841269914e15	17014021523016413e6
JH980303	42575581	42591361	TUBE1_1	1	-	25500	42575581	42591361	11	12802966526165188e26	15217614014017322e13
JH980319	30098036	30103741	TUBG1_1	1	+	25500	30098036	30103741	9	1350658241933344e15	4710716777771289e7
JH980309	30301128	30302352	TUBG1_2	1	+	25500	30301128	30302352	2	1884	785341
JH980301	116308	128003	TUBGCP2_1	1	+	25500	116308	128003	17	16490414302900373e48	5989128161161208e33
JH980311	26635973	26732099	TUBGCP3_1	1	-	25500	26635973	26732099	22	11269741315905158e87	15211614013189124e43
JH980330	1633773	1656947	TUBGCP4_1	1	+	25500	1633773	1656947	15	11904314846309024e50	13712559801971636e25
JH980323	21116074	21173283	TUBGCP5_1	1	+	25500	21116074	21173283	20	17908151392175127e78	1281079813489922e38
JH980300	539393	550870	TUBGCP6_1	1	+	25500	539393	550870	23	12056041610228432e77	16439513416120609e47
JH980314	16138575	16141629	TUFM_1	1	-	25500	16138575	16141629	9	1797101712511456e16	16712214911311916e10
JH980421	1967223	1988729	TUFT1_1	1	+	25500	1967223	1988729	10	14624254533266834e24	7410477863510412e8
JH980434	371793	383521	TULP1_1	1	+	25500	371793	383521	8	12273381041076109e13	8659170110629818e4
JH980338	4806260	4824262	TULP3_1	1	+	25500	4806260	4824262	6	18553135661571322e8	12210711698167128
JH980303	9425024	9517991	TULP4_1	1	-	25500	9425024	9517991	19	11417205626022837e66	11663253620653738e38
JH980297	79859143	79859286	TUNAR_1	1	+	25500	79859143	79859286	1	1	143
JH980356	2479031	2479501	TUSC1_1	1	-	25500	2479031	2479501	2	1211	146260
JH980390	3162851	3164389	TUSC2_1	1	-	25500	3162851	3164389	4	121813871477	651167462
JH980343	11248765	11249100	TUSC2_2	1	-	25500	11248765	11249100	2	1274	25762
JH980293	51801513	51915367	TUSC3_1	1	-	25500	51801513	51915367	6	12267126591306037e10	89137143116167140
JH980369	755108	770797	TUT1_1	1	-	25500	755108	770797	11	12563281529182826e24	23053794951131076e13
JH980314	39371203	39408040	TVP23A_1	1	-	25500	39371203	39408040	6	13922016232841011e4	561281109214683
JH980346	10596723	10608064	TWF1_1	1	+	25500	10596723	10608064	8	12315365156137334e13	7717995104125148e6
JH980390	4650601	4656422	TWF2_1	1	-	25500	4650601	4656422	8	1442853190521032e11	16112214912210494e5
JH980305	47032901	47033197	TWIST1_1	1	-	25500	47032901	47033197	1	1	296
JH980302	63217883	63218362	TWIST2_1	1	+	25500	63217883	63218362	1	1	479
JH980305	47559533	47569191	TWISTNB_1	1	-	25500	47559533	47569191	3	158419408	200140251
JH980354	5577867	5578229	TWISTNB_2	1	-	25500	5577867	5578229	1	1	362
JH980332	2935613	2935911	TWISTNB_3	1	+	25500	2935613	2935911	2	1141	137158
JH980301	27555401	27559794	TWNK_1	1	-	25500	27555401	27559794	5	12046244027503152	3021431072391241
JH980376	7129662	7178209	TWSG1_1	1	+	25500	7129662	7178209	4	1278504135748369	12298284179
JH980315	3490896	3549448	TXK_1	1	-	25500	3490896	3549448	11	12912686312657225e32	1581196521517374e12
JH980313	12403059	12413230	TXLNA_1	1	-	25500	12403059	12413230	11	16481038159518224e24	1679595711191941e12
JH980303	30827732	30883518	TXLNB_1	1	+	25500	30827732	30883518	8	11078326216407672e19	2639217011971929e4
JH980335	10680787	10720675	TXLNG_1	1	-	25500	10680787	10720675	10	11255356359487418e24	12895927411919718e9
JH980341	2411358	2418659	TXN_1	1	+	25500	2411358	2418659	3	168827246	986856
JH980305	50518486	50518863	TXN2_1	1	-	25500	50518486	50518863	2	1256	242122
JH980302	60846962	60847306	TXN2_2	1	-	25500	60846962	60847306	1	1	344
JH980300	14221521	14231161	TXN2_3	1	+	25500	14221521	14231161	4	114531489531	122122122110
JH980338	11084278	11084478	TXN2_4	1	-	25500	11084278	11084478	1	1	200
JH980349	763111	763608	TXN2_5	1	-	25500	763111	763608	2	1412	29986
JH980314	40223608	40280612	TXNDC11_1	1	-	25500	40223608	40280612	11	1440863736755876e31	3898311014079121e14
JH980298	75781463	75797644	TXNDC12_1	1	+	25500	75781463	75797644	6	19964109931268717e8	625374688377
JH980294	20661780	20669828	TXNDC15_1	1	+	25500	20661780	20669828	3	157347855	386131194
JH980297	34207789	34288646	TXNDC16_1	1	-	25500	34207789	34288646	16	18038968513711233e57	1611881611371402e28
JH980297	44098217	44098474	TXNDC17_1	1	-	25500	44098217	44098474	1	1	257
JH980298	25155250	25155615	TXNDC17_2	1	-	25500	25155250	25155615	1	1	365
JH980356	10108905	10109099	TXNDC17_3	1	+	25500	10108905	10109099	1	1	194
JH980410	2236466	2237605	TXNDC17_4	1	+	25500	2236466	2237605	2	11069	13771
JH980376	7499337	7499705	TXNDC2_1	1	+	25500	7499337	7499705	1	1	368
JH980348	6551057	6584248	TXNDC5_1	1	-	25500	6551057	6584248	8	11655538563168981e15	1318613489116101e5
JH980311	41812071	41822896	TXNDC9_1	1	+	25500	41812071	41822896	4	13873784010710	221116254116
JH980436	1855746	1857989	TXNIP_1	1	-	25500	1855746	1857989	7	12515059011199144e5	14015225710114673e3
JH980306	47247714	47275383	TXNL1_1	1	-	25500	47247714	47275383	7	12011414358761166e11	107173711191739620
JH980307	42849995	42850165	TXNL4A_1	1	+	25500	42849995	42850165	1	1	170
JH980327	15966646	15966898	TXNL4A_2	1	+	25500	15966646	15966898	2	1194	14959
JH980403	3833424	3844459	TXNL4A_3	1	-	25500	3833424	3844459	3	1101310884	170104152
JH980312	13665610	13671049	TXNL4B_1	1	-	25500	13665610	13671049	3	137455309	161152131
JH980300	22462290	22494332	TXNRD1_1	1	-	25500	22462290	22494332	13	19875110041522523e43	651348310715578e19
JH980301	71996958	72073653	TXNRD2_1	1	+	25500	71996958	72073653	12	11656516988182036e39	6850146688065863e12
JH980304	18604592	18636674	TXNRD3_1	1	+	25500	18604592	18636674	10	13319674120521456e26	5974140116958975e8
JH980426	1486126	1507457	TYK2_1	1	+	25500	1486126	1507457	20	16586706898301017e76	16114616424210112e40
JH980296	20065623	20154321	TYMS_1	1	-	25500	20065623	20154321	2	188028	179671
JH980296	20065885	20066462	TYMS_2	1	-	25500	20065885	20066462	2	163	56515
JH980296	20112613	20113453	TYMS_3	1	-	25500	20112613	20113453	2	183	80758
JH980306	10145409	10155670	TYMS_4	1	-	25500	10145409	10155670	6	11882285145046537e5	1376817610117374
JH980313	37391731	37392468	TYMS_5	1	+	25500	37391731	37392468	2	1505	502233
JH980326	22207323	22208151	TYMS_6	1	-	25500	22207323	22208151	2	1190	164639
JH980327	17867932	17990089	TYR_1	1	+	25500	17867932	17990089	5	11625551054114537e6	815218146179209
JH980360	10294452	10309752	TYRO3_1	1	+	25500	10294452	10309752	18	14601309314639973e58	1821011708611317e34
JH980400	2460423	2460566	TYROBP_1	1	-	25500	2460423	2460566	1	1	143
JH980317	6441839	6456022	TYRP1_1	1	+	25500	6441839	6456022	6	1182958338252103e7	383323206167179200
JH980301	61643164	61649941	TYSND1_1	1	-	25500	61643164	61649941	5	12360330456036208	215185128572569
JH980314	5994973	6068978	TYW1_1	1	+	25500	5994973	6068978	10	17798132711958635e28	19789531161101757e10
JH980298	48423994	48453182	TYW3_1	1	-	25500	48423994	48453182	6	1112181514120037e10	116131719571170
JH980306	17514566	17515504	TYW5_1	1	-	25500	17514566	17515504	3	1554676	422119263
JH980313	23823685	23824272	TYW5_2	1	-	25500	23823685	23824272	1	1	587
JH980302	25579097	25601082	TYW5_3	1	-	25500	25579097	25601082	7	1404645649691116e12	2.5412277140721562e+17
JH980298	4382203	4382514	TYW5_4	1	+	25500	4382203	4382514	1	1	311
JH980307	5508356	5508899	U2AF1L4_1	1	-	25500	5508356	5508899	2	1428	224116
JH980400	2285595	2289856	U2AF1L4_2	1	-	25500	2285595	2289856	6	11902530285639875e3	9513498718356
JH980301	65826866	65826940	U2AF1L5_1	1	+	25500	65826866	65826940	1	1	74
JH980336	10591012	10591533	U2AF2_1	1	+	25500	10591012	10591533	1	1	521
JH980399	2447570	2456581	U2AF2_2	1	+	25500	2447570	2456581	10	11994521732212455e18	44981551161377714e10
JH980352	3299188	3355998	U2SURP_1	1	-	25500	3299188	3355998	27	11361294785481382e111	13717611611016452e52
JH980351	5916995	5967547	UACA_1	1	-	25500	5916995	5967547	15	14390933311450117e52	7162158108832143e23
JH980318	37959061	37995343	UAP1_1	1	-	25500	37959061	37995343	9	18224399770589068e19	8971188134191175e9
JH980315	9264310	9265861	UAP1_2	1	-	25500	9264310	9265861	4	17910561346	74392149206
JH980382	697752	699927	UAP1L1_1	1	-	25500	697752	699927	6	1456876114914291700	1.7314319117317318e+17
JH980304	11543763	11544627	UBA1_1	1	-	25500	11543763	11544627	3	1362482	32695383
JH980363	2192457	2193207	UBA1_2	1	-	25500	2192457	2193207	3	1526704	50717347
JH980303	4229951	4230588	UBA1_3	1	+	25500	4229951	4230588	4	1165337561	16116419477
JH980365	5992535	6005376	UBA1_4	1	-	25500	5992535	6005376	24	12744721138145124e81	1319810418892189e49
JH980400	3833033	3880830	UBA2_1	1	-	25500	3833033	3880830	17	11513428063248823e60	17913710195155114e28
JH980304	53983327	54005348	UBA3_1	1	-	25500	53983327	54005348	14	14375747571195224e36	8653621018353113e17
JH980297	545400	547854	UBA3_2	1	+	25500	545400	547854	4	114115492300	134245538155
JH980406	3306790	3336335	UBA5_1	1	-	25500	3306790	3336335	10	1410148443665026e25	10774131128104871e8
JH980315	9924592	9986937	UBA6_1	1	+	25500	9924592	9986937	26	15030553373221223e106	10495110831221222e48
JH980390	2744760	2750459	UBA7_1	1	-	25500	2744760	2750459	12	12731258157722506e27	1948910771119161e15
JH980382	1295454	1301887	UBAC1_1	1	-	25500	1295454	1301887	5	1608134235526327	11013774104107
JH980296	1383449	1384403	UBAC2_1	1	-	25500	1383449	1384403	4	1355526863	1341499292
JH980311	9229258	9403764	UBAC2_2	1	+	25500	9229258	9403764	7	14844551389523126e15	12511910712224254e3
JH980314	33718393	33721923	UBALD1_1	1	-	25500	33718393	33721923	3	15603418	34162113
JH980329	5003572	5003781	UBALD2_1	1	-	25500	5003572	5003781	1	1	209
JH980295	91417036	91417617	UBAP1_1	1	-	25500	91417036	91417617	1	1	581
JH980356	9555650	9587163	UBAP1_2	1	+	25500	9555650	9587163	6	11782218302297066e9	35476371179104136
JH980351	369849	381544	UBAP1L_1	1	-	25500	369849	381544	4	1779662911562	131101122134
JH980356	9279198	9364339	UBAP2_1	1	-	25500	9279198	9364339	24	11904656658641195e86	9519165107922069e43
JH980385	769424	807871	UBAP2L_1	1	+	25500	769424	807871	26	11851269073457941e103	8974113197954712e49
JH980294	87029022	87070585	UBASH3A_1	1	-	25500	87029022	87070585	10	12172483298802352e26	1439213710120917e12
JH980413	2318103	2500381	UBASH3B_1	1	+	25500	2318103	2500381	14	11478031485391498e62	15553185197170208e23
JH980303	25275497	25275703	UBB_1	1	+	25500	25275497	25275703	1	1	206
JH980299	55894081	55894299	UBC_1	1	+	25500	55894081	55894299	2	197	86122
JH980315	33016727	33016939	UBC_2	1	+	25500	33016727	33016939	1	1	212
JH980302	13233479	13233703	UBC_3	1	-	25500	13233479	13233703	1	1	224
JH980300	4905329	4905556	UBC_4	1	-	25500	4905329	4905556	1	1	227
JH980297	18711858	18712070	UBC_5	1	-	25500	18711858	18712070	1	1	212
JH980297	40362606	40362832	UBC_6	1	-	25500	40362606	40362832	1	1	226
JH980308	36557354	36557584	UBC_7	1	-	25500	36557354	36557584	1	1	230
JH980309	40316228	40316415	UBC_8	1	-	25500	40316228	40316415	1	1	187
JH980329	17634207	17634911	UBC_9	1	-	25500	17634207	17634911	2	1580	53125
JH980303	17607867	17608103	UBC_10	1	+	25500	17607867	17608103	1	1	236
JH980317	16908815	16909186	UBC_11	1	+	25500	16908815	16909186	1	1	371
JH980337	2539789	2540013	UBC_12	1	-	25500	2539789	2540013	1	1	224
JH980316	27083960	27084144	UBC_13	1	-	25500	27083960	27084144	1	1	184
JH980321	6174418	6174603	UBC_14	1	+	25500	6174418	6174603	1	1	185
JH980352	7969283	7969515	UBC_15	1	+	25500	7969283	7969515	2	1114	104119
JH980416	1071782	1072009	UBC_16	1	+	25500	1071782	1072009	1	1	227
JH980371	7040302	7040514	UBC_17	1	-	25500	7040302	7040514	1	1	212
JH980307	22845516	22845742	UBC_18	1	+	25500	22845516	22845742	1	1	226
JH980318	13898404	13898589	UBC_19	1	+	25500	13898404	13898589	1	1	185
JH980385	5957900	5958088	UBC_20	1	+	25500	5957900	5958088	1	1	188
JH980347	6123882	6124175	UBC_21	1	+	25500	6123882	6124175	2	1259	24335
JH980327	22050030	22050227	UBC_22	1	+	25500	22050030	22050227	1	1	197
JH980313	45388983	45389338	UBC_23	1	-	25500	45388983	45389338	2	1255	86101
JH980301	50765877	50766099	UBC_24	1	+	25500	50765877	50766099	1	1	222
JH980438	1411039	1411485	UBD_1	1	+	25500	1411039	1411485	2	1277	248170
JH980307	32858404	32858847	UBE2A_1	1	+	25500	32858404	32858847	1	1	443
JH980336	13593274	13600005	UBE2A_2	1	-	25500	13593274	13600005	5	1429204964896691	128898910141
JH980324	13747535	13747975	UBE2A_3	1	-	25500	13747535	13747975	1	1	440
JH980310	20355790	20356050	UBE2B_1	1	-	25500	20355790	20356050	2	1211	9550
JH980315	14319726	14320124	UBE2B_2	1	+	25500	14319726	14320124	1	1	398
JH980294	20123978	20134194	UBE2B_3	1	+	25500	20123978	20134194	5	121087312897510080	41838989125
JH980337	9882834	9883368	UBE2C_1	1	-	25500	9882834	9883368	2	1278	245257
JH980308	2293280	2293815	UBE2C_2	1	+	25500	2293280	2293815	1	1	535
JH980308	49269536	49269751	UBE2C_3	1	-	25500	49269536	49269751	1	1	215
JH980294	50699783	50700212	UBE2C_4	1	+	25500	50699783	50700212	2	1362	30968
JH980338	5282058	5282518	UBE2C_5	1	-	25500	5282058	5282518	2	1106	101355
JH980367	3524323	3524858	UBE2C_6	1	+	25500	3524323	3524858	1	1	535
JH980317	17958883	17959262	UBE2C_7	1	-	25500	17958883	17959262	3	193261	89143119
JH980350	5643251	5643466	UBE2C_8	1	-	25500	5643251	5643466	1	1	215
JH983813	2258	2620	UBE2C_9	1	-	25500	2258	2620	1	1	362
JH980307	20319947	20320289	UBE2C_10	1	+	25500	20319947	20320289	3	1230281	2184762
JH980296	38254080	38256958	UBE2C_11	1	+	25500	38254080	38256958	3	111882823	1018956
JH980306	6973451	6973986	UBE2C_12	1	-	25500	6973451	6973986	1	1	535
JH980301	10802132	10802413	UBE2C_13	1	-	25500	10802132	10802413	3	161235	536847
JH980315	21974767	21975162	UBE2C_14	1	+	25500	21974767	21975162	1	1	395
JH980343	4347814	4348029	UBE2C_15	1	-	25500	4347814	4348029	1	1	215
JH980293	82074598	82075133	UBE2C_16	1	-	25500	82074598	82075133	1	1	535
JH980300	10745304	10745736	UBE2C_17	1	+	25500	10745304	10745736	1	1	432
JH980301	48355233	48364152	UBE2D1_1	1	+	25500	48355233	48364152	5	12667407973398880	62771049541
JH980312	28741943	28742260	UBE2D2_1	1	+	25500	28741943	28742260	2	1253	8665
JH980301	21284591	21284926	UBE2D2_2	1	-	25500	21284591	21284926	1	1	335
JH980294	26383845	26404198	UBE2D2_3	1	+	25500	26383845	26404198	4	1117581192120259	657710495
JH980345	8070462	8070898	UBE2D2_4	1	-	25500	8070462	8070898	1	1	436
JH980418	1672292	1672699	UBE2D2_5	1	+	25500	1672292	1672699	3	163319	5023989
JH980307	45069805	45084068	UBE2D3_1	1	-	25500	45069805	45084068	4	11983462714202	419510462
JH980312	38696080	38696520	UBE2D3_2	1	+	25500	38696080	38696520	1	1	440
JH980310	14972535	15058612	UBE2E1_1	1	+	25500	14972535	15058612	4	1837868496885980	15213414398
JH980297	86914746	86914949	UBE2E1_2	1	-	25500	86914746	86914949	1	1	203
JH980310	14331270	14671503	UBE2E2_1	1	+	25500	14331270	14671503	5	11085324535828822e7	1735313414895
JH980295	9950688	9950822	UBE2E3_1	1	-	25500	9950688	9950822	1	1	134
JH980302	6979211	7069624	UBE2E3_2	1	+	25500	6979211	7069624	5	11946845918850191e3	1915313414695
JH980345	9673095	9673631	UBE2E3_3	1	+	25500	9673095	9673631	2	1199	194338
JH980302	62725440	62725511	UBE2F_1	1	+	25500	62725440	62725511	1	1	71
JH980333	12948252	12948335	UBE2F_2	1	+	25500	12948252	12948335	1	1	83
JH980410	2721923	2818764	UBE2G1_1	1	+	25500	2721923	2818764	5	1709378404295002e5	441019517983
JH980307	49594528	49594776	UBE2G2_1	1	-	25500	49594528	49594776	1	1	248
JH980294	84453167	84494329	UBE2G2_2	1	+	25500	84453167	84494329	5	11336431483349854e4	4147119137110
JH980316	37004172	37004498	UBE2H_1	1	+	25500	37004172	37004498	1	1	326
JH980321	22738190	22832523	UBE2H_2	1	-	25500	22738190	22832523	6	1432617536360794e9	12212850747453
JH980314	30097623	30102013	UBE2I_1	1	+	25500	30097623	30102013	6	11491107316533443e3	6583741048959
JH980293	72568931	72586774	UBE2J1_1	1	+	25500	72568931	72586774	7	19308135846415235e10	7413180110128116e3
JH980313	44195877	44201816	UBE2J2_1	1	+	25500	44195877	44201816	6	11957442746035198e4	1314110114080281
JH980324	14325339	14325662	UBE2J2_2	1	-	25500	14325339	14325662	2	1112	74212
JH980307	5873778	5918040	UBE2K_1	1	-	25500	5873778	5918040	7	139245816527184e12	711289883599262
JH980305	49489965	49490362	UBE2L3_1	1	+	25500	49489965	49490362	3	1119294	116173104
JH980416	1102801	1118323	UBE2L3_2	1	+	25500	1102801	1118323	3	11114915371	95185152
JH980388	1402713	1402892	UBE2L6_1	1	-	25500	1402713	1402892	1	1	179
JH980399	1819689	1820155	UBE2M_1	1	-	25500	1819689	1820155	3	185291	80200176
JH980399	4251151	4253044	UBE2M_2	1	-	25500	4251151	4253044	6	12175077068781808	13765101389586
JH980307	56485691	56486120	UBE2N_1	1	-	25500	56485691	56486120	2	1254	245176
JH980384	4025363	4025802	UBE2N_2	1	-	25500	4025363	4025802	1	1	439
JH980378	5732151	5732535	UBE2N_3	1	-	25500	5732151	5732535	1	1	384
JH980333	3758970	3759238	UBE2N_4	1	-	25500	3758970	3759238	2	1195	18574
JH980296	19946962	19947417	UBE2N_5	1	-	25500	19946962	19947417	1	1	455
JH980343	6378929	6379334	UBE2N_6	1	-	25500	6378929	6379334	2	1113	107293
JH980293	21500725	21501149	UBE2N_7	1	-	25500	21500725	21501149	2	1282	278143
JH980300	35024960	35027189	UBE2N_8	1	+	25500	35024960	35027189	3	14232189	29313741
JH980309	4578766	4579221	UBE2N_9	1	+	25500	4578766	4579221	1	1	455
JH980336	8759501	8759881	UBE2N_10	1	-	25500	8759501	8759881	1	1	380
JH980344	14318384	14318709	UBE2N_11	1	+	25500	14318384	14318709	1	1	325
JH980326	22193313	22193548	UBE2N_12	1	-	25500	22193313	22193548	2	1126	122110
JH980329	4830913	4883286	UBE2O_1	1	+	25500	4830913	4883286	21	14282042964442096e84	263591109565143e43
JH980385	1155734	1160360	UBE2Q1_1	1	-	25500	1155734	1160360	10	12755797028871127e16	6898445989628314e6
JH980299	19993114	20046433	UBE2Q2_1	1	+	25500	19993114	20046433	10	14625257872812134e28	10110414080658962e6
JH980362	539848	541002	UBE2Q2_2	1	-	25500	539848	541002	3	15981078	8627077
JH980296	87907658	87907786	UBE2QL1_1	1	+	25500	87907658	87907786	1	1	128
JH980296	4780948	4781463	UBE2R2_1	1	+	25500	4780948	4781463	2	1320	317196
JH980310	6357007	6357685	UBE2R2_2	1	-	25500	6357007	6357685	3	1200542	197331137
JH980356	9241938	9274191	UBE2R2_3	1	+	25500	9241938	9274191	4	1161362781332036	8695134218
JH980399	2141544	2143824	UBE2S_1	1	-	25500	2141544	2143824	4	115412892135	137176191146
JH980299	28011343	28013518	UBE2T_1	1	-	25500	28011343	28013518	4	122514652099	1041076577
JH980307	15775226	15775436	UBE2V1_1	1	+	25500	15775226	15775436	1	1	210
JH980335	4654069	4654338	UBE2V1_2	1	+	25500	4654069	4654338	1	1	269
JH980293	87198920	87199192	UBE2V1_3	1	+	25500	87198920	87199192	1	1	272
JH980297	33001206	33001642	UBE2V1_4	1	-	25500	33001206	33001642	2	1306	293131
JH980309	20218336	20218605	UBE2V1_5	1	+	25500	20218336	20218605	1	1	269
JH980294	75633608	75633982	UBE2V1_6	1	+	25500	75633608	75633982	3	172241	65167134
JH980298	60555209	60555482	UBE2V1_7	1	-	25500	60555209	60555482	2	1116	104158
JH980364	677428	677685	UBE2V1_8	1	+	25500	677428	677685	1	1	257
JH980303	8257157	8257682	UBE2V1_9	1	+	25500	8257157	8257682	3	1278479	8019847
JH980303	47486011	47486629	UBE2V1_10	1	+	25500	47486011	47486629	2	1354	170265
JH980323	23069300	23069682	UBE2V1_11	1	-	25500	23069300	23069682	4	184222342	801348641
JH980305	24454953	24455372	UBE2V1_12	1	-	25500	24454953	24455372	1	1	419
JH980326	12065990	12066169	UBE2V1_13	1	+	25500	12065990	12066169	2	1109	6871
JH980384	2740251	2740614	UBE2V1_14	1	+	25500	2740251	2740614	3	1145275	13412889
JH980384	3010642	3011070	UBE2V1_15	1	+	25500	3010642	3011070	1	1	428
JH980396	796005	796421	UBE2V1_16	1	+	25500	796005	796421	1	1	416
JH980459	558790	559045	UBE2V1_17	1	+	25500	558790	559045	1	1	255
JH980310	12420469	12420885	UBE2V1_18	1	-	25500	12420469	12420885	3	166346	6227871
JH980330	17654270	17654538	UBE2V1_19	1	-	25500	17654270	17654538	2	1156	152113
JH980314	5962620	5963041	UBE2V1_20	1	-	25500	5962620	5963041	2	152	44370
JH980314	44584188	44584421	UBE2V1_21	1	-	25500	44584188	44584421	1	1	233
JH980313	38853106	38853378	UBE2V1_22	1	-	25500	38853106	38853378	1	1	272
JH980343	882043	882246	UBE2V1_23	1	-	25500	882043	882246	1	1	203
JH980335	4653923	4654030	UBE2V1_24	1	+	25500	4653923	4654030	1	1	107
JH980299	40154860	40155232	UBE2V2_1	1	-	25500	40154860	40155232	1	1	372
JH980295	79708771	79746592	UBE2V2_2	1	+	25500	79708771	79746592	2	137679	149143
JH980368	8890175	8890540	UBE2V2_3	1	-	25500	8890175	8890540	1	1	365
JH980327	21921113	21921403	UBE2V2_4	1	-	25500	21921113	21921403	1	1	290
JH980348	3876494	3876859	UBE2V2_5	1	-	25500	3876494	3876859	2	1164	89202
JH980300	27729197	27729536	UBE2V2_6	1	-	25500	27729197	27729536	2	1239	119101
JH980367	6566312	6566677	UBE2V2_7	1	-	25500	6566312	6566677	1	1	365
JH980295	65937760	66001437	UBE2W_1	1	+	25500	65937760	66001437	5	13900744716572538e4	1019810115574
JH980319	24902721	24915596	UBE2Z_1	1	-	25500	24902721	24915596	8	17024323224582383e12	6510486116107189e5
JH980323	27182909	27253961	UBE3A_1	1	-	25500	27182909	27253961	9	11193388273899841e23	11915274155164205e10
JH980331	1876895	1913124	UBE3B_1	1	+	25500	1876895	1913124	25	11544191831214245e96	16159104958986106e50
JH980304	25947910	26056317	UBE3C_1	1	+	25500	25947910	26056317	22	16081658389871304e87	5371149113158154e44
JH980293	78350295	78465866	UBE3D_1	1	+	25500	78350295	78465866	7	1604919506265295e15	1888618265101176e3
JH980361	2892563	2917164	UBE4A_1	1	-	25500	2892563	2917164	18	12122270953496652e63	1551461821731131e38
JH980313	34805818	34886532	UBE4B_1	1	-	25500	34805818	34886532	27	13901129442974641e109	5914617618813418e58
JH980314	21372862	21384289	UBFD1_1	1	-	25500	21372862	21384289	6	12506653667929335e5	1078310762209164
JH980313	33646516	33661935	UBIAD1_1	1	-	25500	33646516	33661935	2	114893	482527
JH980390	151330	156379	UBL3_1	1	+	25500	151330	156379	3	13984970	1078680
JH980327	10068801	10069151	UBL3_2	1	+	25500	10068801	10069151	1	1	350
JH980449	339635	340537	UBL4A_1	1	+	25500	339635	340537	5	1247480633808	44107957795
JH980309	5461925	5464039	UBL5_1	1	-	25500	5461925	5464039	2	11984	71131
JH980426	2032518	2032849	UBL5_2	1	-	25500	2032518	2032849	2	1279	8353
JH980351	9533487	9552018	UBL7_1	1	-	25500	9533487	9552018	10	1613166967071739e24	13711916450131602e9
JH980294	51230168	51251061	UBLCP1_1	1	+	25500	51230168	51251061	8	19161369153629084e13	15292831169898115e3
JH980316	40147098	40148037	UBLCP1_2	1	+	25500	40147098	40148037	3	1670785	520110155
JH980314	33874455	33895193	UBN1_1	1	+	25500	33874455	33895193	18	13507404343345003e63	24886951341041316e31
JH980375	7102287	7164607	UBN2_1	1	-	25500	7102287	7164607	19	1364010325107722e74	5323333850945852e36
JH980296	20490454	20500873	UBOX5_1	1	+	25500	20490454	20500873	5	14061105804910214	395656104152206
JH980310	25820913	25868412	UBP1_1	1	-	25500	25820913	25868412	14	15722862310561473e43	5014377985610111e21
JH980405	545510	602193	UBQLN1_1	1	-	25500	545510	602193	10	12253264353508409e25	14916711683143236e12
JH980456	614878	616752	UBQLN2_1	1	+	25500	614878	616752	2	11588	1577287
JH980431	347475	349436	UBQLN3_1	1	-	25500	347475	349436	5	12807549731123	188464185134839
JH980385	2687593	2701642	UBQLN4_1	1	-	25500	2687593	2701642	10	12714348337284429e23	15218511683137227e12
JH980300	44369210	44370564	UBQLN4_2	1	+	25500	44369210	44370564	3	15031005	427500350
JH980431	351941	353284	UBQLNL_1	1	-	25500	351941	353284	5	13435267301030	131155194149314
JH980330	1167518	1298687	UBR1_1	1	-	25500	1167518	1298687	44	1995195370979388e206	1371011737711312e98
JH980339	8740816	8855379	UBR2_1	1	+	25500	8740816	8855379	38	11289930606327013e177	7425780113128137e84
JH980309	4439027	4622409	UBR3_1	1	-	25500	4439027	4622409	38	14541058866011163e175	1161372091791251e87
JH980313	25998427	26128252	UBR4_1	1	+	25500	25998427	26128252	108	Inf	1619598131143982e282
JH980295	36658575	36752123	UBR5_1	1	+	25500	36658575	36752123	58	13759364272110572e264	44837711918815876e146
JH980301	30979540	31038383	UBTD1_1	1	-	25500	30979540	31038383	3	1141458776	38322768
JH980294	66977114	66998433	UBTD2_1	1	-	25500	66977114	66998433	2	121084	395236
JH980319	31283294	31293431	UBTF_1	1	-	25500	31283294	31293431	20	12394616231779203e58	12214377471888913e36
JH980402	4024867	4026843	UBTF_2	1	-	25500	4024867	4026843	6	110237186111371550	9565209128437400
JH980369	841016	842512	UBXN1_1	1	-	25500	841016	842512	5	122292311531306	501888053191
JH980313	25097301	25098104	UBXN10_1	1	-	25500	25097301	25098104	4	1412640772	311566532
JH980313	18756205	18778075	UBXN11_1	1	+	25500	18756205	18778075	7	11082118986194233e14	7112221583104139e3
JH980295	87184833	87220574	UBXN2B_1	1	+	25500	87184833	87220574	8	11406715486246682e19	8310115284110133e6
JH980309	51673451	51710546	UBXN4_1	1	-	25500	51673451	51710546	10	12242784488871357e26	13720013492125172e11
JH980381	3845238	3853479	UBXN6_1	1	+	25500	3845238	3853479	10	13505441461126422e20	6816111998748321e9
JH980355	5570109	5636432	UBXN7_1	1	-	25500	5570109	5636432	11	13926414910536113e32	15880392128921432e11
JH980293	58233437	58255820	UBXN8_1	1	+	25500	58233437	58255820	6	1441113955157412e9	951281195974158
JH980307	4384419	4396522	UCHL1_1	1	-	25500	4384419	4396522	6	14657597961398743e5	9965478615256
JH980296	77715089	77715702	UCHL1_2	1	-	25500	77715089	77715702	2	1480	471134
JH980295	37531	37836	UCHL1_3	1	+	25500	37531	37836	2	1157	125149
JH980329	18890767	18891154	UCHL1_4	1	-	25500	18890767	18891154	1	1	387
JH980345	10167340	10168009	UCHL1_5	1	+	25500	10167340	10168009	4	1158399551	137239149119
JH980304	39062590	39063075	UCHL3_1	1	+	25500	39062590	39063075	1	1	485
JH980308	44997627	44998110	UCHL3_2	1	-	25500	44997627	44998110	2	1272	86212
JH980344	6967738	7025987	UCHL3_3	1	-	25500	6967738	7025987	7	11157536167383946e14	8674478615513144
JH980318	2503670	2562861	UCHL5_1	1	+	25500	2503670	2562861	10	11426716048428063e29	6565104125591286e9
JH980345	1404773	1405710	UCHL5_2	1	-	25500	1404773	1405710	4	186491735	83299242203
JH980366	2907092	2911420	UCK1_1	1	+	25500	2907092	2911420	7	14741767204422788e7	107164951439547180
JH980318	33765148	33787918	UCK2_1	1	-	25500	33765148	33787918	6	11341334415186216e7	137479814398155
JH980408	209376	213837	UCKL1_1	1	+	25500	209376	213837	13	12754637471165173e29	18810717071188624e16
JH980337	157863	158096	UCN_1	1	+	25500	157863	158096	1	1	233
JH980359	1888932	1889138	UCN3_1	1	+	25500	1888932	1889138	1	1	206
JH980327	2712632	2715520	UCP2_1	1	-	25500	2712632	2715520	6	18151330151724677e3	110182104191215140
JH980324	7817707	7818204	UCP2_2	1	-	25500	7817707	7818204	2	1376	95122
JH980349	982636	983303	UCP2_3	1	-	25500	982636	983303	2	1409	353259
JH980327	2743483	2751549	UCP3_1	1	-	25500	2743483	2751549	6	14217564869647206e4	11019192116206122
JH980347	9534074	9570014	UEVLD_1	1	-	25500	9534074	9570014	9	1118711305125602e24	16412514017010113e9
JH980296	37068276	37068530	UFC1_1	1	+	25500	37068276	37068530	1	1	254
JH980314	29614610	29614981	UFC1_2	1	+	25500	29614610	29614981	2	182	35290
JH980420	2344400	2347591	UFC1_3	1	+	25500	2344400	2347591	6	11912219225212826e4	1226565749277
JH980301	72402054	72416353	UFD1_1	1	+	25500	72402054	72416353	9	12647392461279147e19	13111913171686287e4
JH980340	8069205	8102845	UFL1_1	1	-	25500	8069205	8102845	18	12544351439035802e63	2151828377125163e34
JH980344	3202111	3208785	UFM1_1	1	-	25500	3202111	3208785	3	143356619	653856
JH980314	10667700	10668095	UFSP1_1	1	-	25500	10667700	10668095	1	1	395
JH980293	44352798	44376149	UFSP2_1	1	-	25500	44352798	44376149	10	1769887971099812e28	7412874122164146e11
JH980341	932057	945759	UGCG_1	1	-	25500	932057	945759	8	18191485252154857e12	16719186179110096e6
JH980307	6102623	6125446	UGDH_1	1	+	25500	6102623	6125446	11	1341464636799735e31	16110120019714694e14
JH980370	690936	692414	UGDH_2	1	-	25500	690936	692414	7	1194557779108413e6	19135922030219776e3
JH980309	40490287	40651701	UGGT1_1	1	+	25500	40490287	40651701	32	11323315883366102e154	8674128113173959e67
JH980376	2638157	2879092	UGGT2_1	1	+	25500	2638157	2879092	31	11425114815195584e157	8313111017398973e66
JH980337	8289741	8318551	UGP2_1	1	-	25500	8289741	8318551	9	1255348655524659e19	10410424219729911e10
JH980302	59474455	59475315	UGT1A1_1	1	+	25500	59474455	59475315	2	1283	257578
JH980302	59405773	59405946	UGT1A10_1	1	+	25500	59405773	59405946	1	1	173
JH980302	59376733	59376882	UGT1A6_1	1	+	25500	59376733	59376882	1	1	149
JH980302	59387780	59388613	UGT1A6_2	1	+	25500	59387780	59388613	2	1685	641149
JH980302	59427025	59454721	UGT1A6_3	1	+	25500	59427025	59454721	2	126930	74767
JH980863	8560	8781	UGT1A6_4	1	+	25500	8560	8781	1	1	221
JH980307	8369565	8378794	UGT2A1_1	1	-	25500	8369565	8378794	2	18532	629698
JH980307	8356311	8356937	UGT2A3_1	1	-	25500	8356311	8356937	3	1301430	27277197
JH980296	54836368	54857779	UGT3A2_1	1	+	25500	54836368	54857779	2	121143	74269
JH980307	58057729	58129122	UGT8_1	1	+	25500	58057729	58129122	5	15197153784581285e4	82114074218365
JH980318	38044470	38066557	UHMK1_1	1	-	25500	38044470	38066557	8	12612437446321585e16	14389987792191293e3
JH980381	3370903	3395976	UHRF1_1	1	-	25500	3370903	3395976	11	17991928421144398e25	14310712513716405e16
JH980434	985868	1025320	UHRF1BP1_1	1	-	25500	985868	1025320	23	15991238496752045e88	12510725415215516e48
JH980300	27199629	27301756	UHRF1BP1L_1	1	+	25500	27199629	27301756	19	1372194313446425e76	4116489191140173e38
JH980317	783957	856846	UHRF2_1	1	+	25500	783957	856846	16	1115720439517489e57	8011926021810714e29
JH980294	72537612	72630042	UIMC1_1	1	-	25500	72537612	72630042	7	13147402066082658e13	20615515273711007e4
JH980331	18271970	18288184	ULK1_1	1	+	25500	18271970	18288184	22	1152982510077103e87	7456173749859805e37
JH980351	9849491	9853539	ULK3_1	1	-	25500	9849491	9853539	11	12557289071052164e21	6547896510111015e12
JH980325	8942108	9403280	ULK4_1	1	+	25500	8942108	9403280	28	14749724411065163e131	13710114015511097e56
JH980305	35309589	35509374	UMAD1_1	1	+	25500	35309589	35509374	2	1199526	83260
JH980314	24507860	24519114	UMOD_1	1	+	25500	24507860	24519114	8	1394859266538506e12	3893711012151432e7
JH980294	87392664	87467185	UMODL1_1	1	-	25500	87392664	87467185	14	15546728677108486e45	1558916123314628e24
JH980355	3452868	3459558	UMPS_1	1	+	25500	3452868	3459558	7	11193209724394665e8	14315831132617313e4
JH980298	52791686	52793043	UMPS_2	1	-	25500	52791686	52793043	4	1997331299	9557053259
JH980319	5128819	5130187	UNC119_1	1	+	25500	5128819	5130187	4	16028451262	113104182107
JH980331	10269670	10273993	UNC119B_1	1	+	25500	10269670	10273993	4	1322634094211	107104167113
JH980296	437756	500502	UNC13A_1	1	-	25500	437756	500502	35	12837430483989403e149	29915892561468054e72
JH980356	10504501	10659869	UNC13B_1	1	+	25500	10504501	10659869	56	14930632447041503e291	10411612223371173e131
JH980330	12469539	13020048	UNC13C_1	1	+	25500	12469539	13020048	29	11426201116805804e148	1415548953747122e62
JH980329	5395478	5407757	UNC13D_1	1	+	25500	5395478	5407757	24	11094151718252416e80	1101167118268108e47
JH980323	26354546	26367387	UNC45A_1	1	+	25500	26354546	26367387	19	11821252443864727e63	2151761769216717e38
JH980319	10502196	10537600	UNC45B_1	1	+	25500	10502196	10537600	17	142106006760811e63	16789158167170167e31
JH980311	42563989	42573771	UNC50_1	1	-	25500	42563989	42573771	5	11660184886589500	13498137122284
JH980294	72498587	72512743	UNC5A_1	1	+	25500	72498587	72512743	15	14047595027523568e45	2619414010717917e27
JH980301	63017604	63035118	UNC5B_1	1	+	25500	63017604	63035118	15	13400391649595705e47	2361431011791673e28
JH980307	36574308	37027513	UNC5C_1	1	-	25500	36574308	37027513	16	11223986513445291e61	16417616714623315e30
JH980339	7063789	7070168	UNC5CL_1	1	-	25500	7063789	7070168	8	1206523133205352e13	22411098711043023e5
JH980293	63700536	64040743	UNC5D_1	1	+	25500	63700536	64040743	15	12202553676192052e66	21514610117916723e27
JH980297	77554277	77796283	UNC79_1	1	+	25500	77554277	77796283	48	1730911745241472e256	11630517089561256e114
JH980302	35641898	35908225	UNC80_1	1	+	25500	35641898	35908225	61	Inf	5015530212274136e156
JH980369	5651647	5658490	UNC93B1_1	1	-	25500	5651647	5658490	9	16571357183422547e15	27218212592134157e8
JH980314	652975	655114	UNCX_1	1	+	25500	652975	655114	2	11889	89251
JH980295	65925684	65926445	UNG_1	1	-	25500	65925684	65926445	1	1	761
JH980331	1528320	1543584	UNG_2	1	+	25500	1528320	1543584	5	119765352700315140	155899592137
JH980319	23861308	23861364	UNK_1	1	-	25500	23861308	23861364	1	1	56
JH980329	5411221	5435579	UNK_2	1	-	25500	5411221	5435579	16	14131130158418548e44	15226017918810117e29
JH980416	1880037	1904165	UPB1_1	1	+	25500	1880037	1904165	5	11857112382068726e3	167929280155
JH980313	45149959	45170989	UPF1_1	1	-	25500	45149959	45170989	23	12024981442160127e72	11921516180176135e49
JH980359	9730169	9826471	UPF2_1	1	-	25500	9730169	9826471	19	12190110111374907e73	12214016798101193e38
JH980311	29766290	29774071	UPF3A_1	1	+	25500	29766290	29774071	6	11594427144937475e4	10710410110756158
JH980327	10326036	10327185	UPF3B_1	1	+	25500	10326036	10327185	5	14095718081049	25711021550101
JH980336	13300362	13320285	UPF3B_2	1	+	25500	13300362	13320285	10	13023007661877035e22	10710798110441824e10
JH980400	2188622	2196791	UPK1A_1	1	+	25500	2188622	2196791	5	12444263547428088	2007410717983
JH980316	21129056	21149358	UPK1B_1	1	+	25500	21129056	21149358	6	12779493895671529e6	197801191828347
JH980361	2280229	2281575	UPK2_1	1	-	25500	2280229	2281575	3	19271216	122134131
JH980300	5293333	5302477	UPK3A_1	1	-	25500	5293333	5302477	5	13876498364149e3	8313177278146
JH980314	12169819	12170951	UPK3B_1	1	-	25500	12169819	12170951	2	1987	161146
JH980317	18057599	18058364	UPP1_1	1	+	25500	18057599	18058364	2	1590	158176
JH980323	17517431	17529763	UPP1_2	1	-	25500	17517431	17529763	5	111541558943912160	137128209116158
JH980309	17512940	17546167	UPP2_1	1	-	25500	17512940	17546167	6	11481817462230782e9	137146209113158110
JH980401	3019023	3062592	UPRT_1	1	+	25500	3019023	3062592	7	12142610427303353e12	176140626816498100
JH980296	27385450	27469847	UQCC1_1	1	-	25500	27385450	27469847	8	1374594754702363e18	1341107712265651e5
JH980312	12341832	12342222	UQCC2_1	1	+	25500	12341832	12342222	2	1248	212143
JH980348	13873371	13876626	UQCC2_2	1	-	25500	13873371	13876626	3	118623179	957177
JH980322	29323179	29323556	UQCC2_3	1	-	25500	29323179	29323556	1	1	377
JH980369	838175	838312	UQCC3_1	1	+	25500	838175	838312	1	1	137
JH980393	4576345	4576494	UQCR10_1	1	+	25500	4576345	4576494	1	1	149
JH980346	5011106	5011198	UQCR11_1	1	+	25500	5011106	5011198	1	1	92
JH980313	7391791	7391955	UQCR11_2	1	+	25500	7391791	7391955	1	1	164
JH980430	2125750	2125860	UQCR11_3	1	+	25500	2125750	2125860	1	1	110
JH980321	26955013	26955177	UQCR11_4	1	-	25500	26955013	26955177	1	1	164
JH980355	6006530	6006862	UQCRB_1	1	+	25500	6006530	6006862	1	1	332
JH980401	1204041	1204316	UQCRB_2	1	+	25500	1204041	1204316	1	1	275
AAIY02274304	778	1620	UQCRB_3	1	-	25500	778	1620	2	1670	68173
JH980310	408655	415909	UQCRC1_1	1	+	25500	408655	415909	11	12448337637074323e24	1378813419780116e12
JH980314	23145483	23171061	UQCRC2_1	1	-	25500	23145483	23171061	9	13854566064097722e20	13183200955611063e5
JH980442	110995	111957	UQCRC2_2	1	-	25500	110995	111957	1	1	962
JH980302	39728192	39729547	UQCRC2_3	1	+	25500	39728192	39729547	2	11285	125371
JH980298	30847612	30848794	UQCRC2_4	1	+	25500	30847612	30848794	3	1120602	116341581
JH980344	13223800	13225124	UQCRC2_5	1	+	25500	13223800	13225124	2	1975	972350
JH980312	42527679	42534606	UQCRFS1_1	1	-	25500	42527679	42534606	2	16716	608212
JH980298	81942361	81942525	UQCRH_1	1	-	25500	81942361	81942525	1	1	164
JH980298	81942640	81942711	UQCRH_2	1	-	25500	81942640	81942711	1	1	71
JH980294	18213255	18213976	UQCRQ_1	1	+	25500	18213255	18213976	2	1633	15289
JH980345	2054584	2127457	URB1_1	1	-	25500	2054584	2127457	34	11448213122366039e143	5842398089107116e82
JH980354	2211788	2247592	URB2_1	1	+	25500	2211788	2247592	11	12572972010281122e32	12217952719315962e16
JH980323	21070766	21089734	URGCP_1	1	+	25500	21070766	21089734	3	11638718751	682300218
JH980312	43546738	43576398	URI1_1	1	+	25500	43546738	43576398	9	196114502166032e24	741348916110186e9
JH980366	6235770	6246893	URM1_1	1	-	25500	6235770	6246893	3	141211056	654768
JH980304	18680316	18721241	UROC1_1	1	+	25500	18680316	18721241	18	1986011522124941e69	11913192621285967e26
JH980298	83248140	83250702	UROD_1	1	-	25500	83248140	83250702	9	15717171018146214e14	15865104140158203e7
JH980312	27513365	27524940	USB1_1	1	-	25500	27513365	27524940	4	11061740011406	86104173170
JH980296	99458	102071	USE1_1	1	+	25500	99458	102071	5	154773420312435	10186155173179
JH980296	1099856	1100655	USF1_1	1	-	25500	1099856	1100655	2	1462	182338
JH980315	11755158	11755801	USF1_2	1	+	25500	11755158	11755801	2	1396	240248
JH980302	12204817	12205628	USF1_3	1	+	25500	12204817	12205628	5	1140455569687	803109180125
JH980420	2177870	2180322	USF1_4	1	-	25500	2177870	2180322	9	1182551781964128e13	891289256891941e7
JH980400	1645886	1656484	USF2_1	1	+	25500	1645886	1656484	6	12798041002410275e5	14989569513789
JH980316	14377853	14403893	USF3_1	1	-	25500	14377853	14403893	12	12428252430194148e31	2342894881079192e19
JH980347	8594282	8632214	USH1C_1	1	-	25500	8594282	8632214	14	11409343537972246e46	56989853122651426e16
JH980329	6127958	6131236	USH1G_1	1	+	25500	6127958	6131236	3	120592758	164695521
JH980299	43852415	44801305	USH2A_1	1	-	25500	43852415	44801305	71	Inf	8622123680173893e189
JH980296	124175	135641	USHBP1_1	1	-	25500	124175	135641	8	14142897479281062e12	18511322125171504e5
JH980307	7546545	7546667	USMG5_1	1	-	25500	7546545	7546667	1	1	122
JH980301	25253055	25253309	USMG5_2	1	+	25500	25253055	25253309	2	1172	8683
JH980301	10658116	10658286	USMG5_3	1	-	25500	10658116	10658286	1	1	170
JH980302	28625438	28625608	USMG5_4	1	+	25500	28625438	28625608	1	1	170
JH980300	66748094	66748186	USMG5_5	1	-	25500	66748094	66748186	1	1	92
JH980333	4584291	4584461	USMG5_6	1	+	25500	4584291	4584461	1	1	170
JH980307	14600342	14659006	USO1_1	1	+	25500	14600342	14659006	21	11675103129831348e81	8662771011015612e40
JH980298	63300823	63311336	USP1_1	1	-	25500	63300823	63311336	10	12922157317049706e20	2874432001703773e14
JH980405	1662648	1664210	USP1_2	1	+	25500	1662648	1664210	6	1106755111913261400	71593335143119120
JH980312	3114413	3136448	USP10_1	1	-	25500	3114413	3136448	14	11510255748225992e41	18562143167164923e21
JH980365	5958566	5966477	USP11_1	1	-	25500	5958566	5966477	13	12754731509190422e30	7411614611371183e19
JH980395	5012082	5040455	USP12_1	1	-	25500	5012082	5040455	8	13344497382158416e15	988019783742302e4
JH980325	20827386	20920673	USP13_1	1	+	25500	20827386	20920673	19	11492120007302836e74	12559122137188962e33
JH980306	10658431	10704355	USP14_1	1	-	25500	10658431	10704355	14	18246407139881428e46	14910712292651138e19
JH980300	70755375	70886167	USP15_1	1	-	25500	70755375	70886167	22	13028166451874516e91	17986101146116706e42
JH980364	7564550	7597983	USP16_1	1	+	25500	7564550	7597983	16	12169472968247542e53	5917910418598134e24
JH980338	203673	213883	USP18_1	1	-	25500	203673	213883	4	13268543610116	1281138695
JH980390	2093415	2102107	USP19_1	1	-	25500	2093415	2102107	24	15511563182620846e75	11622418215814922e54
JH980361	1787799	1804030	USP2_1	1	+	25500	1787799	1804030	14	12564241269713148e45	24215829950122113e20
JH980366	4622057	4644892	USP20_1	1	-	25500	4622057	4644892	24	13481418242033638e82	15871951108017006e42
JH980296	79484604	79486094	USP21_1	1	-	25500	79484604	79486094	5	11506259911192	131152338116299
JH980393	2833984	2834870	USP21_2	1	+	25500	2833984	2834870	4	1205555690	14611344197
JH980420	2349488	2354232	USP21_3	1	+	25500	2349488	2354232	11	11363159919362194e24	5995911910116466e13
JH980362	3962862	4002685	USP22_1	1	+	25500	3962862	4002685	12	11220817799193603e39	16113111310117014e17
JH980298	72325888	72422116	USP24_1	1	+	25500	72325888	72422116	67	Inf	16468143122356567e156
JH980345	11991429	12127811	USP25_1	1	-	25500	11991429	12127811	23	1128163111178413e97	1311941257480176e45
JH980365	4043893	4045206	USP27X_1	1	-	25500	4043893	4045206	1	1	1313
JH980361	8475110	8518720	USP28_1	1	+	25500	8475110	8518720	24	18727373842912128e95	7713110116189129e46
JH980399	3486020	3487579	USP29_1	1	-	25500	3486020	3487579	5	1109103312431453	65137119107107
JH980414	1385068	1489125	USP3_1	1	-	25500	1385068	1489125	15	1401542124607152e53	16168113119801011e22
JH980331	1491455	1509608	USP30_1	1	+	25500	1491455	1509608	10	11334670385191127e26	11018210110159628e9
JH980296	23650412	23652903	USP31_1	1	-	25500	23650412	23652903	6	1138014351846219e5	4035332025113192
JH980314	21785617	21872420	USP31_2	1	+	25500	21785617	21872420	16	1348063941339589e60	2391348692137144e29
JH980319	12715490	12868390	USP32_1	1	-	25500	12715490	12868390	18	11211449792341016e67	8015511614317392e32
JH980298	44847976	44895140	USP33_1	1	+	25500	44847976	44895140	21	1172237291044613e83	806515210468111e40
JH980337	10525837	10711903	USP34_1	1	+	25500	10525837	10711903	79	Inf	8342250149651944e188
JH980327	6658795	6674051	USP35_1	1	+	25500	6658795	6674051	11	12790334245211008e31	13113110115519194e15
JH980329	3192375	3214653	USP36_1	1	+	25500	3192375	3214653	11	15333054351565083e26	25122410710165714e13
JH980302	44870613	44942566	USP37_1	1	-	25500	44870613	44942566	23	19491722316282604e88	8014365116595608e43
JH980326	22110410	22146694	USP38_1	1	+	25500	22110410	22146694	12	11951139201658621e38	677137131981582e19
JH980322	30158149	30186662	USP39_1	1	-	25500	30158149	30186662	13	19112422357575958e37	4783134143188658e17
JH980390	2265620	2300635	USP4_1	1	-	25500	2265620	2300635	21	17343821652886326e73	5659861041461102e40
JH980302	59259598	59317606	USP40_1	1	-	25500	59259598	59317606	17	13865198331995024e63	2091318371741737e29
JH980314	4034620	4066030	USP42_1	1	-	25500	4034620	4066030	16	11589230653495554e51	3081671161312962e28
JH980362	3447284	3538425	USP43_1	1	+	25500	3447284	3538425	10	12055633453356045e29	20010413713111934e12
JH980300	32596079	32609487	USP44_1	1	+	25500	32596079	32609487	7	1691991589991801e9	6682514372001042e5
JH980340	4782230	4854998	USP45_1	1	+	25500	4782230	4854998	15	18965140413366645e53	9810710153951438e20
JH980315	5383744	5422547	USP46_1	1	-	25500	5383744	5422547	8	1900152228961381e16	988019783742302e4
JH980347	2856255	2948599	USP47_1	1	+	25500	2856255	2948599	27	11088013281182083e114	5620911013798142e58
JH980313	23519088	23610308	USP48_1	1	+	25500	23519088	23610308	25	12457326889298989e104	13112215512812514e54
JH980339	7891047	7899297	USP49_1	1	-	25500	7891047	7899297	7	11382205349336866e8	18520610420644623e4
JH980421	1139660	1142184	USP5_1	1	-	25500	1139660	1142184	12	14235546329411174e24	4071107429323325e18
JH980323	28786223	28798879	USP5_2	1	+	25500	28786223	28798879	20	12669354437774075e66	11012565134143184e36
JH980330	8874453	8884937	USP50_1	1	-	25500	8874453	8884937	6	12865613681539694e5	62134140179191200
JH980404	3633029	3682394	USP53_1	1	+	25500	3633029	3682394	13	1740312398211963e44	1439213411083104e21
JH980301	65479209	65568802	USP54_1	1	-	25500	65479209	65568802	24	12006771195289912e95	47616111933852135e53
JH980359	9206826	9323503	USP6NL_1	1	-	25500	9206826	9323503	18	12293855357421276e61	20613112519734713e29
JH980314	37466429	37484680	USP7_1	1	-	25500	37466429	37484680	30	16688531082164223e107	10489741161019881e61
JH980330	8818388	8872663	USP8_1	1	+	25500	8818388	8872663	17	11431523221965267e62	10114683155146154e32
JH980383	5229348	5304345	USP9X_1	1	+	25500	5229348	5304345	43	13735588285941005e191	9514380113218114e108
JH980386	562053	598254	USPL1_1	1	+	25500	562053	598254	10	16478205181262597e26	9598621221311517e10
JH980303	19422134	19647423	UST_1	1	-	25500	19422134	19647423	7	16184963209126516e18	281158951557715550
JH980296	8145078	8145639	UTF1_1	1	-	25500	8145078	8145639	3	1368494	1138968
JH980301	177717	178703	UTF1_2	1	-	25500	177717	178703	2	1580	206407
JH980313	5665327	5675662	UTP11_1	1	-	25500	5665327	5675662	8	17463747395945359e12	86110110921131e6
JH980476	474028	493490	UTP14A_1	1	-	25500	474028	493490	12	13991425564609937e35	25710719111095127e16
JH980369	4547000	4549138	UTP14C_1	1	-	25500	4547000	4549138	4	1113513811930	521212413209
JH980308	28793393	28804046	UTP15_1	1	-	25500	28793393	28804046	13	17660182711391742e29	47140591379514975e16
JH980319	22726891	22756209	UTP18_1	1	-	25500	22726891	22756209	12	14519885811105112e37	14317312589101175e16
JH980379	535856	536381	UTP18_2	1	-	25500	535856	536381	2	1356	239170
JH980300	25824600	25934000	UTP20_1	1	-	25500	25824600	25934000	54	13791828376840282e246	15214612574185148e131
JH980318	4310987	4311377	UTP23_1	1	+	25500	4310987	4311377	3	1216353	12212538
JH980305	34127490	34129679	UTP23_2	1	-	25500	34127490	34129679	4	116418811952	7415268238
JH980295	22795479	22802471	UTP23_3	1	-	25500	22795479	22802471	3	1946805	89287188
JH980368	8777091	8777474	UTP23_4	1	-	25500	8777091	8777474	2	1295	26089
JH980331	2623989	2624872	UTP23_5	1	+	25500	2623989	2624872	5	1377461732852	89562428332
JH980293	24240346	24240885	UTP23_6	1	-	25500	24240346	24240885	2	1218	191322
JH980309	21040380	21041295	UTP23_7	1	+	25500	21040380	21041295	3	1365884	19147332
JH980338	6370149	6370705	UTP23_8	1	+	25500	6370149	6370705	2	1345	188212
JH980307	9315657	9317066	UTP3_1	1	+	25500	9315657	9317066	4	1883041147	53188797263
JH980362	6408153	6409165	UTP3_2	1	+	25500	6408153	6409165	2	1702	572311
JH980312	16717839	16745361	UTP4_1	1	-	25500	16717839	16745361	16	185824534248465e52	11311018889107157e25
JH980319	7082265	7110872	UTP6_1	1	-	25500	7082265	7110872	17	11347351044154619e57	15571681047416777e22
JH980303	24395751	25002540	UTRN_1	1	-	25500	24395751	25002540	63	Inf	9286239155686249e158
JH980329	586059	586781	UTS2R_1	1	-	25500	586059	586781	2	1136	98587
JH980365	8220496	8274027	UTY_1	1	-	25500	8220496	8274027	20	11593173862210433e78	1701251431131467e40
JH980327	4484744	4772522	UVRAG_1	1	+	25500	4484744	4772522	16	12836049480557562e70	1131191617453107e24
JH980389	3377518	3405320	UVSSA_1	1	-	25500	3377518	3405320	9	13293049380724326e20	898918510459801e7
JH980311	33892607	34002127	UXS1_1	1	+	25500	33892607	34002127	12	14222848919568232e43	9238621791045915e14
JH980303	22245229	22246489	UXS1_2	1	+	25500	22245229	22246489	5	1136227433893	11989125458368
JH980393	4371681	4371912	UXT_1	1	+	25500	4371681	4371912	2	1146	13486
JH980365	5515922	5529374	UXT_2	1	+	25500	5515922	5529374	5	1.1064127316171341e+17	122837110462
JH980312	12499095	12590050	VAC14_1	1	-	25500	12499095	12590050	18	13798540065487594e65	1491497711617613e34
JH980323	28382886	28384057	VAMP1_1	1	-	25500	28382886	28384057	3	16491047	50158125
JH980362	1876566	1877304	VAMP2_1	1	-	25500	1876566	1877304	2	1617	158122
JH980313	37339046	37342713	VAMP3_1	1	-	25500	37339046	37342713	2	13615	15853
JH980294	87904376	87904537	VAMP3_2	1	-	25500	87904376	87904537	1	1	161
JH980318	27207480	27221036	VAMP4_1	1	+	25500	27207480	27221036	5	1578575121083613400	6547479880
JH980322	30213567	30213704	VAMP5_1	1	-	25500	30213567	30213704	1	1	137
JH980310	43892387	43892491	VAMP7_1	1	+	25500	43892387	43892491	1	1	104
JH980383	5428931	5429032	VAMP7_2	1	+	25500	5428931	5429032	1	1	101
JH980448	1038300	1080041	VAMP7_3	1	+	25500	1038300	1080041	7	1597111247122502e14	1465613789689265
JH980311	10499680	10499838	VAMP8_1	1	-	25500	10499680	10499838	1	1	158
JH980295	26683729	26683968	VAMP8_2	1	+	25500	26683729	26683968	1	1	239
JH980297	26532565	26532840	VAMP8_3	1	+	25500	26532565	26532840	1	1	275
JH980322	30234181	30235838	VAMP8_4	1	-	25500	30234181	30235838	2	11500	131158
JH980387	884405	928865	VANGL1_1	1	+	25500	884405	928865	6	1914217575372544e9	71122605137134256
JH980420	1347947	1365411	VANGL2_1	1	+	25500	1347947	1365411	7	12009106104171104e11	6812260513713423e4
JH980330	1327644	1328257	VAPA_1	1	+	25500	1327644	1328257	2	1372	368242
JH980376	7522518	7522595	VAPA_2	1	+	25500	7522518	7522595	1	1	77
JH980451	532257	532728	VAPA_3	1	+	25500	532257	532728	2	1353	230119
JH980365	8268828	8269523	VAPA_4	1	+	25500	8268828	8269523	3	1362535	359170161
JH980432	697237	715981	VAPB_1	1	-	25500	697237	715981	5	1.3672532979271859e+17	15517680107152
JH980348	11705858	11724965	VARS_1	1	-	25500	11705858	11724965	25	11186159817932105e86	6532311320615816e54
JH980348	11043947	11056133	VARS2_1	1	+	25500	11043947	11056133	24	16209581228140628e78	18210112265987707e45
JH980297	59855393	59872622	VASH1_1	1	+	25500	59855393	59872622	7	17721902010428142e12	17989567437711372
JH980299	40719646	40765858	VASH2_1	1	+	25500	40719646	40765858	7	17801149651556726e13	25189567438011668
JH980314	33507819	33509831	VASN_1	1	+	25500	33507819	33509831	4	1112913511471	1055209104542
JH980338	10567214	10573108	VASP_1	1	+	25500	10567214	10573108	7	12552718305350677e7	176170242101448960
JH980319	30432239	30437409	VAT1_1	1	-	25500	30432239	30437409	6	12291021120817816e3	8024289170203185
JH980312	8893039	9046580	VAT1L_1	1	-	25500	8893039	9046580	10	168672698754998e33	9583194561041401e10
JH980381	1621267	1663757	VAV1_1	1	-	25500	1621267	1663757	18	11829317611353178e67	11677116140989811e26
JH980382	2664725	2782651	VAV2_1	1	+	25500	2664725	2782651	21	13073076071861268e91	14012268101101976e35
JH980298	8381135	8794045	VAV3_1	1	+	25500	8381135	8794045	24	1975841799871827e122	17611956651079267e43
JH980301	12336400	12340028	VAX1_1	1	+	25500	12336400	12340028	4	1112430333441	146185233188
JH980337	761469	783867	VAX2_1	1	-	25500	761469	783867	4	1340455422163	33571185236
JH980296	69874185	69874559	VBP1_1	1	+	25500	69874185	69874559	2	1181	178194
JH980296	72170726	72171165	VBP1_2	1	-	25500	72170726	72171165	2	1228	206212
JH980311	10678341	10678631	VBP1_3	1	-	25500	10678341	10678631	1	1	290
JH980319	11034317	11035401	VBP1_4	1	-	25500	11034317	11035401	2	1939	170146
JH980309	17206487	17207119	VBP1_5	1	-	25500	17206487	17207119	4	1171341478	167128134155
JH980448	592198	610213	VBP1_6	1	+	25500	592198	610213	6	14231770289421546e6	921226510113765
JH980298	16401746	16422676	VCAM1_1	1	-	25500	16401746	16422676	7	1788692721202917e13	14626031727526334e4
JH980308	16919649	17017399	VCAN_1	1	-	25500	16919649	17017399	32	12736945272943108e136	12218214316111313e77
JH980301	65983197	66110602	VCL_1	1	+	25500	65983197	66110602	22	14427879887805948e103	1677114910712216e48
JH980356	10354213	10364627	VCP_1	1	-	25500	10354213	10364627	16	12541503190323629e44	10415215530821211e31
JH980295	73547626	73575386	VCPIP1_1	1	+	25500	73547626	73575386	4	199592689827525	261586623236
JH980297	31792640	31797571	VCPKMT_1	1	-	25500	31792640	31797571	5	13257422844784688	9811971110245
JH980341	1145811	1146419	VCPKMT_2	1	+	25500	1145811	1146419	2	1439	412170
JH980364	655144	655992	VDAC1_1	1	+	25500	655144	655992	1	1	848
JH980301	67399511	67417469	VDAC2_1	1	+	25500	67399511	67417469	8	1173984738725983e16	6550152532271495e3
JH980320	3958396	3969194	VDAC3_1	1	+	25500	3958396	3969194	8	11328511060287119e13	6550152532271495e3
JH980428	824927	825691	VDAC3_2	1	+	25500	824927	825691	2	1265	167500
JH980346	6256383	6277178	VDR_1	1	+	25500	6256383	6277178	6	16163102981863516e8	131182176152116240
JH980304	56130820	56131488	VDR_2	1	-	25500	56130820	56131488	2	1499	496170
JH980339	9852504	9864103	VEGFA_1	1	+	25500	9852504	9864103	6	1331694479491023e6	3082841948095146
JH980369	2311552	2312610	VEGFB_1	1	+	25500	2311552	2312610	3	1343841	19477218
JH980293	34744105	34852485	VEGFC_1	1	-	25500	34744105	34852485	7	14033466618796369e13	1013297715218821600
JH980335	12235539	12254830	VEGFD_1	1	+	25500	12235539	12254830	4	14143722319098	182188152194
JH980310	47443987	47728008	VEPH1_1	1	+	25500	47443987	47728008	14	13081151836786675e58	1372091791701942e24
JH980319	16412775	16421440	VEZF1_1	1	+	25500	16412775	16421440	5	11440257950288240	6986218595425
JH980300	32806289	32837316	VEZT_1	1	-	25500	32806289	32837316	12	12023933595510403e35	19726621210118835e17
JH980314	10885114	10886916	VGF_1	1	-	25500	10885114	10886916	4	15447811408	51580605395
JH980367	8476816	8476929	VGLL1_1	1	-	25500	8476816	8476929	1	1	113
JH980303	48527933	48534087	VGLL2_1	1	+	25500	48527933	48534087	4	1196943926117	7731150338
JH980316	34795414	34829470	VGLL3_1	1	-	25500	34795414	34829470	5	1232214222164734e3	22731421265122
JH980304	38754154	38897120	VGLL4_1	1	+	25500	38754154	38897120	6	1564179675613802e13	658019122183278
JH980304	3763068	3768833	VHL_1	1	-	25500	3763068	3768833	3	124035428	167122338
JH980302	44843190	44866018	VIL1_1	1	+	25500	44843190	44866018	16	11386271538114092e50	7474191107107982e29
JH980310	30626598	30638350	VILL_1	1	+	25500	30626598	30638350	10	1317035846864709e22	20011015813415818e11
JH980407	399281	406781	VIM_1	1	+	25500	399281	406781	7	1254027233658428e9	5.0995161125221837e+17
JH980303	15520347	15522837	VIP_1	1	-	25500	15520347	15522837	3	113772369	131104122
JH980297	60499427	60518829	VIPAS39_1	1	-	25500	60499427	60518829	14	16572704378847293e42	10192839813474796e14
JH980325	8372782	8390878	VIPR1_1	1	-	25500	8372782	8390878	7	11151414051387373e9	1851286815513412e4
JH980304	28636187	28804330	VIPR2_1	1	-	25500	28636187	28804330	11	12262238272411118e34	17044125922998143e9
JH980295	44545834	44612255	VIRMA_1	1	+	25500	44545834	44612255	24	1641613243156292e99	6211683501671043e51
JH980342	10216842	10305508	VIT_1	1	+	25500	10216842	10305508	8	11318017965557708e19	16111995146101225e6
JH980314	14693503	14695287	VKORC1_1	1	+	25500	14693503	14695287	3	19531585	167113200
JH980314	5663159	5667638	VKORC1L1_1	1	+	25500	5663159	5667638	2	14256	110224
JH980382	5108761	5126717	VLDLR_1	1	+	25500	5108761	5126717	15	12261436469617465e46	11912211937111914e28
JH980398	3518271	3519551	VMA21_1	1	+	25500	3518271	3519551	2	11141	110140
JH980381	2590345	2592260	VMAC_1	1	-	25500	2590345	2592260	2	11728	227188
JH980410	243086	243954	VMO1_1	1	-	25500	243086	243954	3	1566771	29311398
JH980319	14582332	14675857	VMP1_1	1	-	25500	14582332	14675857	11	11353199932867537e33	14398651138312815e11
JH980399	418429	419304	VN1R2_1	1	-	25500	418429	419304	3	1265406	242107470
JH980399	461864	462685	VN1R2_2	1	-	25500	461864	462685	2	1349	311473
JH980303	37927859	37947037	VNN2_1	1	+	25500	37927859	37947037	6	12065493171109518e5	134197281377170180
JH980303	37963936	37980424	VNN3_1	1	+	25500	37963936	37980424	6	1999111486129421e9	158194290374173120
JH980303	37998207	38007368	VNN3_2	1	+	25500	37998207	38007368	5	161500460538989	5674194290173
JH980323	10466381	10537133	VOPP1_1	1	+	25500	10466381	10537133	4	1445905246870565	5377128188
JH980416	2324524	2324841	VPREB3_1	1	+	25500	2324524	2324841	1	1	317
JH980361	2128183	2138959	VPS11_1	1	-	25500	2128183	2138959	16	12712391264729395e44	16422117020014016e31
JH980343	10033395	10033718	VPS13A_1	1	-	25500	10033395	10033718	1	1	323
JH980371	7767738	8007315	VPS13A_2	1	+	25500	7767738	8007315	59	Inf	10195981101251096e146
JH980414	2901520	3026863	VPS13C_1	1	+	25500	2901520	3026863	43	11417415933267006e206	9844419810456653e100
JH980313	32356544	32636810	VPS13D_1	1	-	25500	32356544	32636810	68	Inf	1282391341911311e177
JH980296	20773285	20799435	VPS16_1	1	-	25500	20773285	20799435	24	12331043122314769e76	14010498167771107e44
JH980360	9686498	9695228	VPS18_1	1	+	25500	9686498	9695228	6	11014498652168004e4	89143921868581140
JH980319	30240938	30244979	VPS25_1	1	+	25500	30240938	30244979	6	12581146156825385e3	5317350897480
JH980355	2025593	2026088	VPS25_2	1	+	25500	2025593	2026088	2	1182	179314
JH980301	60342025	60370092	VPS26A_1	1	+	25500	60342025	60370092	8	1779089511417222e18	14974155167104716e4
JH980364	7047877	7048626	VPS26A_2	1	+	25500	7047877	7048626	5	1158451583685	149269659865
JH980354	3485437	3485927	VPS26A_3	1	-	25500	3485437	3485927	1	1	490
JH980380	6168382	6189933	VPS26B_1	1	+	25500	6168382	6189933	6	1109331499118917e10	221155167173140130
JH980295	339336	341228	VPS28_1	1	+	25500	339336	341228	7	11937509571445155e5	38891041015392110
JH980331	11619069	11622627	VPS29_1	1	+	25500	11619069	11622627	3	128543449	191233110
JH980331	12844700	12867992	VPS33A_1	1	-	25500	12844700	12867992	13	1542271148215711e38	17317314013165123e20
JH980323	26425372	26448134	VPS33B_1	1	-	25500	26425372	26448134	22	13065367981372255e69	7711677987413145e31
JH980312	40708023	40743462	VPS35_1	1	+	25500	40708023	40743462	16	16046661271568654e55	9895122179212798e28
JH980314	25204407	25315723	VPS35L_1	1	-	25500	25204407	25315723	27	15085114129001795e114	921461191641402e51
JH980319	15348069	15349546	VPS36_1	1	+	25500	15348069	15349546	5	127766211501302	71332284140176
JH980302	54898820	54899934	VPS36_2	1	-	25500	54898820	54899934	5	1243411629966	194149203266149
JH980294	14588685	14589563	VPS36_3	1	-	25500	14588685	14589563	4	1142239766	13195305113
JH980344	354106	384088	VPS36_4	1	+	25500	354106	384088	12	14337826112497127e37	6568116868977135e10
JH980293	50044041	50080666	VPS37A_1	1	-	25500	50044041	50080666	10	18032616276729095e23	7714368561281318e9
JH980355	8576623	8577781	VPS37A_2	1	-	25500	8576623	8577781	4	1275721974	197440251185
JH980331	13385952	13414024	VPS37B_1	1	-	25500	13385952	13414024	5	128658987327963	23316783170110
JH980388	5193759	5196429	VPS37C_1	1	-	25500	5193759	5196429	6	113320533719472480	596512835383176
JH980314	13227518	13229015	VPS37D_1	1	+	25500	13227518	13229015	3	16771139	17083359
JH980330	394012	433591	VPS39_1	1	-	25500	394012	433591	24	11631234325873775e87	7489134149104126e45
JH980323	4468756	4638889	VPS41_1	1	-	25500	4468756	4638889	26	11030592660772796e111	7780449813413756e46
JH980421	353410	432327	VPS45_1	1	+	25500	353410	432327	14	16886937860287952e43	9213474711371098e22
JH980312	16584048	16590005	VPS4A_1	1	-	25500	16584048	16590005	10	1694166421122589e20	981402218014616e12
JH980335	12751098	12752305	VPS4A_2	1	-	25500	12751098	12752305	7	13624425078519333e3	356775928359131140
JH980306	53278437	53294531	VPS4B_1	1	-	25500	53278437	53294531	10	11764332057436318e23	981402218014616e12
JH980305	30235383	30357186	VPS50_1	1	+	25500	30235383	30357186	26	11893519812224639e115	8312271536811982e49
JH980369	3226555	3243951	VPS51_1	1	+	25500	3226555	3243951	9	113622138591417e26	22714621871921217e9
JH980348	13457991	13470977	VPS52_1	1	-	25500	13457991	13470977	20	1335654626266896e65	14611611362110918e34
JH980319	2422626	2549068	VPS53_1	1	-	25500	2422626	2549068	18	16072291623128734e71	7714677831462428e28
JH980337	8213651	8287222	VPS54_1	1	+	25500	8213651	8287222	21	12164832113814183e82	13424277128386133e39
JH980305	44968784	44969815	VPS72_1	1	-	25500	44968784	44969815	4	1270521838	266248314194
JH980421	1459170	1471043	VPS72_2	1	-	25500	1459170	1471043	6	16815191639366713e4	383146173116152060
JH980368	7216266	7486014	VPS8_1	1	-	25500	7216266	7486014	39	1148446619519176e203	14674170167808373e74
JH980312	275334	283614	VPS9D1_1	1	+	25500	275334	283614	15	11412221324264018e40	986592164110625e21
JH980297	86430128	86440446	VRK1_1	1	-	25500	86430128	86440446	7	11729195830635592e9	176621221311108060
JH980337	14067408	14143189	VRK2_1	1	-	25500	14067408	14143189	8	18882204514893954e18	1401221318910781e5
JH980338	13564527	13582057	VRK3_1	1	+	25500	13564527	13582057	8	12662629010381111e17	952096586891341e5
JH980384	1653568	1653714	VRK3_2	1	+	25500	1653568	1653714	1	1	146
JH980297	57365473	57367578	VRTN_1	1	+	25500	57365473	57367578	5	1766118315701909	746302215137197
JH980336	4676157	4692364	VSIG1_1	1	+	25500	4676157	4692364	3	11036916092	122197116
JH980331	7838872	7853773	VSIG10_1	1	-	25500	7838872	7853773	5	11542889589914624	131134257299278
JH980338	16557652	16567489	VSIG10L_1	1	-	25500	16557652	16567489	6	1186826124625673e5	104302279258293340
JH980379	111816	115089	VSIG2_1	1	-	25500	111816	115089	4	1139227153116	125152116158
JH980420	645708	647691	VSIG8_1	1	-	25500	645708	647691	4	187712061817	116221200167
JH980293	12918690	12987097	VSNL1_1	1	+	25500	12918690	12987097	3	16080368214	161215194
JH980323	11562451	11592704	VSTM2A_1	1	-	25500	11562451	11592704	5	1134233472815929900	867427217077
JH980312	43020183	43022741	VSTM2B_1	1	+	25500	43020183	43022741	2	12326	191233
JH980296	29968379	29981936	VSTM2L_1	1	+	25500	29968379	29981936	3	1347413289	16753269
JH980412	579343	705009	VSTM4_1	1	-	25500	579343	705009	4	14809378486125268	122107107398
JH980327	22347535	22348083	VSTM5_1	1	-	25500	22347535	22348083	2	1229	140320
JH980297	57276078	57294909	VSX2_1	1	+	25500	57276078	57294909	4	153061778718563	368122179269
JH980303	27347636	27388813	VTA1_1	1	-	25500	27347636	27388813	7	11370516706216269e14	1431191077412892e3
JH980387	2845402	2871140	VTCN1_1	1	-	25500	2845402	2871140	4	13869499825668	11927838171
JH980301	16431038	16830264	VTI1A_1	1	-	25500	16431038	16830264	8	11585601598552914e26	92597186741106e3
JH980297	50447624	50468208	VTI1B_1	1	-	25500	50447624	50468208	6	11870676011576133e7	836217018859119
JH980319	5348304	5350838	VTN_1	1	+	25500	5348304	5350838	6	1524693105819702300	11980140158224100
JH980313	44019393	44019950	VWA1_1	1	-	25500	44019393	44019950	1	1	557
JH980301	14976292	15004071	VWA2_1	1	-	25500	14976292	15004071	7	17141910398410703e10	1285515721071342e5
JH980314	22954686	23010307	VWA3A_1	1	-	25500	22954686	23010307	18	11113182730616437e64	11314914314013494e30
JH980311	42847419	43109965	VWA3B_1	1	-	25500	42847419	43109965	17	16190779615915488e71	7414312210717312e32
JH980425	48560	59318	VWA5A_1	1	+	25500	48560	59318	7	15144079535278082e8	20621210786119164e3
JH980313	24886805	24935954	VWA5B1_1	1	-	25500	24886805	24935954	18	12776651119161261e66	26921513795143926e34
JH980368	8208820	8218990	VWA5B2_1	1	-	25500	8208820	8218990	18	11106294231883394e52	20013723310753765e33
JH980348	11696795	11705062	VWA7_1	1	-	25500	11696795	11705062	15	13665762039222527e38	18513430292152187e25
JH980322	20079448	20505964	VWA8_1	1	-	25500	20079448	20505964	40	12247327943578243e211	1072361581221101e97
JH980323	16042419	16175909	VWC2_1	1	-	25500	16042419	16175909	5	11040701327261327e8	14012838107362
JH980302	40421484	40610229	VWC2L_1	1	+	25500	40421484	40610229	3	134716188600	386128146
JH980388	5289292	5319289	VWCE_1	1	-	25500	5289292	5319289	15	11622305420364124e47	8389839883113839e21
JH980305	40042288	40098160	VWDE_1	1	-	25500	40042288	40098160	18	15991755910893234e67	8995929214621862e30
JH980441	1632395	1804348	VWF_1	1	-	25500	1632395	1804348	44	19504092500018844e207	188891289511318e112
JH980301	61595590	61597230	WAC_1	1	+	25500	61595590	61597230	5	11021130913751576	143896210765
JH980304	6272934	6349537	WAC_2	1	+	25500	6272934	6349537	13	14019248723494093e44	19893114113305238e19
JH980396	3192593	3194891	WAC_3	1	+	25500	3192593	3194891	2	11850	1448449
JH980329	19174550	19253692	WAPL_1	1	+	25500	19174550	19253692	21	11962083320896215e82	17031114632218108e39
JH980297	83057480	83068682	WARS_1	1	+	25500	83057480	83068682	9	11271433149056554e17	7110789143951102e8
JH980333	11193535	11194283	WARS_2	1	+	25500	11193535	11194283	3	1486627	479134122
JH980845	3	6743	WARS_3	1	-	25500	3	6743	4	1107860936619	7792131122
JH980387	5025650	5077999	WARS2_1	1	-	25500	5025650	5077999	5	13274154721950452e3	2121168680260
JH980365	4905122	4912036	WAS_1	1	-	25500	4905122	4912036	10	17981234175820816e19	53113308152411764e10
JH980303	40416630	40435098	WASF1_1	1	-	25500	40416630	40435098	8	1744385156767257e14	1556291791701192e8
JH980313	17675595	17695287	WASF2_1	1	+	25500	17675595	17695287	9	1739080321016912e23	13113115211912268e7
JH980395	4783136	4812901	WASF3_1	1	+	25500	4783136	4812901	10	11299015959173229e29	134131152119174e13
JH980412	1987449	2073062	WASHC2C_1	1	+	25500	1987449	2073062	12	19701046614471227e37	12216417392110566e15
JH980330	8817698	8818158	WASHC3_1	1	-	25500	8817698	8818158	3	1114243	8689218
JH980304	9340268	9340969	WASHC3_2	1	-	25500	9340268	9340969	2	1592	146110
JH980293	97983033	97983626	WASHC3_3	1	-	25500	97983033	97983626	2	1484	433110
JH980300	24993578	25049290	WASHC3_4	1	+	25500	24993578	25049290	6	1602622818525397e7	50104651136580
JH980298	73699654	73700232	WASHC3_5	1	+	25500	73699654	73700232	2	1244	194335
JH980300	21598822	21665455	WASHC4_1	1	-	25500	21598822	21665455	30	153212163780648e125	9819792149866513e63
JH980295	15022501	15066979	WASHC5_1	1	+	25500	15022501	15066979	27	1719177325815986e108	18514386981761552e56
JH980321	16587432	16659874	WASL_1	1	-	25500	16587432	16659874	9	13919418610449123e22	10714026315217099e7
JH980293	27454047	27454961	WBP1_1	1	+	25500	27454047	27454961	3	1233598	104176317
JH980299	72875877	72877092	WBP11_1	1	+	25500	72875877	72877092	2	1980	581236
JH980299	9007914	9009091	WBP11_2	1	-	25500	9007914	9009091	4	16468471041	9256182137
JH980330	9002055	9003740	WBP11_3	1	-	25500	9002055	9003740	8	11292163836789211e7	8653152170113711e5
JH980308	47533505	47535530	WBP11_4	1	+	25500	47533505	47535530	5	114451412401419	9236874164607
JH980454	588911	590818	WBP11_5	1	+	25500	588911	590818	3	1103633	985271275
JH980370	681721	698255	WBP11_6	1	-	25500	681721	698255	10	1234634564680628e24	431182891041912e12
JH980301	25732799	25749723	WBP1L_1	1	-	25500	25732799	25749723	6	1244337661398916900	239833118615898
JH980300	53797846	53798196	WBP2_1	1	-	25500	53797846	53798196	1	1	350
JH980329	5386457	5393463	WBP2_2	1	+	25500	5386457	5393463	8	12748371650355812e12	5911013492134122e4
JH980300	12219655	12221447	WBP2NL_1	1	+	25500	12219655	12221447	2	11701	11692
JH980299	25348962	25349893	WBP4_1	1	-	25500	25348962	25349893	3	1674819	83143113
JH980322	19715015	19742384	WBP4_2	1	+	25500	19715015	19742384	7	13497364775091172e11	71621229865161170
JH980293	21195232	21203058	WDCP_1	1	-	25500	21195232	21203058	4	1631069467093	13461150734
JH980302	50668242	50697136	WDFY1_1	1	-	25500	50668242	50697136	11	1961379446878796e30	5610713198104125e12
JH980311	5430068	5633584	WDFY2_1	1	-	25500	5430068	5633584	11	14566590212603232e34	10713498110122111e12
JH980307	24987765	25179095	WDFY3_1	1	-	25500	24987765	25179095	62	Inf	11919711627598182e157
JH980412	120650	510180	WDFY4_1	1	+	25500	120650	510180	47	1993223711878137e249	14310713119118824e118
JH980297	36839364	36900830	WDHD1_1	1	-	25500	36839364	36900830	18	16304900413706254e67	1431702151161551e35
JH980337	8672661	8874983	WDPCP_1	1	+	25500	8672661	8874983	11	11034257672613656e37	8668113134191611e13
JH980389	5688655	5716672	WDR1_1	1	-	25500	5688655	5716672	14	17912144336564438e39	1371109262899289e17
JH980301	8936054	8980801	WDR11_1	1	-	25500	8936054	8980801	28	11339192230733577e112	1528014398167988e60
JH980302	28755037	28778929	WDR12_1	1	-	25500	28755037	28778929	13	194322612547274e37	7465131104140862e16
JH980365	4975300	4985806	WDR13_1	1	-	25500	4975300	4985806	9	16013844409050798e16	1821191461733111e10
JH980293	34087033	34162255	WDR17_1	1	+	25500	34087033	34162255	26	13568644213641217e107	12218523025112219e54
JH980430	522722	528195	WDR18_1	1	-	25500	522722	528195	6	12253261028283872e4	131134143134110220
JH980307	6341956	6426990	WDR19_1	1	-	25500	6341956	6426990	31	14143162501975502e128	10174149801259576e66
JH980297	80966446	81022242	WDR20_1	1	-	25500	80966446	81022242	3	1878155549	1277188248
JH980314	29201154	29204689	WDR24_1	1	-	25500	29201154	29204689	9	12546381007120711e14	1679527510712212e10
JH980297	82885325	83033793	WDR25_1	1	-	25500	82885325	83033793	5	1578434650258148e3	218140152149179
JH980299	54484087	54523410	WDR26_1	1	-	25500	54484087	54523410	13	13586486152497024e39	18513174143122137e19
JH980387	3850007	3875442	WDR3_1	1	+	25500	3850007	3875442	20	11289225134454571e73	17020911680951023e34
JH980358	219657	231732	WDR31_1	1	-	25500	219657	231732	7	11674474056976435e9	4416114365101143e3
JH980309	40084924	40175316	WDR33_1	1	-	25500	40084924	40175316	23	18526355233544325e88	8014621592164438e45
JH980366	5970856	5997880	WDR34_1	1	+	25500	5970856	5997880	9	11196024339248196e24	12824510715810418e10
JH980293	15759969	15829263	WDR35_1	1	-	25500	15759969	15829263	25	14091200514338147e102	1432421521431642e54
JH980317	22981735	23022925	WDR36_1	1	-	25500	22981735	23022925	22	16359955098131187e86	14617080119146954e42
JH980304	30580201	30648658	WDR37_1	1	+	25500	30580201	30648658	13	11069712034124014e44	13795926513471447e16
JH980418	467314	469806	WDR38_1	1	-	25500	467314	469806	5	1436136315462374	74152113116119
JH980294	86610792	86633307	WDR4_1	1	+	25500	86610792	86633307	7	12826111101249924e13	831161581191767e4
JH980308	24063572	24119663	WDR41_1	1	+	25500	24063572	24119663	12	13547200082211033e38	591164713411359e17
JH980314	21119139	21119680	WDR43_1	1	+	25500	21119139	21119680	2	1177	174365
JH980342	1634637	1654337	WDR43_2	1	+	25500	1634637	1654337	6	13617856695991154e6	13711911914010188
JH980336	15088601	15134606	WDR44_1	1	-	25500	15088601	15134606	17	159577278761579e62	8313111010119117e31
JH980328	6099848	6100015	WDR45_1	1	+	25500	6099848	6100015	1	1	167
JH980297	12667540	12668900	WDR45_2	1	+	25500	12667540	12668900	2	11146	140215
JH980355	6558001	6559056	WDR45_3	1	-	25500	6558001	6559056	3	1360952	134311104
JH980298	2730004	2730491	WDR45_4	1	+	25500	2730004	2730491	3	1215324	131107164
JH980303	25936563	25936796	WDR45_5	1	-	25500	25936563	25936796	1	1	233
JH980358	9687987	9688684	WDR45_6	1	+	25500	9687987	9688684	4	1120210564	11686336134
JH980365	4426105	4429583	WDR45_7	1	+	25500	4426105	4429583	10	12524051350156424e18	56741071079283215e9
AAIY02274886	573	776	WDR45_8	1	-	25500	573	776	1	1	203
JH980329	442251	451122	WDR45B_1	1	+	25500	442251	451122	9	12023280637356528e16	7410186951918696e6
JH980348	13477575	13485054	WDR46_1	1	-	25500	13477575	13485054	12	11834547149635284e24	7111395983081011e15
JH980298	7333475	7381201	WDR47_1	1	+	25500	7333475	7381201	14	12398580313098132e47	1558386647146122e24
JH980325	11609057	11658552	WDR48_1	1	-	25500	11609057	11658552	19	1105022664616575e70	9518877959892954e28
JH980310	36526220	36684556	WDR49_1	1	+	25500	36526220	36684556	14	12353429601310369e54	16444017365167153e23
JH980382	2567956	2577752	WDR5_1	1	-	25500	2567956	2577752	12	11052171726594041e28	9886747444538385e9
JH980305	22319759	22320418	WDR53_1	1	+	25500	22319759	22320418	1	1	659
JH980355	5758308	5761741	WDR53_2	1	-	25500	5758308	5761741	2	12955	590479
JH980293	27403131	27406242	WDR54_1	1	+	25500	27403131	27406242	5	11330228824792984	224125104161128
JH980294	27642495	27646696	WDR55_1	1	+	25500	27642495	27646696	7	12840302832203487e8	1761108617698170400
JH980312	11643232	11727947	WDR59_1	1	+	25500	11643232	11727947	24	11134019787230785e99	50531348383891153e45
JH980355	672765	673664	WDR5B_1	1	-	25500	672765	673664	1	1	899
JH980310	58836	64772	WDR6_1	1	-	25500	58836	64772	8	15617589611154218e9	47011011683908144e7
JH980304	28342667	28424105	WDR60_1	1	+	25500	28342667	28424105	16	19839134342261036e58	5916462215107126e28
JH980299	433455	443389	WDR61_1	1	+	25500	433455	443389	8	15922524286456108e11	1071641499595897600
JH980425	1344666	1345532	WDR61_2	1	+	25500	1344666	1345532	5	1283395610763	16710121195104
JH980400	2614406	2659983	WDR62_1	1	+	25500	2614406	2659983	23	13520632710356102e92	1379259591701372e43
JH980298	35465172	35523180	WDR63_1	1	-	25500	35465172	35523180	17	13785580772539585e60	10111395197125656e28
JH980348	5508137	5732390	WDR64_1	1	-	25500	5508137	5732390	26	11261420769281719e119	7411077104149108e54
JH980331	12562959	12644702	WDR66_1	1	+	25500	12562959	12644702	15	1957599161323815e53	1131078080212188e25
JH980306	47310179	47636615	WDR7_1	1	+	25500	47310179	47636615	28	15314720510567172e126	1551047717368122e64
JH980315	22399801	22401018	WDR70_1	1	-	25500	22399801	22401018	1	1	1217
JH980330	12078522	12217675	WDR72_1	1	-	25500	12078522	12217675	16	19071193856797767e69	12289758113771943e26
JH980311	6461194	6462203	WDR73_1	1	+	25500	6461194	6462203	3	1611915	16122495
JH980323	25638330	25652168	WDR73_2	1	+	25500	25638330	25652168	6	1361221595851006e6	658689164365170
JH980369	995456	999201	WDR74_1	1	-	25500	995456	999201	7	14368861015316734e6	98149531019814980
JH980302	15041218	15065038	WDR75_1	1	+	25500	15041218	15065038	19	12012309648697262e68	861316512568123e34
JH980330	1984835	2019409	WDR76_1	1	+	25500	1984835	2019409	8	13305983415128198e17	14689861551552154e5
JH980298	4350392	4358685	WDR77_1	1	+	25500	4350392	4358685	9	13551842491251336e15	11318513771537112e6
JH980298	57998359	58056585	WDR78_1	1	+	25500	57998359	58056585	14	14206555294482036e46	17011315514968188e22
JH980319	1651759	1661592	WDR81_1	1	-	25500	1651759	1661592	15	11097152822473948e40	3171851406981673e30
JH980390	4678154	4686555	WDR82_1	1	-	25500	4678154	4686555	7	1660952134219086e7	1.4368155116101661e+17
JH980397	4806041	4810755	WDR83_1	1	-	25500	4806041	4810755	8	11054124614443671e12	13711310768134102e6
JH980397	4811162	4812212	WDR83OS_1	1	+	25500	4811162	4812212	4	1162794989	471079862
JH980304	19800675	19827571	WDR86_1	1	-	25500	19800675	19827571	7	15493419100261035e11	71104131242149134e3
JH980400	1204552	1214718	WDR87_1	1	+	25500	1204552	1214718	16	12128240433705125e44	20392214821581495e30
JH980312	47349579	47384503	WDR88_1	1	+	25500	47349579	47384503	7	17452931518110213e12	107866511013118560
JH980297	46106302	46107456	WDR89_1	1	-	25500	46106302	46107456	1	1	1154
JH980314	29174276	29185567	WDR90_1	1	+	25500	29174276	29185567	20	12495087431086248e61	921707714086621e40
JH980321	27805544	27825232	WDR91_1	1	-	25500	27805544	27825232	15	12055278534204176e46	14619711311016795e24
JH980337	3429714	3454477	WDR92_1	1	+	25500	3429714	3454477	8	19165119821433808e18	18210112810111612e6
JH980334	17753437	17797369	WDR93_1	1	+	25500	17753437	17797369	7	12684126853251936e13	2991979517011922e4
JH980295	556178	563331	WDR97_1	1	-	25500	556178	563331	12	13660414543554861e28	14613412213123916e17
JH980309	16227520	16276979	WDSUB1_1	1	+	25500	16227520	16276979	8	11051014396170233e19	39518595831071795e5
JH980313	17785300	17838788	WDTC1_1	1	-	25500	17785300	17838788	13	11203232738486896e38	19419417323317606e18
JH980295	16368874	16387182	WDYHV1_1	1	-	25500	16368874	16387182	5	1373783541484718300	1041281469850
JH980298	9649474	9649803	WDYHV1_2	1	-	25500	9649474	9649803	1	1	329
JH980347	1499999	1515233	WEE1_1	1	-	25500	1499999	1515233	11	12076231034483624e29	1491461708692149e14
JH980375	5605531	5615791	WEE2_1	1	-	25500	5605531	5615791	6	13928527065428294e5	4116786149113143
JH980296	38035138	38038317	WFDC2_1	1	+	25500	38035138	38038317	2	13031	137149
JH980296	37731883	37732029	WFDC5_1	1	-	25500	37731883	37732029	1	1	146
JH980314	29151694	29153898	WFIKKN1_1	1	+	25500	29151694	29153898	6	1570669112015731700	8971158269335290
JH980319	23152039	23156515	WFIKKN2_1	1	-	25500	23152039	23156515	2	14337	1505140
JH980389	291487	297977	WFS1_1	1	+	25500	291487	297977	7	16479011549163647e6	1431617750531481300
JH980323	24753366	24769584	WHAMM_1	1	-	25500	24753366	24769584	6	11331162412495137e7	104161167161149150
JH980358	1292081	1384319	WHRN_1	1	-	25500	1292081	1384319	12	13651146390455886e34	1821191795366816e18
JH980300	68065555	68161645	WIF1_1	1	+	25500	68065555	68161645	10	15575925374035796e27	1221371101409596e9
JH980302	108558	136170	WIPF1_1	1	-	25500	108558	136170	6	15245661819186253e7	5011620315512850
JH980319	27903679	27912407	WIPF2_1	1	+	25500	27903679	27912407	3	116068517	134653212
JH980355	11455471	11455695	WIPF2_2	1	-	25500	11455471	11455695	1	1	224
JH980305	58187693	58203921	WIPF3_1	1	+	25500	58187693	58203921	6	13813667110750119e7	13413120010110480
JH980329	12446586	12467724	WIPI1_1	1	+	25500	12446586	12467724	11	1582299551464215e33	8016198899268113e12
JH980314	3076355	3089580	WIPI2_1	1	+	25500	3076355	3089580	6	1782481148658963e6	80989268107110
JH980295	7901878	7913690	WISP1_1	1	-	25500	7901878	7913690	4	11222519411538	296182218275
JH980303	42560382	42574275	WISP3_1	1	+	25500	42560382	42574275	4	146381223713616	299239194278
JH980397	1189960	1214273	WIZ_1	1	+	25500	1189960	1214273	19	17989833489289094e69	20613154515824554e39
JH980298	56378820	56509001	WLS_1	1	+	25500	56378820	56509001	12	1509628728196966e47	10427512216113714e16
JH980338	3406051	3557697	WNK1_1	1	-	25500	3406051	3557697	27	11102765110173126e113	3111881942006209e60
JH980338	3442301	3443596	WNK1_2	1	-	25500	3442301	3443596	1	1	1295
JH980374	1150607	1321423	WNK2_1	1	-	25500	1150607	1321423	22	11860957810470112e88	2154198101215566e43
JH980365	390485	560463	WNK3_1	1	+	25500	390485	560463	19	13662040071409412e83	53317621815886215e38
JH980319	30246983	30263585	WNK4_1	1	+	25500	30246983	30263585	19	11487259130983755e65	2151762181588624e37
JH980346	4600274	4603222	WNT1_1	1	-	25500	4600274	4603222	4	198719062845	485266251104
JH980302	45280571	45293115	WNT10A_1	1	+	25500	45280571	45293115	3	1938512048	263377497
JH980346	4614427	4618227	WNT10B_1	1	+	25500	4614427	4618227	4	1213723503346	263206167455
JH980327	4831788	4845159	WNT11_1	1	-	25500	4831788	4845159	5	125445398617613300	17329327523383
JH980321	14279916	14290979	WNT16_1	1	+	25500	14279916	14290979	4	1275253310600	95194284464
JH980321	10297962	10343783	WNT2_1	1	-	25500	10297962	10343783	4	1181643908045613	215263275209
JH980298	2955188	2967648	WNT2B_1	1	-	25500	2955188	2967648	5	136194503560612380	22726327522174
JH980319	32661512	32708761	WNT3_1	1	+	25500	32661512	32708761	3	14595946774	80281476
JH980294	81556508	81600577	WNT3A_1	1	+	25500	81556508	81600577	3	13629443591	239263479
JH980313	23183962	23196263	WNT4_1	1	+	25500	23183962	23196263	4	19623986411838	233131143464
JH980304	1654995	1665285	WNT5A_1	1	-	25500	1654995	1665285	3	1455210043	455293248
JH980338	2587458	2600625	WNT5B_1	1	-	25500	2587458	2600625	4	157231127713088	45529324880
JH980302	45269379	45271870	WNT6_1	1	+	25500	45269379	45271870	3	14362034	218335458
JH980304	35674198	35758041	WNT7A_1	1	-	25500	35674198	35758041	4	1475487720683773	47627222471
JH980300	4691130	4710799	WNT7B_1	1	+	25500	4691130	4710799	3	11608019194	227272476
JH980294	24636979	24641108	WNT8A_1	1	+	25500	24636979	24641108	4	1141223903633	143125143497
JH980301	28122666	28125427	WNT8B_1	1	-	25500	28122666	28125427	4	176916672625	542143125137
JH980294	81442740	81474027	WNT9A_1	1	-	25500	81442740	81474027	5	118693478368531200	4792632035095
JH980319	32613545	32616459	WNT9B_1	1	-	25500	32613545	32616459	3	113412661	470266254
JH980362	1344886	1357514	WRAP53_1	1	+	25500	1344886	1357514	9	13151054910802112e22	9511383891312063e6
JH980313	41933440	41953143	WRAP73_1	1	+	25500	41933440	41953143	11	12047274113884157e32	6814911971104861e12
JH980294	90795895	90807465	WRB_1	1	-	25500	90795895	90807465	5	126584083591911490	7111665170101
JH980293	58507955	58634690	WRN_1	1	+	25500	58507955	58634690	17	1510257377387407e65	9814614914965108e30
JH980299	63481868	63504474	WRNIP1_1	1	-	25500	63481868	63504474	8	18701605561417959e15	2728015521224519e7
JH980319	6237355	6248279	WSB1_1	1	-	25500	6237355	6248279	8	15631754321956488e12	1491071131701281e8
JH980331	7801971	7818984	WSB2_1	1	-	25500	7801971	7818984	8	19001118207237158e12	15811010717010113e7
JH980297	26284878	26285841	WSB2_2	1	-	25500	26284878	26285841	3	1436527	43389437
JH980294	48080220	48081430	WSB2_3	1	-	25500	48080220	48081430	5	15937628861027	589164122139184
JH980325	19126640	19126744	WSB2_4	1	-	25500	19126640	19126744	1	1	104
JH980410	1605198	1640898	WSCD1_1	1	+	25500	1605198	1640898	8	1646767131230128e18	4251131881101582e8
JH980331	775303	818287	WSCD2_1	1	+	25500	775303	818287	7	11211114889169452e14	3741131851191732e5
JH980324	9585870	9635186	WT1_1	1	-	25500	9585870	9635186	10	12509318210173128e27	12295891528647802e8
JH980303	8223540	8242775	WTAP_1	1	-	25500	8223540	8242775	6	11877742517051185e7	5781551761255953
JH980400	3787506	3806743	WTIP_1	1	-	25500	3787506	3806743	8	13326411048665174e14	1377147131626809900
JH980294	62351250	62544715	WWC1_1	1	+	25500	62351250	62544715	20	11038811278151297e98	11611074801281434e36
JH980293	41791693	42052056	WWC2_1	1	+	25500	41791693	42052056	21	11192571532331552e104	12811320074801254e38
JH980335	17724497	17791418	WWC3_1	1	-	25500	17724497	17791418	17	11277268468709397e60	651282278917014e31
JH980312	8536299	8813428	WWOX_1	1	-	25500	8536299	8813428	8	15579287842217925e23	26618286107179565e4
JH980295	53192202	53259501	WWP1_1	1	-	25500	53192202	53259501	19	1719476741010821e73	9571981011341618e31
JH980312	15979328	16119626	WWP2_1	1	-	25500	15979328	16119626	21	16259171604209046e73	9571101981191402e37
JH980325	3882616	4020238	WWTR1_1	1	-	25500	3882616	4020238	7	11906436122283485e13	1821101371888647700
JH980439	519682	526818	XAB2_1	1	-	25500	519682	526818	18	1227436991125115e50	591101311671222e38
JH980393	3611697	3614693	XBP1_1	1	-	25500	3611697	3614693	4	147515702896	185134128101
JH980310	2655127	2655996	XCR1_1	1	+	25500	2655127	2655996	2	1712	686158
JH980342	4616430	4672137	XDH_1	1	-	25500	4616430	4672137	31	11893329242886242e130	17619162116501326e63
JH980363	3844857	3862373	XIAP_1	1	+	25500	3844857	3862373	4	119911057217314	872104155203
JH980325	11499949	11504559	XIRP1_1	1	+	25500	11499949	11504559	8	15321090307932928e11	4975541928197191e9
JH980309	7329073	7389436	XIRP2_1	1	-	25500	7329073	7389436	14	11114138119212168e39	109417350611929e31
JH980383	682694	733696	XK_1	1	+	25500	682694	733696	4	176085020350938	24226670465
JH980295	84747649	85119340	XKR4_1	1	+	25500	84747649	85119340	3	1211604370748	191200944
JH980320	22009503	22036271	XKR5_1	1	+	25500	22009503	22036271	6	18409977111779266e7	197137212170110100
JH980320	20102972	20137701	XKR6_1	1	-	25500	20102972	20137701	2	134530	959200
JH980296	24230780	24252204	XKR7_1	1	+	25500	24230780	24252204	5	1352193782047821e3	34786179674269
JH980313	17141992	17142189	XKR8_1	1	-	25500	17141992	17142189	1	1	197
JH980295	69141426	69157441	XKR9_1	1	-	25500	69141426	69157441	2	115744	623272
JH980343	1183259	1194717	XKRX_1	1	+	25500	1183259	1194717	3	1438810719	332269740
JH980457	837547	838461	XP32_1	1	+	25500	837547	838461	4	1361451799	1198635116
JH980341	14154789	14165892	XPA_1	1	+	25500	14154789	14165892	5	158587976939810940	155104161122146
JH980304	35809217	35832977	XPC_1	1	-	25500	35809217	35832977	13	1296044394681103e42	12289170134831588e18
JH980301	19399371	19440985	XPNPEP1_1	1	+	25500	19399371	19440985	19	11501216083201023e74	1136210792143958e28
JH980363	10216109	10242771	XPNPEP2_1	1	+	25500	10216109	10242771	17	1349123410295109e62	10411914610177193e25
JH980300	11071857	11132769	XPNPEP3_1	1	+	25500	11071857	11132769	9	11079313579338773e24	11940720065113833e8
JH980337	10390947	10426878	XPO1_1	1	+	25500	10390947	10426878	24	16027963622758225e97	1251197162441795e51
JH980386	4878702	4948364	XPO4_1	1	+	25500	4878702	4948364	19	15556114882355423e73	11014013711615215e38
JH980339	9588301	9626880	XPO5_1	1	-	25500	9588301	9626880	25	12546479041330263e92	10114614010183954e49
JH980314	16453653	16533861	XPO6_1	1	+	25500	16453653	16533861	23	1715279731202115e93	8911319416174456e46
JH980320	9586688	9626425	XPO7_1	1	+	25500	9586688	9626425	27	12604346149367915e110	1499516462104165e56
JH980300	68807698	68846220	XPOT_1	1	-	25500	68807698	68846220	22	13272475570271068e86	6868471221912876e39
JH980318	16903387	17075029	XPR1_1	1	-	25500	16903387	17075029	13	12594532488893368e42	5622413716418216e20
JH980338	8451138	8477243	XRCC1_1	1	-	25500	8451138	8477243	15	12154571481171025e41	11074921405311624e20
JH980304	21084755	21098493	XRCC2_1	1	-	25500	21084755	21098493	2	113659	71980
JH980297	87189024	87189579	XRCC3_1	1	-	25500	87189024	87189579	2	1389	203167
JH980308	17155174	17401925	XRCC4_1	1	-	25500	17155174	17401925	5	11142931760082385e8	113131104176137
JH980302	42279255	42361859	XRCC5_1	1	+	25500	42279255	42361859	13	11824830315094179e42	11018511311613716e17
JH980300	11855707	11882578	XRCC6_1	1	+	25500	11855707	11882578	11	14029442556269404e30	8014025418218817e16
JH980352	4026340	4186444	XRN1_1	1	+	25500	4026340	4186444	36	12679131562332461e172	7423398110110808e80
JH980296	1138142	1243061	XRN2_1	1	-	25500	1138142	1243061	29	1344312747274173e125	6514353125134691e55
JH980327	3521239	3580838	XRRA1_1	1	-	25500	3521239	3580838	14	15071462324235636e42	25110474221447186e18
JH980355	7242088	7454303	XXYLT1_1	1	+	25500	7242088	7454303	4	140814117772211820	155146131395
JH980325	12412215	12439482	XYLB_1	1	-	25500	12412215	12439482	9	17738134001446514e23	7795951161138012e6
JH980319	23525886	23529963	XYLT2_1	1	-	25500	23525886	23529963	7	11790203024242935e8	21215221880200176e3
JH980323	5561753	5566246	YAE1D1_1	1	+	25500	5561753	5566246	3	117254066	80119428
JH980346	12391079	12391207	YAF2_1	1	+	25500	12391079	12391207	1	1	128
JH980346	12465196	12468872	YAF2_2	1	+	25500	12465196	12468872	2	13441	152236
JH980328	10077010	10197398	YAP1_1	1	-	25500	10077010	10197398	8	11736502818372205e18	23611312847182115e6
JH980313	11917943	11943718	YARS_1	1	+	25500	11917943	11943718	13	1465949297397992e41	5314917612583921e18
JH980319	20255977	20257530	YARS_2	1	+	25500	20255977	20257530	6	125363279510471420	95951527147134
JH980299	76058978	76073805	YARS2_1	1	-	25500	76058978	76073805	6	13129406012115141e7	155173155164563140
JH980294	82511233	82513577	YBEY_1	1	-	25500	82511233	82513577	3	13352136	65125209
JH980313	498515	525594	YBX1_1	1	-	25500	498515	525594	5	161006639724427e3	230803028965
JH980362	893997	898883	YBX2_1	1	-	25500	893997	898883	5	148792424664822	1611012849265
JH980299	6312637	6312983	YBX3_1	1	-	25500	6312637	6312983	3	1115228	11089119
JH980455	716098	732396	YBX3_2	1	-	25500	716098	732396	7	1118069641022512e13	17395206122923562
JH980416	1127344	1128804	YDJC_1	1	-	25500	1127344	1128804	5	145981510551300	344176101158161
JH980368	8587943	8664555	YEATS2_1	1	-	25500	8587943	8664555	28	11497255834634508e112	10777682272007774e57
JH980296	57428876	57429656	YEATS4_1	1	+	25500	57428876	57429656	3	1440495	27853286
JH980300	63114811	63142146	YEATS4_2	1	-	25500	63114811	63142146	7	13089326514184144e12	1648692956511950
JH980298	25778303	25779532	YEATS4_3	1	+	25500	25778303	25779532	3	11291027	12289203
JH980306	10074198	10101011	YES1_1	1	+	25500	10074198	10101011	12	11303221640391057e33	11914310198101145e17
JH980369	4338917	4341628	YIF1A_1	1	-	25500	4338917	4341628	7	12226208832070224e5	1431011585380101e3
JH980400	847184	849977	YIF1B_1	1	+	25500	847184	849977	7	13005137101565183e5	21598805615892152
JH980298	73666727	73681389	YIPF1_1	1	+	25500	73666727	73681389	6	1370540291069514e8	1617789116167182
JH980426	992991	996552	YIPF2_1	1	+	25500	992991	996552	6	1271183128943133e4	1435689116167182
JH980339	9577678	9581369	YIPF3_1	1	-	25500	9577678	9581369	10	11824617501043119e17	8012211313195443e8
JH980342	5376027	5393770	YIPF4_1	1	+	25500	5376027	5393770	5	1229459611530817500	15517077110137
JH980314	13601622	13602200	YIPF5_1	1	+	25500	13601622	13602200	4	1174397547	15821512232
JH980294	32029748	32039889	YIPF5_2	1	-	25500	32029748	32039889	5	114803256529710050	92182146170110
JH980396	3491260	3529070	YIPF6_1	1	+	25500	3491260	3529070	5	12386327333398634e3	12877122152116
JH980307	434496	452500	YIPF7_1	1	+	25500	434496	452500	4	156151170617865	155143182140
JH980313	44685361	44688914	YJEFN3_1	1	-	25500	44685361	44688914	5	11405165719533440	209143113107113
JH980323	20771892	20784025	YKT6_1	1	-	25500	20771892	20784025	6	14154458666408658e5	10165659883101
JH980297	57798844	57887200	YLPM1_1	1	+	25500	57798844	57887200	29	12862004032137333e122	1882752361826501e63
JH980327	19048246	19049833	YME1L1_1	1	+	25500	19048246	19049833	6	11554647279921476	131287239167422110
JH980409	3273911	3321761	YME1L1_2	1	+	25500	3273911	3321761	17	18044147881746405e63	6817011014983838e28
JH980293	54538003	54539969	YME1L1_3	1	-	25500	54538003	54539969	5	111926215131890	113137124316477
JH980336	296951	297295	YPEL1_1	1	-	25500	296951	297295	1	1	344
JH980416	1212310	1214284	YPEL1_2	1	-	25500	1212310	1214284	3	14251931	8610744
JH980319	15016553	15052528	YPEL2_1	1	-	25500	15016553	15052528	4	12459315535860	8610744116
JH980314	15819190	15821462	YPEL3_1	1	-	25500	15819190	15821462	4	1158318902043	8613444230
JH980388	1505720	1506723	YPEL4_1	1	-	25500	1505720	1506723	4	1269732864	8610744140
JH980376	7810996	7811361	YPEL5_1	1	+	25500	7810996	7811361	2	1205	200161
JH980342	3156420	3157876	YPEL5_2	1	+	25500	3156420	3157876	2	11236	140221
JH980428	453544	453726	YPEL5_3	1	+	25500	453544	453726	1	1	182
JH980313	5884119	5886832	YRDC_1	1	+	25500	5884119	5886832	4	16218472574	140116119140
JH980307	8205064	8271267	YTHDC1_1	1	+	25500	8205064	8271267	17	1249700556361067e58	10132041389539507e26
JH980317	20056654	20130121	YTHDC2_1	1	-	25500	20056654	20130121	28	12758363912055171e117	7718520017929007e61
JH980408	649474	655935	YTHDF1_1	1	+	25500	649474	655935	2	14939	801523
JH980313	16239683	16244712	YTHDF2_1	1	-	25500	16239683	16244712	3	18294950	82475880
JH980295	77585787	77599916	YTHDF3_1	1	-	25500	77585787	77599916	2	114044	159886
JH980347	8392433	8394110	YTHDF3_2	1	+	25500	8392433	8394110	9	1190355530100913e14	13480152390215836e6
JH980296	37540907	37545462	YWHAB_1	1	+	25500	37540907	37545462	5	11840307641044504	2991221619553
JH980319	1997454	2030566	YWHAE_1	1	+	25500	1997454	2030566	2	132910	62203
JH980314	12346041	12346694	YWHAG_1	1	+	25500	12346041	12346694	1	1	653
JH980332	16379033	16379688	YWHAH_1	1	-	25500	16379033	16379688	3	1425495	36468161
JH980423	648912	649562	YWHAH_2	1	-	25500	648912	649562	1	1	650
JH980310	22010367	22011057	YWHAQ_1	1	+	25500	22010367	22011057	3	1204530	122323161
JH980293	3476342	3505793	YWHAQ_2	1	-	25500	3476342	3505793	5	126803391849129170	5695161122293
JH980294	53598900	53599634	YWHAQ_3	1	-	25500	53598900	53599634	1	1	734
JH980303	41202406	41202977	YWHAQ_4	1	+	25500	41202406	41202977	3	1132492	12830580
JH980299	28193398	28194134	YWHAZ_1	1	-	25500	28193398	28194134	2	152	47685
JH980295	38052032	38079269	YWHAZ_2	1	+	25500	38052032	38079269	5	12334823961242023e4	2931221649556
JH980301	72247095	72247322	YWHAZ_3	1	-	25500	72247095	72247322	1	1	227
JH980357	9501611	9502039	YWHAZ_4	1	+	25500	9501611	9502039	1	1	428
JH980302	8340829	8341153	YWHAZ_5	1	+	25500	8340829	8341153	2	1128	125197
JH980309	18808374	18809022	YWHAZ_6	1	+	25500	18808374	18809022	2	1434	404215
JH980297	83122827	83134077	YY1_1	1	-	25500	83122827	83134077	4	1963257811087	18215562164
JH980333	2803713	2804945	YY1_2	1	+	25500	2803713	2804945	2	11060	188173
JH980329	5180733	5182587	ZACN_1	1	-	25500	5180733	5182587	4	129610971772	20912216483
JH980403	570006	576516	ZADH2_1	1	-	25500	570006	576516	2	16332	923179
JH980314	10545565	10585550	ZAN_1	1	+	25500	10545565	10585550	22	12815687291379228e85	2121551374798141e41
JH980311	43413981	43428444	ZAP70_1	1	-	25500	43413981	43428444	10	11514172620913801e22	11311314019420318e12
JH980315	3964243	3966880	ZAR1_1	1	+	25500	3964243	3966880	3	11982495	9571143
JH980310	36824896	36950962	ZBBX_1	1	+	25500	36824896	36950962	6	12530083734939748e10	65928012292242
JH980308	24604993	24605142	ZBED3_1	1	+	25500	24604993	24605142	1	1	149
JH980300	859427	862654	ZBED4_1	1	-	25500	859427	862654	6	13071684190624764e3	2781277206461188e3
JH980299	29776783	29779683	ZBED6_1	1	+	25500	29776783	29779683	4	163111411549	6264853891352
JH980432	1404492	1404617	ZBP1_1	1	+	25500	1404492	1404617	1	1	125
JH980297	46981577	46983715	ZBTB1_1	1	+	25500	46981577	46983715	2	1874	8691265
JH980295	59003587	59032999	ZBTB10_1	1	-	25500	59003587	59032999	6	1500827176722893e6	299173176890326100
JH980316	1451372	1485231	ZBTB11_1	1	-	25500	1451372	1485231	12	11137144551646908e34	50317615512214324e19
JH980306	5064960	5066303	ZBTB14_1	1	+	25500	5064960	5066303	1	1	1343
JH980361	8007096	8238175	ZBTB16_1	1	-	25500	8007096	8238175	6	12267804575154114e9	22716717089951264
JH980313	29166826	29172052	ZBTB17_1	1	+	25500	29166826	29172052	12	17821827248328264e27	2001851252602999e18
JH980319	32512509	32514278	ZBTB17_2	1	+	25500	32512509	32514278	6	1862916368721114	83131245211197650
JH980299	59005547	59007112	ZBTB18_1	1	+	25500	59005547	59007112	1	1	1565
JH980303	17122968	17129990	ZBTB2_1	1	+	25500	17122968	17129990	4	1564759296397	170269464626
JH980424	1882804	1884274	ZBTB2_2	1	-	25500	1882804	1884274	6	1451688106912531200	44413737715211696
JH980424	1888205	1889675	ZBTB2_3	1	-	25500	1888205	1889675	7	1392451688106912e6	3865313737715212300
JH980316	15099537	15151756	ZBTB20_1	1	-	25500	15099537	15151756	3	11168352029	4221598191
JH980294	87657848	87661030	ZBTB21_1	1	+	25500	87657848	87661030	3	111592512	11331289671
JH980294	87550584	87553303	ZBTB21_2	1	-	25500	87550584	87553303	3	113801587	4341821133
JH980348	13511819	13513684	ZBTB22_1	1	-	25500	13511819	13513684	3	1202628	1944161238
JH980303	39799443	39818057	ZBTB24_1	1	-	25500	39799443	39818057	8	11555129891367616e18	7228083831672637e4
JH980297	46911622	46950311	ZBTB25_1	1	-	25500	46911622	46950311	4	1349543535938517	68353728173
JH980418	2496917	2498239	ZBTB26_1	1	+	25500	2496917	2498239	1	1	1322
JH980369	908664	910235	ZBTB3_1	1	-	25500	908664	910235	4	188751934	77656179638
JH980400	2257930	2259779	ZBTB32_1	1	+	25500	2257930	2259779	3	114041629	350110221
JH980363	120629	122629	ZBTB33_1	1	+	25500	120629	122629	3	1388634	3801761367
JH980366	7808372	7809883	ZBTB34_1	1	-	25500	7808372	7809883	1	1	1511
JH980318	24834540	24850135	ZBTB37_1	1	-	25500	24834540	24850135	3	11184414679	488101917
JH980352	5216812	5220279	ZBTB38_1	1	-	25500	5216812	5220279	7	15081264138414802e7	4736866574773198e3
JH980300	76381936	76384077	ZBTB39_1	1	+	25500	76381936	76384077	2	1649	6201493
JH980362	1113659	1117991	ZBTB4_1	1	-	25500	1113659	1117991	4	161613993314	6087645511019
JH980313	22704132	22736788	ZBTB40_1	1	-	25500	22704132	22736788	19	11785325438275031e66	18523386164209167e36
JH980299	22182458	22227863	ZBTB41_1	1	-	25500	22182458	22227863	11	11091017241187519e34	653861071079513e14
JH980366	7869581	7870981	ZBTB43_1	1	-	25500	7869581	7870981	1	1	1400
JH980380	631724	667966	ZBTB44_1	1	-	25500	631724	667966	5	1362650531800035300	122296164831016
JH980399	4204899	4206710	ZBTB45_1	1	-	25500	4204899	4206710	4	151711111429	251131272383
JH980408	318355	334565	ZBTB46_1	1	+	25500	318355	334565	5	179383601285915940	755143281173269
JH980325	8235424	8240829	ZBTB47_1	1	-	25500	8235424	8240829	9	12948042000395845e14	16714311914628774e9
JH980313	38652132	38658721	ZBTB48_1	1	-	25500	38652132	38658721	11	14499561204168319e22	2968616413715287e14
JH980389	5309951	5325478	ZBTB49_1	1	-	25500	5309951	5325478	7	13932418250981273e11	741618374122209200
JH980341	15284956	15286980	ZBTB5_1	1	+	25500	15284956	15286980	1	1	2024
JH980418	2504019	2505290	ZBTB6_1	1	+	25500	2504019	2505290	1	1	1271
JH980381	4208319	4215457	ZBTB7A_1	1	+	25500	4208319	4215457	4	15329736870	524434266269
JH980385	1710306	1712427	ZBTB7B_1	1	+	25500	1710306	1712427	5	133164616371943	185311581284179
JH980306	39286363	39296289	ZBTB7C_1	1	-	25500	39286363	39296289	4	110687379517	101548755410
JH980313	12177709	12194072	ZBTB8B_1	1	-	25500	12177709	12194072	4	135441542615930	314179404434
JH980313	12052508	12063212	ZBTB8OS_1	1	+	25500	12052508	12063212	4	14422475910619	1281198386
JH980348	13657288	13658676	ZBTB9_1	1	+	25500	13657288	13658676	5	16077938561099	56016750239290
JH980295	60705813	60751200	ZC2HC1A_1	1	-	25500	60705813	60751200	7	11745318281218496e14	164929815214011650
JH980303	25404846	25416917	ZC2HC1B_1	1	-	25500	25404846	25416917	4	192881025312007	14313411665
JH980297	58136195	58137019	ZC2HC1C_1	1	+	25500	58136195	58137019	3	1388586	257170239
JH980300	77304408	77305703	ZC3H10_1	1	-	25500	77304408	77305703	2	1778	773518
JH980299	29793513	29823242	ZC3H11A_1	1	+	25500	29793513	29823242	11	11173631210304109e32	5311912220080112e13
JH980313	6198336	6205349	ZC3H12A_1	1	-	25500	6198336	6205349	6	11841036156826135e3	149698104236140300
JH980396	602216	663809	ZC3H12B_1	1	+	25500	602216	663809	5	15561558024588027e4	6051372391041418
JH980328	2232107	2265882	ZC3H12C_1	1	-	25500	2232107	2265882	6	1226280961361633e8	1394104236140542200
JH980303	18935915	18955675	ZC3H12D_1	1	+	25500	18935915	18955675	3	125319618	19138143
JH980376	6649843	6744177	ZC3H13_1	1	+	25500	6649843	6744177	22	172011141133132e89	11610711310714014e49
JH980299	18776249	18777495	ZC3H14_1	1	-	25500	18776249	18777495	3	14001113	200119134
JH980293	23000530	23002768	ZC3H14_2	1	+	25500	23000530	23002768	2	12093	744146
JH980297	72965580	73007785	ZC3H14_3	1	+	25500	72965580	73007785	17	1643993551025211e63	4111619489718399e27
AAIY02274099	139	1701	ZC3H14_4	1	-	25500	139	1701	4	12027001453	191488572110
JH980299	1978720	1979992	ZC3H15_1	1	+	25500	1978720	1979992	4	13445851112	239236182161
JH980293	8021659	8022906	ZC3H15_2	1	+	25500	8021659	8022906	5	1339449509890	32610750255358
JH980297	25121174	25122408	ZC3H15_3	1	+	25500	25121174	25122408	3	1152297	95143938
JH980294	40918790	40919840	ZC3H15_4	1	-	25500	40918790	40919840	2	1989	26962
JH980298	1455007	1455789	ZC3H15_5	1	-	25500	1455007	1455789	2	1706	14077
JH980298	17401611	17402357	ZC3H15_6	1	-	25500	17401611	17402357	4	1195440667	11920616680
JH980364	5802028	5803209	ZC3H15_7	1	-	25500	5802028	5803209	3	1512913	185131269
JH980323	22986336	22986576	ZC3H15_8	1	+	25500	22986336	22986576	2	1167	11974
JH980323	27937232	27937500	ZC3H15_9	1	+	25500	27937232	27937500	1	1	268
JH980325	12531904	12533092	ZC3H15_10	1	+	25500	12531904	12533092	4	1306545974	299236427215
JH980326	13404908	13407692	ZC3H15_11	1	-	25500	13404908	13407692	2	12243	560542
JH980318	17306537	17307434	ZC3H15_12	1	-	25500	17306537	17307434	3	1254734	230188164
JH980365	4125625	4125795	ZC3H15_13	1	-	25500	4125625	4125795	1	1	170
JH980351	11717664	11718928	ZC3H15_14	1	-	25500	11717664	11718928	3	13481053	344569212
JH980345	8716459	8717239	ZC3H15_15	1	-	25500	8716459	8717239	5	1160425486692	891105916189
JH980456	435166	436374	ZC3H15_16	1	-	25500	435166	436374	4	14218851027	191287119182
JH980372	7841321	7842360	ZC3H15_17	1	-	25500	7841321	7842360	7	1211388517597696800	13489622074143180
JH980362	6851916	6853623	ZC3H15_18	1	-	25500	6851916	6853623	5	11096116213941538	2756223095170
JH980312	46722111	46723165	ZC3H15_19	1	+	25500	46722111	46723165	5	1162615794990	1523294713765
JH980312	47267772	47267997	ZC3H15_20	1	+	25500	47267772	47267997	2	1107	98119
JH980361	537314	539626	ZC3H15_21	1	+	25500	537314	539626	4	115520662185	95122116128
JH980327	2797381	2798674	ZC3H15_22	1	+	25500	2797381	2798674	4	183844951	7128783343
JH980343	2947279	2948384	ZC3H15_23	1	-	25500	2947279	2948384	3	1246898	242218208
JH980302	12296144	12317378	ZC3H15_24	1	+	25500	12296144	12317378	8	11151516298176534e19	7410492921431012e5
JH980312	921262	936358	ZC3H18_1	1	-	25500	921262	936358	16	1130304485806996e42	10465951101101614e25
JH980295	1020962	1069217	ZC3H3_1	1	+	25500	1020962	1069217	10	12084697421368935e23	1372091191466515e12
JH980338	11915116	11933361	ZC3H4_1	1	-	25500	11915116	11933361	16	12774308232365692e49	2331493626862512e29
JH980322	26603811	26654671	ZC3H6_1	1	+	25500	26603811	26654671	15	11378319838199383e54	18211338164113107e27
JH980314	40303079	40333358	ZC3H7A_1	1	-	25500	40303079	40333358	20	12038394496261217e76	1881611311071042e39
JH980357	10845760	10849168	ZC3H7A_2	1	-	25500	10845760	10849168	9	12744105171705208e13	2457710433537116e9
JH980300	11612689	11641507	ZC3H7B_1	1	+	25500	11612689	11641507	19	17856880812024136e72	5319715880659232e35
JH980322	26550013	26566763	ZC3H8_1	1	-	25500	26550013	26566763	5	118852999482616700	1011138313450
JH980375	7262239	7312658	ZC3HAV1_1	1	+	25500	7262239	7312658	3	117250328	16411392
JH980375	7319687	7323875	ZC3HAV1L_1	1	+	25500	7319687	7323875	4	123218313938	161149134251
JH980321	22927331	22946171	ZC3HC1_1	1	-	25500	22927331	22946171	9	12882322760857283e20	62652151521288e10
JH980396	206193	271980	ZC4H2_1	1	-	25500	206193	271980	5	118092793632965730	11016117017350
JH980294	18349409	18369359	ZCCHC10_1	1	-	25500	18349409	18369359	3	1412419910	23315841
JH980298	75249747	75370171	ZCCHC11_1	1	+	25500	75249747	75370171	32	14427515157282901e139	32619416711616813e69
JH980462	513127	514259	ZCCHC12_1	1	+	25500	513127	514259	4	1333801951	329416134182
JH980313	13352095	13429469	ZCCHC17_1	1	-	25500	13352095	13429469	7	12445326251323565e14	146146119921015650
JH980301	60595719	60596213	ZCCHC17_2	1	-	25500	60595719	60596213	1	1	494
JH980339	14718048	14718612	ZCCHC17_3	1	-	25500	14718048	14718612	1	1	564
JH980306	52514483	52545723	ZCCHC2_1	1	+	25500	52514483	52545723	12	11993404111861138e37	7771110928013169e13
JH980392	2525725	2613622	ZCCHC24_1	1	-	25500	2525725	2613622	3	11150087698	113170200
JH980296	23472289	23473485	ZCCHC3_1	1	-	25500	23472289	23473485	1	1	1196
JH980315	36582537	36635790	ZCCHC4_1	1	-	25500	36582537	36635790	7	12433131101576318e13	501221011467127940
JH980384	6245836	6312850	ZCCHC6_1	1	+	25500	6245836	6312850	26	1437048945706153e107	5181821161858953e53
JH980341	15354234	15556601	ZCCHC7_1	1	-	25500	15354234	15556601	6	14849422742018355e11	80101122176194130
JH980396	4589640	4590046	ZCCHC7_2	1	-	25500	4589640	4590046	2	1261	257146
JH980331	13042425	13059329	ZCCHC8_1	1	-	25500	13042425	13059329	11	1488352026972837e30	1761168311314314e13
JH980296	6818707	6819214	ZCCHC9_1	1	+	25500	6818707	6819214	3	1197374	12889134
JH980295	35714069	35714849	ZCCHC9_2	1	-	25500	35714069	35714849	1	1	780
JH980328	11681339	11681814	ZCCHC9_3	1	-	25500	11681339	11681814	1	1	475
JH980339	7687354	7687802	ZCCHC9_4	1	-	25500	7687354	7687802	2	1366	16483
JH980308	19766715	19771308	ZCCHC9_5	1	-	25500	19766715	19771308	3	13294211	95149383
JH980437	595584	596259	ZCCHC9_6	1	-	25500	595584	596259	4	1191482596	107928380
JH980314	10209191	10218080	ZCWPW1_1	1	-	25500	10209191	10218080	5	1202590575188774	833295113116
JH980335	6505349	6506674	ZCWPW1_2	1	+	25500	6505349	6506674	4	111510001255	6553312571
JH980310	20034314	20134169	ZCWPW2_1	1	+	25500	20034314	20134169	4	1148548865699707	26016165149
JH980302	32487528	32498630	ZDBF2_1	1	+	25500	32487528	32498630	15	14474474749245476e42	125236591223232e27
JH980312	18177675	18187317	ZDHHC1_1	1	+	25500	18177675	18187317	7	12736400643434558e8	24217698125158113e3
JH980366	5890460	5893374	ZDHHC12_1	1	+	25500	5890460	5893374	4	1111923072619	113140167296
JH980347	10076708	10117758	ZDHHC13_1	1	+	25500	10076708	10117758	16	13129522282579614e55	14612274146651587e26
JH980303	10071668	10163665	ZDHHC14_1	1	-	25500	10071668	10163665	8	12111066613980154e17	2061881041071011e8
JH980401	3112292	3238270	ZDHHC15_1	1	-	25500	3112292	3238270	8	12668435839485404e21	8312513111977119e5
JH980301	31071557	31076618	ZDHHC16_1	1	-	25500	31071557	31076618	8	179110241981302e13	1136513180131982e5
JH980411	1645324	1646402	ZDHHC16_2	1	+	25500	1645324	1646402	2	1495	491584
JH980300	54744203	54842457	ZDHHC17_1	1	-	25500	54744203	54842457	15	11243270346195537e50	14089155839212207e23
JH980313	18218704	18233022	ZDHHC18_1	1	-	25500	18218704	18233022	6	1790218629824329e5	116110101140149150
JH980355	5372159	5384661	ZDHHC19_1	1	-	25500	5372159	5384661	5	1967711359119591e4	83173140119119
JH980293	50124983	50202056	ZDHHC2_1	1	-	25500	50124983	50202056	9	11186612255165376e24	1109212812811971e7
JH980386	4609125	4632413	ZDHHC20_1	1	+	25500	4609125	4632413	7	13952112201362817e13	10411611913112588e3
JH980317	8466319	8503129	ZDHHC21_1	1	-	25500	8466319	8503129	6	11029823241275304e9	12811613711395152
JH980297	60222482	60227832	ZDHHC22_1	1	-	25500	60222482	60227832	2	14827	263524
JH980316	14693284	14700782	ZDHHC23_1	1	+	25500	14693284	14700782	4	1274952147320	155716155179
JH980369	4549929	4553786	ZDHHC24_1	1	-	25500	4549929	4553786	3	122163586	284275272
JH980325	6433645	6454900	ZDHHC3_1	1	+	25500	6433645	6454900	5	11014117005191293e4	30812886128155
JH980314	3696485	3701917	ZDHHC4_1	1	-	25500	3696485	3701917	4	1266539685257	134197131176
JH980388	1539655	1561628	ZDHHC5_1	1	+	25500	1539655	1561628	11	17702165961742613e33	10411915817310192e15
JH980297	45830502	45831473	ZDHHC6_1	1	+	25500	45830502	45831473	3	1496841	227269131
JH980312	2975430	2983187	ZDHHC7_1	1	+	25500	2975430	2983187	7	17932674979538563e6	712421229877134200
JH980301	71787908	71799149	ZDHHC8_1	1	-	25500	71787908	71799149	12	19181269296531886e28	1703476531101161e18
JH980363	10293414	10334372	ZDHHC9_1	1	-	25500	10293414	10334372	9	12963337148985955e19	11098101104441374e8
JH980304	9043835	9104325	ZEB1_1	1	+	25500	9043835	9104325	9	11573244935567394e22	1225015220010714e11
JH980309	32969118	33013200	ZEB2_1	1	+	25500	32969118	33013200	8	1552428309292053e19	25768188215113206e7
JH980366	5870661	5884971	ZER1_1	1	+	25500	5870661	5884971	15	11591187225503105e43	15814643717611618e25
JH980295	57702488	57710751	ZFAND1_1	1	+	25500	57702488	57710751	5	1205104578388097	11692122167167
JH980302	45640129	45642087	ZFAND2B_1	1	+	25500	45640129	45642087	7	1288607874137915e6	5395131152837174
JH980339	3177850	3410690	ZFAND3_1	1	+	25500	3177850	3410690	5	11256341466641937e8	3818562170140
JH980412	2117916	2192424	ZFAND4_1	1	+	25500	2117916	2192424	10	1211102191827656e30	18274652151491848e11
JH980371	2829010	2834052	ZFAND5_1	1	-	25500	2829010	2834052	5	11546366743624894	149122104110149
JH980299	2517096	2536179	ZFAND6_1	1	+	25500	2517096	2536179	5	1160825601527518700	15298101134260
JH980319	14879184	14879490	ZFAND6_2	1	-	25500	14879184	14879490	2	1209	8698
JH980295	6864189	6946757	ZFAT_1	1	+	25500	6864189	6946757	13	19448955626220276e42	17653146842209207e20
JH980300	60526712	60589413	ZFC3H1_1	1	+	25500	60526712	60589413	34	1529586017482222e147	5246841662200225e80
JH980297	4381133	4392971	ZFHX2_1	1	-	25500	4381133	4392971	18	12867571162262037e53	2724582091445191e36
JH980312	14366809	14525983	ZFHX3_1	1	-	25500	14366809	14525983	22	1286649104213122e82	2242843142519518e50
JH980295	62763472	62951578	ZFHX4_1	1	-	25500	62763472	62951578	16	11450128781630522e64	1364203215542305e35
JH980400	3497682	3497807	ZFP30_1	1	+	25500	3497682	3497807	1	1	125
JH980304	51685990	51686813	ZFP36_1	1	+	25500	51685990	51686813	2	1210	206614
JH980338	5399444	5400307	ZFP36_2	1	+	25500	5399444	5400307	1	1	863
JH980297	51835912	51839279	ZFP36L1_1	1	-	25500	51835912	51839279	2	13312	95656
JH980299	18250644	18252669	ZFP36L2_1	1	+	25500	18250644	18252669	4	158215561820	50170236206
JH980296	4937544	4938028	ZFP42_1	1	-	25500	4937544	4938028	2	1159	155326
JH980355	4758878	4759348	ZFP42_2	1	-	25500	4758878	4759348	3	1286442	27711629
JH980359	2220494	2221051	ZFP42_3	1	+	25500	2220494	2221051	3	170271	35137287
JH980417	500983	501900	ZFP42_4	1	+	25500	500983	501900	4	1211361430	15211935488
JH980438	1152357	1154403	ZFP57_1	1	+	25500	1152357	1154403	2	11664	140383
JH980294	74829480	74831783	ZFP62_1	1	+	25500	74829480	74831783	1	1	2303
JH980296	43808810	43877837	ZFP64_1	1	-	25500	43808810	43877837	12	12550120151228927e38	6982516514614036e18
JH980312	17210629	17211161	ZFP90_1	1	-	25500	17210629	17211161	2	1405	89128
JH980369	3213205	3216734	ZFPL1_1	1	+	25500	3213205	3216734	6	13841904234027223e3	122155196146113180
JH980312	963700	968421	ZFPM1_1	1	-	25500	963700	968421	8	11207138116212163e12	1881461196814395e5
JH980295	33357119	33767955	ZFPM2_1	1	-	25500	33357119	33767955	8	12254664613456174e21	224323922120611e10
JH980296	58449653	58503249	ZFR_1	1	+	25500	58449653	58503249	17	11714418510069125e62	2901432152481943e33
JH980381	4423655	4444146	ZFR2_1	1	+	25500	4423655	4444146	7	15836120531686812e13	191101170719811070
JH980335	2253580	2290590	ZFX_1	1	-	25500	2253580	2290590	7	1.2167283929383651e+25	11781409553143144e3
JH980297	55971531	56038365	ZFYVE1_1	1	-	25500	55971531	56038365	10	11821287639125697e22	23011017917011695e12
JH980308	20672308	20718749	ZFYVE16_1	1	-	25500	20672308	20718749	24	1554508595969252e94	5010416710416479e49
JH980360	9571803	9577481	ZFYVE19_1	1	+	25500	9571803	9577481	10	14161824255527816e19	7410711911614078e10
JH980297	87200834	87206938	ZFYVE21_1	1	+	25500	87200834	87206938	3	153316010	13717095
JH980297	50547036	50622302	ZFYVE26_1	1	-	25500	50547036	50622302	38	14582556682158575e165	2005398591431972e89
JH980301	30792324	30812813	ZFYVE27_1	1	-	25500	30792324	30812813	11	1869129753056727e28	6280471437192111e10
JH980389	2348579	2413479	ZFYVE28_1	1	+	25500	2348579	2413479	13	12591129169307342e44	14020089899810734e19
JH980298	75456703	75586411	ZFYVE9_1	1	-	25500	75456703	75586411	19	11925473374991218e77	1551761041648016e37
JH980314	15488523	15488834	ZG16_1	1	+	25500	15488523	15488834	1	1	311
JH980426	1546290	1548922	ZGLP1_1	1	+	25500	1546290	1548922	3	122692535	1408998
JH980408	343747	354383	ZGPAT_1	1	-	25500	343747	354383	8	1456639852145517e12	12814686929813422e4
JH980307	55942938	56010115	ZGRF1_1	1	-	25500	55942938	56010115	27	1302143417075709e109	10725714017312514e57
JH980295	16506347	16508995	ZHX1_1	1	+	25500	16506347	16508995	4	1135719782536	1337590545113
JH980295	16738605	16741073	ZHX2_1	1	-	25500	16738605	16741073	6	1184646112918342400	17944347969550968
JH980296	33600341	33603184	ZHX3_1	1	-	25500	33600341	33603184	9	11151816258471162e12	6862410122221282e8
JH980325	1489724	1492384	ZIC1_1	1	+	25500	1489724	1492384	2	12494	980167
JH980311	10062625	10066006	ZIC2_1	1	+	25500	10062625	10066006	3	128493224	1067167158
JH980367	7319104	7322240	ZIC3_1	1	-	25500	7319104	7322240	4	1100922503054	17616480083
JH980325	1471167	1476319	ZIC4_1	1	-	25500	1471167	1476319	3	1734584	68185569
JH980311	10045724	10051939	ZIC5_1	1	-	25500	10045724	10051939	3	146505893	428416323
JH980399	3064346	3064498	ZIM2_1	1	-	25500	3064346	3064498	1	1	152
JH980314	9988131	9994575	ZKSCAN1_1	1	+	25500	9988131	9994575	4	162542195573	422155131872
JH980314	19632524	19650695	ZKSCAN2_1	1	+	25500	19632524	19650695	5	11076812540128399e4	27867128495848
JH980442	1152559	1159748	ZKSCAN3_1	1	-	25500	1152559	1159748	3	12266930	218623260
JH980314	9751570	9768258	ZKSCAN5_1	1	+	25500	9751570	9768258	4	11331240415568	1012905931121
JH980325	6658216	6658536	ZKSCAN7_1	1	-	25500	6658216	6658536	1	1	320
JH980369	921729	922318	ZMAT2_1	1	-	25500	921729	922318	4	197285447	5017395143
JH980314	43996110	43996578	ZMAT2_2	1	+	25500	43996110	43996578	3	1270386	16111083
JH980294	27675190	27678918	ZMAT2_3	1	+	25500	27675190	27678918	5	11152230727913588	9212571143140
JH980344	8961973	8962431	ZMAT2_4	1	+	25500	8961973	8962431	2	1406	21053
JH980325	20125915	20161821	ZMAT3_1	1	-	25500	20125915	20161821	5	129173137753235650	20992170116269
JH980320	1717145	2066292	ZMAT4_1	1	-	25500	1717145	2066292	4	1117966270786348900	9523095101
JH980319	26356767	26357210	ZMAT5_1	1	-	25500	26356767	26357210	1	1	443
JH980393	4536813	4553852	ZMAT5_2	1	-	25500	4536813	4553852	4	15171659816915	13110783125
JH980392	2313584	2430940	ZMIZ1_1	1	+	25500	2313584	2430940	22	1755814286815989e103	5611610414311621e45
JH980442	506887	509315	ZMIZ2_1	1	-	25500	506887	509315	6	1686828168219922400	39511385017014656
JH980323	20090805	20101595	ZMIZ2_2	1	-	25500	20090805	20101595	17	1559887104316052e49	10424512514242658e31
JH980313	3073973	3108146	ZMPSTE24_1	1	-	25500	3073973	3108146	9	13202588917716193e22	21814313414315516e9
JH980313	8891808	8908587	ZMYM1_1	1	-	25500	8891808	8908587	10	1619135718102038e21	5607104401971018e13
JH980386	5686691	5757448	ZMYM2_1	1	-	25500	5686691	5757448	20	11941297738859342e74	1911192511131491e42
JH980422	431187	444268	ZMYM3_1	1	+	25500	431187	444268	23	11985249630193549e76	6686829918123514e50
JH980313	8593058	8672277	ZMYM4_1	1	-	25500	8593058	8672277	29	11061655810075276e122	20312824811314994e63
JH980386	5900052	5915906	ZMYM5_1	1	+	25500	5900052	5915906	4	14831384915643	24292254212
JH980313	8999542	9035183	ZMYM6_1	1	+	25500	8999542	9035183	4	127081689235349	173152137293
JH980390	3175082	3178923	ZMYND10_1	1	-	25500	3175082	3178923	12	1170422653858138e25	7412512212217396e15
JH980304	29351856	29432167	ZMYND11_1	1	+	25500	29351856	29432167	14	13453146625628544e49	11615816177928655e19
JH980313	727833	762418	ZMYND12_1	1	+	25500	727833	762418	6	11310513455255094e9	110143173170125170
JH980334	3492355	3492492	ZMYND12_2	1	-	25500	3492355	3492492	1	1	137
JH980410	192251	197670	ZMYND15_1	1	+	25500	192251	197670	11	11385170622582904e24	37123315515814605e14
JH980346	2995001	2995528	ZMYND19_1	1	+	25500	2995001	2995528	1	1	527
JH980382	349098	352356	ZMYND19_2	1	+	25500	349098	352356	5	1692142628563116	59107137179143
JH980296	39487745	39588859	ZMYND8_1	1	-	25500	39487745	39588859	21	132584625755997e83	5365161239778021e38
JH980296	41170105	41197497	ZNFX1_1	1	-	25500	41170105	41197497	13	16737823110421102e42	11314789449811016e22
JH980314	11021166	11021536	ZNHIT1_1	1	+	25500	11021166	11021536	2	1198	77173
JH980369	3248984	3250195	ZNHIT2_1	1	-	25500	3248984	3250195	2	1700	659512
JH980319	12598769	12600499	ZNHIT3_1	1	-	25500	12598769	12600499	2	11663	16168
JH980324	20785539	20785862	ZNHIT3_2	1	+	25500	20785539	20785862	1	1	323
JH980418	1324560	1325008	ZNHIT3_3	1	-	25500	1324560	1325008	2	169	65380
JH980298	34726614	34773232	ZNHIT6_1	1	+	25500	34726614	34773232	6	11523421578197813e4	651078310465128
JH980317	22200564	22200934	ZNHIT6_2	1	-	25500	22200564	22200934	2	1222	205149
JH980312	11530162	11624535	ZNRF1_1	1	-	25500	11530162	11624535	4	113301077293952	5610795422
JH980305	58644657	58724993	ZNRF2_1	1	+	25500	58644657	58724993	4	1484717027380284	599510753
JH980655	24667	24902	ZNRF2_2	1	-	25500	24667	24902	2	1144	14092
JH980393	3804652	3881974	ZNRF3_1	1	+	25500	3804652	3881974	11	1691866950672853e35	125711341071701e17
JH980381	2963047	2963901	ZNRF4_1	1	+	25500	2963047	2963901	2	1655	581200
JH980388	4938855	4946440	ZP1_1	1	+	25500	4938855	4946440	5	12196525255027472	128194125191113
JH980314	23784869	23791093	ZP2_1	1	+	25500	23784869	23791093	3	136586130	18520695
JH980314	12236861	12244530	ZP3_1	1	-	25500	12236861	12244530	4	1537262147482	80107116188
JH980363	7657341	7658237	ZP3_2	1	+	25500	7657341	7658237	1	1	896
JH980323	15903548	16015836	ZPBP_1	1	+	25500	15903548	16015836	5	11779422743709952e5	13114021818289
JH980319	27584380	27590636	ZPBP2_1	1	+	25500	27584380	27590636	5	12129285653976136	12821883179122
JH980316	2248094	2293681	ZPLD1_1	1	+	25500	2248094	2293681	8	11639921084254512e19	10422118271958018e4
JH980361	4683252	4694638	ZPR1_1	1	+	25500	4683252	4694638	12	1531110320152215e30	14089716812268692e11
JH980301	5720712	5752935	ZRANB1_1	1	-	25500	5720712	5752935	9	18591201226792114e18	21523013111620077e9
JH980343	3190980	3191993	ZRANB2_1	1	+	25500	3190980	3191993	3	1608958	60526956
JH980298	13070776	13071837	ZRANB2_2	1	+	25500	13070776	13071837	2	11000	92062
JH980298	37972730	37973779	ZRANB2_3	1	+	25500	37972730	37973779	4	1552646994	5038926656
JH980298	53127406	53144616	ZRANB2_4	1	+	25500	53127406	53144616	10	1380939495516701e24	5650110807713415e8
JH980332	11999645	12000303	ZRANB2_5	1	+	25500	11999645	12000303	2	1543	68116
JH980309	52055979	52193897	ZRANB3_1	1	+	25500	52055979	52193897	16	1870655433841352e62	1762338317347119e29
JH980335	11822540	11856560	ZRSR2_1	1	-	25500	11822540	11856560	7	1324740496911194e12	3651075621511611e3
JH980314	31662733	31668352	ZSCAN10_1	1	-	25500	31662733	31668352	6	1205856100311175200	18559674107236288
JH980399	3889224	3889427	ZSCAN18_1	1	-	25500	3889224	3889427	1	1	203
JH980323	25654910	25676491	ZSCAN2_1	1	-	25500	25654910	25676491	3	12128321505	131020377
JH980313	11107632	11121437	ZSCAN20_1	1	-	25500	11107632	11121437	5	15982097331813552	566665311557254
JH980314	10013950	10019047	ZSCAN21_1	1	+	25500	10013950	10019047	2	14982	386116
JH980442	600402	600686	ZSCAN23_1	1	+	25500	600402	600686	1	1	284
JH980442	1081266	1083499	ZSCAN23_2	1	+	25500	1081266	1083499	2	11623	323611
JH980314	9808559	9815196	ZSCAN25_1	1	+	25500	9808559	9815196	6	11651245339655815e4	33220089122302512
JH980442	1200208	1204332	ZSCAN26_1	1	+	25500	1200208	1204332	2	13244	419881
JH980330	1609349	1621858	ZSCAN29_1	1	-	25500	1609349	1621858	5	1.4389883211545121e+18	866308149207314
JH980296	38303472	38304854	ZSWIM1_1	1	+	25500	38303472	38304854	2	1871	866512
JH980302	12638840	12661619	ZSWIM2_1	1	-	25500	12638840	12661619	8	12923615885612882e15	16716115283179591e5
JH980296	38283039	38298875	ZSWIM3_1	1	+	25500	38283039	38298875	4	1140411429315343	155218920494
JH980397	3710590	3732089	ZSWIM4_1	1	-	25500	3710590	3732089	13	12236343050488467e38	8578316115513426e22
JH980298	83176461	83245521	ZSWIM5_1	1	+	25500	83176461	83245521	13	11716820350401445e44	35614914917318217e21
JH980308	41247254	41324875	ZSWIM6_1	1	-	25500	41247254	41324875	13	12642435550927954e40	8608016415813426e22
JH980329	18001569	18011048	ZSWIM7_1	1	+	25500	18001569	18011048	3	181239370	104104110
JH980301	65724244	65735802	ZSWIM8_1	1	+	25500	65724244	65735802	27	1443722104312781e92	15295173104801218e62
JH980303	48028984	48044509	ZUFSP_1	1	-	25500	48028984	48044509	6	14701559311683124e7	44218149167188170
JH980361	8540338	8579843	ZW10_1	1	+	25500	8540338	8579843	15	12328773180298263e50	10414092771589518e24
JH980351	1788776	1814091	ZWILCH_1	1	+	25500	1788776	1814091	10	13923462562831032e26	5311619759891013e10
JH980301	46549812	46550241	ZWINT_1	1	-	25500	46549812	46550241	2	1335	14995
JH980364	3869707	3870141	ZWINT_2	1	-	25500	3869707	3870141	1	1	434
JH980396	62355	64718	ZXDB_1	1	-	25500	62355	64718	4	1181319752224	1778119215140
JH980304	18731700	18750663	ZXDC_1	1	+	25500	18731700	18750663	8	126992955612814e18	37115577131170105e5
JH980298	74774935	74839917	ZYG11A_1	1	-	25500	74774935	74839917	11	1465692970531609e31	9859441611076216e12
JH980298	74855165	74911430	ZYG11B_1	1	-	25500	74855165	74911430	12	15922750776981533e36	18598502031615012e15
JH980375	4231921	4236337	ZYX_1	1	-	25500	4231921	4236337	6	1601869119337484500	1191791679289101
JH980410	2938707	3051020	ZZEF1_1	1	+	25500	2938707	3051020	51	11614320283239435e244	17314319417319135e126
JH980298	44942750	44984936	ZZZ3_1	1	+	25500	44942750	44984936	11	1278823088431117e35	1502137146113741e15
```
