## Supplemental Data Files for "Pervasive duplication of tumor suppressors in Afrotherians during the evolution of large bodies and reduced cancer risk": loxAfr3_RBB.bed (part 1 of 3)

```
seqnames	start	end	strand	name	score	itemRgb	thickStart	thickEnd	blockCount	blockStart	blockWidth
scaffold_4	20744831	20748185	A1BG_1	1	-	20744831	20748185	255,0,0	4	123,126,294,270	0,162,2504,3084
scaffold_10	32140768	32195773	A1CF_1	1	-	32140768	32195773	255,0,0	11	153,132,135,207,273,99,165,240,129,150,96	0,5744,6583,10479,12961,19352,27767,30016,36501,38437,54909
scaffold_15	54204921	54249783	A2M_1	1	-	54204921	54249783	255,0,0	25	39,102,69,90,129,219,216,174,75,156,90,177,123,126,228,72,153,141,51,168,105,84,168,168,174	0,507,1434,2199,3335,3622,5375,7836,8773,9433,10341,10867,15598,16092,16943,22631,26100,27121,29782,31904,34711,39898,40444,43403,44688
scaffold_15	54309378	54309543	A2M_2	1	-	54309378	54309543	255,0,0	1	165	0
scaffold_15	53997442	54039205	A2ML1_1	1	+	53997442	54039205	255,0,0	27	60,183,159,162,84,75,111,168,228,144,153,117,96,57,231,123,123,177,84,156,66,162,213,216,129,93,108	0,943,1717,8954,9373,9927,11182,12386,13852,18994,19583,20155,21150,22275,23897,24314,24620,27889,28229,28672,30290,30540,32243,35404,35797,36113,41655
scaffold_34	11818444	11821924	A3GALT2_1	1	-	11818444	11821924	255,0,0	4	534,138,135,93	0,535,2951,3387
scaffold_73	2488610	2489669	A4GALT_1	1	+	2488610	2489669	255,0,0	1	1059	0
scaffold_76	1850363	1857138	A4GNT_1	1	+	1850363	1857138	255,0,0	4	330,48,114,210	0,6269,6318,6565
scaffold_2	39731015	39743620	AAAS_1	1	-	39731015	39743620	255,0,0	16	204,84,75,75,93,93,60,123,117,144,87,48,93,60,123,123	0,335,546,769,931,1234,1480,1700,2178,7019,7486,7841,8083,8487,11764,12482
scaffold_84	1718775	1770667	AACS_1	1	-	1718775	1770667	255,0,0	17	135,204,60,63,129,114,126,126,81,150,81,114,99,111,123,108,129	0,4472,5446,6234,7917,8554,10624,15567,16940,23519,27998,28509,30462,37868,39714,40994,51763
scaffold_41	8078032	8089804	AADAC_1	1	-	8078032	8089804	255,0,0	4	597,174,222,105	0,2186,8582,11667
scaffold_41	8132039	8154206	AADACL2_1	1	-	8132039	8154206	255,0,0	3	603,168,207	0,15018,21960
scaffold_41	8179391	8198944	AADACL2_2	1	-	8179391	8198944	255,0,0	4	585,174,54,210	0,13323,16104,19343
scaffold_26	9408822	9409580	AADACL3_1	1	-	9408822	9409580	255,0,0	2	453,282	0,476
scaffold_26	9455581	9456268	AADACL4_1	1	-	9455581	9456268	255,0,0	2	228,435	0,252
scaffold_37	5819034	5840516	AADAT_1	1	-	5819034	5840516	255,0,0	8	99,69,111,75,66,216,135,156	0,1984,4201,4797,6437,8811,20293,21326
scaffold_6	849887	858632	AAED1_1	1	+	849887	858632	255,0,0	6	180,60,63,102,132,129	0,615,1649,1873,5908,8616
scaffold_59	12965846	13016694	AAGAB_1	1	-	12965846	13016694	255,0,0	8	72,51,105,84,90,96,189,72	0,874,1387,32115,33616,34050,34279,50776
scaffold_27	21129663	21303317	AAK1_1	1	-	21129663	21303317	255,0,0	23	93,111,111,102,102,96,105,156,231,141,30,150,66,153,78,102,132,81,123,144,108,120,162	0,975,3322,4859,6049,16792,21314,23772,25244,30277,30490,33291,33447,34463,40853,50861,56081,56690,58396,73548,75696,87833,173492
scaffold_62	750141	768432	AAMDC_1	1	+	750141	768432	255,0,0	3	147,96,138	0,15665,18153
scaffold_3	8690464	8695736	AAMP_1	1	+	8690464	8695736	255,0,0	12	120,12,117,120,141,144,84,117,105,87,159,72	0,552,600,1907,2567,2963,3390,3590,3864,4162,4437,5200
scaffold_49	6110611	6111925	AANAT_1	1	-	6110611	6111925	255,0,0	3	306,153,162	0,568,1152
scaffold_19	35388334	35402336	AAR2_1	1	+	35388334	35402336	255,0,0	3	756,243,165	0,4646,13837
scaffold_8	63303750	63303882	AARD_1	1	+	63303750	63303882	255,0,0	1	132	0
scaffold_48	15176830	15194490	AARS_1	1	+	15176830	15194490	255,0,0	20	144,189,147,189,147,147,108,150,123,147,180,114,207,183,108,114,120,87,111,186	0,2406,2942,5191,5921,6416,7248,7516,8792,9550,10534,11285,12307,13013,14532,15233,16182,16433,16911,17474
scaffold_0	120115463	120126118	AARS2_1	1	+	120115463	120126118	255,0,0	20	240,195,144,165,144,150,108,114,132,147,171,111,138,141,111,108,108,87,108,165	0,1047,1770,2133,2845,3704,4069,4716,5462,6056,6413,6705,6920,7758,7979,8243,8985,9732,9942,10490
scaffold_38	8288097	8317745	AASDH_1	1	-	8288097	8317745	255,0,0	16	390,129,120,165,459,300,117,192,174,105,249,192,123,153,114,231	0,2147,3051,4297,8726,9221,11054,12023,12679,13388,13868,23140,24326,24485,27852,29417
scaffold_35	17266499	17299127	AASDHPPT_1	1	+	17266499	17299127	255,0,0	6	183,225,123,162,72,162	0,1833,12200,12940,30572,32466
scaffold_5	91897923	91945346	AASS_1	1	-	91897923	91945346	255,0,0	21	120,171,87,114,96,168,141,108,111,69,60,114,120,150,129,78,147,69,87,171,210	0,652,1484,3357,5070,8851,16007,16905,17107,23386,23658,31653,32144,33696,35238,35500,36451,36703,38430,42093,47213
scaffold_31	6508096	6596157	AATF_1	1	-	6508096	6596157	255,0,0	12	75,81,66,84,165,153,108,141,174,111,198,90	0,8598,10812,41265,42994,43708,45290,83055,83672,83855,86802,87971
scaffold_49	1761398	1777538	AATK_1	1	+	1761398	1777538	255,0,0	18	135,81,117,90,132,87,123,150,54,213,132,165,42,87,195,276,117,87	0,7057,7578,7860,8940,10404,10573,12074,12993,13077,13308,13509,14283,14373,14490,15264,15630,16053
scaffold_53	6278643	6305903	ABAT_1	1	-	6278643	6305903	255,0,0	11	125,117,141,168,138,150,63,93,75,127,96	0,2078,3209,4692,5717,8470,9042,12283,13024,22324,27164
scaffold_6	54624700	54739989	ABCA1_1	1	+	54624700	54739989	255,0,0	48	66,96,138,117,126,177,87,240,138,117,192,207,174,222,222,204,114,171,132,141,138,222,72,204,45,117,150,123,102,186,96,111,75,171,177,117,144,123,129,123,63,105,144,135,99,96,243,141	0,12987,17382,18840,36303,38471,53140,57734,60059,60537,64792,65744,66524,68280,70563,71856,72824,74740,75871,76945,77349,78345,79848,80850,82927,83166,84344,86115,88100,90921,92138,94464,95007,95606,97974,100131,100343,102385,103554,103958,104902,106688,110608,111305,112792,113483,114287,115148
scaffold_49	13340664	13362985	ABCA10_1	1	+	13340664	13362985	255,0,0	5	132,117,30,144,180	0,1109,2287,2344,22141
scaffold_3	11933343	12123122	ABCA12_1	1	+	11933343	12123122	255,0,0	50	69,96,150,99,189,171,105,78,114,105,258,111,126,174,165,201,141,123,87,186,312,114,330,69,135,150,183,216,198,162,234,150,255,129,90,105,57,177,117,159,252,207,111,141,135,102,90,111,138,105	0,19869,68512,81938,84866,86897,93288,98817,102173,103285,105812,106168,107661,109579,116130,116635,117850,120167,123991,126222,126965,130747,138868,140346,140503,141904,143087,145386,146824,148344,150496,151160,153864,158046,159729,161520,166967,167584,169232,170401,171639,174767,175916,176510,177557,182103,183317,184496,187477,189674
scaffold_248	166588	182652	ABCA2_1	1	+	166588	182652	255,0,0	43	102,207,192,174,159,126,171,99,171,102,114,189,150,204,168,183,213,195,183,183,120,240,207,102,279,213,105,108,69,174,117,147,123,135,117,177,144,135,102,93,105,138,207	0,2672,3202,3412,4012,5081,5299,5552,5901,6153,6328,6547,6838,7074,7421,7687,7979,8393,8699,9059,9320,9647,9967,10447,10629,11093,11396,11593,11784,12573,13061,13247,13469,13732,14082,14380,14660,14876,15087,15271,15459,15642,15857
scaffold_53	13742036	13777635	ABCA3_1	1	+	13742036	13777635	255,0,0	29	54,108,129,165,261,117,120,174,177,144,129,153,159,210,150,99,189,303,276,204,219,159,171,195,186,171,192,75,126	0,876,3331,4208,8148,8771,9153,10801,13804,16395,17014,18009,18367,18728,20216,25623,26270,27428,28971,29655,30256,30730,31269,32430,33689,34266,34621,34949,35473
scaffold_60	7660993	7833719	ABCA4_1	1	+	7660993	7833719	255,0,0	47	66,96,138,138,126,201,90,231,138,117,198,204,177,225,222,204,66,87,174,129,138,138,177,84,207,51,96,126,102,180,99,108,171,177,117,147,123,123,120,60,105,144,135,102,96,246,78	0,9128,13818,16568,33597,40185,53663,68792,70049,70773,71550,90343,91437,93536,97348,98934,102550,107247,109112,112402,113893,114523,115879,117528,120944,121517,126737,127524,128127,129185,135852,139873,140443,146298,148351,149894,153527,154037,156256,156860,160468,163015,167103,168331,168515,171412,172648
scaffold_49	13250082	13306453	ABCA5_1	1	+	13250082	13306453	255,0,0	32	102,204,162,87,231,141,189,147,171,177,93,141,120,204,165,129,132,120,174,111,132,87,132,60,96,174,96,117,150,81,57,105	0,1150,3615,5123,7054,8617,9715,10959,13062,18432,22783,23058,25209,27858,29802,32679,33191,36674,40649,42076,42845,44263,47708,48150,48366,49485,50272,51262,52456,53567,54663,56266
scaffold_153	736789	748738	ABCA7_1	1	+	736789	748738	255,0,0	18	93,141,141,171,228,177,222,222,204,75,177,195,126,123,246,93,177,117	0,320,1706,2382,2909,3522,4126,4457,4757,6975,7282,7939,8863,9216,9731,10936,11430,11832
scaffold_49	13363401	13581892	ABCA8_1	1	+	13363401	13581892	255,0,0	2	96,144	0,218347
scaffold_49	13462160	13676446	ABCA8_2	1	+	13462160	13676446	255,0,0	33	93,198,105,225,144,180,150,168,111,183,111,141,90,141,120,201,165,135,129,117,135,90,123,117,90,162,78,96,117,141,78,54,99	0,145467,151110,152154,161747,162155,163702,167759,174928,176693,177570,177917,178671,181661,184285,188789,192848,193181,194071,198312,198671,201968,203562,204520,206187,208149,209058,209211,210361,210690,212441,214002,214187
scaffold_49	13394750	13534679	ABCA9_1	1	+	13394750	13534679	255,0,0	18	72,132,177,120,138,90,123,99,105,117,120,78,96,117,141,78,60,93	0,96,22382,22936,23650,24330,32493,33911,37165,45421,47234,132016,132164,133499,133827,135550,139645,139836
scaffold_5	61851574	61921443	ABCB1_1	1	+	61851574	61921443	255,0,0	23	153,192,171,123,174,114,111,123,201,171,162,150,102,78,87,204,99,144,156,195,204,147,198	0,11625,12371,18436,32104,33799,34061,34359,34601,35112,37883,39572,41324,44625,47149,49433,53023,54841,57896,58521,65717,68968,69671
scaffold_33	20507787	20535786	ABCB10_1	1	-	20507787	20535786	255,0,0	11	231,51,174,81,210,93,132,150,132,204,207	0,10663,13220,14778,18035,19881,22500,23565,24431,26728,27792
scaffold_3	58255255	58348549	ABCB11_1	1	+	58255255	58348549	255,0,0	23	75,240,132,177,123,174,114,108,126,204,168,189,105,159,105,162,204,207,159,198,207,147,198	0,6394,20524,22436,26639,29545,39231,41717,44970,46937,49367,50688,57233,67485,75097,75288,77743,79424,82526,85028,89566,91710,93096
scaffold_5	61957483	62037804	ABCB4_1	1	+	61957483	62037804	255,0,0	24	150,192,171,123,174,114,108,129,201,174,168,126,144,102,81,84,204,99,144,156,198,228,150,201	0,8440,9946,11177,14666,22017,23171,23493,25898,26983,38790,48606,50416,54030,56260,57997,59665,63956,65651,68374,69663,71341,79315,80120
scaffold_5	37965768	38064401	ABCB5_1	1	-	37965768	38064401	255,0,0	22	195,147,207,198,153,141,102,201,81,102,141,162,171,204,126,114,111,180,123,171,189,150	0,1654,6652,9227,12461,28640,29837,33905,47240,47465,48496,56316,68295,74112,76803,81967,82619,84131,84410,86986,87244,98483
scaffold_3	7719046	7725695	ABCB6_1	1	+	7719046	7725695	255,0,0	19	549,141,159,102,183,120,114,63,126,78,66,87,57,102,177,114,93,69,60	0,893,1323,1658,1954,2711,3242,3571,3806,4104,4274,4441,4740,4994,5506,5811,6162,6336,6589
scaffold_24	26126914	26264612	ABCB7_1	1	+	26126914	26264612	255,0,0	15	156,87,120,132,267,87,90,174,159,165,126,174,105,108,213	0,81684,94287,113572,114567,115848,116027,117112,118571,119312,119630,129222,131952,134450,137485
scaffold_12	59579982	59596606	ABCB8_1	1	+	59579982	59596606	255,0,0	15	60,204,153,96,105,162,90,99,111,150,96,132,150,252,120	0,3630,4211,4437,4672,5541,5829,6033,8804,12775,13144,13436,14345,15593,16504
scaffold_84	3415181	3438129	ABCB9_1	1	+	3415181	3438129	255,0,0	12	468,102,117,132,207,198,129,186,177,156,141,219	0,483,7199,7923,8807,11555,12964,17491,18192,20003,22097,22729
scaffold_124	1380961	1560489	ABCC1_1	1	-	1380961	1560489	255,0,0	30	108,195,168,159,144,105,126,201,309,207,138,90,177,168,177,126,78,87,147,204,93,162,177,231,126,63,138,126,177,48	0,2709,4011,6064,7960,10420,11075,14026,18544,21065,23866,27601,37673,40449,41951,44888,47348,51970,54670,68066,70922,75987,78122,79120,92505,94116,111076,118103,118525,179480
scaffold_0	121127809	121147662	ABCC10_1	1	-	121127809	121147662	255,0,0	23	138,105,99,147,252,165,168,342,186,96,54,186,90,186,99,174,78,111,156,228,651,570,159	0,406,777,1020,2124,2688,3337,3845,6209,6563,6662,7141,7467,8506,9149,10433,11437,13325,13705,14699,16069,16722,19694
scaffold_43	16919194	17014440	ABCC11_1	1	-	16919194	17014440	255,0,0	22	168,114,162,186,93,183,138,183,198,132,204,126,60,165,150,165,231,24,93,153,117,90	0,2230,13496,15562,17492,25375,26310,26616,31052,38660,49014,53906,56709,62669,72086,73312,76372,78604,78661,92240,93846,95156
scaffold_43	16879839	16894764	ABCC12_1	1	+	16879839	16894764	255,0,0	4	153,150,225,150	0,12406,12839,14775
scaffold_43	16762782	16846039	ABCC12_2	1	-	16762782	16846039	255,0,0	27	75,165,114,81,159,189,90,153,129,228,192,105,87,141,198,75,123,72,279,108,150,147,171,234,153,156,117	0,180,2830,4245,6016,6594,10046,16730,21053,23602,24951,26994,27387,31126,35152,37063,39906,44078,62881,65176,68931,72070,72999,73696,74210,78199,83140
scaffold_10	18384418	18464286	ABCC2_1	1	-	18384418	18464286	255,0,0	28	120,198,168,156,144,102,129,201,153,156,219,69,126,180,168,177,126,72,147,15,87,69,252,153,249,135,129,171	0,523,3490,4697,5756,6328,8023,12231,13982,17379,17687,18554,18966,26799,28731,30277,32124,34195,35828,36549,36600,38714,39886,44429,46212,48525,60849,79697
scaffold_31	17813039	17860545	ABCC3_1	1	-	17813039	17860545	255,0,0	29	111,192,171,153,147,105,126,201,309,198,117,189,168,177,120,69,87,138,207,93,159,180,192,129,117,138,123,180,45	0,3097,6378,7129,7502,11948,13192,13479,15993,17149,17802,20268,20765,22688,22959,23304,23785,24273,24544,26184,26803,27045,30202,31608,32843,34003,34362,35011,47461
scaffold_11	10192930	10456569	ABCC4_1	1	+	10192930	10456569	255,0,0	28	111,117,216,90,162,126,246,99,90,192,93,90,96,207,144,147,78,153,117,111,99,192,156,87,171,108,129,111	0,868,16573,41273,42666,44478,46319,57614,63104,64530,76437,77092,85621,89629,92130,95348,141688,184980,191092,192435,194012,195072,206236,217789,225292,225902,244283,263528
scaffold_25	4393639	4502230	ABCC5_1	1	-	4393639	4502230	255,0,0	29	102,162,114,81,162,186,93,189,129,150,129,147,186,102,144,204,75,123,72,345,111,144,147,174,234,231,153,159,129	0,1758,2667,4157,23841,28249,31021,34469,36875,37094,45826,46233,46779,49835,56265,57257,59146,59343,61568,63959,68637,69239,72882,74273,74610,79679,80589,88069,108462
scaffold_124	1317526	1374564	ABCC6_1	1	+	1317526	1374564	255,0,0	25	183,123,123,114,204,180,159,72,204,39,102,84,129,174,171,180,207,315,201,126,105,156,168,195,108	0,1840,4109,6265,15279,16322,18322,21870,23961,26148,26190,27253,32167,32495,35249,35868,41107,43150,45218,47154,49071,54220,54467,56419,56930
scaffold_21	32018580	32105962	ABCC8_1	1	+	32018580	32105962	255,0,0	36	144,120,168,240,189,165,153,138,162,39,144,108,117,75,102,99,87,81,138,126,99,240,168,69,159,93,105,114,120,132,78,108,105,135,63,135	0,5228,11881,14452,15538,26496,30501,33255,33768,47150,48619,51431,51701,52395,53317,63753,65192,65994,67433,69233,71582,71897,72231,74475,75566,77676,81631,82293,82757,83008,84129,84467,85054,85963,86643,87247
scaffold_2	11361813	11501486	ABCC9_1	1	-	11361813	11501486	255,0,0	37	135,63,138,102,108,78,132,120,102,105,90,159,72,150,228,96,126,138,81,90,99,105,72,108,111,141,39,162,135,156,153,195,243,168,123,144,141	0,886,2642,4933,7220,9184,9999,11513,12238,20502,43316,48018,49094,49371,53628,54336,57952,58231,61338,63116,68316,77837,80218,85008,90143,99252,100460,104747,106864,112315,113394,115894,118268,119945,130301,134840,139532
scaffold_120	2327090	2348126	ABCD1_1	1	-	2327090	2348126	255,0,0	11	210,129,84,147,144,96,168,144,192,717,183	0,294,538,2376,3150,11483,12282,12532,17239,20130,20853
scaffold_2	24881758	24969770	ABCD2_1	1	-	24881758	24969770	255,0,0	12	216,126,87,147,144,96,165,120,180,786,78,15	0,8671,14448,20965,65401,70652,71363,74546,85398,87073,87889,87997
scaffold_60	7158689	7256079	ABCD3_1	1	-	7158689	7256079	255,0,0	21	75,57,105,120,93,63,78,63,93,93,93,69,75,138,57,123,99,72,87,99,60	0,3641,8296,9319,17660,17846,18012,24176,24522,26469,26872,27058,29327,32949,37085,48486,49019,52901,56825,60038,97330
scaffold_9	50242840	50257652	ABCD4_1	1	-	50242840	50257652	255,0,0	13	117,75,96,189,99,120,93,51,126,115,141,129,123	0,833,2683,2950,7194,7380,7787,9877,10562,11041,12377,14405,14689
scaffold_51	12492054	12522033	ABCE1_1	1	-	12492054	12522033	255,0,0	17	45,114,120,144,111,60,60,222,123,87,96,69,138,120,96,87,102	0,1214,11316,11565,11782,14192,14351,16055,18575,22920,23921,24268,24477,25054,26180,28934,29877
scaffold_150	1098105	1112567	ABCF1_1	1	-	1098105	1112567	255,0,0	18	165,72,66,168,69,75,171,111,123,84,147,141,123,87,75,60,132,69	0,272,454,686,2329,2497,2706,3002,3325,3673,4071,4304,5373,5733,7898,8674,8989,14393
scaffold_12	59815741	59827193	ABCF2_1	1	-	59815741	59827193	255,0,0	14	138,204,129,60,111,90,120,96,102,99,171,183,213,123	0,281,1210,1798,2718,3231,3628,3929,4440,5371,6462,6716,7347,11329
scaffold_25	4645758	4652935	ABCF3_1	1	+	4645758	4652935	255,0,0	19	72,150,81,99,120,261,87,60,60,54,201,81,39,132,87,87,138,87,156	0,294,562,1393,1587,1858,2405,2579,2738,3041,3206,3496,4527,4650,6052,6245,6496,6760,7021
scaffold_67	8763637	8846186	ABCG1_1	1	+	8763637	8846186	255,0,0	15	243,117,135,51,144,123,117,69,93,102,168,96,159,120,228	0,52118,54275,57472,65456,67087,67852,72729,72822,73051,74120,75753,76067,79676,82321
scaffold_30	7284642	7328882	ABCG2_1	1	+	7284642	7328882	255,0,0	13	120,60,114,153,156,153,93,210,87,129,156,87,144	0,9822,10673,11132,13748,18113,19998,20531,32581,33897,35659,39973,44096
scaffold_58	6807528	6821653	ABCG4_1	1	+	6807528	6821653	255,0,0	15	237,117,135,51,144,126,114,66,48,99,168,96,159,120,225	0,4416,6694,6967,7215,8777,9031,9314,9398,10535,10868,11126,13241,13558,13900
scaffold_40	18620525	18653796	ABCG5_1	1	-	18620525	18653796	255,0,0	9	123,144,204,210,123,138,132,102,126	0,20154,21263,21560,22266,23587,24585,29219,33145
scaffold_40	18663206	18674430	ABCG8_1	1	+	18663206	18674430	255,0,0	10	132,54,180,57,69,270,120,198,75,213	0,3772,3829,4867,4929,5105,7746,9788,10421,11011
scaffold_20	40669470	40671898	ABHD1_1	1	+	40669470	40671898	255,0,0	7	162,174,42,114,174,162,189	0,523,900,1158,1403,1949,2239
scaffold_25	34903657	34935602	ABHD10_1	1	-	34903657	34935602	255,0,0	5	330,138,114,180,141	0,14023,14565,28441,31804
scaffold_45	17457935	17459095	ABHD11_1	1	+	17457935	17459095	255,0,0	4	174,168,183,129	0,346,619,1031
scaffold_19	499420	530626	ABHD12_1	1	+	499420	530626	255,0,0	9	129,108,120,45,132,81,81,78,129	0,4743,9057,19047,22733,26995,28161,29616,31077
scaffold_9	26370382	26395580	ABHD12B_1	1	+	26370382	26395580	255,0,0	5	120,132,81,78,120	0,9520,13076,24200,25078
scaffold_29	27637351	27638362	ABHD13_1	1	+	27637351	27638362	255,0,0	1	1011	0
scaffold_12	15650786	15651280	ABHD14A-ACY1_1	1	-	15650786	15651280	255,0,0	2	126,204	0,290
scaffold_12	15656054	15658605	ABHD14B_1	1	+	15656054	15658605	255,0,0	3	120,300,174	0,1748,2377
scaffold_47	2509424	2512695	ABHD15_1	1	-	2509424	2512695	255,0,0	2	492,879	0,2392
scaffold_138	1414535	1430952	ABHD16A_1	1	+	1414535	1430952	255,0,0	19	174,57,66,87,87,72,123,117,99,63,51,123,105,60,60,60,78,102,81	0,1194,1976,2291,5472,8121,8413,11705,11916,12941,13428,13843,14430,14746,15380,15573,15772,15935,16336
scaffold_121	405845	407255	ABHD16B_1	1	-	405845	407255	255,0,0	2	1275,108	0,1302
scaffold_6	21897212	21905391	ABHD17B_1	1	+	21897212	21905391	255,0,0	3	408,180,216	0,5146,7963
scaffold_28	12068380	12136421	ABHD17C_1	1	+	12068380	12136421	255,0,0	5	57,57,63,180,219	0,59,117,62900,67822
scaffold_14	40790085	40810880	ABHD18_1	1	+	40790085	40810880	255,0,0	10	90,90,99,81,87,138,90,102,378,165	0,767,3118,8484,8672,13054,16013,16785,19822,20630
scaffold_28	17775361	17858326	ABHD2_1	1	-	17775361	17858326	255,0,0	9	195,84,72,111,93,183,168,174,195	0,2906,4506,5205,7998,17231,36829,44843,82770
scaffold_4	80548399	80598961	ABHD3_1	1	+	80548399	80598961	255,0,0	8	162,162,180,48,114,177,165,171	0,691,2006,24890,41045,44608,46662,50391
scaffold_104	1212605	1220423	ABHD4_1	1	+	1212605	1220423	255,0,0	6	87,369,162,111,189,87	0,1362,1893,4105,6848,7731
scaffold_12	23662868	23704897	ABHD5_1	1	-	23662868	23704897	255,0,0	6	87,189,111,156,369,90	0,858,11322,13877,38733,41939
scaffold_12	8959316	8989710	ABHD6_1	1	-	8959316	8989710	255,0,0	8	177,96,54,159,132,114,156,120	0,5622,6155,11408,13702,15005,16368,30274
scaffold_15	16451771	16576633	ABI1_1	1	+	16451771	16576633	255,0,0	11	114,168,180,102,138,102,81,174,84,186,174	0,45092,97820,102824,104243,106966,107974,112624,115827,119671,124688
scaffold_3	23469826	23575312	ABI2_1	1	-	23469826	23575312	255,0,0	10	174,174,165,183,126,144,105,180,168,132	0,5172,20342,25089,26283,27111,30055,40039,55239,105354
scaffold_31	19166420	19176067	ABI3_1	1	-	19166420	19176067	255,0,0	7	162,69,60,87,180,168,114	0,523,595,1808,3371,4570,9533
scaffold_66	2910496	3210336	ABI3BP_1	1	-	2910496	3210336	255,0,0	19	114,123,162,81,108,210,66,90,75,78,72,75,75,81,189,132,69,180,93	0,1538,3103,4646,21302,27827,30193,34758,53002,56708,67531,123003,124430,127222,150314,171195,175845,206725,299747
scaffold_6	27319968	27374193	ABL1_1	1	-	27319968	27374193	255,0,0	13	489,693,330,162,87,156,186,177,84,273,297,174,78	0,660,1365,4136,4645,6508,11721,13981,14810,27281,34778,35685,54147
scaffold_16	21650606	21756944	ABL2_1	1	+	21650606	21756944	255,0,0	11	156,171,297,273,84,174,189,156,87,174,1722	0,89230,91950,94657,95999,97093,98068,100825,101870,103871,104616
scaffold_10	4400547	4611951	ABLIM1_1	1	+	4400547	4611951	255,0,0	21	240,135,186,108,126,93,87,60,84,156,129,105,48,135,93,24,69,60,78,81,111	0,55047,76420,80003,104653,106432,157784,163042,178694,179479,185140,195246,197058,200234,202568,203900,203942,206581,208185,209852,211293
scaffold_18	204838	344546	ABLIM2_1	1	-	204838	344546	255,0,0	13	111,84,144,57,99,102,120,147,90,93,120,180,150	0,17847,37377,51499,52035,57328,59463,66459,88296,108967,119723,127544,139558
scaffold_1	68585651	68664317	ABLIM3_1	1	+	68585651	68664317	255,0,0	18	132,189,114,126,93,87,60,72,156,132,99,48,135,147,63,69,81,111	0,9333,11746,18413,24155,30781,45384,48105,52456,54888,55749,57471,59825,64743,68626,70676,71931,78555
scaffold_88	522217	523921	ABO_1	1	+	522217	523921	255,0,0	2	135,684	0,1020
scaffold_47	3576559	3728741	ABR_1	1	+	3576559	3728741	255,0,0	24	57,282,99,186,108,60,54,141,123,165,123,75,105,51,102,129,84,63,111,138,132,105,147,90	0,47460,74404,82658,88876,92084,96902,97550,99547,101363,105910,106395,106940,108074,111499,111972,130207,145038,145386,146126,147445,148535,151434,152092
scaffold_8	53398293	53408322	ABRA_1	1	-	53398293	53408322	255,0,0	2	468,669	0,9360
scaffold_0	20558777	20565331	ABRACL_1	1	-	20558777	20565331	255,0,0	2	180,69	0,6485
scaffold_30	12576057	12596592	ABRAXAS1_1	1	+	12576057	12596592	255,0,0	7	99,90,69,195,117,84,429	0,4173,10552,14012,14955,16848,20106
scaffold_72	2313842	2339407	ABRAXAS2_1	1	+	2313842	2339407	255,0,0	9	72,90,36,69,186,126,81,117,462	0,4343,10666,13308,18161,19247,19892,22668,25103
scaffold_44	54577	56035	ABT1_1	1	-	54577	56035	255,0,0	3	378,138,123	0,524,1335
scaffold_12	28810918	28819298	ABTB1_1	1	+	28810918	28819298	255,0,0	12	57,66,56,144,162,45,117,120,99,168,201,204	0,1493,1670,2827,3113,3382,4811,5011,5416,5619,7893,8176
scaffold_21	15321299	15519803	ABTB2_1	1	+	15321299	15519803	255,0,0	18	750,129,150,210,156,108,90,102,99,135,231,180,105,102,90,72,114,195	0,752,142362,151622,171893,173678,178278,178906,181947,182555,186297,187867,188451,189002,190168,195953,196700,198309
scaffold_36	2016284	2028043	ACAA1_1	1	+	2016284	2028043	255,0,0	11	96,96,84,48,105,81,189,177,60,144,72	0,195,3816,4146,5946,6985,7774,8118,8548,8716,11687
scaffold_4	49739924	49795799	ACAA2_1	1	+	49739924	49795799	255,0,0	8	165,132,117,147,177,132,150,87	0,2256,29904,31930,36707,37639,52166,55788
scaffold_31	6229828	6450394	ACACA_1	1	+	6229828	6450394	255,0,0	51	246,135,138,111,81,99,102,114,213,168,165,165,147,105,84,147,96,132,150,189,99,90,126,111,114,93,120,144,99,108,57,216,156,201,159,147,270,96,123,111,144,60,93,99,135,174,117,153,171,135,123	0,38083,39232,44789,46221,47256,48667,51269,57814,61920,63465,63966,67385,68337,70286,71293,73035,74468,74961,75461,76268,77040,83465,90982,92320,94286,96356,108164,109074,110062,115392,123545,124499,126410,130763,132742,147983,152330,157307,158014,179488,180234,183454,187030,188061,195555,197737,210130,210960,218211,220443
scaffold_70	2030382	2157314	ACACB_1	1	-	2030382	2157314	255,0,0	49	123,135,171,144,180,138,99,90,120,144,111,111,267,126,153,201,156,216,108,102,138,117,90,117,111,123,90,102,186,147,135,153,144,84,105,147,165,162,174,210,105,108,99,84,108,138,135,264,357	0,849,1076,2093,5171,6854,7782,9396,13400,14756,16075,18206,19395,19764,25994,27425,28453,31171,35419,35674,36560,41299,44577,45283,46466,51259,51479,55885,58033,60076,64312,65681,67864,70735,72532,72734,76132,81061,83514,84490,88970,89186,90897,92280,92562,96210,99722,126290,126575
scaffold_84	6181021	6221545	ACAD10_1	1	+	6181021	6221545	255,0,0	17	150,189,156,159,144,183,147,153,168,402,144,126,96,159,174,144,72	0,1702,5383,6220,7421,15331,19858,22983,24310,30156,32817,34070,34302,35528,36311,38620,40452
scaffold_21	15909702	15911716	ACAD11_1	1	-	15909702	15911716	255,0,0	6	255,198,195,530,120,687	0,257,464,669,1201,1327
scaffold_103	3836130	3921089	ACAD11_2	1	-	3836130	3921089	255,0,0	18	108,111,117,159,69,90,102,108,147,81,129,105,123,123,117,165,126,99	0,1226,2199,10636,11724,14465,39665,41921,47276,48209,59734,60911,62897,63395,75701,77640,78411,84860
scaffold_50	3878595	3898784	ACAD8_1	1	-	3878595	3898784	255,0,0	11	111,156,96,135,138,78,108,168,99,24,60	0,713,2512,2692,8394,8926,9357,10095,10824,20081,20129
scaffold_12	30642387	30690555	ACAD9_1	1	-	30642387	30690555	255,0,0	15	132,78,87,78,129,123,69,75,72,171,90,93,108,102,93	0,1044,1421,2357,4938,8551,8945,10653,13252,16405,17514,18851,20093,22058,48075
scaffold_3	16876264	16913637	ACADL_1	1	+	16876264	16913637	255,0,0	10	159,138,162,69,165,102,105,135,87,90	0,2089,3479,13569,16263,17221,18250,31273,33617,37283
scaffold_17	16631192	16684163	ACADM_1	1	-	16631192	16684163	255,0,0	7	249,96,135,105,135,119,90	0,13143,14021,34468,39672,49598,52881
scaffold_70	3700730	3709914	ACADS_1	1	-	3700730	3709914	255,0,0	9	153,54,99,135,150,117,120,153,159	0,283,555,784,1011,1532,2060,2425,9025
scaffold_72	709836	740798	ACADSB_1	1	+	709836	740798	255,0,0	10	153,102,207,165,126,90,87,144,99,69	0,6056,8562,9646,16116,17690,20124,25259,29144,30893
scaffold_47	11177645	11182177	ACADVL_1	1	+	11177645	11182177	255,0,0	17	72,66,132,159,117,126,198,105,87,63,102,96,75,75,69,78,138	0,162,317,880,1279,1492,2016,2539,3064,3236,3399,3587,3771,3928,4086,4244,4394
scaffold_28	18073644	18110153	ACAN_1	1	-	18073644	18110153	255,0,0	24	183,144,78,162,120,330,267,1023,513,48,111,111,111,51,594,141,300,129,177,213,294,129,177,381	0,2127,3805,4332,15725,16951,17314,17599,18838,19414,19471,19651,19771,20011,20089,21258,23012,25492,26127,29046,30820,33200,34998,36128
scaffold_47	11342307	11356481	ACAP1_1	1	+	11342307	11356481	255,0,0	21	51,60,120,54,60,183,45,93,78,105,57,102,120,213,69,96,171,174,111,111,99	0,615,5892,6220,6358,7004,7319,7473,7663,7832,9012,9176,9608,9828,10657,10846,11047,12034,12846,13040,14075
scaffold_25	15988126	16084891	ACAP2_1	1	-	15988126	16084891	255,0,0	22	99,60,111,111,168,93,186,90,72,207,105,102,54,111,78,93,48,186,60,54,120,60	0,5934,8492,18230,18750,21553,22531,24759,27945,28358,34224,34954,36919,44963,49864,55371,58440,62735,65047,85783,87465,96705
scaffold_26	22131325	22146402	ACAP3_1	1	+	22131325	22146402	255,0,0	20	45,60,60,180,48,96,75,114,54,102,111,207,72,90,78,114,117,111,75,66	0,4004,6822,7652,8165,8298,8479,10244,10460,10787,10964,11375,11661,11830,12036,12436,14177,14377,14933,15011
scaffold_35	19454772	19468315	ACAT1_1	1	+	19454772	19468315	255,0,0	10	111,105,99,147,150,96,111,54,159,117	0,394,732,2494,3259,4323,9115,10282,12686,13426
scaffold_69	2694737	2711689	ACAT2_1	1	+	2694737	2711689	255,0,0	8	135,183,117,144,123,156,111,165	0,5815,8213,11595,14101,15308,16251,16787
scaffold_16	47957782	47996940	ACBD3_1	1	+	47957782	47996940	255,0,0	7	285,141,144,174,186,282,210	0,21648,22438,26970,30874,33169,38948
scaffold_31	26215984	26217731	ACBD4_1	1	+	26215984	26217731	255,0,0	5	90,123,84,123,81	0,368,570,932,1666
scaffold_15	16356953	16423635	ACBD5_1	1	-	16356953	16423635	255,0,0	10	117,201,195,99,153,111,120,72,123,177	0,5695,10664,29449,30260,31679,46441,55586,57694,66505
scaffold_16	20210353	20499446	ACBD6_1	1	+	20210353	20499446	255,0,0	7	132,60,90,84,111,90,153	0,6922,10521,98670,115355,126308,288940
scaffold_15	30090106	30090229	ACBD7_1	1	+	30090106	30090229	255,0,0	1	123	0
scaffold_21	5485969	5509012	ACCS_1	1	-	5485969	5509012	255,0,0	11	156,144,138,102,78,99,66,69,66,120,132	0,282,3144,7405,8679,9274,12002,12516,20028,22761,22911
scaffold_21	5514926	5522434	ACCSL_1	1	-	5514926	5522434	255,0,0	6	153,147,78,102,66,69	0,237,2714,5240,7124,7439
scaffold_48	9096538	9098561	ACD_1	1	-	9096538	9098561	255,0,0	5	90,168,99,75,90	0,442,964,1771,1933
scaffold_31	29349962	29383126	ACE_1	1	+	29349962	29383126	255,0,0	25	246,168,96,146,189,99,171,222,147,99,132,204,138,195,102,168,222,144,99,126,108,201,174,177,105	0,912,1552,2306,2954,3764,4283,4820,5322,5770,6164,6621,7517,12005,14034,14331,16386,16912,17514,19944,20388,20799,30308,30803,33059
scaffold_39	16088767	16134522	ACE2_1	1	+	16088767	16134522	255,0,0	15	186,93,144,39,102,99,171,225,147,96,123,168,102,204,84	0,13686,14560,17334,19395,22108,25623,27879,30653,32254,33061,33579,41290,43977,45671
scaffold_119	880387	917479	ACER1_1	1	-	880387	917479	255,0,0	5	165,138,141,141,93	0,1618,4141,5996,36999
scaffold_6	79743929	79768783	ACER2_1	1	-	79743929	79768783	255,0,0	6	183,141,138,141,114,108	0,1906,6619,14001,14852,24746
scaffold_79	412813	578259	ACER3_1	1	-	412813	578259	255,0,0	8	51,102,99,84,54,54,108,105	0,10125,13248,59889,64080,76753,117571,165341
scaffold_152	67271	71263	ACHE_1	1	+	67271	71263	255,0,0	4	1068,489,168,120	0,1422,2863,3872
scaffold_104	1745968	1778407	ACIN1_1	1	-	1745968	1778407	255,0,0	22	327,99,324,108,108,147,141,153,132,42,141,117,216,222,672,165,87,123,111,66,165,126	0,958,1161,1731,1955,2492,2998,3723,3974,5022,8483,16100,16772,17487,17787,18582,19413,27617,28161,30609,32126,32313
scaffold_33	8475955	8476831	ACKR1_1	1	+	8475955	8476831	255,0,0	2	297,528	0,348
scaffold_12	24496226	24497324	ACKR2_1	1	-	24496226	24497324	255,0,0	1	1098	0
scaffold_55	2690003	2691080	ACKR3_1	1	-	2690003	2691080	255,0,0	1	1077	0
scaffold_31	23629421	23662703	ACLY_1	1	-	23629421	23662703	255,0,0	27	93,78,81,114,144,153,153,93,129,108,84,195,105,168,144,90,156,117,63,138,117,132,78,195,60,126,156	0,483,856,1310,3265,3605,4892,7043,7828,9451,10429,12322,13344,15272,15770,19952,20848,22061,23734,24677,25909,26808,28104,28646,29349,31840,33126
scaffold_6	67501685	67536142	ACO1_1	1	-	67501685	67536142	255,0,0	20	111,186,123,147,144,105,126,159,81,138,159,120,99,171,141,183,72,87,171,96	0,1100,2710,7334,9089,9943,11660,12333,13309,14033,15486,16763,18416,21830,24120,24796,25105,31786,33031,34361
scaffold_73	3757735	3784381	ACO2_1	1	-	3757735	3784381	255,0,0	18	129,123,132,195,153,117,114,72,159,105,93,102,159,162,90,60,201,156	0,487,1106,2212,3283,3701,4701,5349,5635,6890,8295,9698,11052,11447,16153,19465,19526,26490
scaffold_11	29813019	29817950	ACOD1_1	1	-	29813019	29817950	255,0,0	4	942,204,90,174	0,1988,3757,4757
scaffold_9	49558731	49568802	ACOT1_1	1	+	49558731	49568802	255,0,0	3	456,201,573	0,7111,9498
scaffold_17	42006580	42029741	ACOT11_1	1	-	42006580	42029741	255,0,0	14	126,135,135,84,66,54,150,117,156,132,99,63,69,147	0,846,2664,3458,3938,5064,6412,8255,9742,12202,12828,14299,20326,23014
scaffold_7	84798958	84872633	ACOT12_1	1	-	84798958	84872633	255,0,0	11	147,117,135,60,147,117,144,102,63,69,126	0,419,16029,27170,27858,29351,31027,58558,60281,65841,73549
scaffold_44	2340306	2343616	ACOT13_1	1	-	2340306	2343616	255,0,0	2	150,174	0,3136
scaffold_9	49589222	49595059	ACOT4_1	1	+	49589222	49595059	255,0,0	3	456,201,576	0,4067,5261
scaffold_26	16515836	16603274	ACOT7_1	1	+	16515836	16603274	255,0,0	8	120,156,93,111,90,117,186,96	0,9903,15627,21736,28675,51150,65669,87342
scaffold_19	45256735	45266434	ACOT8_1	1	-	45256735	45266434	255,0,0	6	117,198,165,228,105,90	0,1513,2224,4765,8301,9609
scaffold_39	7548400	7548511	ACOT9_1	1	+	7548400	7548511	255,0,0	1	111	0
scaffold_39	7552659	7571609	ACOT9_2	1	+	7552659	7571609	255,0,0	7	189,105,111,87,90,87,150	0,4422,17502,17762,18017,18554,18800
scaffold_49	6597720	6619067	ACOX1_1	1	+	6597720	6619067	255,0,0	14	138,162,159,159,108,117,114,171,162,189,180,108,135,219	0,357,4977,13455,15738,17001,17260,17804,19080,19696,20329,20639,20848,21128
scaffold_12	8744927	8774688	ACOX2_1	1	+	8744927	8774688	255,0,0	10	156,153,108,120,120,174,165,192,213,135	0,1298,1847,4005,4447,5444,7853,12110,21039,29626
scaffold_129	205220	439039	ACOXL_1	1	-	205220	439039	255,0,0	7	120,156,108,105,72,87,102	0,65711,81472,219837,224327,226054,233717
scaffold_5	11954618	11955008	ACP1_1	1	+	11954618	11955008	255,0,0	2	84,171	0,219
scaffold_9	11047778	11048159	ACP1_2	1	-	11047778	11048159	255,0,0	1	381	0
scaffold_20	8104752	8122444	ACP1_3	1	+	8104752	8122444	255,0,0	7	48,65,114,135,57,108,75	0,6359,6515,6676,14338,17348,17617
scaffold_62	7775517	7775991	ACP1_4	1	+	7775517	7775991	255,0,0	1	474	0
scaffold_21	2271311	2278383	ACP2_1	1	+	2271311	2278383	255,0,0	11	114,96,87,159,99,90,129,84,108,174,132	0,1044,1445,2588,2849,3028,3578,4498,4696,4939,6940
scaffold_4	10626087	10631565	ACP4_1	1	+	10626087	10631565	255,0,0	10	102,87,147,99,90,135,84,126,174,102	0,180,1214,1660,1865,3363,3577,4037,4402,5376
scaffold_26	32239278	32241183	ACP5_1	1	+	32239278	32241183	255,0,0	4	237,132,339,246	0,450,720,1659
scaffold_127	854353	874241	ACP6_1	1	-	854353	874241	255,0,0	8	132,165,135,87,75,132,132,213	0,784,6911,7812,11294,11698,11945,19675
scaffold_99	2359355	2367362	ACP7_1	1	+	2359355	2367362	255,0,0	10	204,183,123,153,129,108,57,66,75,138	0,506,2149,2544,2698,2912,3110,3254,3428,7869
scaffold_103	3578196	3629347	ACPP_1	1	+	3578196	3629347	255,0,0	7	123,90,150,99,129,105,189	0,15949,19564,25837,31819,38651,50962
scaffold_267	30933	36813	ACR_1	1	+	30933	36813	255,0,0	4	75,111,273,294	0,1007,1438,5586
scaffold_15	51455427	51462785	ACRBP_1	1	-	51455427	51462785	255,0,0	10	120,84,150,189,135,249,141,105,96,219	0,636,1831,2110,4434,5057,5348,6288,6841,7139
scaffold_50	15784652	15789984	ACRV1_1	1	+	15784652	15789984	255,0,0	4	207,120,120,123	0,237,1975,5209
scaffold_28	9646331	9669207	ACSBG1_1	1	+	9646331	9669207	255,0,0	12	226,90,120,81,150,177,168,237,219,141,129,84	0,640,1083,11628,11798,12298,13206,14315,15272,20394,21171,22792
scaffold_119	740097	765151	ACSBG2_1	1	+	740097	765151	255,0,0	9	222,90,120,150,117,213,219,141,231	0,4113,7710,12465,13900,19201,22621,23812,24823
scaffold_31	18012714	18053019	ACSF2_1	1	-	18012714	18053019	255,0,0	12	69,114,138,114,105,96,96,168,117,132,168,120	0,277,480,1633,3030,10229,10948,11638,11909,12870,13402,40185
scaffold_57	4159965	4199717	ACSF3_1	1	-	4159965	4199717	255,0,0	9	114,114,132,126,138,156,156,90,462	0,5491,5994,18861,34278,35831,38125,39155,39290
scaffold_22	43283995	43326750	ACSL1_1	1	+	43283995	43326750	255,0,0	17	195,114,63,102,99,174,60,66,144,135,93,78,117,144,99,75,135	0,11499,15490,19162,20500,20820,24754,27964,30648,31669,32349,33110,36791,40032,41746,41958,42620
scaffold_3	3831240	3864324	ACSL3_1	1	-	3831240	3864324	255,0,0	14	162,153,114,192,75,165,138,72,123,135,132,108,177,375	0,2528,4212,5838,6996,10883,12718,14275,14593,16926,19281,20283,22851,32709
scaffold_32	22054957	22079721	ACSL4_1	1	+	22054957	22079721	255,0,0	14	351,177,108,138,144,123,72,141,168,75,189,117,156,153	0,589,3247,3479,6031,6606,9981,15468,16309,18460,21182,22866,23756,24611
scaffold_10	6645650	6679945	ACSL5_1	1	-	6645650	6679945	255,0,0	15	138,144,114,93,75,141,138,63,54,180,78,102,66,108,156	0,11194,13449,13836,14209,17081,19553,21416,22664,23227,24424,25951,26163,30700,34139
scaffold_1	30116250	30158319	ACSL6_1	1	+	30116250	30158319	255,0,0	18	198,111,66,102,102,183,51,75,75,138,132,99,72,90,117,144,102,126	0,3901,4686,5013,5657,6324,8939,17528,19202,20727,21282,22446,23643,26539,28546,30860,32037,41943
scaffold_65	2271766	2312424	ACSM1_1	1	+	2271766	2312424	255,0,0	8	210,210,135,162,105,126,99,123	0,7937,8716,11098,23551,37002,38964,40535
scaffold_65	2186115	2186292	ACSM2B_1	1	+	2186115	2186292	255,0,0	2	63,93	0,84
scaffold_65	2558599	2595168	ACSM3_1	1	+	2558599	2595168	255,0,0	13	180,210,210,141,156,81,126,81,102,129,99,120,75	0,1018,20614,23521,23776,24173,25214,26282,32186,34002,34230,35388,36494
scaffold_65	2501273	2525718	ACSM4_1	1	+	2501273	2525718	255,0,0	13	201,213,201,138,159,78,126,81,102,129,99,120,75	0,2625,7097,13532,14553,17399,19304,20118,20319,20890,21114,23145,24370
scaffold_65	2153309	2176258	ACSM5_1	1	+	2153309	2176258	255,0,0	12	207,210,207,153,78,126,78,105,120,108,120,81	0,999,2038,4692,11461,13014,14433,14657,20247,20459,22378,22868
scaffold_65	2460834	2461008	ACSM6_1	1	+	2460834	2461008	255,0,0	1	174	0
scaffold_19	921068	984467	ACSS1_1	1	+	921068	984467	255,0,0	12	93,96,201,174,156,144,138,96,114,126,126,162	0,14162,27766,46479,47014,48845,50315,55645,56854,57262,58091,63237
scaffold_19	34104929	34177135	ACSS2_1	1	+	34104929	34177135	255,0,0	18	177,202,90,105,72,78,111,138,171,135,132,57,81,108,70,177,72,117	0,6111,59572,59859,60220,60585,60841,65736,67090,67579,67913,68126,68376,69640,70762,71157,71886,72089
scaffold_2	72845654	73024841	ACSS3_1	1	+	72845654	73024841	255,0,0	15	312,144,192,135,141,81,96,150,105,96,66,81,123,99,174	0,32731,59199,65616,69100,79379,79539,107876,123552,145096,148902,164186,166570,178830,179013
scaffold_45	7770384	7770883	ACTB_1	1	-	7770384	7770883	255,0,0	2	249,120	0,379
scaffold_64	3884243	3888700	ACTC1_1	1	-	3884243	3888700	255,0,0	6	141,183,192,165,321,129	0,690,1659,2006,2832,4328
scaffold_49	1436564	1436756	ACTG1_1	1	+	1436564	1436756	255,0,0	1	192	0
scaffold_27	25940368	25953697	ACTG2_1	1	+	25940368	25953697	255,0,0	8	135,132,108,87,162,192,183,141	0,1080,5850,6232,8224,9274,11223,13188
scaffold_19	32844215	32844947	ACTL10_1	1	+	32844215	32844947	255,0,0	1	732	0
scaffold_25	219097	245592	ACTL6A_1	1	+	219097	245592	255,0,0	13	78,174,102,99,93,108,90,63,114,81,96,87,78	0,231,6914,7863,16798,17203,17407,19598,19984,20251,23429,24836,26417
scaffold_152	253189	262519	ACTL6B_1	1	+	253189	262519	255,0,0	12	105,99,99,93,108,90,63,114,81,96,87,78	0,416,3857,4639,4799,5617,5866,6051,6292,6472,6773,9252
scaffold_6	50845491	50846793	ACTL7A_1	1	-	50845491	50846793	255,0,0	1	1302	0
scaffold_6	50852770	50854015	ACTL7B_1	1	+	50852770	50854015	255,0,0	1	1245	0
scaffold_26	4862198	4865733	ACTL8_1	1	-	4862198	4865733	255,0,0	2	753,330	0,3205
scaffold_9	44580117	44625924	ACTN1_1	1	-	44580117	44625924	255,0,0	21	156,162,66,78,147,180,135,186,138,108,150,147,231,93,87,81,81,87,87,123,111	0,1403,2717,3270,4306,5228,6604,7696,8760,9348,10059,13228,14779,15473,23091,25310,28772,29428,32127,36584,45696
scaffold_16	36111191	36183657	ACTN2_1	1	+	36111191	36183657	255,0,0	21	126,114,120,87,87,81,81,90,96,231,147,150,108,138,186,135,180,147,66,159,156	0,32758,33778,34616,36517,38648,41963,46555,48266,50141,52221,53904,57688,60247,62975,66225,67289,68118,68736,70607,72310
scaffold_71	2971947	2986485	ACTN3_1	1	-	2971947	2986485	255,0,0	21	153,159,66,147,180,135,186,138,108,108,147,231,96,84,81,81,87,87,120,117,90	0,234,1117,1271,1798,2146,2682,3081,3314,4017,5143,5416,6095,6485,7980,8149,8869,9035,9366,9662,14448
scaffold_99	1805961	1888745	ACTN4_1	1	+	1805961	1888745	255,0,0	18	147,111,123,87,87,81,81,87,93,231,147,150,108,180,147,78,162,156	0,53619,53929,57918,59188,60965,62140,63028,67718,69380,70852,74437,77364,79320,80354,81366,82371,82628
scaffold_9	33813291	33839005	ACTR10_1	1	+	33813291	33839005	255,0,0	11	78,75,69,114,120,69,81,72,81,204,180	0,2252,3369,4950,7462,9380,9716,18952,22187,23967,25534
scaffold_10	15844391	15860113	ACTR1A_1	1	+	15844391	15860113	255,0,0	11	48,63,75,126,126,216,93,174,63,42,99	0,8332,9497,10333,11447,12792,13719,14412,14688,15408,15623
scaffold_129	2170238	2176330	ACTR1B_1	1	-	2170238	2176330	255,0,0	10	99,42,63,174,93,216,126,126,75,63	0,317,621,2172,2474,2700,3165,3623,4833,6029
scaffold_27	16412033	16448000	ACTR2_1	1	+	16412033	16448000	255,0,0	9	48,123,216,72,138,150,144,135,168	0,7710,13657,16409,22032,24634,27087,31673,35799
scaffold_3	98653299	98695274	ACTR3_1	1	+	98653299	98695274	255,0,0	11	57,123,111,96,108,144,174,93,126,84,93	0,4084,10577,14795,17065,24583,26357,36074,36365,40725,41882
scaffold_12	62188135	62294698	ACTR3B_1	1	+	62188135	62294698	255,0,0	12	57,123,111,93,111,144,54,108,93,126,84,93	0,30436,32629,45526,48296,52132,56259,56415,58236,102954,104121,106470
scaffold_19	37944667	37966386	ACTR5_1	1	+	37944667	37966386	255,0,0	9	372,228,168,219,186,117,138,132,213	0,1930,4171,6345,7316,15044,15881,17149,21506
scaffold_2	95397935	95417565	ACTR6_1	1	+	95397935	95417565	255,0,0	11	69,117,75,126,135,57,102,75,174,138,126	0,1970,2581,3691,4916,5140,9088,9284,15201,17166,19504
scaffold_12	13699777	13713659	ACTR8_1	1	+	13699777	13713659	255,0,0	13	123,171,108,108,174,93,132,153,96,141,267,162,141	0,3702,5368,6072,6464,7297,7612,8974,9906,10478,11671,12763,13741
scaffold_32	1201354	1202485	ACTRT1_1	1	+	1201354	1202485	255,0,0	2	120,966	0,165
scaffold_32	2428762	2429893	ACTRT1_2	1	+	2428762	2429893	255,0,0	2	111,966	0,165
scaffold_32	14313290	14314400	ACTRT1_3	1	-	14313290	14314400	255,0,0	2	963,111	0,999
scaffold_78	3088416	3089398	ACTRT1_4	1	+	3088416	3089398	255,0,0	3	63,414,390	0,145,592
scaffold_26	20494793	20495921	ACTRT2_1	1	-	20494793	20495921	255,0,0	1	1128	0
scaffold_32	2288963	2290094	ACTRT2_2	1	+	2288963	2290094	255,0,0	1	1131	0
scaffold_42	10599062	10602008	ACTRT3_1	1	+	10599062	10602008	255,0,0	3	108,48,918	0,138,2028
scaffold_3	70345209	70389127	ACVR1_1	1	+	70345209	70389127	255,0,0	8	285,213,99,147,273,201,132,132	0,3421,7209,11140,26438,30387,42904,43786
scaffold_2	38299122	38342528	ACVR1B_1	1	+	38299122	38342528	255,0,0	9	90,240,249,231,168,156,126,132,123	0,21989,23048,26477,30147,33709,38308,41380,43283
scaffold_3	70535090	70606255	ACVR1C_1	1	+	70535090	70606255	255,0,0	8	234,240,231,168,156,126,132,123	0,45637,50422,54074,55490,57752,60104,71042
scaffold_3	80593946	80682803	ACVR2A_1	1	-	80593946	80682803	255,0,0	11	192,132,141,114,144,144,144,153,111,207,54	0,1344,4723,8005,9971,11187,13642,30057,30372,33469,88803
scaffold_36	1695875	1703121	ACVR2B_1	1	-	1695875	1703121	255,0,0	10	192,132,138,120,144,150,120,153,111,207	0,1655,1870,2880,4516,5338,6095,6313,6627,7039
scaffold_2	38252309	38259911	ACVRL1_1	1	+	38252309	38259911	255,0,0	8	252,213,99,147,276,198,132,129	0,437,956,1423,1884,2851,5999,7473
scaffold_71	1958083	1962829	ACY3_1	1	+	1958083	1962829	255,0,0	4	234,183,111,123	0,1527,2548,4623
scaffold_9	51009855	51020215	ACYP1_1	1	-	51009855	51020215	255,0,0	2	213,108	0,10252
scaffold_52	7708397	7842583	ACYP2_1	1	-	7708397	7842583	255,0,0	2	111,111	0,134075
scaffold_19	43932246	43948000	ADA_1	1	-	43932246	43948000	255,0,0	9	99,132,60,105,75,114,144,126,60	0,726,2409,2739,2923,5535,6342,8798,15694
scaffold_15	43656604	43683253	ADA2_1	1	+	43656604	43683253	255,0,0	6	57,237,138,207,156,207	0,84,1693,3027,25693,26442
scaffold_14	33911038	33960281	ADAD1_1	1	+	33911038	33960281	255,0,0	10	162,189,171,126,123,174,228,237,105,111	0,1275,5057,16827,21027,22855,25268,29568,44302,49132
scaffold_57	8376872	8389209	ADAD2_1	1	-	8376872	8389209	255,0,0	8	102,243,216,168,150,126,144,63	0,543,880,1254,2074,2317,2889,12274
scaffold_64	13008197	13024595	ADAL_1	1	+	13008197	13024595	255,0,0	8	132,87,81,132,75,141,102,186	0,3326,9391,10180,11733,13044,15423,16212
scaffold_59	4395793	4509576	ADAM10_1	1	-	4395793	4509576	255,0,0	15	60,93,126,213,186,150,183,165,183,93,144,96,159,120,150	0,88,1845,12978,14463,15455,25860,33239,43785,45957,49625,56380,74833,77418,113633
scaffold_31	25880485	25897208	ADAM11_1	1	+	25880485	25897208	255,0,0	22	180,75,66,84,72,78,72,168,84,87,54,99,69,96,78,51,66,102,117,171,114,93	0,9050,9342,10588,11210,11746,11907,12161,12887,13094,13293,13746,13927,14112,14598,15187,15348,15607,15967,16170,16425,16630
scaffold_72	3391698	3530990	ADAM12_1	1	-	3391698	3530990	255,0,0	17	135,177,138,108,78,201,201,87,177,150,87,165,72,66,189,75,84	0,24696,27050,34099,36972,42160,55174,58215,64523,81803,85875,89797,97671,99035,109576,123184,139208
scaffold_33	3661955	3671692	ADAM15_1	1	+	3661955	3671692	255,0,0	19	81,78,81,75,192,66,63,171,81,147,174,90,285,201,78,63,138,72,66	0,1989,2471,2732,2897,4267,4418,4562,4875,5409,5642,6071,6290,6673,7127,7632,7940,9185,9671
scaffold_20	18959731	19006923	ADAM17_1	1	-	18959731	19006923	255,0,0	21	117,132,48,51,90,78,132,135,105,198,153,90,144,114,90,135,165,90,132,132,96	0,123,405,975,2688,3521,4742,6614,14102,15108,16476,20207,20410,23539,26510,28444,29711,31664,32571,38984,47096
scaffold_22	22833379	22918969	ADAM18_1	1	-	22833379	22918969	255,0,0	12	117,189,201,96,168,135,78,165,72,180,84,69	0,21028,29555,42029,46431,56059,58671,59554,59926,83836,85031,85521
scaffold_1	78376147	78439285	ADAM19_1	1	-	78376147	78439285	255,0,0	6	69,66,195,75,72,81	0,9201,9928,19829,57727,63057
scaffold_22	22619040	22671364	ADAM2_1	1	+	22619040	22671364	255,0,0	4	156,165,129,111	0,13605,28669,52213
scaffold_22	22708400	22795147	ADAM2_2	1	+	22708400	22795147	255,0,0	5	171,168,135,153,159	0,18300,28593,51569,86588
scaffold_9	46458350	46460384	ADAM20_1	1	-	46458350	46460384	255,0,0	3	1209,108,663	0,1239,1371
scaffold_5	61297853	61545151	ADAM22_1	1	-	61297853	61545151	255,0,0	26	123,69,102,108,93,114,174,117,102,63,81,93,72,99,54,90,84,177,72,78,69,72,57,81,78,159	0,10569,11150,13664,25375,28607,29787,32289,34641,36570,40786,44850,45163,47168,51558,52584,53670,55188,56190,58084,60797,65849,67251,76078,211381,247139
scaffold_3	20034113	20201259	ADAM23_1	1	-	20034113	20201259	255,0,0	27	45,93,93,111,171,117,102,66,51,78,90,72,99,48,90,84,165,72,66,57,72,81,63,75,222,105,66	0,6923,12111,23367,27169,29123,33870,35344,36315,43181,44972,45670,48714,51203,54634,55671,56739,58989,67506,70062,70854,75518,84691,133631,165567,166939,167080
scaffold_22	11674454	11741371	ADAM28_1	1	-	11674454	11741371	255,0,0	16	66,108,87,150,105,195,93,174,129,63,171,72,195,75,72,81	0,1689,6920,10391,12902,17027,19653,21298,22398,33016,36403,43216,60926,62904,64097,66836
scaffold_37	11409321	11410923	ADAM29_1	1	+	11409321	11410923	255,0,0	3	435,99,339	0,1157,1263
scaffold_127	30485	32543	ADAM30_1	1	+	30485	32543	255,0,0	4	702,303,453,480	0,747,1089,1578
scaffold_11	66652278	66654119	ADAM30_2	1	+	66652278	66654119	255,0,0	5	222,117,225,216,144	0,246,1199,1451,1697
scaffold_22	23306332	23415751	ADAM32_1	1	-	23306332	23415751	255,0,0	7	189,72,204,105,159,117,69	0,1786,25851,44945,78303,98042,109350
scaffold_19	26444688	26450182	ADAM33_1	1	+	26444688	26450182	255,0,0	13	75,84,60,72,153,84,120,165,192,111,204,108,138	0,1046,1899,2046,2296,2540,2712,3504,4153,4492,4706,5159,5356
scaffold_22	11452243	11526601	ADAM7_1	1	-	11452243	11526601	255,0,0	12	81,189,90,198,93,57,87,120,168,156,75,75	0,12654,14028,14548,15756,18766,18847,33960,37672,59280,60783,74283
scaffold_72	10300945	10303762	ADAM8_1	1	-	10300945	10303762	255,0,0	3	198,105,132	0,1042,2685
scaffold_22	23452761	23533879	ADAM9_1	1	-	23452761	23533879	255,0,0	16	93,132,108,81,183,105,195,171,135,81,171,72,63,198,75,108	0,13288,18691,19054,31351,37000,43976,48233,53086,53706,56517,57970,59969,61286,63091,81010
scaffold_22	11615823	11625094	ADAMDEC1_1	1	-	11615823	11625094	255,0,0	7	180,129,84,141,177,75,75	0,981,2000,2466,3983,8368,9196
scaffold_13	29330351	29338259	ADAMTS1_1	1	+	29330351	29338259	255,0,0	10	231,138,351,132,168,288,186,177,177,696	0,255,2311,2923,3631,4234,4844,5136,6870,7212
scaffold_114	2651738	2676583	ADAMTS10_1	1	-	2651738	2676583	255,0,0	20	105,177,207,129,126,126,105,66,66,144,108,141,144,108,42,150,81,222,156,348	0,1298,1750,2507,2726,5525,5728,6187,8147,8302,8691,11459,11775,12004,12255,12660,12900,18023,23583,24497
scaffold_7	37389690	37836508	ADAMTS12_1	1	-	37389690	37836508	255,0,0	26	159,159,150,171,153,408,378,189,213,126,138,249,117,135,135,147,93,144,144,150,123,84,198,168,345,126	0,9212,17661,22972,41509,52394,52811,53327,64060,78546,89066,91375,107035,114981,131960,138819,140997,144834,145942,165337,175108,191724,196194,263026,439218,446692
scaffold_88	230724	233525	ADAMTS13_1	1	-	230724	233525	255,0,0	3	147,186,102	0,994,2699
scaffold_88	243580	254319	ADAMTS13_2	1	-	243580	254319	255,0,0	8	192,81,114,150,66,150,111,159	0,678,1371,2005,8314,8473,9615,10580
scaffold_88	256377	259870	ADAMTS13_3	1	-	256377	259870	255,0,0	4	150,120,84,123	0,233,1048,3370
scaffold_10	52353099	52448718	ADAMTS14_1	1	+	52353099	52448718	255,0,0	22	198,237,156,192,81,144,114,144,126,114,138,180,135,120,84,162,165,132,204,135,192,129	0,210,35415,43519,60852,61685,63956,66898,68046,69562,71835,74283,77837,78373,79491,80848,82065,82750,85582,92091,95280,95490
scaffold_50	9346386	9370460	ADAMTS15_1	1	-	9346386	9370460	255,0,0	8	771,177,192,168,285,168,135,954	0,2597,2872,4090,11282,11801,12479,23120
scaffold_7	5764766	6047193	ADAMTS16_1	1	-	5764766	6047193	255,0,0	20	108,150,222,192,204,126,138,243,123,132,171,150,105,156,135,105,159,84,198,327	0,1542,13413,16819,17161,76297,103323,104677,105349,107795,109669,111623,133839,157638,171446,186040,187334,190132,192781,282100
scaffold_28	32780747	33241160	ADAMTS17_1	1	-	32780747	33241160	255,0,0	19	150,174,156,204,132,159,159,108,129,165,147,102,150,141,111,159,84,150,165	0,1534,17929,22789,80700,83879,89187,141868,158475,169748,183164,184995,239209,241491,289773,370036,370933,384431,460248
scaffold_57	15248246	15416142	ADAMTS18_1	1	+	15248246	15416142	255,0,0	20	318,285,192,84,159,105,135,156,96,150,171,132,120,246,144,204,126,210,150,111	0,87500,89887,90358,92356,96055,98449,101408,104941,115175,124705,127801,128734,130003,150769,156764,160319,161028,164028,167785
scaffold_1	32342698	32665244	ADAMTS19_1	1	-	32342698	32665244	255,0,0	22	150,177,153,207,135,153,159,81,123,126,162,132,105,150,138,105,153,84,174,165,234,90	0,4624,40942,42541,50231,59719,63452,68891,83260,89045,114797,115959,121873,132204,133804,169785,241074,242125,243803,256541,321164,322456
scaffold_1	105444490	105753070	ADAMTS2_1	1	-	105444490	105753070	255,0,0	21	309,117,135,204,135,159,168,81,123,132,171,144,114,132,141,108,156,75,204,114,60	0,336,16516,17065,18060,20224,21534,23874,25019,31813,35760,39386,65257,66588,67145,67958,71824,93569,134707,205898,308520
scaffold_2	28895335	29108570	ADAMTS20_1	1	-	28895335	29108570	255,0,0	24	87,105,87,135,93,147,168,63,165,90,180,165,162,165,213,144,126,168,147,129,129,114,366,90	0,3886,18924,27840,29024,43456,56688,88441,89801,90708,90819,91103,102474,103130,103444,109721,119053,121559,123032,156882,168861,194458,212213,213145
scaffold_30	25305985	25610997	ADAMTS3_1	1	+	25305985	25610997	255,0,0	23	69,408,156,201,84,156,108,141,132,111,150,69,63,132,123,78,168,165,135,207,117,243,321	0,21241,129313,233829,259118,261149,262041,263397,264183,266709,269115,270669,270742,272058,274126,277824,279885,285900,289777,298201,300572,304442,304691
scaffold_33	10745920	10752931	ADAMTS4_1	1	-	10745920	10752931	255,0,0	9	426,174,177,186,288,171,135,345,525	0,921,2009,2437,2728,3936,4659,4966,6486
scaffold_13	29192438	29249132	ADAMTS5_1	1	+	29192438	29249132	255,0,0	10	195,435,411,132,168,282,183,177,174,567	0,204,687,16244,31792,42744,45638,46200,49212,56127
scaffold_7	68355884	68626297	ADAMTS6_1	1	-	68355884	68626297	255,0,0	24	108,156,177,204,132,138,165,81,123,135,102,63,147,108,141,144,105,45,147,81,213,168,366,96	0,10587,17760,26853,34719,52176,52747,60682,61284,63190,70501,86769,89129,99545,121072,131608,169838,174946,254260,254910,255747,258713,267213,270317
scaffold_28	9874643	9913581	ADAMTS7_1	1	-	9874643	9913581	255,0,0	25	153,168,144,174,153,30,486,495,213,126,144,243,120,135,168,144,93,144,144,150,123,84,189,165,357	0,3465,4834,5057,5907,7721,7808,8297,9110,9763,11002,11427,12967,14196,14640,16645,17116,17879,27040,28495,29353,29881,34668,35408,38581
scaffold_50	9395501	9416985	ADAMTS8_1	1	+	9395501	9416985	255,0,0	10	123,159,240,135,171,300,171,174,171,567	0,186,8837,10260,11237,12503,14994,18220,18511,20917
scaffold_12	1746692	1936484	ADAMTS9_1	1	+	1746692	1936484	255,0,0	38	114,393,162,291,84,114,108,147,141,105,147,180,135,117,96,165,132,126,213,165,162,123,105,168,270,162,177,168,174,171,195,135,93,93,135,87,108,87	0,710,5985,32270,34516,34702,36127,41383,43160,45631,52282,60013,60286,61842,62208,74025,74280,74994,81452,82853,84661,92204,95023,95268,97423,103031,105949,133015,140243,159209,163567,165579,165926,166122,166306,169266,175575,189705
scaffold_6	80203645	80589855	ADAMTSL1_1	1	-	80203645	80589855	255,0,0	29	102,222,111,207,180,216,132,192,129,129,1122,153,180,213,129,300,87,147,207,51,138,111,156,72,135,267,45,129,63	0,1431,2165,7628,10703,13470,53912,57859,69253,89082,109668,111704,117979,127192,161068,168798,188331,191267,192660,197815,212218,217747,231281,235433,249983,283976,318439,346274,386147
scaffold_88	95522	130362	ADAMTSL2_1	1	-	95522	130362	255,0,0	17	120,141,177,171,156,216,126,99,372,237,99,177,81,123,147,105,144	0,897,4250,5154,5810,6061,6607,10240,14257,16007,16256,24165,27039,31394,31659,32737,34696
scaffold_28	13751241	14110287	ADAMTSL3_1	1	-	13751241	14110287	255,0,0	28	102,213,186,180,183,129,126,477,384,150,177,195,129,66,201,87,147,204,54,138,111,162,69,129,234,45,126,123	0,939,10364,14656,25749,59438,62615,71592,72255,87602,105905,106193,121755,136253,136340,149916,152063,163042,164132,165238,172024,181995,193335,232998,244912,263646,295250,358923
scaffold_11	41773838	41781051	ADAMTSL4_1	1	-	41773838	41781051	255,0,0	18	123,144,180,99,102,180,201,129,186,111,174,204,138,102,147,105,366,354	0,274,706,983,1088,1535,2047,2760,3083,3370,3642,4064,4606,5678,6016,6211,6349,6859
scaffold_153	1244280	1248610	ADAMTSL5_1	1	-	1244280	1248610	255,0,0	8	72,168,87,111,129,108,63,90	0,512,820,1540,2437,3673,3939,4240
scaffold_45	2808962	2854155	ADAP1_1	1	-	2808962	2854155	255,0,0	10	234,72,63,84,147,114,81,93,135,78	0,404,912,1451,2741,3343,16832,22429,26599,45115
scaffold_31	1603477	1624752	ADAP2_1	1	+	1603477	1624752	255,0,0	9	87,135,111,78,111,150,84,78,228	0,960,2756,5453,6725,11634,15176,19793,21047
scaffold_33	3121966	3140624	ADAR_1	1	-	3121966	3140624	255,0,0	15	234,129,114,183,135,123,93,171,225,195,141,150,186,378,741	0,381,821,1429,3319,3905,4714,5125,5548,13778,14117,14785,15546,17527,17917
scaffold_126	1978473	2015512	ADARB1_1	1	-	1978473	2015512	255,0,0	8	177,180,183,168,150,168,120,927	0,1244,22135,26491,27974,28746,31603,36112
scaffold_15	6356989	6654071	ADARB2_1	1	+	6356989	6654071	255,0,0	9	498,141,117,168,153,141,183,186,174	0,741,131417,238539,242919,253730,278219,293719,296908
scaffold_48	16273723	16287232	ADAT1_1	1	-	16273723	16287232	255,0,0	9	132,87,99,147,615,135,54,72,168	0,1690,4322,5427,7041,10594,11158,12640,13341
scaffold_0	15524897	15540303	ADAT2_1	1	+	15524897	15540303	255,0,0	4	105,153,102,75	0,3368,6758,15331
scaffold_132	1969947	1970943	ADAT3_1	1	-	1969947	1970943	255,0,0	2	240,738	0,258
scaffold_5	311846	564534	ADCY1_1	1	+	311846	564534	255,0,0	21	345,183,147,120,114,129,159,141,159,195,105,75,93,246,123,120,147,93,120,123,201	0,354,65147,93348,102074,133039,141805,146939,154039,170631,171022,172401,191783,192376,192970,213093,221106,221923,225221,227582,252487
scaffold_33	27165304	27359512	ADCY10_1	1	+	27165304	27359512	255,0,0	26	165,105,36,144,210,81,195,123,72,192,153,195,273,135,279,285,234,108,177,150,213,117,120,195,186,162	0,8050,9797,10031,12549,17253,39120,49733,54684,56280,66933,69091,94832,107606,132096,132518,139293,141621,146023,148554,167782,169151,170385,174113,193332,194046
scaffold_7	2894933	3406670	ADCY2_1	1	-	2894933	3406670	255,0,0	24	153,123,117,105,144,162,90,162,120,135,75,99,69,84,177,132,159,129,114,147,153,99,195,144	0,3305,9458,24929,26747,44907,48392,63373,68642,81296,92951,119776,122483,135505,146714,148513,149452,168336,172570,182981,259736,357929,477914,511593
scaffold_20	37584731	37703028	ADCY3_1	1	-	37584731	37703028	255,0,0	20	180,126,123,120,147,159,84,258,117,87,159,144,75,177,159,129,114,132,147,675	0,856,1693,3003,3686,4350,5377,7424,9731,10854,12607,12941,13464,20662,21764,23325,23621,24355,51733,117622
scaffold_104	2998511	3015078	ADCY4_1	1	-	2998511	3015078	255,0,0	23	153,123,117,105,147,162,84,183,102,102,99,69,96,168,132,165,134,117,150,153,159,195,159	0,239,701,932,1277,3093,3697,3987,4402,5456,6456,6883,7144,11098,11498,11885,12169,13113,13310,13891,14656,14933,16408
scaffold_25	21183134	21360702	ADCY5_1	1	+	21183134	21360702	255,0,0	22	594,96,63,357,130,123,114,129,159,141,141,144,96,87,117,165,174,129,270,204,126,126	0,601,710,776,109094,114371,127936,129626,131971,133235,135827,141366,143103,147769,153328,153915,157466,162049,169687,171149,174972,177442
scaffold_2	35127385	35141562	ADCY6_1	1	-	35127385	35141562	255,0,0	21	126,123,204,267,126,180,159,117,93,93,147,129,141,159,129,114,120,153,570,195,72	0,352,1705,3264,3819,4966,5440,5877,6166,6432,6785,7452,7699,7918,8641,8903,9110,9577,13322,13898,14105
scaffold_43	8026538	8053963	ADCY7_1	1	-	8026538	8053963	255,0,0	19	147,123,117,102,147,159,186,75,96,189,132,159,129,114,150,153,129,201,162	0,322,1071,1557,2282,3021,4634,7459,8465,10902,14969,15225,16753,20385,22120,22841,23753,25089,27263
scaffold_8	76138826	76361318	ADCY8_1	1	-	76138826	76361318	255,0,0	19	486,117,90,147,162,75,174,90,204,99,198,270,162,126,114,132,147,795,51	0,4562,8344,14025,18964,27684,38319,50821,52919,65139,78974,99117,104072,125694,130853,139803,177218,221610,222441
scaffold_53	11039168	11192902	ADCY9_1	1	+	11039168	11192902	255,0,0	14	270,69,333,444,54,159,192,105,216,105,207,162,129,1188	0,308,501,843,1332,1542,118417,131404,132599,137449,140337,141714,143909,152546
scaffold_4	90412435	90416602	ADCYAP1_1	1	-	90412435	90416602	255,0,0	2	186,117	0,4050
scaffold_5	27115667	27160563	ADCYAP1R1_1	1	-	27115667	27160563	255,0,0	14	42,111,42,129,84,93,69,63,153,135,96,126,108,96	0,75,1836,3395,6995,14892,19020,19757,20175,21511,22168,22978,30355,44800
scaffold_18	2328391	2372068	ADD1_1	1	-	2328391	2372068	255,0,0	15	147,126,156,90,102,345,72,105,99,144,150,81,150,165,198	0,234,4181,11226,11992,14681,18701,18776,19560,19762,21099,23042,32394,41230,43479
scaffold_27	22463553	22511831	ADD2_1	1	-	22463553	22511831	255,0,0	13	270,150,90,120,258,180,96,144,150,78,141,138,159	0,12964,15057,16221,17565,22648,28386,30675,32269,38590,39102,46004,48119
scaffold_10	9062017	9093346	ADD3_1	1	-	9062017	9093346	255,0,0	14	291,96,123,87,120,258,186,96,144,150,81,150,141,195	0,906,2577,6499,6996,8831,9644,10966,11174,11788,13092,14135,18483,31134
scaffold_0	11663092	11890021	ADGB_1	1	-	11663092	11890021	255,0,0	32	186,183,165,90,78,102,186,186,156,135,93,138,135,168,114,144,102,63,114,90,174,93,84,24,159,81,135,210,72,87,150,66	0,4163,17354,21412,21508,48183,66498,72417,82481,83396,88553,90427,91233,94915,99299,100853,104574,115416,115886,137438,140757,147533,158851,158965,163508,171886,175713,186883,189568,191955,200095,226863
scaffold_72	10090156	10123677	ADGRA1_1	1	+	10090156	10123677	255,0,0	9	123,126,144,99,192,279,114,249,168	0,1400,7135,31609,32333,32531,32903,33056,33353
scaffold_22	24717206	24760683	ADGRA2_1	1	-	24717206	24760683	255,0,0	22	171,216,369,498,90,144,126,126,207,219,225,162,150,201,165,213,162,72,72,72,72,222	0,183,414,787,1554,2135,2772,3192,3993,6745,7159,8456,8725,9430,10256,11486,12177,12630,12838,13229,26658,43255
scaffold_18	22188769	22367662	ADGRA3_1	1	-	22188769	22367662	255,0,0	19	1245,96,144,126,123,210,213,201,165,156,204,165,213,159,72,72,72,72,168	0,1970,7449,19738,21438,35759,36177,48446,51552,80969,82724,86377,89895,92572,95636,99051,105417,122454,178725
scaffold_146	1596678	1616900	ADGRB1_1	1	-	1596678	1616900	255,0,0	5	195,96,171,87,66	0,6203,10698,18748,20156
scaffold_709	7182	29202	ADGRB1_2	1	+	7182	29202	255,0,0	15	363,288,93,108,165,165,174,165,102,108,192,72,105,138,69	0,384,12400,13730,14172,14463,14966,15507,15888,17782,18146,18698,19419,21172,21951
scaffold_34	10345109	10376152	ADGRB2_1	1	-	10345109	10376152	255,0,0	29	180,99,105,495,39,96,171,87,66,69,150,105,102,126,42,111,324,111,69,192,108,102,168,165,165,165,84,447,339	0,983,4305,4428,5568,5974,6451,9230,9479,9998,10173,11039,11239,11798,12192,12416,12889,13635,13823,14109,15150,15379,15555,15806,16567,17992,18432,30233,30704
scaffold_0	96706500	97501498	ADGRB3_1	1	-	96706500	97501498	255,0,0	30	186,105,660,39,96,171,99,87,66,69,150,105,102,129,45,105,75,153,105,72,192,108,102,165,165,165,87,78,108,756	0,5629,29284,34733,36482,49664,50156,55721,58506,61024,64235,151415,155710,157395,327236,339706,353333,354500,385679,390190,409981,433339,433797,450864,451920,466416,472338,472426,479948,794242
scaffold_113	2031420	2127721	ADGRD1_1	1	+	2031420	2127721	255,0,0	16	84,123,177,261,153,105,141,126,102,114,156,93,123,51,90,93	0,5798,17641,20801,24864,34373,36648,65223,71627,72543,73978,86942,91164,91922,94518,96208
scaffold_6	33639833	33654321	ADGRD2_1	1	-	33639833	33654321	255,0,0	13	120,117,135,153,108,132,108,114,90,177,78,99,639	0,1076,1279,2130,2976,4355,8771,10848,12262,12358,12821,13259,13849
scaffold_119	271092	306994	ADGRE1_1	1	-	271092	306994	255,0,0	12	105,168,90,66,231,192,174,195,123,144,138,129	0,232,5297,9594,13556,16046,18619,20389,21830,30182,30411,35773
scaffold_26	28390171	28451686	ADGRE2_1	1	+	28390171	28451686	255,0,0	6	114,162,201,228,69,174	0,341,1778,2228,59525,61341
scaffold_26	28433249	28434872	ADGRE2_2	1	+	28433249	28434872	255,0,0	2	123,171	0,1452
scaffold_26	28571396	28604622	ADGRE3_1	1	+	28571396	28604622	255,0,0	8	156,186,144,204,228,87,168,102	0,19766,21272,23789,24263,26823,29320,33124
scaffold_0	117094163	117102042	ADGRF1_1	1	+	117094163	117102042	255,0,0	4	153,165,189,1374	0,1331,3789,6505
scaffold_0	116364473	116371389	ADGRF2_1	1	-	116364473	116371389	255,0,0	2	219,72	0,6844
scaffold_20	39573416	39581805	ADGRF3_1	1	-	39573416	39581805	255,0,0	8	45,1377,180,183,144,207,180,117	0,2072,4289,4891,5292,5962,7543,8272
scaffold_0	116315092	116327208	ADGRF4_1	1	-	116315092	116327208	255,0,0	5	45,297,252,120,90	0,3713,5190,7921,12026
scaffold_0	117239682	117284522	ADGRF5_1	1	+	117239682	117284522	255,0,0	16	171,108,150,207,201,177,210,219,111,192,180,1392,45,60,84,78	0,5587,9356,13567,15368,19670,22304,28579,31560,33621,36840,38387,41343,41475,42721,44762
scaffold_43	408493	419500	ADGRG1_1	1	-	408493	419500	255,0,0	11	270,111,276,120,99,45,117,132,144,132,402	0,1209,2397,4781,5747,6063,6298,6762,7512,8945,10605
scaffold_39	12551282	12629590	ADGRG2_1	1	+	12551282	12629590	255,0,0	13	117,141,156,147,123,105,123,267,99,282,102,153,183	0,58444,59147,60526,61525,62859,64201,65830,69142,69773,73522,74757,78125
scaffold_43	378951	385043	ADGRG3_1	1	-	378951	385043	255,0,0	4	255,276,114,123	0,1661,4898,5969
scaffold_89	4940006	5067630	ADGRG4_1	1	-	4940006	5067630	255,0,0	27	171,99,279,78,267,120,102,54,135,162,219,123,132,162,93,462,123,591,477,438,897,447,234,675,381,615,69	0,1305,6546,9483,13800,18040,21186,24710,29704,35729,42015,54029,56686,58641,65163,66316,66784,67000,67654,68137,68599,69511,69979,71279,71993,111352,127555
scaffold_43	493632	499707	ADGRG5_1	1	-	493632	499707	255,0,0	5	279,120,123,168,84	0,3366,4233,4998,5991
scaffold_0	16654855	16725851	ADGRG6_1	1	-	16654855	16725851	255,0,0	18	156,99,282,96,267,129,108,42,120,144,168,192,147,51,87,69,624,339	0,1045,14729,17538,18844,20288,24395,26091,32089,35212,38017,39413,42932,49254,52444,61741,68312,70657
scaffold_66	2792558	2848853	ADGRG7_1	1	+	2792558	2848853	255,0,0	6	87,141,150,351,153,96	0,18459,24393,31781,44609,56199
scaffold_26	28962731	28988014	ADGRL1_1	1	+	28962731	28988014	255,0,0	20	69,216,801,315,105,186,39,183,63,216,168,210,222,66,93,168,126,99,132,738	0,2713,13464,15145,16117,16532,17052,17250,17653,18272,18770,19279,19611,19995,20467,21138,23259,23549,23741,24545
scaffold_17	9355368	9524452	ADGRL2_1	1	-	9355368	9524452	255,0,0	22	753,129,96,129,168,45,93,66,222,207,174,207,126,183,42,186,105,294,801,111,213,72	0,4188,6039,6918,9417,10556,11420,19208,20634,21808,23246,24531,24975,32142,35125,36129,37169,37827,43998,51038,84489,169012
scaffold_38	14226324	14788546	ADGRL3_1	1	+	14226324	14788546	255,0,0	21	204,213,111,804,297,108,186,183,120,210,177,210,222,66,93,168,123,99,129,51,798	0,75567,182949,250237,395101,397393,408144,441620,442944,445428,446334,466242,468725,479505,481527,518110,526040,534262,554714,559536,561424
scaffold_17	12770588	12898761	ADGRL4_1	1	+	12770588	12898761	255,0,0	13	153,150,150,72,180,162,159,204,222,66,90,171,60	0,59614,75779,76434,77125,84057,89231,91276,93478,93829,126417,127575,128113
scaffold_14	5639535	5639661	ADH1B_1	1	-	5639535	5639661	255,0,0	1	126	0
scaffold_14	5933938	5934073	ADH1B_2	1	-	5933938	5934073	255,0,0	2	60,33	0,102
scaffold_14	5877282	5877408	ADH1C_1	1	-	5877282	5877408	255,0,0	1	126	0
scaffold_14	5319676	5330699	ADH5_1	1	-	5319676	5330699	255,0,0	7	138,135,258,222,90,141,105	0,3775,4871,5281,8280,8897,10918
scaffold_8	12736578	12759649	ADHFE1_1	1	+	12736578	12759649	255,0,0	10	48,198,78,105,150,99,78,96,156,84	0,2418,4336,5690,6399,8252,12018,12263,15108,22987
scaffold_20	12372178	12380830	ADI1_1	1	-	12372178	12380830	255,0,0	3	117,180,120	0,2804,8532
scaffold_25	7326030	7327650	ADIPOQ_1	1	+	7326030	7327650	255,0,0	3	213,450,69	0,1098,1551
scaffold_13	7113545	7121114	ADIPOR1_1	1	-	7113545	7121114	255,0,0	7	126,195,186,189,171,114,132	0,441,1977,3964,4715,5976,7437
scaffold_11	54162406	54163437	ADIPOR1_2	1	+	54162406	54163437	255,0,0	6	51,174,150,120,147,180	0,172,348,512,696,851
scaffold_54	4121967	4122351	ADIPOR1_3	1	+	4121967	4122351	255,0,0	1	384	0
scaffold_15	44927872	44968720	ADIPOR2_1	1	-	44927872	44968720	255,0,0	7	126,195,186,192,168,120,117	0,2477,5101,5550,8166,12937,40731
scaffold_10	47328992	47329759	ADIPOR2_2	1	-	47328992	47329759	255,0,0	4	240,129,156,99	0,319,450,668
scaffold_10	56117538	56636470	ADK_1	1	+	56117538	56636470	255,0,0	10	72,54,75,174,111,171,36,114,87,123	0,16982,124779,207270,210799,328859,393860,406048,479555,518809
scaffold_21	39392790	39393656	ADM_1	1	-	39392790	39393656	255,0,0	3	235,141,99	0,431,767
scaffold_216	125769	125934	ADM2_1	1	+	125769	125934	255,0,0	1	165	0
scaffold_75	1015262	1022110	ADNP_1	1	-	1015262	1022110	255,0,0	4	504,2589,93,108	0,513,4896,6740
scaffold_4	21251256	21270917	ADNP2_1	1	-	21251256	21270917	255,0,0	11	1215,438,117,36,138,144,246,342,399,96,102	0,1233,1680,1809,1911,2052,2250,2502,2865,7975,19559
scaffold_10	44416042	44416855	ADO_1	1	+	44416042	44416855	255,0,0	2	684,123	0,690
scaffold_13	7516638	7560743	ADORA1_1	1	+	7516638	7560743	255,0,0	2	336,642	0,43463
scaffold_68	1337111	1347515	ADORA2A_1	1	-	1337111	1347515	255,0,0	3	162,657,321	0,165,10083
scaffold_69	1678967	1679961	ADORA2B_1	1	+	1678967	1679961	255,0,0	6	123,63,45,153,252,48	0,138,234,402,577,946
scaffold_92	4962510	4963122	ADORA2B_2	1	-	4962510	4963122	255,0,0	1	612	0
scaffold_11	57013041	57016961	ADORA3_1	1	-	57013041	57016961	255,0,0	2	606,348	0,3572
scaffold_28	4202727	4220890	ADPGK_1	1	-	4202727	4220890	255,0,0	7	549,99,198,120,66,222,216	0,3555,4318,8056,9414,11149,17947
scaffold_25	25442927	25449721	ADPRH_1	1	-	25442927	25449721	255,0,0	3	411,366,291	0,2775,6503
scaffold_27	13509537	13557713	ADPRHL1_1	1	+	13509537	13557713	255,0,0	11	213,165,126,141,129,132,156,183,174,396,207	0,6836,11984,17996,21613,23101,25095,46745,46955,47138,47969
scaffold_34	15194613	15200063	ADPRHL2_1	1	+	15194613	15200063	255,0,0	6	150,99,210,186,99,288	0,3246,3604,3940,4474,5162
scaffold_47	15046227	15052304	ADPRM_1	1	+	15046227	15052304	255,0,0	3	564,120,303	0,1715,5774
scaffold_6	21347970	21348678	ADPRM_2	1	+	21347970	21348678	255,0,0	2	290,411	0,297
scaffold_22	8453438	8561716	ADRA1A_1	1	+	8453438	8561716	255,0,0	2	882,516	0,107762
scaffold_1	81201109	81261158	ADRA1B_1	1	+	81201109	81261158	255,0,0	2	948,606	0,59443
scaffold_19	25815235	25848589	ADRA1D_1	1	+	25815235	25848589	255,0,0	5	54,267,48,402,111	0,219,490,931,33243
scaffold_10	8046521	8047874	ADRA2A_1	1	-	8046521	8047874	255,0,0	2	828,474	0,879
scaffold_129	1344929	1346258	ADRA2B_1	1	-	1344929	1346258	255,0,0	2	558,669	0,660
scaffold_18	1296420	1297485	ADRA2C_1	1	-	1296420	1297485	255,0,0	2	402,519	0,546
scaffold_10	5012395	5013331	ADRB1_1	1	-	5012395	5013331	255,0,0	1	936	0
scaffold_1	68137990	68139181	ADRB2_1	1	+	68137990	68139181	255,0,0	2	1014,162	0,1029
scaffold_22	24597480	24598611	ADRB3_1	1	+	24597480	24598611	255,0,0	1	1131	0
scaffold_121	1823808	1828245	ADRM1_1	1	-	1823808	1828245	255,0,0	8	105,159,234,81,87,126,114,213	0,501,935,1338,1913,2315,3411,4224
scaffold_73	4980808	4997082	ADSL_1	1	-	4980808	4997082	255,0,0	11	183,87,93,147,69,93,48,168,84,222,129	0,708,1431,2797,3078,3626,4759,4974,9776,12354,16145
scaffold_16	44062397	44088067	ADSS_1	1	-	44062397	44088067	255,0,0	12	54,147,96,126,156,126,84,105,66,51,69,105	0,1434,8588,9900,11184,12568,15047,16131,16500,22671,24291,25565
scaffold_36	5911422	5912574	ADSS_2	1	-	5911422	5912574	255,0,0	7	177,153,327,84,181,66,105	0,178,351,683,773,971,1047
scaffold_9	82305510	82328166	ADSSL1_1	1	+	82305510	82328166	255,0,0	13	162,105,63,54,66,105,84,126,156,126,93,153,54	0,9081,12142,13076,13465,15014,15783,16897,17806,19113,19535,21368,22602
scaffold_44	18058670	18160973	ADTRP_1	1	+	18058670	18160973	255,0,0	3	159,135,156	0,32040,102147
scaffold_63	11882142	11891724	AEBP1_1	1	+	11882142	11891724	255,0,0	19	252,126,216,75,105,141,84,135,87,126,198,180,57,219,138,99,321,72,75	0,1766,1893,2886,5390,5575,6040,6211,6464,6935,7371,7643,8044,8179,8479,8748,9027,9426,9507
scaffold_2	9233380	9296083	AEBP2_1	1	+	9233380	9296083	255,0,0	8	150,381,210,108,186,123,66,114	0,255,24635,34260,41127,45383,60405,62589
scaffold_28	18380065	18384182	AEN_1	1	-	18380065	18384182	255,0,0	4	234,120,57,540	0,1305,1448,3577
scaffold_125	1196610	1206527	AES_1	1	-	1196610	1206527	255,0,0	3	75,66,99	0,5214,9818
scaffold_18	6425	116520	AFAP1_1	1	-	6425	116520	255,0,0	12	105,123,141,213,123,81,96,180,210,108,99,126	0,8773,26687,29153,38316,43059,46834,70546,74100,84348,105572,109969
scaffold_1	68712820	68755560	AFAP1L1_1	1	+	68712820	68755560	255,0,0	17	129,84,99,108,93,210,180,93,93,153,213,147,69,117,162,180,129	0,1314,2526,4412,8721,9508,11565,13780,14801,15112,16626,19403,20891,23273,36649,38949,42611
scaffold_10	4735353	4779744	AFAP1L2_1	1	+	4735353	4779744	255,0,0	16	132,72,90,90,207,183,78,108,210,147,111,198,111,159,198,123	0,7060,8490,20761,27014,28505,34255,35061,37209,39115,40040,40786,41047,41460,43950,44268
scaffold_69	10997656	11111444	AFDN_1	1	+	10997656	11111444	255,0,0	29	195,117,153,156,162,111,171,93,267,84,204,150,93,267,144,198,105,87,66,72,120,192,90,183,1005,36,147,273,153	0,3222,5095,8667,17125,23630,25905,36346,37331,52956,58205,61198,62049,62552,63698,65643,70254,72657,86021,86381,86920,88494,89255,89900,91749,95228,103284,108034,113635
scaffold_30	8357189	8457215	AFF1_1	1	-	8357189	8457215	255,0,0	18	120,225,135,69,144,96,177,12,810,123,159,60,87,249,189,162,279,123	0,1053,3504,4323,4985,9216,10388,10613,23750,24572,30323,32915,48050,98590,98860,99061,99229,99903
scaffold_81	6758042	7165222	AFF2_1	1	+	6758042	7165222	255,0,0	17	132,861,45,96,141,684,285,126,222,291,63,135,72,93,54,189,120	0,15848,169766,269876,348281,351265,351991,353158,364201,374506,375366,386936,392968,393562,396355,401332,407060
scaffold_27	1718639	2225270	AFF3_1	1	-	1718639	2225270	255,0,0	18	120,222,51,93,72,135,63,87,201,111,264,711,189,51,81,390,312,117	0,3060,3429,8755,10533,15070,18923,31370,35477,49804,56103,56436,62792,148199,235876,504690,505178,506514
scaffold_1	28980318	29044798	AFF4_1	1	+	28980318	29044798	255,0,0	18	123,795,45,93,42,63,165,918,90,240,90,66,138,69,93,42,222,126	0,3116,5306,8937,37444,46187,47359,48185,52230,53521,56854,57571,57753,58145,59085,60016,61537,64354
scaffold_0	55052135	55293466	AFG1L_1	1	-	55052135	55293466	255,0,0	13	129,111,141,99,72,84,60,99,129,102,51,225,138	0,3175,11282,52041,52396,85829,123216,149702,159356,160419,178621,198092,241193
scaffold_4	98191862	98238120	AFG3L2_1	1	-	98191862	98238120	255,0,0	15	216,198,198,117,111,126,108,153,141,270,126,75,153,108,102	0,4703,6802,9917,12748,18575,18796,20389,24695,26545,28820,41499,43635,43943,46156
scaffold_30	24155658	24171294	AFM_1	1	+	24155658	24171294	255,0,0	5	99,129,111,96,213	0,1072,2729,12336,15423
scaffold_30	24727137	24748768	AFM_2	1	+	24727137	24748768	255,0,0	4	87,159,195,99	0,3697,9043,21532
scaffold_49	4647583	4664866	AFMID_1	1	-	4647583	4664866	255,0,0	4	102,90,105,84	0,461,1890,17199
scaffold_30	24199639	24215350	AFP_1	1	-	24199639	24215350	255,0,0	7	132,225,138,99,204,129,210	0,1246,3526,4235,8396,14297,15501
scaffold_27	15678586	15717963	AFTPH_1	1	+	15678586	15717963	255,0,0	11	1113,120,633,156,126,57,123,60,84,123,144	0,1140,1296,12798,17582,18123,20857,24890,26478,30587,39233
scaffold_37	14192981	14201824	AGA_1	1	-	14192981	14201824	255,0,0	7	99,135,105,78,114,111,156	0,1800,3174,4681,6652,7681,8687
scaffold_55	3112580	3599219	AGAP1_1	1	-	3112580	3599219	255,0,0	21	261,222,90,156,162,159,168,105,93,159,126,135,141,87,57,60,69,243,156,213,114	0,67182,81965,85595,149122,193982,219722,252042,339386,348198,350289,403765,406692,411405,441426,451160,485703,485826,486090,486300,486525
scaffold_2	47020259	47032066	AGAP2_1	1	-	47020259	47032066	255,0,0	20	240,258,225,87,150,129,120,159,108,84,162,108,135,150,81,90,57,456,372,270	0,612,998,1356,1536,2922,4003,4306,4871,5064,5304,5874,6323,7686,7968,8229,8932,10643,11153,11537
scaffold_12	59656348	59749099	AGAP3_1	1	+	59656348	59749099	255,0,0	23	63,234,105,105,189,66,87,87,141,135,129,159,63,93,105,129,141,138,159,90,216,261,204	0,81,61860,62016,62133,63925,64219,64467,64699,65300,65586,67738,70512,71609,76558,82643,86715,88606,90828,91097,91343,92176,92547
scaffold_28	20643699	21305525	AGBL1_1	1	-	20643699	21305525	255,0,0	19	168,174,132,129,174,156,144,87,147,72,84,579,117,168,216,99,129,147,81	0,153986,171545,193891,345703,500427,519437,532503,533780,535575,535881,537334,539120,545576,552562,649425,653974,659657,661745
scaffold_21	1819391	1865022	AGBL2_1	1	+	1819391	1865022	255,0,0	14	72,135,186,108,153,780,159,126,102,132,72,126,123,165	0,810,3274,6364,22941,24848,28105,30134,31068,32187,33524,35569,36113,45466
scaffold_101	77766	154774	AGBL3_1	1	-	77766	154774	255,0,0	12	234,30,45,63,69,102,126,165,771,141,186,63	0,4710,4770,18683,22713,32642,36776,47978,56040,57981,69445,76945
scaffold_17	47314118	48773705	AGBL4_1	1	+	47314118	48773705	255,0,0	11	123,123,99,216,87,114,123,153,159,102,111	0,156938,640030,868085,1288233,1306199,1336753,1400440,1403635,1452721,1459476
scaffold_20	40594286	40611643	AGBL5_1	1	+	40594286	40611643	255,0,0	13	213,174,162,180,180,453,171,135,201,213,111,138,168	0,454,946,1652,2103,2710,3596,4104,4879,6233,15582,16684,17189
scaffold_138	966665	968992	AGER_1	1	+	966665	968992	255,0,0	7	99,141,75,183,150,141,123	0,279,604,971,1294,1626,2204
scaffold_55	11215939	11279056	AGFG1_1	1	-	11215939	11279056	255,0,0	12	57,93,159,66,81,180,213,117,150,162,117,93	0,651,1732,8977,9284,12828,16068,18881,28422,29557,34890,63024
scaffold_152	338915	361171	AGFG2_1	1	-	338915	361171	255,0,0	10	87,129,84,111,126,174,144,117,93,222	0,886,2036,2617,7002,8093,8845,10086,10998,22034
scaffold_7	80117729	80161634	AGGF1_1	1	+	80117729	80161634	255,0,0	11	168,105,168,168,282,120,108,165,81,129,189	0,3048,5923,16937,24156,25614,35630,36552,38447,40024,43716
scaffold_83	1635117	1712338	AGK_1	1	-	1635117	1712338	255,0,0	12	120,72,93,63,84,69,96,96,75,78,48,102	0,3564,12659,13584,13650,28293,31591,35857,40225,43630,47013,77119
scaffold_11	43494863	43573718	AGL_1	1	+	43494863	43573718	255,0,0	33	81,213,165,204,183,108,123,102,96,141,189,123,165,96,156,153,126,105,141,132,138,132,177,102,228,111,135,114,213,96,87,132,117	0,20214,21280,22338,32383,32732,35311,35782,35972,36709,37926,40073,40741,41184,41395,41640,44942,45163,45385,49377,52631,53014,53843,55712,56735,58580,68262,69485,70670,72096,74252,74438,78738
scaffold_26	6687121	6696439	AGMAT_1	1	+	6687121	6696439	255,0,0	7	225,204,51,192,183,84,63	0,1389,4233,5734,6753,8472,9255
scaffold_5	43223318	43609435	AGMO_1	1	+	43223318	43609435	255,0,0	12	117,129,150,105,96,66,66,81,135,108,84,60	0,1574,13058,144516,158153,172455,175713,175871,181401,183471,199073,386057
scaffold_34	14959282	14987744	AGO1_1	1	+	14959282	14987744	255,0,0	18	183,123,180,138,135,90,147,120,123,135,183,162,90,195,135,99,201,108	0,3028,3623,4198,4546,4826,5552,12408,12883,13138,17110,23147,23507,24658,26762,27500,27913,28354
scaffold_8	84622716	84661902	AGO2_1	1	-	84622716	84661902	255,0,0	18	108,201,99,135,195,93,159,183,135,123,120,147,90,135,138,180,124,174	0,294,1319,5790,7514,9073,12250,13912,16740,17710,17956,18784,20216,21218,22447,23454,29230,39012
scaffold_34	15023469	15168059	AGO3_1	1	+	15023469	15168059	255,0,0	18	177,123,210,135,135,90,147,120,123,135,183,159,93,195,135,99,201,108	0,40634,43298,44347,80321,84873,85100,85710,97814,98273,102702,118915,120926,132749,133283,136625,143695,144482
scaffold_34	14885390	14915319	AGO4_1	1	+	14885390	14915319	255,0,0	17	165,123,180,138,135,90,147,120,129,135,183,159,318,135,99,201,108	0,6230,7788,8150,8380,9454,11366,11761,11997,12319,13910,15126,16724,17186,23842,24208,29821
scaffold_166	748918	753495	AGPAT2_1	1	+	748918	753495	255,0,0	6	57,45,177,93,75,174	0,87,405,862,3307,4403
scaffold_67	10996712	11015806	AGPAT3_1	1	+	10996712	11015806	255,0,0	8	177,168,153,153,102,78,198,87	0,8137,8961,10658,10993,14512,17378,19007
scaffold_69	3662582	3706254	AGPAT4_1	1	-	3662582	3706254	255,0,0	8	84,198,78,102,153,159,174,177	0,3312,4513,8564,13370,14701,33049,43495
scaffold_20	165198	251979	AGPAT5_1	1	-	165198	251979	255,0,0	6	219,126,90,114,66,219	0,2286,50298,56437,62844,86562
scaffold_3	49728157	49888244	AGPS_1	1	-	49728157	49888244	255,0,0	19	120,57,102,90,60,69,114,78,129,108,129,78,81,69,66,120,93,90,183	0,19392,21300,29198,33294,35777,42346,44083,62550,77956,82942,98699,101391,103104,105623,105785,110302,123498,159904
scaffold_5	41925007	41934915	AGR2_1	1	+	41925007	41934915	255,0,0	6	96,54,75,57,96,51	0,565,1949,4871,7600,9857
scaffold_5	41871489	41884093	AGR3_1	1	+	41871489	41884093	255,0,0	7	108,63,54,78,63,114,45	0,6085,9969,10534,10840,11342,12559
scaffold_26	22405235	22439545	AGRN_1	1	-	22405235	22439545	255,0,0	33	156,105,225,195,117,120,174,135,135,219,192,117,165,123,111,126,138,105,117,141,159,120,105,150,204,189,216,207,216,225,216,261,87	0,358,757,2445,2868,3392,3591,4200,4409,5116,5470,5833,5971,6268,6476,6744,7268,7932,8121,8353,8659,8899,9622,9800,10040,10321,10587,11839,12186,12484,13049,31861,34223
scaffold_48	8878493	8878658	AGRP_1	1	-	8878493	8878658	255,0,0	1	165	0
scaffold_16	29739182	29745382	AGT_1	1	-	29739182	29745382	255,0,0	6	153,195,120,195,81,117	0,1491,5501,5642,5948,6083
scaffold_6	6066787	6210068	AGTPBP1_1	1	+	6066787	6210068	255,0,0	24	126,69,63,147,132,93,204,180,99,117,126,534,84,87,147,90,144,153,177,129,132,177,159,177	0,6581,9200,9682,13026,15831,29815,31625,37766,44507,51035,51212,59180,60801,60971,91356,98130,100743,101954,104252,105569,118867,122369,143104
scaffold_41	11112441	11113566	AGTR1_1	1	-	11112441	11113566	255,0,0	1	1125	0
scaffold_32	15040318	15041407	AGTR2_1	1	-	15040318	15041407	255,0,0	1	1089	0
scaffold_26	10361999	10363228	AGTRAP_1	1	-	10361999	10363228	255,0,0	2	203,106	0,1123
scaffold_109	2053685	2062392	AGXT_1	1	-	2053685	2062392	255,0,0	9	105,129,99,81,75,99,66,195,162	0,643,1350,5642,6527,7459,8105,8277,8545
scaffold_7	38670918	38713219	AGXT2_1	1	-	38670918	38713219	255,0,0	12	108,150,93,132,96,96,93,93,93,123,189,84	0,9362,12310,13857,19397,20311,28821,29539,35185,37731,40607,42217
scaffold_16	46514041	46572933	AHCTF1_1	1	-	46514041	46572933	255,0,0	37	186,111,144,102,282,156,159,477,219,204,111,126,78,102,144,147,132,147,186,147,126,93,102,135,93,90,129,63,183,132,150,87,111,210,180,255,120	0,2356,6517,6664,6832,7135,7360,7582,8071,9829,16272,17285,18747,21877,22500,23389,24244,24453,26331,27043,28250,30696,31673,32581,35020,36025,40197,41211,41722,41994,43600,44897,45914,47572,53148,56560,58772
scaffold_19	33553922	33568368	AHCY_1	1	-	33553922	33568368	255,0,0	5	129,198,153,60,195	0,3748,11164,12961,14251
scaffold_15	49831302	49832595	AHCY_2	1	-	49831302	49832595	255,0,0	1	1293	0
scaffold_11	55045512	55090623	AHCYL1_1	1	+	55045512	55090623	255,0,0	16	120,111,144,102,102,96,105,120,63,87,69,96,99,69,78,123	0,33312,35664,37039,37600,38872,39545,40456,40833,41698,42139,42576,42758,43266,43817,44988
scaffold_5	98712465	98866114	AHCYL2_1	1	+	98712465	98866114	255,0,0	16	363,111,144,102,99,99,102,123,63,87,69,96,99,69,78,123	0,105328,113953,114816,123559,125086,128600,134685,137331,137851,140648,142945,149902,151772,151948,153526
scaffold_34	5566642	5571490	AHDC1_1	1	-	5566642	5571490	255,0,0	5	1500,1935,480,156,156	0,1501,4047,4533,4692
scaffold_0	24331505	24492319	AHI1_1	1	+	24331505	24492319	255,0,0	18	129,396,219,195,93,189,153,132,120,231,108,117,129,141,198,60,162,78	0,9526,19839,20917,23876,28651,30223,33548,38641,45757,47794,50966,53512,55476,74740,126991,157062,160736
scaffold_71	6951363	6970474	AHNAK_1	1	+	6951363	6970474	255,0,0	11	150,189,312,558,9393,117,3312,1209,267,537,501	0,618,1775,2492,3068,12610,12900,16218,17433,17787,18610
scaffold_9	82497121	82513012	AHNAK2_1	1	-	82497121	82513012	255,0,0	34	231,96,117,96,75,153,285,33,126,198,150,24,111,441,276,78,126,168,153,171,285,114,243,138,129,282,201,18,198,39,135,183,147,108	0,363,498,645,2605,2821,3658,4249,4291,4723,4966,5197,5320,6213,7263,7578,8040,8292,8484,8766,9168,10017,10176,11322,11541,11706,12342,12618,12858,14016,14079,14324,14857,15783
scaffold_5	41409423	41456149	AHR_1	1	-	41409423	41456149	255,0,0	15	132,210,315,177,96,135,141,108,204,129,114,102,54,186,66	0,3308,3536,3869,4049,4409,6050,6854,7703,9471,11240,14011,17434,35067,46660
scaffold_169	407226	513720	AHRR_1	1	-	407226	513720	255,0,0	4	156,90,183,72	0,26839,89927,106422
scaffold_3	80368489	80369196	AHSA1_1	1	+	80368489	80369196	255,0,0	3	66,66,174	0,303,533
scaffold_9	53507800	53515748	AHSA1_2	1	+	53507800	53515748	255,0,0	8	81,213,87,117,126,102,51,171	0,1418,3173,3662,6130,6937,7525,7777
scaffold_25	7094875	7103164	AHSG_1	1	+	7094875	7103164	255,0,0	5	207,165,99,84,135	0,3734,5186,7167,8154
scaffold_65	12786972	12787455	AHSP_1	1	+	12786972	12787455	255,0,0	2	78,171	0,312
scaffold_15	53777924	53780982	AICDA_1	1	-	53777924	53780982	255,0,0	4	51,123,261,150	0,650,1289,2908
scaffold_16	51387036	51427433	AIDA_1	1	+	51387036	51427433	255,0,0	9	108,69,54,60,105,126,123,120,93	0,9396,15974,22644,24580,34389,36247,40030,40304
scaffold_138	1492585	1493765	AIF1_1	1	-	1492585	1493765	255,0,0	3	81,150,66	0,386,1114
scaffold_6	27096058	27104895	AIF1L_1	1	-	27096058	27104895	255,0,0	4	84,165,42,66	0,3038,5945,8771
scaffold_32	215740	248912	AIFM1_1	1	+	215740	248912	255,0,0	15	108,144,132,129,93,84,78,108,108,90,141,144,123,198,69	0,7654,15236,15495,16806,22974,23940,24950,26150,26569,27117,29065,30994,32566,33103
scaffold_10	51736069	51745480	AIFM2_1	1	-	51736069	51745480	255,0,0	8	150,201,150,111,96,117,117,177	0,419,2168,3686,6295,7215,8784,9234
scaffold_70	302357	309399	AIFM3_1	1	-	302357	309399	255,0,0	18	36,105,78,99,117,78,63,72,117,132,93,84,114,99,45,113,108,216	0,654,1147,1555,3272,3468,3965,4111,4281,4481,4691,5245,5605,5797,6098,6232,6562,6826
scaffold_0	15657368	15943430	AIG1_1	1	-	15657368	15943430	255,0,0	5	159,117,102,156,69	0,44349,185589,239226,285993
scaffold_33	8288599	8288752	AIM2_1	1	+	8288599	8288752	255,0,0	1	153	0
scaffold_33	8321661	8321856	AIM2_2	1	-	8321661	8321856	255,0,0	1	195	0
scaffold_14	14477189	14515618	AIMP1_1	1	+	14477189	14515618	255,0,0	5	108,111,195,171,162	0,10110,21006,30278,38267
scaffold_45	8814491	8823278	AIMP2_1	1	-	8814491	8823278	255,0,0	4	387,234,204,135	0,1163,2976,8652
scaffold_71	2116465	2123204	AIP_1	1	-	2116465	2123204	255,0,0	6	204,141,177,189,180,99	0,514,743,1450,2782,6640
scaffold_47	8668494	8681620	AIPL1_1	1	+	8668494	8681620	255,0,0	6	99,180,186,180,165,198	0,693,6255,11715,12066,12928
scaffold_67	11379755	11387847	AIRE_1	1	+	11379755	11387847	255,0,0	9	120,177,159,114,66,81,123,87,105	0,306,758,2569,3417,3489,4850,6056,7987
scaffold_26	18337788	18424117	AJAP1_1	1	-	18337788	18424117	255,0,0	5	72,201,87,153,642	0,2013,5028,85519,85687
scaffold_104	1653309	1662863	AJUBA_1	1	-	1653309	1662863	255,0,0	8	123,69,51,132,63,69,102,966	0,1520,2297,2431,3296,3481,5279,8588
scaffold_6	30175314	30180386	AK1_1	1	+	30175314	30180386	255,0,0	4	165,117,192,66	0,902,4518,5006
scaffold_34	11483916	11506558	AK2_1	1	-	11483916	11506558	255,0,0	6	219,75,93,111,129,57	0,1524,6099,6321,10947,22585
scaffold_1	48843831	48844508	AK3_1	1	-	48843831	48844508	255,0,0	2	351,324	0,353
scaffold_88	924435	933625	AK3_2	1	+	924435	933625	255,0,0	4	120,174,120,117	0,3012,4414,9073
scaffold_17	28953338	29044231	AK4_1	1	-	28953338	29044231	255,0,0	5	111,120,174,120,144	0,1475,5106,45641,90749
scaffold_17	14490713	14782338	AK5_1	1	-	14490713	14782338	255,0,0	11	189,117,162,78,90,195,111,174,165,186,60	0,12444,16463,107320,114267,208469,269410,269623,277531,286134,291565
scaffold_7	73161046	73174081	AK6_1	1	-	73161046	73174081	255,0,0	4	192,147,57,99	0,4817,5410,12936
scaffold_9	80574106	80648870	AK7_1	1	-	80574106	80648870	255,0,0	14	156,222,201,63,129,129,129,147,90,87,78,105,204,96	0,4442,6623,14116,18723,28170,29815,31975,35204,36985,45422,51473,67573,74668
scaffold_6	25207283	25421900	AK8_1	1	+	25207283	25421900	255,0,0	10	84,51,81,69,201,132,90,141,81,237	0,9636,70432,70898,72014,75728,82790,125760,213079,214380
scaffold_0	53798753	53954001	AK9_1	1	+	53798753	53954001	255,0,0	30	117,63,54,186,117,93,138,183,150,144,93,84,75,120,198,258,126,222,117,219,204,204,147,216,198,168,96,105,117,201	0,1617,3258,30395,31725,39992,44967,45184,48157,71009,84993,90155,92210,92657,96149,103853,105556,107960,117350,119093,132249,135326,142473,142719,144329,145733,146122,152869,154542,155047
scaffold_4	85105749	85105941	AKAIN1_1	1	+	85105749	85105941	255,0,0	1	192	0
scaffold_31	11789803	11804182	AKAP1_1	1	-	11789803	11804182	255,0,0	14	72,63,75,69,144,177,129,129,132,288,30,66,639,117	0,674,978,2887,3403,4985,7295,8000,9953,12669,12990,13029,13545,14262
scaffold_96	4558750	4715846	AKAP10_1	1	-	4558750	4715846	255,0,0	14	96,54,81,111,174,144,138,123,87,96,441,189,54,87	0,723,9515,13171,50988,53122,55305,56903,58422,64277,95209,116822,121884,157009
scaffold_23	21181704	21216627	AKAP11_1	1	+	21181704	21216627	255,0,0	16	117,48,135,264,498,1332,237,180,885,693,258,237,156,84,162,138	0,3033,4504,5959,6795,7383,8721,8994,9186,10107,10806,11073,21540,25789,30884,34785
scaffold_0	6703763	6763518	AKAP12_1	1	-	6703763	6763518	255,0,0	12	387,351,90,180,423,120,93,1335,114,450,306,87	0,393,1088,1208,2114,2561,2699,2795,4136,4271,4736,59668
scaffold_28	21747990	21984151	AKAP13_1	1	-	21747990	21984151	255,0,0	41	162,168,420,48,78,78,195,81,171,78,249,117,129,249,153,111,135,66,66,174,135,93,195,54,369,132,81,201,144,393,228,117,444,147,36,669,78,198,165,297,147	0,165,2448,7857,8370,8457,9996,12796,13025,13770,17565,18393,18622,28724,29572,30331,32020,36442,38794,54538,62810,74875,77633,83499,85845,95002,120451,169848,170073,170298,170697,170955,171171,171741,171894,172119,172908,175915,206943,217733,236014
scaffold_170	623044	642491	AKAP17A_1	1	-	623044	642491	255,0,0	6	72,138,180,246,150,759	0,102,501,2727,17301,18688
scaffold_6	49504486	49540768	AKAP2_1	1	-	49504486	49540768	255,0,0	4	96,180,1056,1173	0,10707,34002,35109
scaffold_15	49171772	49196459	AKAP3_1	1	-	49171772	49196459	255,0,0	8	153,465,174,195,924,135,90,96	0,16362,16857,17049,17502,18432,18570,24591
scaffold_56	111832	118965	AKAP4_1	1	+	111832	118965	255,0,0	5	96,51,1869,72,153	0,1172,3585,5706,6980
scaffold_9	40046820	40048086	AKAP5_1	1	+	40046820	40048086	255,0,0	3	672,237,342	0,681,924
scaffold_9	8087586	8448478	AKAP6_1	1	+	8087586	8448478	255,0,0	17	324,252,381,711,636,123,96,165,150,120,147,225,216,729,1692,465,159	0,85172,95898,96297,97032,129942,148652,149875,233895,253005,289121,292310,321884,357570,358303,360094,360733
scaffold_0	29316745	29457466	AKAP7_1	1	-	29316745	29457466	255,0,0	9	159,195,51,147,111,159,135,69,81	0,878,39280,67720,89327,108581,114196,124501,140640
scaffold_26	26464690	26477235	AKAP8_1	1	+	26464690	26477235	255,0,0	12	42,36,255,48,181,96,87,138,99,132,96,252	0,2916,3533,4205,4283,4466,8588,9025,9511,9971,10416,12293
scaffold_26	26440972	26462709	AKAP8L_1	1	+	26440972	26462709	255,0,0	13	84,240,456,96,72,51,111,111,141,108,132,96,105	0,5796,7904,8463,8636,9005,9888,10525,11430,11659,11958,21236,21632
scaffold_5	57413964	57545398	AKAP9_1	1	-	57413964	57545398	255,0,0	43	144,129,87,231,201,180,114,201,669,156,216,159,183,195,126,378,84,141,1056,180,153,102,180,120,231,213,162,234,204,105,138,225,159,102,99,129,216,618,1770,210,153,168,258	0,712,2618,4599,7048,8269,9989,10421,10842,12719,13683,17176,22076,22671,23455,24073,24493,25097,25741,27684,28213,32500,33206,40270,41299,43982,45742,61151,79553,82758,83350,84756,86341,86506,96394,107279,108629,113620,114241,118089,119181,120673,131176
scaffold_21	40715519	40725633	AKIP1_1	1	-	40715519	40725633	255,0,0	4	138,69,78,219	0,4411,9188,9895
scaffold_62	3565303	3565642	AKIP1_2	1	+	3565303	3565642	255,0,0	2	150,153	0,186
scaffold_34	18374374	18383841	AKIRIN1_1	1	+	18374374	18383841	255,0,0	4	123,141,135,72	0,5168,7934,9395
scaffold_0	78066003	78087836	AKIRIN2_1	1	+	78066003	78087836	255,0,0	4	234,144,150,72	0,16761,20609,21761
scaffold_6	45442467	45503623	AKNA_1	1	+	45442467	45503623	255,0,0	13	162,120,444,444,81,159,228,102,174,144,99,195,249	0,3541,3667,4153,6737,11645,22923,24347,29323,31306,32230,34346,60907
scaffold_11	53576557	53627516	AKNAD1_1	1	-	53576557	53627516	255,0,0	7	126,90,174,132,96,276,324	0,24246,31811,39434,46905,50227,50635
scaffold_34	25675724	25734829	AKR1A1_1	1	+	25675724	25734829	255,0,0	8	72,123,153,189,198,78,87,63	0,2504,2786,57165,57652,58091,58313,59042
scaffold_34	25679314	25681206	AKR1A1_2	1	+	25679314	25681206	255,0,0	5	189,198,78,87,63	0,487,926,1148,1829
scaffold_34	25729803	25732252	AKR1A1_3	1	+	25729803	25732252	255,0,0	3	72,123,150	0,2006,2299
scaffold_101	753061	758108	AKR1B1_1	1	+	753061	758108	255,0,0	7	168,117,120,111,90,87,78	0,787,2238,2813,3220,3775,4969
scaffold_101	165692	176593	AKR1B10_1	1	+	165692	176593	255,0,0	7	66,159,111,123,105,90,75	0,2593,3795,7603,8384,8900,10826
scaffold_101	655944	665156	AKR1B10_2	1	-	655944	665156	255,0,0	5	84,105,123,162,66	0,499,844,5991,9146
scaffold_15	42253446	42253611	AKR1C1_1	1	+	42253446	42253611	255,0,0	1	165	0
scaffold_15	42444412	42638297	AKR1C1_2	1	+	42444412	42638297	255,0,0	3	84,168,123	0,2993,193762
scaffold_15	42100051	42382884	AKR1C2_1	1	+	42100051	42382884	255,0,0	8	156,87,123,99,168,120,102,168	0,1820,5384,18674,20354,278552,280929,282665
scaffold_15	42188576	42358702	AKR1C2_2	1	+	42188576	42358702	255,0,0	4	165,87,165,69	0,1736,78705,170057
scaffold_15	42216367	42216442	AKR1C2_3	1	+	42216367	42216442	255,0,0	1	75	0
scaffold_15	42319272	42460736	AKR1C2_4	1	+	42319272	42460736	255,0,0	14	75,102,150,84,168,87,78,84,120,102,165,102,168,81	0,13204,14937,51902,54234,55469,56185,89324,97769,100118,101857,135683,137359,141383
scaffold_15	42319272	42460736	AKR1C2_5	1	+	42319272	42460736	255,0,0	14	75,102,150,84,168,87,78,84,120,102,165,102,168,81	0,13204,14937,51902,54234,55469,56185,89324,97769,100118,101857,135683,137359,141383
scaffold_15	42319272	42460736	AKR1C2_6	1	+	42319272	42460736	255,0,0	14	75,102,150,84,168,87,78,84,120,102,165,102,168,81	0,13204,14937,51902,54234,55469,56185,89324,97769,100118,101857,135683,137359,141383
scaffold_15	41874984	41875068	AKR1C3_1	1	+	41874984	41875068	255,0,0	1	84	0
scaffold_15	42322842	42578217	AKR1C4_1	1	+	42322842	42578217	255,0,0	2	117,93	0,255282
scaffold_83	4501378	4548196	AKR1D1_1	1	-	4501378	4548196	255,0,0	8	81,165,114,120,78,117,168,90	0,2127,3845,9783,11915,24451,36960,46728
scaffold_15	42688858	42707688	AKR1E2_1	1	-	42688858	42707688	255,0,0	4	96,123,117,159	0,2944,15610,18671
scaffold_26	3096095	3100138	AKR7A2_1	1	+	3096095	3100138	255,0,0	3	183,189,102	0,3572,3941
scaffold_26	3101067	3104954	AKR7A2_2	1	+	3101067	3104954	255,0,0	4	96,105,123,165	0,340,2366,3722
scaffold_9	82347636	82357176	AKT1_1	1	-	82347636	82357176	255,0,0	9	78,102,90,213,129,126,69,111,129	0,375,3162,3595,3942,4148,4609,6999,9411
scaffold_4	7920910	7924655	AKT1S1_1	1	+	7920910	7924655	255,0,0	4	372,78,168,141	0,1559,1717,3604
scaffold_99	3387919	3412465	AKT2_1	1	-	3387919	3412465	255,0,0	12	75,120,90,213,129,123,69,66,132,156,111,129	0,1122,1335,1965,2276,3662,4578,5599,7384,8030,22385,24417
scaffold_16	43095994	43407305	AKT3_1	1	-	43095994	43407305	255,0,0	13	81,102,90,213,129,123,69,66,132,147,108,126,45	0,9323,36122,43932,58493,66708,96692,98129,110509,124829,125607,160896,311266
scaffold_43	4732954	4738933	AKTIP_1	1	+	4732954	4738933	255,0,0	9	42,204,60,93,87,102,105,60,108	0,1219,3667,3825,4367,4529,4726,5643,5871
scaffold_6	46507713	46512135	ALAD_1	1	+	46507713	46512135	255,0,0	10	123,99,135,84,90,54,90,87,129,57	0,1581,2065,2310,2501,2915,3056,3240,3611,4365
scaffold_12	15430719	15447802	ALAS1_1	1	-	15430719	15447802	255,0,0	10	159,162,270,165,177,186,222,150,225,198	0,1613,2461,4676,5172,5903,12905,13540,14813,16885
scaffold_85	4340167	4360101	ALAS2_1	1	-	4340167	4360101	255,0,0	9	162,162,270,165,180,183,222,120,180	0,4388,5618,6456,9577,12337,13085,18996,19754
scaffold_30	24251316	24267032	ALB_1	1	-	24251316	24267032	255,0,0	11	129,222,138,93,132,213,129,96,132,108,84	0,1702,2722,4429,5689,7016,7666,9351,10489,12910,15632
scaffold_66	8379025	8428267	ALCAM_1	1	+	8379025	8428267	255,0,0	13	102,219,57,87,180,126,132,111,135,132,135,120,84	0,3492,11931,14124,14673,19933,21567,26288,29048,29301,32290,34622,49158
scaffold_4	8300276	8331711	ALDH16A1_1	1	-	8300276	8331711	255,0,0	16	162,120,189,165,126,105,159,195,159,99,24,78,180,126,102,90	0,715,1059,11229,11885,12082,12642,13237,14580,14819,14972,15421,15584,18636,19186,31345
scaffold_10	22543662	22576918	ALDH18A1_1	1	+	22543662	22576918	255,0,0	16	204,153,105,159,90,126,141,78,93,219,141,195,120,186,96,180	0,4393,4643,7695,8277,13076,14223,15076,16345,19121,21903,26182,26478,28465,30129,33076
scaffold_8	57872523	57874001	ALDH1A1_1	1	+	57872523	57874001	255,0,0	6	297,21,548,333,189,51	0,299,350,899,1236,1427
scaffold_6	20221834	20260109	ALDH1A1_2	1	+	20221834	20260109	255,0,0	12	105,138,129,63,129,114,102,183,165,159,75,69	0,5848,10415,13155,15963,17637,20216,22402,26869,29577,32938,38206
scaffold_6	20426383	20468288	ALDH1A1_3	1	+	20426383	20468288	255,0,0	10	105,138,120,63,129,114,102,183,165,69	0,6038,10212,13016,15475,17143,19706,21875,26400,41836
scaffold_6	20584062	20841178	ALDH1A1_4	1	-	20584062	20841178	255,0,0	12	69,72,159,165,183,102,114,129,63,129,138,102	0,5444,8725,11385,15929,17907,22950,24617,27146,236762,249071,257014
scaffold_6	20613875	20623871	ALDH1A1_5	1	-	20613875	20623871	255,0,0	3	63,138,105	0,3826,9891
scaffold_6	20790776	20818232	ALDH1A1_6	1	-	20790776	20818232	255,0,0	9	69,72,156,165,183,102,114,129,63	0,5620,8921,11549,15996,18283,23197,24866,27393
scaffold_59	3781457	3833417	ALDH1A2_1	1	-	3781457	3833417	255,0,0	12	69,75,159,165,183,102,114,129,63,129,141,105	0,7269,7649,8489,10179,12120,36469,36709,39052,49237,51541,51855
scaffold_28	33922362	33957220	ALDH1A3_1	1	+	33922362	33957220	255,0,0	12	105,141,126,63,129,111,102,180,168,159,75,66	0,3301,8218,8641,11510,13465,17334,20362,25806,27745,28751,34792
scaffold_6	61950552	61952085	ALDH1B1_1	1	-	61950552	61952085	255,0,0	4	909,186,135,285	0,910,1106,1248
scaffold_12	27074595	27128116	ALDH1L1_1	1	-	27074595	27128116	255,0,0	22	54,198,108,165,99,102,93,87,105,75,150,126,120,150,87,123,141,87,102,165,237,129	0,2447,4082,6932,10648,12170,13905,17118,18930,23317,24650,28490,29894,31378,38851,42433,44854,45972,46906,49285,50682,53392
scaffold_2	100931663	101020941	ALDH1L2_1	1	-	100931663	101020941	255,0,0	23	57,195,108,165,99,102,93,90,102,72,156,123,117,153,87,129,138,87,99,165,240,141,48	0,2324,5909,8597,11140,17027,25980,26542,43609,43797,46783,48488,49750,52717,55337,56034,57386,59177,59460,61228,63076,70374,89230
scaffold_84	6241297	6287769	ALDH2_1	1	+	6241297	6287769	255,0,0	12	102,105,138,75,117,129,114,90,177,171,159,114	0,28617,31411,33013,36774,37447,38425,39066,39617,42476,44481,46358
scaffold_96	4246198	4252974	ALDH3A1_1	1	-	4246198	4252974	255,0,0	9	117,99,153,141,120,210,84,231,105	0,563,1104,1803,2311,3386,3891,4662,6671
scaffold_96	4092102	4131683	ALDH3A2_1	1	+	4092102	4131683	255,0,0	9	153,231,87,207,120,141,171,102,237	0,1686,3032,5162,6563,8837,17399,21089,39344
scaffold_71	1865018	1880153	ALDH3B1_1	1	-	1865018	1880153	255,0,0	9	162,102,165,387,87,90,117,111,162	0,1700,5721,6635,9103,9721,10526,10777,14973
scaffold_71	1942483	1945845	ALDH3B2_1	1	+	1942483	1945845	255,0,0	5	117,90,387,171,183	0,243,811,1737,3179
scaffold_26	3552910	3578900	ALDH4A1_1	1	+	3552910	3578900	255,0,0	14	93,93,48,150,153,75,189,72,198,48,153,123,117,111	0,767,8636,9544,12908,13137,14600,17683,20759,21126,22935,23900,24896,25879
scaffold_44	2541451	2571333	ALDH5A1_1	1	-	2541451	2571333	255,0,0	9	204,57,171,159,144,144,117,171,81	0,673,6941,12557,14933,20109,25349,27277,29801
scaffold_9	50014618	50025188	ALDH6A1_1	1	-	50014618	50025188	255,0,0	10	99,99,180,186,186,123,306,75,162,72	0,3344,3720,5319,5705,7248,8682,9839,10164,10498
scaffold_1	35882224	35938628	ALDH7A1_1	1	+	35882224	35938628	255,0,0	18	192,54,66,81,123,129,45,78,96,42,96,84,105,120,99,72,75,51	0,1598,2226,11850,12224,13289,17115,21164,22680,27640,30094,41461,42715,44206,45747,46055,54986,56353
scaffold_0	24942613	24977977	ALDH8A1_1	1	+	24942613	24977977	255,0,0	7	138,147,153,150,255,165,450	0,5377,10889,13807,19703,23900,34914
scaffold_33	16672128	16720844	ALDH9A1_1	1	-	16672128	16720844	255,0,0	10	117,138,87,189,144,195,135,129,120,105	0,2489,5373,5689,10999,11988,15562,29621,46231,48611
scaffold_65	11077063	11079623	ALDOA_1	1	-	11077063	11079623	255,0,0	8	93,207,174,87,171,54,213,111	0,195,564,853,1295,1600,2148,2449
scaffold_65	11083215	11088597	ALDOA_2	1	-	11083215	11088597	255,0,0	3	108,156,141	0,4837,5241
scaffold_6	57959119	57970002	ALDOB_1	1	+	57959119	57970002	255,0,0	8	111,213,54,162,84,171,201,93	0,932,2871,3868,5358,6542,7127,10790
scaffold_47	1583841	1585876	ALDOC_1	1	-	1583841	1585876	255,0,0	8	93,201,177,87,159,54,213,111	0,262,576,1003,1206,1460,1625,1924
scaffold_53	10010719	10027183	ALG1_1	1	-	10010719	10027183	255,0,0	9	123,69,111,111,120,111,150,75,129	0,1736,2016,8426,9496,11351,12987,15144,16335
scaffold_2	23483283	23487726	ALG10_1	1	+	23483283	23487726	255,0,0	4	171,198,273,765	0,1673,3402,3678
scaffold_23	34680093	34690332	ALG11_1	1	+	34680093	34690332	255,0,0	3	234,930,270	0,4566,9969
scaffold_176	418560	424350	ALG12_1	1	+	418560	424350	255,0,0	8	156,135,174,108,225,168,66,192	0,250,1675,2906,3517,4813,5333,5598
scaffold_60	6471748	6582876	ALG14_1	1	+	6471748	6582876	255,0,0	2	153,228	0,110900
scaffold_6	60036627	60040026	ALG2_1	1	+	60036627	60040026	255,0,0	2	348,894	0,2505
scaffold_25	4688837	4695498	ALG3_1	1	-	4688837	4695498	255,0,0	9	162,144,78,207,120,159,147,105,198	0,320,2746,2976,3607,4082,4349,4592,6463
scaffold_23	41718627	41772563	ALG5_1	1	+	41718627	41772563	255,0,0	7	171,93,114,51,156,84,108	0,6753,15222,38386,47198,51045,53828
scaffold_17	31087203	31153030	ALG6_1	1	-	31087203	31153030	255,0,0	14	192,201,66,72,87,81,138,192,66,84,87,90,87,105	0,7272,7581,15201,18480,20000,22015,22717,24162,24897,26632,28096,41948,65722
scaffold_62	993864	1027628	ALG8_1	1	-	993864	1027628	255,0,0	13	234,69,99,138,144,117,102,126,66,111,195,78,93	0,979,1361,4160,6034,9850,16139,16511,18719,19750,21978,25866,33671
scaffold_35	23779499	23894653	ALG9_1	1	-	23779499	23894653	255,0,0	14	120,129,135,144,129,156,123,105,87,138,88,72,137,141	0,30219,59006,60403,61145,63328,73294,83311,83593,90396,92552,110576,114008,115013
scaffold_20	43488565	44536526	ALK_1	1	-	43488565	44536526	255,0,0	32	240,279,114,90,135,105,93,93,132,63,93,186,105,153,99,186,141,132,153,162,126,96,168,93,135,132,126,204,165,120,456,135	0,285,570,3136,3924,10515,13101,17865,21498,23276,23678,24813,26772,30047,30672,32093,38570,39748,46184,58489,101573,101886,122952,160476,162991,173774,270134,494636,682260,720294,1047340,1047826
scaffold_77	7350360	7353105	ALKAL1_1	1	+	7350360	7353105	255,0,0	3	54,81,60	0,1568,2685
scaffold_20	8129678	8133061	ALKAL2_1	1	-	8129678	8133061	255,0,0	3	54,81,54	0,3158,3329
scaffold_9	53732939	53756336	ALKBH1_1	1	-	53732939	53756336	255,0,0	6	426,195,90,162,102,186	0,1435,5087,12084,20102,23211
scaffold_70	2208383	2222532	ALKBH2_1	1	+	2208383	2222532	255,0,0	3	225,201,306	0,11168,13843
scaffold_21	5666695	5708773	ALKBH3_1	1	-	5666695	5708773	255,0,0	7	90,99,210,90,108,42,108	0,1024,24867,30282,32108,34417,41970
scaffold_45	1503805	1514759	ALKBH4_1	1	-	1503805	1514759	255,0,0	4	252,300,186,117	0,285,4645,10837
scaffold_96	2907409	2928510	ALKBH5_1	1	+	2907409	2928510	255,0,0	4	768,84,153,177	0,9113,19926,20924
scaffold_141	1285365	1289749	ALKBH6_1	1	+	1285365	1289749	255,0,0	5	51,69,66,117,129	0,353,1829,2862,4255
scaffold_119	965856	967724	ALKBH7_1	1	+	965856	967724	255,0,0	4	204,174,123,159	0,1110,1389,1709
scaffold_119	1829936	1830660	ALKBH7_2	1	-	1829936	1830660	255,0,0	3	159,123,174	0,357,550
scaffold_35	18802974	18854438	ALKBH8_1	1	-	18802974	18854438	255,0,0	11	333,150,255,153,108,72,105,93,114,234,129	0,4171,13512,17145,22907,41521,42701,44138,44979,48219,51335
scaffold_20	12583069	12600204	ALLC_1	1	+	12583069	12600204	255,0,0	9	51,87,126,132,156,75,108,126,180	0,1785,3177,6072,9725,10574,12356,16112,16955
scaffold_27	25503321	25651380	ALMS1_1	1	+	25503321	25651380	255,0,0	32	195,117,216,1380,117,282,162,261,273,282,120,141,1068,774,150,567,132,819,396,192,180,156,69,123,159,624,351,114,171,180,102,39	0,6022,7249,29450,30998,31262,31841,32117,32408,32684,32969,33113,33257,34433,35231,35432,38073,42908,43748,44267,44465,63844,64021,71668,85706,103911,104751,139133,139654,141555,146843,148020
scaffold_47	10955096	10967748	ALOX12_1	1	+	10955096	10967748	255,0,0	13	135,201,72,99,156,147,213,84,168,123,99,174,177	0,653,2238,2424,2776,3787,4759,8439,8734,9391,11955,12178,12475
scaffold_47	12107733	12119683	ALOX12B_1	1	-	12107733	12119683	255,0,0	13	177,171,102,87,177,78,207,141,174,123,93,84,192	0,382,829,2808,3338,3816,4148,5600,5918,6858,7100,7302,11758
scaffold_47	10724345	10734017	ALOX15_1	1	+	10724345	10734017	255,0,0	14	123,72,81,126,102,159,141,210,78,156,123,102,168,177	0,1992,2292,2481,2768,3076,3846,5224,7818,7985,8299,8992,9220,9495
scaffold_47	12085150	12093198	ALOX15B_1	1	+	12085150	12093198	255,0,0	13	147,84,132,123,102,165,141,207,87,171,123,165,186	0,230,320,2976,3312,4682,5122,5359,6215,6455,6794,7188,7862
scaffold_10	65143445	65210892	ALOX5_1	1	+	65143445	65210892	255,0,0	13	198,81,126,105,171,144,207,84,177,120,99,174,177	0,5675,37318,46337,47918,56271,62676,63500,65107,65600,66075,66610,67270
scaffold_29	17097970	17128105	ALOX5AP_1	1	+	17097970	17128105	255,0,0	5	102,99,69,81,162	0,12310,20595,24486,29973
scaffold_47	12137706	12163331	ALOXE3_1	1	-	12137706	12163331	255,0,0	14	180,171,99,123,171,84,207,141,171,99,129,87,201,159	0,4131,4899,10313,11053,11848,12042,12334,13264,14170,17234,23339,24672,25466
scaffold_55	6714393	6716924	ALPI_1	1	-	6714393	6716924	255,0,0	7	216,117,192,63,174,174,117	0,332,652,1575,1830,2082,2414
scaffold_14	21567923	21631721	ALPK1_1	1	+	21567923	21631721	255,0,0	16	156,198,63,87,78,96,105,537,342,240,168,783,150,165,186,186	0,35583,40690,42384,43282,44531,47006,47913,48462,48807,49074,49248,52613,60489,62375,63612
scaffold_4	40967880	41078074	ALPK2_1	1	+	40967880	41078074	255,0,0	19	90,114,456,138,588,192,54,138,369,309,390,264,144,129,273,93,216,51,135	0,4119,37316,37817,37979,38576,38795,76004,76838,77276,77915,79037,85881,89568,93152,94799,98182,101776,110059
scaffold_28	15718158	15764676	ALPK3_1	1	-	15718158	15764676	255,0,0	20	342,51,222,93,279,36,129,147,432,684,411,78,222,366,789,117,123,39,150,45	0,959,3263,4405,5124,6926,7100,7571,8466,9057,9780,10221,10425,25774,26266,27656,37388,40994,46228,46473
scaffold_26	512702	528568	ALPL_1	1	-	512702	528568	255,0,0	10	264,120,192,135,69,144,177,174,117,120	0,1185,1772,4228,6098,8498,12387,13540,15352,15746
scaffold_3	24928440	24983625	ALS2_1	1	+	24928440	24983625	255,0,0	31	156,666,273,357,168,99,78,174,171,183,63,165,129,126,75,66,201,69,96,165,114,78,132,165,120,156,126,177,60,150,99	0,3434,4103,7022,9667,11866,14834,21070,22917,25793,28223,31757,32613,33131,35234,35671,36077,36385,37923,38588,39964,40309,43347,44387,48589,49600,51498,52154,53541,54157,55086
scaffold_12	20838691	20859432	ALS2CL_1	1	+	20838691	20859432	255,0,0	20	102,198,63,168,132,120,84,201,66,99,159,114,78,123,183,159,177,66,147,78	0,924,1547,2060,2840,3741,5689,6500,8497,9027,9225,10382,12381,13349,15056,15882,17571,20053,20222,20663
scaffold_3	25318015	25323023	ALS2CR12_1	1	+	25318015	25323023	255,0,0	3	105,108,102	0,2719,4906
scaffold_2	77541733	77563602	ALX1_1	1	+	77541733	77563602	255,0,0	4	225,306,126,321	0,3100,6375,21548
scaffold_11	55133758	55143148	ALX3_1	1	-	55133758	55143148	255,0,0	4	309,129,315,198	0,877,3719,9192
scaffold_21	5246809	5300648	ALX4_1	1	+	5246809	5300648	255,0,0	5	312,111,312,126,330	0,339,42603,50040,53509
scaffold_49	1107727	1110345	ALYREF_1	1	+	1107727	1110345	255,0,0	4	129,150,63,129	0,1550,2277,2489
scaffold_7	37936366	37960233	AMACR_1	1	-	37936366	37960233	255,0,0	4	408,190,162,246	0,6146,18450,23621
scaffold_30	27349836	27352960	AMBN_1	1	-	27349836	27352960	255,0,0	4	45,57,240,108	0,597,1853,3016
scaffold_6	45833516	45844459	AMBP_1	1	+	45833516	45844459	255,0,0	5	150,84,111,168,177	0,2833,3372,10275,10766
scaffold_21	2915255	3046995	AMBRA1_1	1	+	2915255	3046995	255,0,0	18	135,57,186,174,63,195,1071,87,183,78,102,111,189,156,141,93,192,441	0,505,1102,1944,3059,3684,4085,32594,36950,48636,49318,91350,102693,103738,116279,123982,125267,131299
scaffold_37	13609625	13610543	AMD1_1	1	+	13609625	13610543	255,0,0	2	144,770	0,148
scaffold_0	52518859	52541132	AMD1_2	1	-	52518859	52541132	255,0,0	9	141,153,93,147,46,99,129,87,108	0,2237,2480,2703,2950,4604,5569,6754,22165
scaffold_6	79995524	79996309	AMD1_3	1	-	79995524	79996309	255,0,0	3	159,159,461	0,161,324
scaffold_46	18216874	18217784	AMD1_4	1	-	18216874	18217784	255,0,0	2	522,387	0,523
scaffold_2	90407452	90430159	AMDHD1_1	1	+	90407452	90430159	255,0,0	9	135,105,66,279,225,120,99,156,87	0,4109,6574,8459,13221,16714,19999,21041,22620
scaffold_53	13516118	13523768	AMDHD2_1	1	-	13516118	13523768	255,0,0	9	87,102,69,108,144,90,213,144,138	0,325,661,893,1076,1296,1456,7286,7512
scaffold_39	20659027	20663231	AMELX_1	1	-	20659027	20663231	255,0,0	3	426,51,54	0,2201,4150
scaffold_24	39827150	39830585	AMER1_1	1	-	39827150	39830585	255,0,0	4	381,1260,1098,636	0,387,1689,2799
scaffold_29	10135896	10137513	AMER2_1	1	-	10135896	10137513	255,0,0	5	267,765,39,81,267	0,282,1065,1242,1350
scaffold_46	17213822	17215946	AMER3_1	1	+	17213822	17215946	255,0,0	5	288,234,957,126,222	0,381,642,1698,1902
scaffold_43	1500350	1526698	AMFR_1	1	+	1500350	1526698	255,0,0	12	96,168,153,135,132,111,189,105,132,84,189,144	0,2299,3812,6710,8418,9363,13616,15645,21159,22728,25127,26204
scaffold_132	664159	666117	AMH_1	1	-	664159	666117	255,0,0	2	201,144	0,1814
scaffold_2	39833281	39839773	AMHR2_1	1	+	39833281	39839773	255,0,0	10	183,189,81,234,114,174,138,144,186,45	0,403,862,1367,4006,4264,4641,5153,6201,6447
scaffold_11	54285467	54286946	AMIGO1_1	1	-	54285467	54286946	255,0,0	1	1479	0
scaffold_2	32765213	32766737	AMIGO2_1	1	-	32765213	32766737	255,0,0	1	1524	0
scaffold_32	21347181	21481808	AMMECR1_1	1	+	21347181	21481808	255,0,0	7	42,141,108,117,90,96,114	0,46,70493,115409,129509,130990,134513
scaffold_46	6766836	6773558	AMMECR1L_1	1	+	6766836	6773558	255,0,0	6	405,108,117,90,96,111	0,1944,2424,3185,4829,6611
scaffold_9	73445218	73445988	AMN_1	1	-	73445218	73445988	255,0,0	3	105,138,192	0,317,578
scaffold_2	21032712	21070463	AMN1_1	1	-	21032712	21070463	255,0,0	5	72,111,222,144,132	0,17044,30603,32834,37619
scaffold_32	18463350	18522591	AMOT_1	1	+	18463350	18522591	255,0,0	13	870,111,252,147,96,144,144,195,123,249,246,312,96	0,7702,7957,13212,14379,19834,41035,42029,47504,48440,58049,58478,59145
scaffold_35	5041699	5118499	AMOTL1_1	1	+	5041699	5118499	255,0,0	13	147,369,507,294,144,90,144,147,192,129,225,273,105	0,2817,3228,22047,30081,31091,53857,57394,63759,71272,72513,74918,76695
scaffold_76	7620763	7635627	AMOTL2_1	1	+	7620763	7635627	255,0,0	11	105,603,42,267,144,96,291,309,192,183,57	0,123,3581,3632,5063,5557,10557,11900,13001,13858,14807
scaffold_11	60538447	60556017	AMPD1_1	1	-	60538447	60556017	255,0,0	14	156,114,171,120,165,126,162,132,195,129,222,165,168,156	0,719,1008,1831,2634,2981,4937,5918,6344,7711,9465,12445,15934,17414
scaffold_11	54431805	54443089	AMPD2_1	1	+	54431805	54443089	255,0,0	19	249,132,132,69,57,51,183,144,84,135,195,132,162,126,162,123,174,111,207	0,5085,5408,5926,6080,6140,6475,6980,7234,7502,7813,8087,8942,9375,9595,10057,10465,10838,11077
scaffold_21	39204623	39243363	AMPD3_1	1	-	39204623	39243363	255,0,0	14	174,108,174,123,162,126,162,132,195,129,222,165,207,225	0,2125,4758,6506,7748,10837,11727,12437,13509,19135,21694,24896,27244,38515
scaffold_5	19047940	19336543	AMPH_1	1	+	19047940	19336543	255,0,0	17	69,81,54,96,96,108,84,78,81,141,126,120,126,141,69,99,108	0,133393,180070,188874,193355,209800,211838,227410,228440,231710,232962,246935,260578,280187,280388,282579,288495
scaffold_12	17988538	17992574	AMT_1	1	+	17988538	17992574	255,0,0	9	90,159,81,132,81,147,183,156,177	0,199,888,1854,2417,2797,3023,3596,3859
scaffold_30	27410010	27410274	AMTN_1	1	-	27410010	27410274	255,0,0	1	264	0
scaffold_11	47817750	47829768	AMY1A_1	1	+	47817750	47829768	255,0,0	10	168,147,195,234,135,120,102,117,129,174	0,514,4053,4671,5649,7043,7255,10214,10444,11844
scaffold_11	47878568	47890547	AMY2B_1	1	+	47878568	47890547	255,0,0	10	168,147,195,234,135,120,99,117,129,180	0,527,1525,4657,5625,6853,7065,10102,10328,11799
scaffold_45	4655405	4670619	AMZ1_1	1	+	4655405	4670619	255,0,0	8	303,168,129,42,72,105,174,294	0,2703,9124,9582,9681,10345,14662,14920
scaffold_49	14164972	14185150	AMZ2_1	1	-	14164972	14185150	255,0,0	6	153,177,165,132,174,282	0,1108,5343,19112,19358,19896
scaffold_24	16666577	16667453	AMZ2_2	1	-	16666577	16667453	255,0,0	1	876	0
scaffold_50	2977681	2990886	ANAPC1_1	1	+	2977681	2990886	255,0,0	3	210,165,54	0,1242,13151
scaffold_51	12530337	12630229	ANAPC10_1	1	+	12530337	12630229	255,0,0	4	114,87,132,228	0,26930,40441,99664
scaffold_49	1101059	1105627	ANAPC11_1	1	-	1101059	1105627	255,0,0	2	141,114	0,4454
scaffold_1	11286898	11287063	ANAPC13_1	1	-	11286898	11287063	255,0,0	1	165	0
scaffold_76	7471891	7474255	ANAPC13_2	1	+	7471891	7474255	255,0,0	2	99,123	0,2241
scaffold_79	7655908	7657349	ANAPC15_1	1	+	7655908	7657349	255,0,0	4	120,60,141,45	0,687,1082,1396
scaffold_10	54168107	54174174	ANAPC16_1	1	+	54168107	54174174	255,0,0	3	141,75,114	0,4957,5953
scaffold_507	64302	71709	ANAPC2_1	1	+	64302	71709	255,0,0	13	120,618,132,174,120,117,180,144,78,204,129,237,207	0,424,2049,3182,3554,4099,4443,5240,5735,5895,6338,6756,7200
scaffold_18	25817666	25859733	ANAPC4_1	1	+	25817666	25859733	255,0,0	25	129,105,129,75,48,87,102,87,87,63,45,75,102,51,54,48,57,57,93,99,102,72,174,126,225	0,4949,10593,12479,12808,13519,14280,15740,16936,17560,18825,18998,20728,20915,24653,26858,28007,28386,33806,35840,37697,38819,39801,41298,41842
scaffold_84	4735767	4768685	ANAPC5_1	1	+	4735767	4768685	255,0,0	17	204,81,108,195,66,105,189,81,111,180,138,75,117,111,147,165,210	0,3398,4413,5852,7690,10143,11194,19930,20653,22791,24052,25861,27897,28678,28868,32159,32708
scaffold_84	5149307	5169967	ANAPC7_1	1	-	5149307	5169967	255,0,0	11	147,147,228,195,120,141,153,111,120,186,126	0,1834,2621,4915,5637,7235,8119,11946,15227,16308,20534
scaffold_118	1518735	1518999	ANG_1	1	-	1518735	1518999	255,0,0	1	264	0
scaffold_9	52820233	52862864	ANGEL1_1	1	-	52820233	52862864	255,0,0	11	159,162,69,108,201,435,69,228,225,333,63	0,1118,1793,31109,31674,36098,37104,37641,38820,39063,42568
scaffold_74	127463	142024	ANGEL2_1	1	-	127463	142024	255,0,0	7	156,156,126,423,69,258,327	0,1914,5829,6999,8554,9299,14234
scaffold_8	53838209	54117963	ANGPT1_1	1	-	53838209	54117963	255,0,0	9	159,132,165,102,129,234,120,156,297	0,14770,41748,50624,61329,82978,98953,104270,279457
scaffold_20	434684	495036	ANGPT2_1	1	+	434684	495036	255,0,0	9	288,156,120,234,111,102,162,135,159	0,36543,38365,45324,46324,52771,53410,56809,60193
scaffold_19	29833550	29855588	ANGPT4_1	1	+	29833550	29855588	255,0,0	9	153,123,57,87,99,168,132,51,69	0,2178,3839,3932,9466,14857,20599,21888,21969
scaffold_6	31038346	31057627	ANGPTL2_1	1	+	31038346	31057627	255,0,0	4	816,195,267,201	0,14758,16674,19080
scaffold_114	2478576	2484118	ANGPTL4_1	1	+	2478576	2484118	255,0,0	7	222,111,120,111,96,282,180	0,503,739,3534,4044,4234,5362
scaffold_35	12351920	12388050	ANGPTL5_1	1	-	12351920	12388050	255,0,0	7	318,186,120,102,93,102,144	0,4155,9874,27365,30529,31745,35986
scaffold_26	33540271	33543523	ANGPTL6_1	1	+	33540271	33543523	255,0,0	5	576,174,198,264,192	0,1208,1944,2218,3060
scaffold_26	32544618	32544729	ANGPTL8_1	1	-	32544618	32544729	255,0,0	1	111	0
scaffold_22	20623995	20733887	ANK1_1	1	+	20623995	20733887	255,0,0	34	99,102,96,102,186,93,102,102,198,99,93,99,198,69,96,198,99,99,93,78,102,222,156,210,207,96,237,126,78,132,144,561,219,87	0,25028,30620,31597,32799,34179,34808,35221,38808,40619,41176,41777,43418,44210,44765,56627,59180,61453,61795,66369,72340,72550,73761,74297,75111,75698,76271,77947,80099,81948,83394,96731,108877,109805
scaffold_14	22295803	22680603	ANK2_1	1	+	22295803	22680603	255,0,0	49	81,99,102,96,102,36,39,66,99,99,99,198,99,99,99,198,99,99,198,99,99,99,99,72,144,105,105,225,60,153,213,204,96,231,123,126,513,723,1131,690,1197,1608,75,132,144,285,291,84,165	0,154913,195668,198183,234761,240119,240165,240208,244075,245514,252859,255663,258183,258447,263702,271137,274173,274834,282142,286344,287366,293151,294176,303280,312051,318907,319706,331330,333073,334117,346065,346901,349281,353379,354393,355712,363033,363570,364296,365727,366453,367671,371088,373160,374274,377555,381026,384446,384635
scaffold_10	41378231	41903672	ANK3_1	1	-	41378231	41903672	255,0,0	52	69,378,90,141,135,72,345,1752,228,117,1680,1977,627,66,813,81,123,126,231,96,207,213,153,225,111,102,122,57,63,72,96,99,99,99,198,99,99,198,99,99,99,198,99,99,99,186,102,96,105,96,114,63	0,14077,17952,21384,22479,26181,26877,27312,29070,29316,29439,31125,33126,33794,33861,38964,40620,42254,43063,43891,44989,46775,61415,64325,69218,84241,89756,98123,110758,110987,115307,115896,116083,123397,127158,134002,134388,136081,137977,139897,143095,145799,151860,166126,196506,198476,202215,210013,210946,211434,320733,525378
scaffold_3	37549248	37655067	ANKAR_1	1	-	37549248	37655067	255,0,0	21	246,174,111,123,153,111,165,153,243,168,243,105,207,204,219,90,63,99,165,438,600	0,15157,17145,19273,20077,32846,35190,35438,35769,47231,56673,66254,68462,74072,80440,81809,81901,86339,87056,101085,105219
scaffold_59	10736512	10771287	ANKDD1A_1	1	+	10736512	10771287	255,0,0	13	102,111,99,105,99,96,105,99,99,96,183,141,63	0,2034,6100,8908,9669,17908,18537,25202,26383,27923,30411,33378,34712
scaffold_7	78610908	78674329	ANKDD1B_1	1	+	78610908	78674329	255,0,0	12	99,96,99,108,99,96,99,96,102,96,198,138	0,3498,10348,10556,19331,20209,38374,41388,48443,51776,60428,63283
scaffold_19	19884752	19903236	ANKEF1_1	1	-	19884752	19903236	255,0,0	9	147,138,165,225,795,126,150,201,345	0,967,2273,3678,5417,14499,15689,16577,18139
scaffold_31	12387385	12621865	ANKFN1_1	1	-	12387385	12621865	255,0,0	20	258,285,201,150,168,192,150,168,213,117,135,99,105,90,93,111,192,210,201,135	0,264,579,20215,28073,37975,40104,42880,53857,71463,72047,72497,95818,101143,105702,176401,178243,193381,196744,234345
scaffold_47	7778457	7851034	ANKFY1_1	1	-	7778457	7851034	255,0,0	20	135,87,147,126,90,147,177,201,159,117,228,99,195,207,168,147,126,135,120,195	0,784,2699,4868,5330,5883,8418,10152,11208,12064,15803,19113,23584,26009,37932,39262,41472,46814,67187,72382
scaffold_7	16603869	16767292	ANKH_1	1	-	16603869	16767292	255,0,0	12	105,99,126,129,96,93,135,171,84,120,219,120	0,624,1574,2844,29446,34742,38112,40169,46132,48398,61381,163303
scaffold_1	58092687	58245431	ANKHD1_1	1	+	58092687	58245431	255,0,0	38	48,48,129,45,99,159,147,147,234,96,237,192,111,87,129,144,102,753,147,111,147,141,216,174,162,99,117,108,378,147,153,84,1506,174,204,177,162,60	0,64,130,48007,48058,52325,53727,54576,64359,67488,83698,84178,87952,108783,111498,111799,112863,120718,127391,127700,128279,128961,129532,131228,131623,133131,133758,135560,136689,137604,138367,142028,142113,149407,150649,151368,152245,152684
scaffold_5	57100024	57204562	ANKIB1_1	1	-	57100024	57204562	255,0,0	20	156,531,120,90,54,177,144,69,84,138,126,87,168,144,90,210,117,183,288,189	0,213,1244,2537,9374,10222,11434,13741,13901,14291,21154,25243,32512,34260,41204,42535,63400,72181,83991,104349
scaffold_58	151318	165501	ANKK1_1	1	+	151318	165501	255,0,0	7	150,249,93,84,69,201,906	0,6243,8608,9662,9785,13070,13277
scaffold_26	24670997	24674435	ANKLE1_1	1	-	24670997	24674435	255,0,0	8	171,132,162,180,225,168,111,150	0,414,654,1075,1354,1786,2909,3288
scaffold_113	3068123	3089207	ANKLE2_1	1	-	3068123	3089207	255,0,0	14	87,129,48,81,78,195,105,174,126,192,192,207,138,159	0,710,1676,1751,1997,4082,5173,6377,14968,16315,16611,18716,20751,20925
scaffold_109	2341752	2387505	ANKMY1_1	1	+	2341752	2387505	255,0,0	12	54,165,483,219,168,165,144,57,102,129,168,150	0,56,14847,17330,18515,26042,30302,32245,33022,33605,38497,45603
scaffold_5	42101092	42132704	ANKMY2_1	1	+	42101092	42132704	255,0,0	9	60,66,138,99,162,213,138,135,126	0,9939,12394,14290,18633,23317,24352,29148,31486
scaffold_7	76198703	76207140	ANKRA2_1	1	-	76198703	76207140	255,0,0	8	54,81,66,126,99,63,159,288	0,800,1583,1930,2525,4331,7364,8149
scaffold_10	27560243	27568951	ANKRD1_1	1	+	27560243	27568951	255,0,0	8	180,138,108,99,99,99,99,108	0,1087,1551,2909,4761,5032,5266,8600
scaffold_29	30505758	30537177	ANKRD10_1	1	-	30505758	30537177	255,0,0	4	474,234,87,153	0,13388,25258,31266
scaffold_57	4003500	4062399	ANKRD11_1	1	+	4003500	4062399	255,0,0	31	87,141,174,204,144,147,585,318,327,240,297,135,576,486,90,342,351,219,222,222,108,60,129,324,258,126,390,99,141,96,183	0,28117,41317,41696,43205,45311,46010,46598,46937,47288,47546,47861,48044,48701,49223,49319,49781,50198,50426,50672,50906,51044,51107,51338,51788,52127,52256,53623,53803,54981,58716
scaffold_4	93868299	93999226	ANKRD12_1	1	+	93868299	93999226	255,0,0	17	87,147,69,147,201,144,147,2043,660,534,183,621,660,99,141,99,183	0,21612,30153,34690,37397,42638,60208,109949,111993,112654,113194,113380,114004,124337,127986,130028,130744
scaffold_70	1226593	1266454	ANKRD13A_1	1	-	1226593	1266454	255,0,0	15	195,60,168,114,156,132,63,84,66,192,144,45,126,135,87	0,1038,5679,8040,8842,9680,10984,11959,13371,17780,18635,19929,22149,23225,39774
scaffold_47	2549548	2555926	ANKRD13B_1	1	+	2549548	2555926	255,0,0	14	138,126,45,144,189,69,81,66,132,156,150,165,60,198	0,260,471,1165,1400,1668,3378,4267,4544,4790,5099,5391,5632,6180
scaffold_17	23188484	23274570	ANKRD13C_1	1	+	23188484	23274570	255,0,0	16	48,78,93,207,42,105,84,45,66,147,132,162,81,96,99,129	0,54,147,257,25861,29923,33976,34330,40720,44758,50727,53401,72622,74143,77381,85957
scaffold_56	7054508	7054893	ANKRD13C_2	1	+	7054508	7054893	255,0,0	1	385	0
scaffold_71	2284500	2296936	ANKRD13D_1	1	-	2284500	2296936	255,0,0	13	213,93,162,105,159,129,48,81,69,189,144,48,87	0,513,680,926,1203,2286,2529,2829,3316,11025,11387,11604,12349
scaffold_15	40988366	41003972	ANKRD16_1	1	+	40988366	41003972	255,0,0	6	222,219,99,162,75,135	0,2715,11958,12806,14295,15471
scaffold_30	24402336	24592361	ANKRD17_1	1	+	24402336	24592361	255,0,0	37	48,228,153,156,147,144,240,237,192,111,90,75,144,102,753,147,117,147,141,216,174,165,96,117,171,180,267,153,150,336,1278,36,153,249,180,165,57	0,90,88366,103477,106080,106468,108071,112843,114399,114980,117203,118774,119151,119712,121262,126444,134753,134999,137147,137784,138873,140104,143440,144901,157954,159219,159405,160332,162599,164439,164793,172697,172739,187723,188504,189087,189968
scaffold_10	20596820	20606834	ANKRD2_1	1	-	20596820	20606834	255,0,0	9	147,99,99,99,102,105,159,102,84	0,947,1231,2422,2891,4712,5144,6128,9930
scaffold_10	29967389	29981148	ANKRD22_1	1	+	29967389	29981148	255,0,0	4	192,120,99,42	0,5881,12737,13717
scaffold_129	1992451	1994630	ANKRD23_1	1	-	1992451	1994630	255,0,0	8	93,99,93,99,99,126,126,144	0,194,501,747,934,1231,1705,2035
scaffold_125	2321022	2337236	ANKRD24_1	1	+	2321022	2337236	255,0,0	19	84,135,87,60,63,72,102,192,99,102,75,117,99,117,927,171,123,66,78	0,189,405,1834,2433,4307,4527,4759,6265,7910,8434,8746,9062,9233,9608,12800,15399,15797,16136
scaffold_15	16153492	16241840	ANKRD26_1	1	-	16153492	16241840	255,0,0	19	102,45,228,216,291,129,114,150,957,117,189,213,138,99,120,174,117,135,60	0,1367,11164,13406,14193,17362,19780,24081,25869,28606,29309,31015,35947,54804,59699,82137,84009,88123,88288
scaffold_43	10138128	10193185	ANKRD27_1	1	+	10138128	10193185	255,0,0	24	102,111,153,159,60,54,63,75,123,81,141,93,129,81,117,93,198,117,45,123,195,117,165,111	0,8575,11219,12214,12843,12986,13140,13289,14017,16149,16740,29829,31053,32290,33455,34520,35905,37785,39031,41330,51171,52199,53478,54946
scaffold_103	280682	410378	ANKRD28_1	1	+	280682	410378	255,0,0	27	84,81,72,201,87,144,213,78,117,81,66,66,144,111,90,201,90,117,219,90,81,147,84,84,90,66,198	0,36316,61252,68162,71657,77107,83501,88977,89991,92106,93778,94968,97507,103750,105563,109127,112046,112375,112817,119428,119610,120265,121044,121732,122758,129414,129498
scaffold_4	78311892	78358460	ANKRD29_1	1	+	78311892	78358460	255,0,0	9	114,99,99,96,96,102,96,99,81	0,5957,12409,15893,18455,34698,36327,38617,46487
scaffold_2	38230419	38232754	ANKRD33_1	1	+	38230419	38232754	255,0,0	4	228,126,108,429	0,468,753,1906
scaffold_7	11571811	11669408	ANKRD33B_1	1	+	11571811	11669408	255,0,0	6	330,132,144,411,60,285	0,58043,82579,96751,97222,97312
scaffold_127	1557569	1559056	ANKRD34A_1	1	-	1557569	1559056	255,0,0	2	960,507	0,980
scaffold_7	84005405	84006944	ANKRD34B_1	1	-	84005405	84006944	255,0,0	2	333,1203	0,336
scaffold_28	10402276	10403881	ANKRD34C_1	1	+	10402276	10403881	255,0,0	1	1605	0
scaffold_127	1427012	1433704	ANKRD35_1	1	-	1427012	1433704	255,0,0	10	972,363,552,186,105,72,63,60,87,132	0,1059,1443,2790,3567,3993,4259,5369,5772,6560
scaffold_129	2001664	2014688	ANKRD39_1	1	-	2001664	2014688	255,0,0	3	141,204,102	0,2668,12922
scaffold_31	17799158	17808744	ANKRD40_1	1	+	17799158	17808744	255,0,0	5	135,153,489,183,144	0,5106,5638,8046,9442
scaffold_62	6536623	6587117	ANKRD42_1	1	+	6536623	6587117	255,0,0	10	159,108,120,138,201,123,105,177,126,174	0,2775,8304,9414,16708,23775,28742,33401,45446,50320
scaffold_3	29950129	30184223	ANKRD44_1	1	+	29950129	30184223	255,0,0	27	87,78,72,201,87,144,213,78,117,81,66,66,138,87,111,72,198,93,117,216,87,81,144,87,84,90,57	0,64963,77956,95186,95747,98628,100465,110016,117454,126207,127452,129637,131979,133727,138347,199285,210409,214832,216122,217957,221953,223110,225060,225684,228948,230158,234037
scaffold_16	27544699	27573049	ANKRD45_1	1	+	27544699	27573049	255,0,0	4	261,168,96,126	0,11071,24200,28224
scaffold_8	47357336	47364588	ANKRD46_1	1	-	47357336	47364588	255,0,0	3	216,156,309	0,5374,6943
scaffold_35	4708871	4711686	ANKRD49_1	1	+	4708871	4711686	255,0,0	2	270,456	0,2359
scaffold_14	36538069	36591001	ANKRD50_1	1	-	36538069	36591001	255,0,0	3	3546,231,510	0,12159,52422
scaffold_2	45603583	45615315	ANKRD52_1	1	-	45603583	45615315	255,0,0	27	249,90,84,87,144,81,90,219,117,90,201,72,111,81,141,66,120,84,114,81,210,144,87,201,72,78,87	0,730,965,1265,1586,1841,2035,2336,3093,3287,3842,4286,4572,6228,6388,6709,6986,7212,7488,7912,8253,8749,9039,9645,10858,11127,11645
scaffold_27	22867074	22872243	ANKRD53_1	1	+	22867074	22872243	255,0,0	4	90,168,123,456	0,463,2537,4713
scaffold_73	7728355	7745784	ANKRD54_1	1	+	7728355	7745784	255,0,0	8	324,48,99,75,48,123,108,75	0,1626,12814,15859,16426,16556,16888,17354
scaffold_7	58298476	58412975	ANKRD55_1	1	-	58298476	58412975	255,0,0	11	114,93,666,168,186,138,63,108,132,123,54	0,2297,12185,16161,21920,37267,49001,59327,62990,80275,114445
scaffold_0	76006598	76057559	ANKRD6_1	1	-	76006598	76057559	255,0,0	16	246,306,123,114,153,186,135,108,138,99,96,102,96,99,99,120	0,267,2006,4329,7731,8708,9218,12312,15343,16966,20939,22450,27157,28867,37926,50841
scaffold_75	8742385	8746943	ANKRD60_1	1	-	8742385	8746943	255,0,0	3	219,165,132	0,2766,4426
scaffold_64	9885537	9886688	ANKRD63_1	1	-	9885537	9886688	255,0,0	4	459,504,48,129	0,468,973,1022
scaffold_26	22009928	22011785	ANKRD65_1	1	+	22009928	22011785	255,0,0	4	84,300,159,372	0,267,648,1485
scaffold_0	117369386	117386372	ANKRD66_1	1	-	117369386	117386372	255,0,0	3	195,231,174	0,14504,16812
scaffold_5	88091173	88099470	ANKRD7_1	1	+	88091173	88099470	255,0,0	2	135,165	0,8132
scaffold_9	73895146	73896097	ANKRD9_1	1	+	73895146	73896097	255,0,0	2	618,291	0,660
scaffold_105	792634	993744	ANKS1A_1	1	-	792634	993744	255,0,0	23	96,171,138,87,72,129,162,108,153,99,111,63,225,360,108,96,168,102,78,294,156,84,165	0,1126,3017,3842,4105,4508,6081,7602,7869,8974,26255,31760,71956,72187,97077,106749,111144,113124,113516,114354,124587,126995,200945
scaffold_2	93810100	95211451	ANKS1B_1	1	-	93810100	95211451	255,0,0	26	105,168,138,90,78,132,75,177,108,153,99,111,69,594,177,141,165,141,165,117,102,78,297,153,84,132	0,4294,27924,36888,57964,60684,67617,92319,94518,351370,398288,483349,574611,577330,758246,820177,900154,1044659,1156980,1158317,1162494,1165561,1177490,1183896,1191081,1401219
scaffold_53	10352479	10388760	ANKS3_1	1	+	10352479	10388760	255,0,0	12	171,204,120,84,135,162,135,129,141,171,90,60	0,2772,3114,4647,23092,28489,31226,34014,34513,34987,35904,36221
scaffold_65	3014530	3029687	ANKS4B_1	1	+	3014530	3029687	255,0,0	2	165,1071	0,14086
scaffold_6	60449993	60504555	ANKS6_1	1	+	60449993	60504555	255,0,0	15	114,183,495,45,207,105,150,201,204,111,174,180,72,117,99	0,180,9965,14055,15188,17124,19115,20603,27366,28545,30593,34871,42460,45419,54463
scaffold_41	10086778	10126912	ANKUB1_1	1	+	10086778	10126912	255,0,0	7	90,147,216,117,624,285,120	0,1809,11115,25113,30369,31020,40014
scaffold_3	7702853	7707196	ANKZF1_1	1	-	7702853	7707196	255,0,0	12	123,84,168,111,261,195,162,219,147,117,198,99	0,345,566,863,1132,1426,2309,2657,3163,3403,3928,4244
scaffold_5	21593872	21651200	ANLN_1	1	-	21593872	21651200	255,0,0	19	120,177,105,78,123,51,129,96,75,132,150,144,69,102,192,201,387,315,153	0,2700,3732,10312,19421,22206,22796,24208,24310,24964,26130,26539,27508,28332,39484,40784,42434,54667,57175
scaffold_159	232457	346618	ANO1_1	1	+	232457	346618	255,0,0	24	108,333,99,153,54,51,57,63,135,162,84,72,78,75,201,111,60,102,144,150,54,180,108,195	0,7397,22707,23912,26047,28577,31980,49859,50788,56468,73706,76705,79765,80758,86198,87519,88498,91115,91888,100007,105043,105732,111102,113966
scaffold_12	23787917	23933247	ANO10_1	1	+	23787917	23933247	255,0,0	11	138,195,135,114,573,57,75,183,192,129,117	0,6385,8137,25270,27632,29667,40092,40712,48793,55144,145213
scaffold_15	50351603	50730190	ANO2_1	1	-	50351603	50730190	255,0,0	24	81,189,105,186,48,150,144,102,60,111,195,75,111,93,162,135,63,57,51,54,153,96,327,93	0,84,2416,14063,16389,16803,40153,54142,54405,56097,84035,102686,178906,186859,191992,199271,248018,259120,272732,275440,277844,302067,376792,378494
scaffold_21	23450070	23773369	ANO3_1	1	-	23450070	23773369	255,0,0	23	180,108,78,126,153,132,99,126,36,162,141,84,63,96,135,120,108,99,102,177,129,195,45	0,5173,5460,13379,21304,22359,25331,35743,40828,54375,55335,55913,86645,90657,96265,105521,109794,113556,134997,140908,177109,197054,323254
scaffold_2	96274683	96491086	ANO4_1	1	+	96274683	96491086	255,0,0	24	105,135,159,102,132,105,57,120,135,99,60,84,141,165,36,111,60,99,141,147,153,114,111,189	0,14787,21367,61457,77527,124364,129740,135029,138670,140185,146826,156221,160566,163181,165081,167540,168706,168905,170840,195431,197239,205781,214693,216214
scaffold_21	27452879	27524781	ANO5_1	1	-	27452879	27524781	255,0,0	17	216,108,177,210,126,99,171,222,153,60,108,117,114,114,285,102,42	0,1336,3973,9055,12161,17911,18666,20562,27324,35812,35971,36473,41005,50778,54297,64845,71860
scaffold_2	30968174	31069241	ANO6_1	1	+	30968174	31069241	255,0,0	17	129,66,288,114,96,135,108,60,144,231,171,99,129,204,201,108,135	0,20124,21238,21741,24575,29819,33846,37699,55146,66470,68084,68469,82339,90491,94896,96791,100932
scaffold_109	1747737	1764909	ANO7_1	1	-	1747737	1764909	255,0,0	20	123,96,138,207,102,99,57,111,102,99,138,147,93,93,165,111,60,141,105,138	0,507,3965,4304,5202,5952,7457,7795,8813,8995,9707,9914,10630,11733,12417,13087,14358,15592,16317,17034
scaffold_26	24634305	24642355	ANO8_1	1	+	24634305	24642355	255,0,0	22	72,105,135,138,99,114,126,165,144,135,57,75,144,174,78,210,99,189,135,111,258,120	0,857,1070,1379,1781,2542,2736,2951,3287,3723,3970,4111,4378,4798,4990,5260,5500,6317,6609,6828,7669,7930
scaffold_198	387468	397080	ANO9_1	1	-	387468	397080	255,0,0	10	132,96,123,147,99,60,111,78,60,135	0,269,1128,2007,2537,3031,5684,8692,8926,9477
scaffold_94	3972970	4125791	ANOS1_1	1	-	3972970	4125791	255,0,0	10	141,225,168,144,138,207,132,183,222,51	0,1696,2734,16235,33104,34805,53603,57001,67998,152770
scaffold_3	55417349	55417822	ANP32A_1	1	-	55417349	55417822	255,0,0	1	473	0
scaffold_28	225402	232724	ANP32A_2	1	-	225402	232724	255,0,0	5	60,63,201,123,150	0,337,4095,6770,7172
scaffold_6	61234147	61243226	ANP32B_1	1	-	61234147	61243226	255,0,0	3	189,123,150	0,5511,8929
scaffold_11	42073462	42081982	ANP32E_1	1	+	42073462	42081982	255,0,0	5	150,123,171,123,69	0,618,1480,2828,8451
scaffold_23	26458044	26458620	ANP32E_2	1	+	26458044	26458620	255,0,0	4	117,162,57,174	0,134,335,402
scaffold_23	26294931	26295195	ANP32E_3	1	-	26294931	26295195	255,0,0	1	264	0
scaffold_28	17123640	17142817	ANPEP_1	1	+	17123640	17142817	255,0,0	14	123,432,141,141,126,153,117,144,63,147,147,165,138,150	0,183,1142,1395,1938,2148,2468,2692,2964,5062,8341,12999,14733,19027
scaffold_27	20619133	20880697	ANTXR1_1	1	+	20619133	20880697	255,0,0	16	153,69,72,84,81,66,84,60,99,69,78,96,96,168,81,258	0,30961,35530,49737,52786,57099,58878,73340,86957,108699,109909,142557,177233,178278,190815,261306
scaffold_30	16862675	16972380	ANTXR2_1	1	+	16862675	16972380	255,0,0	14	153,69,72,84,108,69,81,102,69,78,105,93,168,99	0,892,3405,17766,18293,18517,19642,54069,56789,69511,83846,100781,107380,109606
scaffold_6	19938560	19949892	ANXA1_1	1	-	19938560	19949892	255,0,0	11	54,123,60,96,93,81,90,114,96,105,66	0,984,2527,3851,5590,7500,8081,8593,9756,11062,11266
scaffold_37	3653777	3708426	ANXA10_1	1	+	3653777	3708426	255,0,0	11	81,96,114,90,63,57,93,96,60,120,69	0,4054,29727,31309,32396,44085,44237,45919,48083,51502,54580
scaffold_10	62206654	62222044	ANXA11_1	1	+	62206654	62222044	255,0,0	16	57,114,207,99,75,87,96,114,90,78,57,96,96,60,123,57	0,2438,4216,4426,4537,5941,6271,7011,9162,9641,9863,11113,12170,13373,13683,15333
scaffold_8	69608626	69631392	ANXA13_1	1	-	69608626	69631392	255,0,0	6	117,72,102,69,168,96	0,7490,13521,14062,19603,22670
scaffold_59	6104269	6141480	ANXA2_1	1	-	6104269	6141480	255,0,0	12	57,123,60,96,99,60,78,90,120,96,108,48	0,1082,2788,3310,3943,6831,8651,9836,13305,17258,33811,37163
scaffold_30	18484967	18525599	ANXA3_1	1	-	18484967	18525599	255,0,0	10	57,123,99,93,54,78,90,114,96,87	0,9795,16871,18781,19870,21726,30781,33986,37772,40545
scaffold_27	21441771	21473268	ANXA4_1	1	+	21441771	21473268	255,0,0	10	81,96,114,72,84,90,96,60,123,57	0,2193,6631,7778,9509,16142,24306,24983,26398,31440
scaffold_14	33026909	33046536	ANXA5_1	1	-	33026909	33046536	255,0,0	11	45,126,57,96,93,63,96,90,114,96,93	0,1889,2256,4770,5761,11723,12197,14328,15968,17957,19534
scaffold_1	71011947	71051526	ANXA6_1	1	-	71011947	71051526	255,0,0	21	54,123,60,96,96,81,90,114,96,81,78,123,60,96,96,57,78,90,114,96,93	0,2730,3872,8532,9889,18619,19544,22849,23669,25020,26817,29954,31297,32630,33481,34348,36020,37074,38033,38629,39486
scaffold_10	55374503	55394346	ANXA7_1	1	-	55374503	55394346	255,0,0	12	120,111,75,174,168,111,96,102,48,111,204,54	0,793,2680,2834,7260,7669,10147,10627,16049,16895,17759,19789
scaffold_11	41387522	41395297	ANXA9_1	1	-	41387522	41395297	255,0,0	5	126,54,96,96,96	0,3080,3233,7018,7679
scaffold_5	21302011	21531457	AOAH_1	1	+	21302011	21531457	255,0,0	15	99,69,99,69,42,48,96,84,78,171,63,57,96,69,184	0,16388,37404,80823,81797,83582,85409,149142,189347,197739,206280,206433,209067,217991,229262
scaffold_12	59261256	59265383	AOC1_1	1	+	59261256	59265383	255,0,0	5	747,732,285,135,207	0,774,2631,3293,3920
scaffold_12	59358157	59362305	AOC1_2	1	+	59358157	59362305	255,0,0	5	750,732,285,135,207	0,774,2626,3290,3941
scaffold_31	24437236	24438480	AOC2_1	1	+	24437236	24438480	255,0,0	3	285,135,255	0,512,989
scaffold_31	24439489	24456035	AOC3_1	1	+	24439489	24456035	255,0,0	4	1599,285,132,270	0,14210,15880,16276
scaffold_31	24449863	24450826	AOC3_2	1	+	24449863	24450826	255,0,0	1	963	0
scaffold_6	2908606	3312484	AOPEP_1	1	-	2908606	3312484	255,0,0	12	141,84,117,75,63,108,87,192,237,156,168,795	0,2124,30468,85842,122033,152800,153783,194804,360031,369767,387097,403083
scaffold_3	26291303	26364038	AOX1_1	1	-	26291303	26364038	255,0,0	29	171,189,120,75,135,90,231,189,84,84,138,123,96,123,159,93,159,183,111,90,153,147,84,78,69,129,108,93,60	0,714,5855,12788,13936,16721,25147,28013,29022,31043,32136,34215,41085,42240,45502,52022,53736,55037,56014,57437,57947,61207,62135,62821,64322,65020,67156,70512,72675
scaffold_14	21387218	21439888	AP1AR_1	1	+	21387218	21439888	255,0,0	7	84,48,99,99,81,126,264	0,31481,43670,44910,47799,48706,52406
scaffold_68	5351102	5380974	AP1B1_1	1	+	5351102	5380974	255,0,0	19	105,138,246,189,222,120,99,117,165,99,261,198,144,144,129,87,84,159,78	0,2814,3743,5218,6975,9799,10344,11449,11893,16962,17579,18431,20022,24543,26474,26874,27889,28076,29794
scaffold_48	13644416	13691548	AP1G1_1	1	+	13644416	13691548	255,0,0	22	198,126,141,108,81,97,78,102,54,114,144,54,120,90,129,102,144,78,108,162,99,99	0,9729,15319,17035,18341,21578,22396,22659,24776,26058,28193,29077,32005,32312,33014,34074,35168,35491,42973,43216,45822,47033
scaffold_104	2229874	2236853	AP1G2_1	1	-	2229874	2236853	255,0,0	21	99,165,66,54,36,105,126,93,120,57,141,114,54,102,81,93,78,96,141,123,204	0,497,1356,1434,1567,2023,2387,2602,2895,3099,3240,3556,4130,4377,4789,5306,5514,5766,5983,6278,6775
scaffold_26	25588796	25610958	AP1M1_1	1	-	25588796	25610958	255,0,0	9	159,72,141,129,147,135,63,159,51	0,623,1175,2279,12010,13218,14872,16345,22111
scaffold_26	33150944	33158559	AP1M2_1	1	+	33150944	33158559	255,0,0	8	156,66,132,147,129,120,45,159	0,377,3067,3308,3535,4288,4488,7456
scaffold_45	126531	129937	AP1S1_1	1	+	126531	129937	255,0,0	4	177,111,138,45	0,791,1943,3361
scaffold_39	15842736	15868296	AP1S2_1	1	+	15842736	15868296	255,0,0	4	177,111,138,45	0,6169,6894,25515
scaffold_3	3072047	3084499	AP1S3_1	1	+	3072047	3084499	255,0,0	3	180,111,147	0,2588,12305
scaffold_4	7995940	8034200	AP2A1_1	1	-	7995940	8034200	255,0,0	21	78,132,69,120,123,90,81,69,234,96,183,138,171,153,105,102,129,195,144,66,69	0,484,822,983,1191,2483,2664,2851,4462,4963,5513,6203,6457,7433,9676,12430,12979,26215,26569,26828,38191
scaffold_254	123523	167870	AP2A2_1	1	-	123523	167870	255,0,0	20	135,69,120,117,96,81,165,168,234,96,183,138,171,156,108,102,129,195,144,66	0,255,1120,2013,3684,4643,7589,11500,11794,12981,13725,16112,16688,18679,22189,34230,35558,40305,42355,44281
scaffold_31	4990703	5119592	AP2B1_1	1	+	4990703	5119592	255,0,0	21	36,108,138,246,189,222,120,99,117,165,99,258,195,42,147,144,129,87,87,156,72	0,7919,16080,17951,37217,39474,40627,40874,45016,46970,47867,54215,60479,72627,73535,76314,79504,113186,114214,123407,128817
scaffold_17	3236072	3238857	AP2B1_2	1	+	3236072	3238857	255,0,0	7	90,57,60,794,60,720,942	0,143,201,263,1059,1121,1843
scaffold_25	4637172	4643602	AP2M1_1	1	+	4637172	4643602	255,0,0	10	75,267,84,138,141,120,138,99,111,132	0,1888,2880,3555,3795,4387,4614,4854,5354,6298
scaffold_4	6094340	6094701	AP2S1_1	1	-	6094340	6094701	255,0,0	2	99,60	0,301
scaffold_7	81294508	81572360	AP3B1_1	1	-	81294508	81572360	255,0,0	24	153,138,102,78,246,156,108,132,189,174,111,132,63,72,57,96,147,183,63,159,96,75,75,129	0,12058,18000,29957,35822,92689,99432,106881,107980,117815,124169,128958,131796,138073,138233,139818,144658,182955,191752,197467,198250,217459,243081,277723
scaffold_28	15199475	15221840	AP3B2_1	1	+	15199475	15221840	255,0,0	24	78,75,96,159,183,282,57,72,60,135,108,177,189,120,108,87,153,60,105,228,84,96,138,150	0,223,581,6112,6709,6973,7564,8017,9368,9766,10176,10933,13255,15028,15618,16137,16573,16902,17498,17801,18455,18764,21970,22215
scaffold_132	1131922	1148784	AP3D1_1	1	+	1131922	1148784	255,0,0	5	96,96,81,81,75	0,10971,11656,12228,16787
scaffold_132	1497892	1544141	AP3D1_2	1	-	1497892	1544141	255,0,0	25	120,81,93,186,72,75,87,87,75,72,141,147,231,150,144,54,48,51,141,129,108,81,81,96,96	0,365,560,856,4762,7074,7553,7673,7989,8265,9294,9895,10260,12223,13204,15272,16008,19612,21223,25242,28001,29656,30239,30929,46153
scaffold_10	56048201	56059270	AP3M1_1	1	-	56048201	56059270	255,0,0	8	99,147,204,132,90,135,171,273	0,579,2510,3605,4404,5574,9551,10796
scaffold_22	20147140	20165993	AP3M2_1	1	-	20147140	20165993	255,0,0	8	105,138,207,135,90,135,174,273	0,2678,3111,4821,5266,8164,13676,18580
scaffold_1	48243524	48295556	AP3S1_1	1	-	48243524	48295556	255,0,0	5	126,108,72,111,93	0,9447,18414,48295,51939
scaffold_28	17041499	17089232	AP3S2_1	1	+	17041499	17089232	255,0,0	6	87,90,117,72,108,126	0,4482,4971,17747,45625,47607
scaffold_11	59604860	59618332	AP4B1_1	1	-	59604860	59618332	255,0,0	9	423,282,207,102,84,498,132,219,117	0,683,1151,2116,3363,5141,10909,11733,13355
scaffold_90	596053	723776	AP4E1_1	1	+	596053	723776	255,0,0	23	111,72,123,75,123,159,165,145,126,114,144,108,120,303,114,126,117,138,57,501,186,159,159	0,3287,10295,12137,13345,16504,51989,55029,61734,61951,64804,66140,66354,69536,72050,79343,101356,101476,123678,123741,125632,127227,127564
scaffold_152	702374	706198	AP4M1_1	1	-	702374	706198	255,0,0	13	225,111,96,108,54,66,69,78,111,99,108,93,57	0,390,1261,1458,1917,2067,2231,2525,2693,2956,3131,3569,3767
scaffold_9	6795253	6816246	AP4S1_1	1	+	6795253	6816246	255,0,0	4	138,87,72,126	0,2843,4977,20867
scaffold_71	3742152	3744884	AP5B1_1	1	+	3742152	3744884	255,0,0	4	150,513,606,1356	0,245,764,1376
scaffold_9	32881735	32900897	AP5M1_1	1	+	32881735	32900897	255,0,0	7	75,648,225,141,90,93,78	0,4901,7758,9172,10038,15372,19084
scaffold_19	26281059	26283194	AP5S1_1	1	-	26281059	26283194	255,0,0	2	423,177	0,1958
scaffold_45	7238125	7248911	AP5Z1_1	1	+	7238125	7248911	255,0,0	11	189,159,162,51,102,138,138,120,213,51,183	0,3307,4967,5898,5976,6803,7286,8300,10078,10519,10603
scaffold_2	93711424	93792837	APAF1_1	1	+	93711424	93792837	255,0,0	26	129,216,198,183,114,132,240,165,135,114,183,126,126,132,120,168,129,126,117,117,120,123,129,126,96,144	0,275,1998,14954,17223,17557,18988,19648,21058,24167,24734,29537,30606,32672,37951,45377,53128,56980,58783,62870,65466,72135,72576,75050,77285,81269
scaffold_6	24404526	24488623	APBA1_1	1	+	24404526	24488623	255,0,0	12	120,129,864,96,153,84,189,180,213,120,141,69	0,189,330,37044,44570,55471,56308,62894,65444,79118,82116,84028
scaffold_125	1871264	1877472	APBA3_1	1	-	1871264	1877472	255,0,0	11	69,141,120,213,51,114,165,84,147,420,123	0,151,378,1193,1499,1565,2249,2502,2703,5632,6085
scaffold_21	44679893	44698323	APBB1_1	1	+	44679893	44698323	255,0,0	12	144,324,216,177,57,150,129,114,84,114,183,165	0,158,500,6563,6843,7689,8231,8966,9365,17745,18004,18265
scaffold_15	16718327	16807856	APBB1IP_1	1	-	16718327	16807856	255,0,0	15	198,60,66,123,99,111,144,87,123,159,81,147,144,90,69	0,219,8966,18147,19246,32795,49763,51768,68052,69295,73105,78023,78173,83082,89460
scaffold_18	43879702	44084705	APBB2_1	1	-	43879702	44084705	255,0,0	16	165,180,117,84,87,117,126,147,63,84,63,36,54,393,96,324	0,3910,6352,7689,9274,12577,72987,77109,117294,117452,117933,131162,131309,204182,204577,204679
scaffold_1	58260573	58265860	APBB3_1	1	-	58260573	58265860	255,0,0	12	234,195,114,84,84,117,129,147,60,75,162,48	0,1616,1945,2303,2656,2879,3399,3645,3990,4648,4808,5239
scaffold_1	26834365	26918500	APC_1	1	+	26834365	26918500	255,0,0	18	135,84,201,111,114,90,99,375,93,147,75,120,213,1440,576,1062,807,2595	0,14527,15716,19826,21924,31113,59191,61329,63755,69656,70367,70703,75813,77583,79071,79653,80721,81540
scaffold_153	1160731	1180835	APC2_1	1	+	1160731	1180835	255,0,0	29	90,183,72,75,108,219,96,141,75,120,213,624,96,105,291,246,9,429,126,105,69,36,366,291,273,150,99,75,150	0,177,1068,2871,3124,3947,4693,5747,6287,6682,7351,15019,15676,16415,16582,16909,17341,17374,17893,18100,18271,18352,18502,18913,19256,19553,19739,19874,19954
scaffold_4	95765662	95785343	APCDD1_1	1	+	95765662	95785343	255,0,0	4	186,531,322,339	0,3917,17379,19342
scaffold_75	9052619	9139740	APCDD1L_1	1	-	9052619	9139740	255,0,0	3	699,492,48	0,9625,87073
scaffold_33	8914538	8915141	APCS_1	1	+	8914538	8915141	255,0,0	1	603	0
scaffold_12	17763980	17772347	APEH_1	1	-	17763980	17772347	255,0,0	20	105,108,114,195,87,81,84,138,78,57,96,60,123,96,135,165,75,97,129,135	0,196,399,598,903,1353,1514,2063,2577,3522,4217,5114,5787,6107,6299,6597,6851,7025,7550,8232
scaffold_5	96114587	96115360	APEX1_1	1	-	96114587	96115360	255,0,0	4	87,321,153,144	0,150,473,629
scaffold_118	1892453	1893985	APEX1_2	1	-	1892453	1893985	255,0,0	3	519,189,189	0,649,1343
scaffold_85	4331470	4338829	APEX2_1	1	+	4331470	4338829	255,0,0	7	156,81,183,144,69,606,288	0,1272,1997,2735,3638,6450,7071
scaffold_11	42048075	42050694	APH1A_1	1	+	42048075	42050694	255,0,0	7	114,171,72,123,129,126,60	0,667,1001,1312,1587,2100,2559
scaffold_59	9160960	9178321	APH1B_1	1	+	9160960	9178321	255,0,0	4	183,114,129,168	0,4218,12972,17193
scaffold_21	6277021	6304439	API5_1	1	-	6277021	6304439	255,0,0	14	123,81,165,78,96,180,90,105,207,153,66,93,162,69	0,142,4137,4799,7561,9805,11139,12422,12989,14626,15340,15884,17080,27349
scaffold_21	14723669	14742498	APIP_1	1	+	14723669	14742498	255,0,0	6	102,63,117,132,174,96	0,12291,13761,14718,17964,18733
scaffold_27	19979994	20101897	APLF_1	1	+	19979994	20101897	255,0,0	8	96,72,174,177,354,129,81,120	0,23341,47905,67175,75146,84453,121699,121783
scaffold_32	719697	719832	APLN_1	1	+	719697	719832	255,0,0	1	135	0
scaffold_115	1022365	1023505	APLNR_1	1	-	1022365	1023505	255,0,0	1	1140	0
scaffold_141	1413328	1421788	APLP1_1	1	-	1413328	1421788	255,0,0	11	96,144,63,105,102,132,153,75,132,141,147	0,208,471,1549,2638,3664,3873,4882,5307,7214,8313
scaffold_50	9737226	9774464	APLP2_1	1	-	9737226	9774464	255,0,0	16	99,156,72,153,102,126,159,75,129,168,150,21,168,114,123,174	0,1049,1572,7425,8515,12183,13145,14490,15630,18762,20045,20231,20658,21605,36093,37064
scaffold_19	1090332	1142293	APMAP_1	1	+	1090332	1142293	255,0,0	8	63,120,117,117,174,132,195,198	0,10900,19176,23433,35566,37233,37742,51763
scaffold_58	4293819	4294986	APOA1_1	1	-	4293819	4294986	255,0,0	2	420,153	0,1014
scaffold_33	10774662	10774743	APOA2_1	1	-	10774662	10774743	255,0,0	1	81	0
scaffold_58	4280764	4282586	APOA4_1	1	-	4280764	4282586	255,0,0	2	918,126	0,1696
scaffold_58	4230345	4231284	APOA5_1	1	-	4230345	4231284	255,0,0	3	300,528,72	0,324,867
scaffold_20	32788403	32832654	APOB_1	1	-	32788403	32832654	255,0,0	27	618,240,354,285,114,1848,5454,375,132,186,177,189,183,210,165,192,177,237,207,132,228,69,54,87,123,156,117	0,648,918,1296,2783,3297,5166,14007,16744,17529,17840,18917,22240,27552,28222,29342,32398,33117,33635,34807,35403,36271,36419,37777,38529,41741,44134
scaffold_15	53748004	53749555	APOBEC1_1	1	+	53748004	53749555	255,0,0	3	399,120,147	0,778,1404
scaffold_0	123503439	123513134	APOBEC2_1	1	-	123503439	123513134	255,0,0	2	540,132	0,9563
scaffold_73	6505047	6505299	APOBEC3G_1	1	+	6505047	6505299	255,0,0	1	252	0
scaffold_65	10893394	10897043	APOBR_1	1	+	10893394	10897043	255,0,0	4	57,450,78,147	0,528,1143,3502
scaffold_58	4288982	4289057	APOC3_1	1	+	4288982	4289057	255,0,0	1	75	0
scaffold_4	4010719	4010833	APOC4_1	1	+	4010719	4010833	255,0,0	1	114	0
scaffold_25	16222633	16236563	APOD_1	1	-	16222633	16236563	255,0,0	3	222,123,72	0,7058,13858
scaffold_4	3987734	3989142	APOE_1	1	+	3987734	3989142	255,0,0	3	111,63,597	0,721,811
scaffold_2	45719088	45719715	APOF_1	1	-	45719088	45719715	255,0,0	1	627	0
scaffold_49	15228710	15237912	APOH_1	1	-	15228710	15237912	255,0,0	5	54,198,180,123,102	0,1916,3837,4443,9100
scaffold_73	10285753	10286608	APOL5_1	1	-	10285753	10286608	255,0,0	3	276,291,57	0,468,798
scaffold_2	2365266	2366007	APOLD1_1	1	+	2365266	2366007	255,0,0	1	741	0
scaffold_39	7423022	7441795	APOO_1	1	+	7423022	7441795	255,0,0	5	114,120,100,93,66	0,1165,8410,11520,18707
scaffold_24	13888792	13925791	APOOL_1	1	-	13888792	13925791	255,0,0	8	90,111,115,96,99,54,120,105	0,8558,8873,13221,19961,21524,24603,36894
scaffold_9	81126351	81136146	APOPT1_1	1	+	81126351	81136146	255,0,0	4	198,63,96,90	0,1261,6289,9705
scaffold_13	30124999	30362940	APP_1	1	+	30124999	30362940	255,0,0	16	168,129,114,192,204,165,135,72,162,123,105,222,51,105,147,99	0,24431,59068,62902,95564,120124,139907,146142,147360,167652,168590,207337,218469,225018,229369,237842
scaffold_31	7389303	7452273	APPBP2_1	1	-	7389303	7452273	255,0,0	13	252,165,192,84,129,105,66,90,171,123,153,93,138	0,3815,4893,6883,9560,10387,10595,11177,16802,34668,38418,42301,62832
scaffold_12	9935261	9968705	APPL1_1	1	-	9935261	9968705	255,0,0	19	144,90,51,147,177,54,180,90,57,189,156,84,147,57,42,87,75,57,102	0,8309,8673,9200,10316,11073,13742,14420,17120,21299,22137,22982,23978,27507,28114,29659,30539,31633,33342
scaffold_2	101119060	101182389	APPL2_1	1	-	101119060	101182389	255,0,0	18	132,96,141,177,132,75,57,189,159,87,144,60,39,87,72,63,99,51	0,1547,2626,8181,10972,13401,13569,15257,16863,22017,26729,27631,28046,31054,34517,35125,53155,63278
scaffold_36	2758294	2758502	APRG1_1	1	-	2758294	2758502	255,0,0	2	126,78	0,130
scaffold_57	4401301	4403967	APRT_1	1	+	4401301	4403967	255,0,0	4	81,141,78,141	0,1942,2292,2525
scaffold_6	66976217	66986254	APTX_1	1	+	66976217	66986254	255,0,0	7	141,48,303,57,225,105,147	0,1844,2394,3339,4193,8820,9890
scaffold_5	27300371	27314058	AQP1_1	1	-	27300371	27314058	255,0,0	5	177,81,165,249,132	0,1445,2084,13300,13555
scaffold_33	2829540	2832069	AQP10_1	1	+	2829540	2832069	255,0,0	6	57,126,135,120,216,198	0,449,1097,1328,1672,2331
scaffold_62	502453	511302	AQP11_1	1	+	502453	511302	255,0,0	2	570,120	0,8729
scaffold_109	2235467	2238199	AQP12A_1	1	+	2235467	2238199	255,0,0	3	606,117,174	0,1670,2558
scaffold_2	36296780	36306125	AQP2_1	1	+	36296780	36306125	255,0,0	4	360,165,84,195	0,3361,7728,9150
scaffold_6	66576275	66578193	AQP3_1	1	+	66576275	66578193	255,0,0	5	126,138,117,222,165	0,496,980,1442,1753
scaffold_4	74522413	74529426	AQP4_1	1	+	74522413	74529426	255,0,0	4	414,165,81,276	0,1542,1974,6737
scaffold_2	36326479	36328953	AQP6_1	1	+	36326479	36328953	255,0,0	4	369,159,84,108	0,1175,1588,2366
scaffold_65	7413596	7420401	AQP8_1	1	+	7413596	7420401	255,0,0	4	186,129,216,135	0,2153,4772,6670
scaffold_64	3965847	4086353	AQR_1	1	-	3965847	4086353	255,0,0	34	174,114,177,84,174,171,186,72,138,213,135,84,111,69,153,237,171,195,177,144,120,105,102,117,114,66,75,102,66,138,123,42,60,72	0,3225,5747,16860,21028,27548,28359,29596,32161,34466,36763,39835,42616,46983,47795,49765,54117,63485,66366,68973,75080,77905,82489,84522,86042,87336,89737,99216,100362,101836,104023,115513,117930,120434
scaffold_24	36134541	36368162	AR_1	1	-	36134541	36368162	255,0,0	9	153,156,129,150,300,187,153,957,549	0,773,2182,6797,12760,31576,88474,232073,233072
scaffold_56	2758635	2768051	ARAF_1	1	-	2758635	2768051	255,0,0	14	135,135,129,117,48,177,201,153,105,105,156,102,99,99	0,322,1410,1782,2434,2588,5193,5480,5834,7486,7694,7938,9056,9317
scaffold_79	7058149	7085691	ARAP1_1	1	+	7058149	7085691	255,0,0	27	171,90,69,120,201,105,198,90,183,174,135,102,195,45,165,213,105,147,84,72,117,114,147,81,51,60,153	0,2173,2624,3020,3581,4317,5831,7900,9533,10886,12198,14887,15892,16367,16522,17051,17616,18154,18389,18547,18897,20392,20716,25051,25867,26100,27389
scaffold_18	38519276	38741915	ARAP2_1	1	-	38519276	38741915	255,0,0	31	138,228,141,39,81,138,132,117,75,69,150,105,213,165,60,198,102,147,141,168,168,87,204,111,180,120,69,357,75,432,297	0,153,5780,12624,13855,29274,40022,51361,54845,57882,59806,63435,67029,73440,101419,102641,103709,105830,117920,118504,121980,122875,126926,129134,146259,155366,171327,186657,189943,221738,222342
scaffold_1	59412845	59441423	ARAP3_1	1	-	59412845	59441423	255,0,0	23	480,147,60,135,132,111,78,66,150,105,213,165,60,222,105,141,123,84,192,69,207,111,420	0,1544,1800,4054,4275,5879,6079,6845,7200,8787,9175,10661,11049,12258,14354,14589,15388,16181,16424,18090,18306,27633,28158
scaffold_146	1487335	1488523	ARC_1	1	+	1487335	1488523	255,0,0	1	1188	0
scaffold_58	6265280	6278131	ARCN1_1	1	+	6265280	6278131	255,0,0	9	267,180,204,165,165,150,108,204,87	0,808,1120,2179,5033,6547,7016,11002,12764
scaffold_30	23092469	23095582	AREG_1	1	-	23092469	23095582	255,0,0	2	201,132	0,2981
scaffold_9	50628914	50647081	AREL1_1	1	-	50628914	50647081	255,0,0	17	99,174,90,60,129,126,180,111,78,123,141,78,252,177,174,234,231	0,205,778,3071,3227,3663,3962,5272,6291,7359,7613,8918,10375,10808,11251,16759,17936
scaffold_110	2954746	2956806	ARF1_1	1	+	2954746	2956806	255,0,0	4	147,111,123,162	0,527,1471,1898
scaffold_2	35283278	35285410	ARF3_1	1	-	35283278	35285410	255,0,0	4	162,123,111,147	0,698,1059,1985
scaffold_12	9667019	9684151	ARF4_1	1	+	9667019	9684151	255,0,0	6	66,81,111,72,117,84	0,8489,8934,12525,15190,17048
scaffold_5	97285661	97288321	ARF5_1	1	+	97285661	97288321	255,0,0	6	66,81,108,75,126,84	0,573,990,1536,2335,2576
scaffold_9	25404368	25404893	ARF6_1	1	+	25404368	25404893	255,0,0	1	525	0
scaffold_121	874561	886239	ARFGAP1_1	1	-	874561	886239	255,0,0	8	189,60,57,96,81,177,108,60	0,2083,4894,5682,6796,10436,10977,11618
scaffold_21	2322291	2331379	ARFGAP2_1	1	+	2322291	2331379	255,0,0	12	144,75,134,54,54,138,129,132,132,129,93,132	0,689,1249,1497,3917,4467,4727,6921,7131,8458,8745,8956
scaffold_73	2300208	2370714	ARFGAP3_1	1	+	2300208	2370714	255,0,0	13	69,117,75,132,87,48,111,126,123,129,126,87,126	0,12415,17744,19428,19926,34233,35091,40552,41126,48613,55881,59164,70380
scaffold_8	13536959	13706147	ARFGEF1_1	1	-	13536959	13706147	255,0,0	36	162,117,141,168,135,141,135,132,129,159,174,150,174,39,90,150,159,129,150,171,84,207,111,204,108,141,99,234,120,177,108,276,183,147,156,129	0,1616,2771,4371,6021,24023,24244,25320,28278,29727,30783,31088,31816,32197,37464,42209,43620,44677,50707,51736,55663,56031,56560,60439,61360,61571,61827,64546,71078,72150,91824,95160,111700,115109,116393,169059
scaffold_19	48072127	48158032	ARFGEF2_1	1	+	48072127	48158032	255,0,0	37	120,126,147,180,240,150,132,234,99,141,108,186,111,207,81,174,150,126,162,147,99,42,171,150,174,159,129,132,135,138,57,114,129,168,141,114,177	0,17385,25797,26901,27452,36535,38700,41010,42242,43019,44301,45339,47375,48022,50223,50404,51191,52311,53677,56326,58962,60511,60652,62911,68304,69819,71870,72147,74947,75967,76208,77288,79753,81097,83571,85268,85728
scaffold_0	21303743	21469199	ARFGEF3_1	1	-	21303743	21469199	255,0,0	35	189,387,831,123,129,105,114,177,129,144,108,120,147,177,147,135,321,150,111,216,114,159,171,540,366,111,333,105,78,123,69,135,81,51,84	0,2155,2548,4738,6353,6877,8558,10193,12922,16671,19387,24783,26191,27901,29644,31506,33549,36052,36666,37130,37689,42052,43857,51299,51848,54181,62764,64331,71449,77677,88226,114294,117019,156585,165372
scaffold_51	3321380	3452827	ARFIP1_1	1	-	3321380	3452827	255,0,0	8	153,177,156,222,114,96,108,93	0,48370,55786,68381,77627,79308,82990,131354
scaffold_21	44607699	44610930	ARFIP2_1	1	+	44607699	44610930	255,0,0	8	99,99,159,219,75,159,177,153	0,335,1055,1389,1699,2145,2446,3078
scaffold_121	523663	529057	ARFRP1_1	1	+	523663	529057	255,0,0	7	93,87,81,81,72,102,84	0,304,554,4265,4460,5136,5310
scaffold_0	29002933	29013258	ARG1_1	1	-	29002933	29013258	255,0,0	7	165,138,102,93,156,174,75	0,664,1039,4152,5931,7286,10250
scaffold_9	43242848	43278963	ARG2_1	1	+	43242848	43278963	255,0,0	7	72,180,162,93,105,135,204	0,25531,29444,30461,30709,33060,35911
scaffold_25	23343086	23343617	ARGFX_1	1	-	23343086	23343617	255,0,0	2	129,372	0,159
scaffold_29	25917556	25947141	ARGLU1_1	1	-	25917556	25947141	255,0,0	5	162,84,60,225,345	0,16562,17072,18946,29240
scaffold_21	2781485	2797455	ARHGAP1_1	1	+	2781485	2797455	255,0,0	12	129,99,90,132,84,102,105,75,78,129,99,177	0,355,7648,12262,12778,13046,13523,13718,14013,14534,15591,15793
scaffold_51	9073512	9437891	ARHGAP10_1	1	-	9073512	9437891	255,0,0	21	87,93,150,159,150,159,102,60,87,75,84,93,105,129,105,111,102,72,63,93,156	0,10564,11784,43364,71805,114522,116249,124321,136214,143266,177923,201713,204432,207278,216245,217510,224025,236388,268256,268392,364223
scaffold_15	10920055	11012917	ARHGAP12_1	1	+	10920055	11012917	255,0,0	17	681,264,141,81,126,78,72,84,102,99,102,111,99,78,135,99,174	0,41794,48278,49594,58740,62618,68170,72380,78654,81732,85999,87491,89511,90873,91045,91432,92688
scaffold_3	85393810	86073326	ARHGAP15_1	1	-	85393810	86073326	255,0,0	12	180,105,138,78,99,120,129,105,84,93,57,171	0,66040,143905,220512,257478,295457,358225,359556,564354,595599,610114,679345
scaffold_65	7019205	7122533	ARHGAP17_1	1	-	7019205	7122533	255,0,0	19	129,621,171,234,156,90,117,81,81,111,129,81,69,114,75,111,75,111,51	0,9355,15779,17814,19969,21533,26673,28872,30728,31338,33866,38799,39038,46462,50170,50495,52678,58414,103277
scaffold_0	31114793	31269694	ARHGAP18_1	1	+	31114793	31269694	255,0,0	14	111,162,234,114,162,93,78,159,81,207,141,123,60,87	0,83276,86696,100379,112437,114791,121034,127423,129152,133944,135573,149502,153327,154814
scaffold_10	20833704	20888292	ARHGAP19_1	1	+	20833704	20888292	255,0,0	10	54,264,81,207,228,87,66,102,108,81	0,19583,21390,22979,28616,30663,36558,49555,53854,54507
scaffold_35	22360155	22506056	ARHGAP20_1	1	-	22360155	22506056	255,0,0	16	1386,102,114,192,111,159,183,189,63,78,87,42,147,168,81,105	0,1755,2992,4289,9403,11310,12870,23190,26350,28997,32507,33498,49842,59457,124006,145796
scaffold_15	19014736	19122011	ARHGAP21_1	1	+	19014736	19122011	255,0,0	22	180,93,78,57,426,1461,159,105,126,285,63,132,159,156,78,75,90,126,42,105,141,1698	0,43913,48836,52338,61941,62373,82346,82646,89631,91200,93881,94023,94782,95643,95891,98394,98555,99451,99770,100116,100968,105577
scaffold_10	67635151	67808295	ARHGAP22_1	1	+	67635151	67808295	255,0,0	12	198,90,45,174,210,135,75,123,183,294,213,96	0,23840,68273,144951,162671,168604,169575,170156,172244,172514,172811,173048
scaffold_31	20888895	20928572	ARHGAP23_1	1	+	20888895	20928572	255,0,0	19	276,159,144,54,219,60,60,72,120,159,78,75,90,126,42,96,423,192,399	0,1470,4517,10138,10234,11692,12071,12176,12917,13392,17833,22767,23083,23830,31355,31963,38642,39068,39278
scaffold_30	9688319	10148240	ARHGAP24_1	1	-	9688319	10148240	255,0,0	10	243,969,96,123,72,135,207,123,87,180	0,6429,7410,19399,22426,25410,57991,79197,312016,459741
scaffold_27	20324169	20395485	ARHGAP25_1	1	+	20324169	20395485	255,0,0	10	237,87,120,209,135,72,123,192,528,204	0,22559,25079,43942,60260,61528,63480,64439,67409,71112
scaffold_1	60659430	61188768	ARHGAP26_1	1	+	60659430	61188768	255,0,0	23	150,93,63,72,102,111,105,132,99,93,90,63,75,87,57,108,159,141,39,108,273,93,87	0,139741,141456,145747,153684,163311,171633,173309,174649,182374,196866,296786,300712,318020,319720,321284,379258,399593,416876,416921,511634,518057,529251
scaffold_47	121767	126994	ARHGAP27_1	1	+	121767	126994	255,0,0	3	225,90,63	0,389,5164
scaffold_47	225474	225953	ARHGAP27_2	1	+	225474	225953	255,0,0	2	225,90	0,389
scaffold_47	6436	7067	ARHGAP27_3	1	-	6436	7067	255,0,0	5	48,36,117,99,225	0,78,148,272,406
scaffold_31	26421491	26468059	ARHGAP27_4	1	-	26421491	26468059	255,0,0	17	87,84,99,135,102,123,96,99,102,81,69,87,84,183,345,156,93	0,93,280,508,995,1168,1418,3593,7658,8246,8629,9079,9403,9793,10449,46307,46475
scaffold_92	54667	64562	ARHGAP27_5	1	-	54667	64562	255,0,0	3	105,105,219	0,7507,9676
scaffold_4	82489369	82588712	ARHGAP28_1	1	-	82489369	82588712	255,0,0	15	84,66,123,48,114,198,81,162,78,93,165,150,219,102,102	0,533,11500,13421,15405,15847,30635,35768,41506,47336,47530,49993,88964,99136,99241
scaffold_60	7541992	7603235	ARHGAP29_1	1	+	7541992	7603235	255,0,0	23	198,141,96,72,135,69,108,84,186,141,159,117,105,99,141,189,135,126,99,207,93,603,105	0,17283,30199,30856,33591,34716,35202,35400,35654,36739,44975,45735,46046,48935,50595,51018,51487,55819,55948,57406,57646,60505,61138
scaffold_33	10592129	10607655	ARHGAP30_1	1	-	10592129	10607655	255,0,0	18	552,21,243,201,36,372,252,150,78,78,102,174,129,108,81,147,105,99	0,558,582,849,1155,1245,1708,3254,3536,4437,4592,4774,5443,6169,6433,7400,9317,15427
scaffold_25	25665738	25808223	ARHGAP31_1	1	-	25665738	25808223	255,0,0	16	1140,567,27,207,84,285,573,63,123,165,156,108,81,147,102,99	0,1245,1815,1875,2259,6621,18875,21689,35790,38098,43739,44896,45990,62321,65172,142386
scaffold_50	10879098	11160018	ARHGAP32_1	1	+	10879098	11160018	255,0,0	29	114,111,93,78,90,141,93,123,78,81,150,105,144,81,108,147,195,147,72,657,225,480,102,180,96,90,699,1140,141	0,27968,90826,92307,142493,173721,179405,180574,182579,216247,250978,259485,263514,264159,265920,266323,267071,269449,272194,274364,275051,275915,276596,276716,278664,278781,278874,279615,280779
scaffold_4	6190078	6272962	ARHGAP35_1	1	+	6190078	6272962	255,0,0	7	2970,711,144,78,132,105,354	0,2973,19805,72411,74179,81587,82530
scaffold_100	787661	794844	ARHGAP36_1	1	+	787661	794844	255,0,0	9	252,117,195,150,147,174,102,105,156	0,2101,2493,3222,3821,4139,4643,4880,7027
scaffold_185	216570	241684	ARHGAP39_1	1	-	216570	241684	255,0,0	11	195,168,93,198,75,564,336,651,264,84,360	0,275,920,1705,3536,12118,14178,14640,15327,16864,24754
scaffold_120	2134277	2146365	ARHGAP4_1	1	+	2134277	2146365	255,0,0	17	183,165,93,141,222,102,192,87,96,63,78,138,105,240,183,105,90	0,280,986,2537,2778,6977,7295,7569,8137,8932,9127,9305,9536,9748,10218,10993,11998
scaffold_19	37834051	37853544	ARHGAP40_1	1	+	37834051	37853544	255,0,0	10	222,153,96,78,159,81,207,132,165,87	0,4920,7816,8369,8843,10976,12631,14411,15666,19406
scaffold_35	11108296	11429022	ARHGAP42_1	1	+	11108296	11429022	255,0,0	23	153,90,66,72,102,111,105,132,99,108,81,60,75,81,60,105,159,147,378,159,63,78,87	0,84913,118471,184352,227317,235422,250230,252501,276141,278082,280281,293161,294353,295134,295786,298811,301527,304241,305746,306503,309316,319777,320639
scaffold_47	18135263	18252666	ARHGAP44_1	1	+	18135263	18252666	255,0,0	21	39,108,78,111,75,120,72,81,129,111,81,78,117,90,183,210,99,60,87,195,138	0,420,6641,31789,38432,48707,61147,64080,65403,77908,78427,83875,87305,88028,89768,100702,104554,112995,113073,113184,117265
scaffold_153	762762	770074	ARHGAP45_1	1	+	762762	770074	255,0,0	11	141,51,84,201,135,63,168,189,135,228,213	0,431,606,2805,3829,5435,5656,5927,6187,6458,7099
scaffold_9	7718305	7771124	ARHGAP5_1	1	+	7718305	7771124	255,0,0	7	3354,363,147,78,132,102,327	0,3357,26964,42827,46524,47049,52492
scaffold_39	20295145	20794847	ARHGAP6_1	1	+	20295145	20794847	255,0,0	16	123,399,159,69,258,195,54,150,153,180,99,225,81,219,180,231	0,186,413754,438035,448562,450979,457608,460783,461901,471332,482970,495335,496445,499006,499252,499471
scaffold_2	46791045	46798734	ARHGAP9_1	1	-	46791045	46798734	255,0,0	15	174,105,135,54,78,99,105,54,105,96,93,60,54,216,336	0,1731,2172,2565,2768,3023,3443,3739,4023,4284,4584,4807,5088,5699,7353
scaffold_49	1124624	1125898	ARHGDIA_1	1	+	1124624	1125898	255,0,0	5	189,87,78,63,201	0,394,733,891,1073
scaffold_2	4545255	4554453	ARHGDIB_1	1	-	4545255	4554453	255,0,0	5	198,63,81,81,144	0,2284,5852,8086,9054
scaffold_283	137268	152523	ARHGEF1_1	1	+	137268	152523	255,0,0	22	81,114,102,249,105,87,141,171,147,147,81,123,114,105,78,75,165,90,69,69,84,165	0,495,4418,5000,6099,6346,6768,8641,9125,10953,11379,11698,11950,12205,12516,12862,13025,13752,14003,14337,14502,15090
scaffold_20	5619368	5746376	ARHGEF10_1	1	-	5619368	5746376	255,0,0	26	165,345,123,171,135,147,228,123,99,129,114,150,147,186,93,117,180,84,102,117,117,165,51,78,285,114	0,171,3427,15484,30935,38778,39407,43102,45188,45464,46035,75147,79720,81976,86840,89336,91542,92215,96488,99754,105124,107578,114257,116332,125443,126894
scaffold_26	5018696	5144430	ARHGEF10L_1	1	-	5018696	5144430	255,0,0	28	66,291,156,123,177,147,66,63,222,99,108,102,129,114,183,153,177,90,117,183,78,105,126,108,117,114,81,186	0,72,375,2435,12757,36311,44182,44275,46280,48700,55586,67386,69063,69690,73077,75948,79915,80751,82520,84704,86124,88651,90798,91387,94952,100571,106548,125548
scaffold_33	5397048	5448211	ARHGEF11_1	1	-	5397048	5448211	255,0,0	34	189,252,93,363,213,126,96,165,75,180,117,126,78,147,189,48,180,126,96,147,126,96,42,99,96,78,135,84,72,177,57,51,102,90	0,383,1706,2890,3529,5232,6102,7028,7533,8089,10407,11006,11284,11660,12112,12515,12657,16012,19974,20381,24279,24589,25891,27095,29367,29689,33653,35084,43018,43933,45388,46133,49916,51073
scaffold_58	8249613	8331183	ARHGEF12_1	1	+	8249613	8331183	255,0,0	33	87,57,99,51,57,177,75,123,141,93,111,99,102,144,117,102,207,135,153,147,84,126,114,99,81,75,168,90,87,234,468,318,69	0,1780,20846,21610,24452,26975,28564,29983,31629,39769,42033,42433,45555,46319,47336,48965,50430,54546,55342,56587,58967,63267,65818,67345,71065,72244,72796,73991,74487,75233,78012,79905,81501
scaffold_47	12361988	12369378	ARHGEF15_1	1	+	12361988	12369378	255,0,0	16	87,138,114,336,57,213,159,156,126,78,93,159,156,81,102,150	0,93,279,916,2562,2720,3061,3398,3716,4959,5154,5332,5584,5881,6074,7240
scaffold_26	19926084	19942746	ARHGEF16_1	1	-	19926084	19942746	255,0,0	11	138,102,192,150,75,129,153,159,174,384,138	0,643,2665,3266,5446,6201,6479,10313,12656,16116,16524
scaffold_79	4087332	4145532	ARHGEF17_1	1	-	4087332	4145532	255,0,0	26	195,270,174,150,66,87,246,306,48,75,216,117,84,111,51,177,93,117,144,78,1914,300,180,84,63,417	0,1497,1893,2949,3323,3724,4109,4869,5420,6312,6749,7334,9971,10161,10540,11110,11517,11825,13467,18053,55122,57042,57354,57552,57678,57783
scaffold_114	1453354	1478614	ARHGEF18_1	1	+	1453354	1478614	255,0,0	12	294,141,252,126,117,249,78,177,96,126,453,243	0,1851,7830,8983,11340,12534,14355,16567,19284,21021,23709,25017
scaffold_26	6056247	6061458	ARHGEF19_1	1	+	6056247	6061458	255,0,0	10	258,144,162,261,159,156,129,75,90,162	0,270,956,2146,3360,3634,4064,4340,4778,5049
scaffold_33	4458853	4486775	ARHGEF2_1	1	-	4458853	4486775	255,0,0	22	72,189,441,36,63,120,198,66,81,81,78,249,117,126,252,144,108,129,63,72,141,93	0,836,1378,2837,3026,3221,3676,4827,6506,6596,7118,9042,9498,10056,10399,11140,11441,11769,12527,12928,15221,27829
scaffold_2	46904561	46908564	ARHGEF25_1	1	+	46904561	46908564	255,0,0	12	216,96,66,102,69,90,93,75,201,180,213,99	0,332,781,1053,1389,1581,1761,2298,2574,2909,3388,3904
scaffold_41	5870498	6007847	ARHGEF26_1	1	-	5870498	6007847	255,0,0	13	141,108,57,153,90,75,129,153,162,57,147,480,333	0,2645,18413,37581,40628,46675,50212,50723,100681,104235,128732,136365,137016
scaffold_7	76408279	76613378	ARHGEF28_1	1	+	76408279	76613378	255,0,0	27	141,300,174,180,126,279,210,111,123,135,141,129,141,246,123,120,255,78,177,93,183,120,105,42,87,351,303	0,3259,41844,44631,116854,128239,136497,141518,151558,152037,158849,159081,160470,163374,171374,173299,175472,177929,183613,185029,187026,190045,193395,197015,203225,203363,204796
scaffold_12	10187761	10187824	ARHGEF3_1	1	+	10187761	10187824	255,0,0	1	63	0
scaffold_12	10259663	10259729	ARHGEF3_2	1	+	10259663	10259729	255,0,0	1	66	0
scaffold_12	10332641	10492065	ARHGEF3_3	1	+	10332641	10492065	255,0,0	11	66,96,105,174,63,96,75,258,171,192,348	0,91817,117969,135385,138818,140997,141259,146249,152769,157068,159076
scaffold_40	12610679	12677725	ARHGEF33_1	1	+	12610679	12677725	255,0,0	15	165,123,141,60,225,129,135,84,81,153,165,531,264,141,48	0,779,17678,20447,21645,38662,47253,49163,50533,52327,53459,56275,56824,61765,66998
scaffold_1	69013953	69056560	ARHGEF37_1	1	+	69013953	69056560	255,0,0	11	183,120,156,198,132,102,114,327,129,201,210	0,1692,11407,22254,23824,24295,26896,27889,32122,36898,42397
scaffold_14	13546379	13705144	ARHGEF38_1	1	+	13546379	13705144	255,0,0	12	195,186,120,150,198,135,105,312,141,198,258,183	0,36832,71823,99223,116930,121620,127101,132791,142130,143035,143376,158582
scaffold_6	64690695	64694045	ARHGEF39_1	1	+	64690695	64694045	255,0,0	7	138,96,129,69,120,231,84	0,295,1028,1727,2050,2772,3266
scaffold_46	17510746	17750314	ARHGEF4_1	1	+	17510746	17750314	255,0,0	17	207,27,126,90,168,249,177,141,180,93,180,228,135,132,243,78,90	0,471,564,732,2886,3300,3573,201631,230710,232136,232308,233932,234622,236755,237922,238842,239478
scaffold_118	1108744	1124084	ARHGEF40_1	1	-	1108744	1124084	255,0,0	21	132,144,105,177,171,216,78,237,609,147,123,123,117,99,117,99,145,159,258,861,198	0,633,999,2098,3065,3956,5061,5465,5835,7258,7503,9852,10362,10579,11538,11969,12670,12932,13350,13623,15142
scaffold_91	4886541	4918858	ARHGEF5_1	1	-	4886541	4918858	255,0,0	15	156,102,162,159,90,72,126,150,159,255,66,69,225,45,222	0,385,21063,22027,23211,24136,24716,25275,26221,29453,30054,31285,31399,31651,32095
scaffold_89	4476647	4587483	ARHGEF6_1	1	+	4476647	4587483	255,0,0	21	165,81,81,126,201,72,93,96,120,141,60,147,87,78,129,126,102,78,99,54,138	0,1394,43423,46502,48136,57021,68537,77263,78912,88339,91121,93167,96017,97083,98496,99730,102580,103889,106544,108998,110698
scaffold_29	30706430	30909057	ARHGEF7_1	1	+	30706430	30909057	255,0,0	20	150,84,132,198,93,96,96,120,141,147,87,78,141,225,96,87,210,99,51,123	0,104852,109676,115886,125761,136605,136934,159064,164154,166603,171164,173499,173743,176575,180342,185490,188994,198321,198789,202504
scaffold_24	39033460	39171766	ARHGEF9_1	1	-	39033460	39171766	255,0,0	8	180,246,132,135,228,180,192,180	0,18121,28552,36637,50072,95618,103024,138126
scaffold_34	4815860	4887296	ARID1A_1	1	+	4815860	4887296	255,0,0	24	99,54,258,84,210,456,117,240,90,168,312,147,111,207,210,132,177,150,135,99,891,132,132,1572	0,135,213,479,27381,29250,30755,54714,55230,55894,56747,58195,58442,59665,62546,64188,64497,65053,65285,65514,66092,67776,69708,69864
scaffold_0	37626	534768	ARID1B_1	1	-	37626	534768	255,0,0	21	1722,132,219,561,99,150,174,138,204,210,159,54,144,327,180,90,243,114,150,198,201	0,4173,6493,6716,9233,13256,17754,18183,24996,27703,33954,34906,43594,64840,85398,114133,144995,313737,355294,435863,496941
scaffold_2	31377121	31607155	ARID2_1	1	+	31377121	31607155	255,0,0	21	99,132,219,66,66,252,96,210,168,84,132,198,1038,1314,492,153,138,87,123,93,144	0,118405,129796,133262,149041,149198,149836,150018,151009,157560,159529,160277,160737,161793,163110,173767,210803,211030,222581,222797,229890
scaffold_153	638792	674809	ARID3A_1	1	+	638792	674809	255,0,0	7	312,75,186,245,294,99,84	0,27958,31005,32225,33822,34885,35933
scaffold_28	5878898	5928395	ARID3B_1	1	+	5878898	5928395	255,0,0	10	537,72,72,186,126,132,201,102,48,87	0,27537,27811,42938,44339,44489,44786,46446,49332,49410
scaffold_6	65716322	65723082	ARID3C_1	1	+	65716322	65723082	255,0,0	7	237,75,186,288,183,90,90	0,2151,4414,4732,5553,5967,6670
scaffold_9	33893374	33957253	ARID4A_1	1	+	33893374	33957253	255,0,0	23	111,66,87,84,96,132,78,75,168,72,96,99,231,249,198,87,141,69,1056,102,207,150,102	0,1897,3428,12661,12832,15982,20245,21421,21989,37792,39067,39332,40176,41834,44864,50243,52065,53559,53637,54911,59054,60276,63777
scaffold_16	34573224	34662606	ARID4B_1	1	-	34573224	34662606	255,0,0	24	123,147,213,114,738,207,240,198,87,231,183,243,99,96,72,156,75,78,138,90,81,90,66,111	0,3955,9907,12316,15165,15915,16140,22920,25754,40301,44862,45384,46354,47395,49166,53222,54476,56736,62877,71102,76610,79309,83454,89271
scaffold_129	1725891	1729121	ARID5A_1	1	+	1725891	1729121	255,0,0	8	99,60,96,144,282,282,225,333	0,434,1006,1477,1994,2291,2576,2897
scaffold_10	43424800	43620851	ARID5B_1	1	+	43424800	43620851	255,0,0	10	261,222,234,114,48,153,51,96,207,2124	0,33642,97779,154061,161092,161143,163273,173021,190037,193927
scaffold_28	4056246	4127946	ARIH1_1	1	+	4056246	4127946	255,0,0	13	66,147,92,60,66,105,42,72,132,57,261,108,87	0,29860,39268,39934,49403,50823,55970,56556,59370,62740,67571,70479,71613
scaffold_12	18366472	18421714	ARIH2_1	1	-	18366472	18421714	255,0,0	14	69,84,69,144,153,51,117,108,123,150,66,66,48,264	0,290,1466,2147,3149,5507,10234,13312,13775,14906,16376,19251,33113,54978
scaffold_2	96764862	96770927	ARL1_1	1	-	96764862	96770927	255,0,0	4	228,114,81,138	0,735,2855,5927
scaffold_15	40973820	40974349	ARL1_2	1	+	40973820	40974349	255,0,0	3	207,210,108	0,210,421
scaffold_1	100489670	100495790	ARL10_1	1	+	100489670	100495790	255,0,0	4	174,201,171,174	0,856,4030,5946
scaffold_23	31127704	31128256	ARL11_1	1	+	31127704	31128256	255,0,0	1	552	0
scaffold_130	2309132	2309378	ARL13A_1	1	-	2309132	2309378	255,0,0	1	246	0
scaffold_13	57349626	57422808	ARL13B_1	1	+	57349626	57422808	255,0,0	9	75,252,105,204,51,36,204,69,75	0,8361,51626,52597,60151,60211,63350,68105,73107
scaffold_41	42541	43117	ARL14_1	1	-	42541	43117	255,0,0	1	576	0
scaffold_21	19495269	19502070	ARL14EP_1	1	-	19495269	19502070	255,0,0	3	228,126,426	0,1254,6375
scaffold_1	47981323	47986902	ARL14EPL_1	1	-	47981323	47986902	255,0,0	3	213,141,96	0,2987,5483
scaffold_7	55597527	56122483	ARL15_1	1	-	55597527	56122483	255,0,0	5	147,210,60,144,48	0,239975,298050,322573,524908
scaffold_49	1246049	1247901	ARL16_1	1	+	1246049	1247901	255,0,0	4	63,51,114,162	0,165,1435,1690
scaffold_49	1285477	1287310	ARL16_2	1	-	1285477	1287310	255,0,0	4	162,114,120,63	0,303,958,1770
scaffold_71	4457451	4458674	ARL2_1	1	-	4457451	4458674	255,0,0	2	129,84	0,1139
scaffold_15	41919938	41920406	ARL2BP_1	1	-	41919938	41920406	255,0,0	2	84,372	0,96
scaffold_43	754395	758376	ARL2BP_2	1	-	754395	758376	255,0,0	5	99,96,87,108,60	0,641,947,2102,3921
scaffold_10	15664070	15688547	ARL3_1	1	+	15664070	15688547	255,0,0	5	141,120,48,189,45	0,2892,10833,14513,24432
scaffold_5	46198488	46199088	ARL4A_1	1	-	46198488	46199088	255,0,0	1	600	0
scaffold_55	4740588	4741164	ARL4C_1	1	+	4740588	4741164	255,0,0	1	576	0
scaffold_31	24803276	24803840	ARL4D_1	1	+	24803276	24803840	255,0,0	1	564	0
scaffold_3	76377924	76408197	ARL5A_1	1	+	76377924	76408197	255,0,0	6	45,60,147,84,153,45	0,14813,15276,17265,26520,30228
scaffold_24	7700421	7700722	ARL5A_2	1	-	7700421	7700722	255,0,0	2	105,195	0,106
scaffold_81	4733666	4733891	ARL5A_3	1	+	4733666	4733891	255,0,0	1	225	0
scaffold_15	25964386	25989891	ARL5B_1	1	-	25964386	25989891	255,0,0	6	45,153,84,147,60,45	0,5049,6413,9856,11961,25460
scaffold_13	61739255	61773968	ARL6_1	1	+	61739255	61773968	255,0,0	6	123,60,72,93,129,54	0,18773,20212,24546,28658,34659
scaffold_65	536938	541665	ARL6IP1_1	1	-	536938	541665	255,0,0	5	117,84,117,117,135	0,551,1168,3587,4592
scaffold_34	7569524	7570603	ARL6IP1_2	1	-	7569524	7570603	255,0,0	2	141,420	0,659
scaffold_84	3395522	3397006	ARL6IP4_1	1	-	3395522	3397006	255,0,0	4	72,117,312,171	0,440,635,1313
scaffold_12	55808815	55835788	ARL6IP5_1	1	-	55808815	55835788	255,0,0	3	168,216,177	0,2977,26796
scaffold_3	75428222	75466347	ARL6IP6_1	1	-	75428222	75466347	255,0,0	4	87,135,54,399	0,20866,35763,37726
scaffold_13	6229526	6237095	ARL8A_1	1	-	6229526	6237095	255,0,0	6	70,69,93,75,81,123	0,287,544,1772,2453,7446
scaffold_12	42388656	42424682	ARL8B_1	1	-	42388656	42424682	255,0,0	7	48,69,69,93,78,78,175	0,2340,2685,5719,6228,7825,35851
scaffold_38	8439911	8451763	ARL9_1	1	+	8439911	8451763	255,0,0	3	162,174,177	0,6323,11675
scaffold_8	11646899	11690660	ARMC1_1	1	-	11646899	11690660	255,0,0	6	189,75,117,189,93,183	0,971,1131,11803,39311,43578
scaffold_5	73072281	73094129	ARMC10_1	1	+	73072281	73094129	255,0,0	6	99,150,135,177,69,117	0,4867,6893,17603,20762,21731
scaffold_8	52813981	52814716	ARMC10_2	1	-	52813981	52814716	255,0,0	2	648,48	0,687
scaffold_0	129532112	129543728	ARMC12_1	1	-	129532112	129543728	255,0,0	4	294,135,144,165	0,10004,10356,11451
scaffold_0	54505898	54644437	ARMC2_1	1	-	54505898	54644437	255,0,0	15	156,159,135,111,123,321,99,228,102,177,93,207,162,75,216	0,11069,12356,16917,17360,24894,50611,78433,80333,84912,90021,111550,124204,137573,138323
scaffold_15	20806456	20933488	ARMC3_1	1	-	20806456	20933488	255,0,0	18	204,162,204,114,66,99,168,138,249,105,150,183,198,174,66,126,117,48	0,4059,6196,31042,31591,33109,36157,37145,41912,60197,60404,75313,91949,94539,95125,101240,114087,126984
scaffold_15	15314231	15569963	ARMC4_1	1	+	15314231	15569963	255,0,0	14	222,159,141,135,147,210,243,108,159,243,114,189,222,111	0,6413,19052,52538,83995,84541,90005,93577,95892,98631,145540,183586,185035,255621
scaffold_65	12729610	12736022	ARMC5_1	1	+	12729610	12736022	255,0,0	8	294,132,108,653,81,414,129,798	0,342,1691,1902,4213,4297,5383,5614
scaffold_26	23071205	23084209	ARMC6_1	1	-	23071205	23084209	255,0,0	5	210,144,126,570,123	0,1030,1580,6844,12881
scaffold_49	7310843	7322493	ARMC7_1	1	-	7310843	7322493	255,0,0	3	336,144,90	0,11325,11560
scaffold_76	1545404	1714876	ARMC8_1	1	-	1545404	1714876	255,0,0	20	96,72,99,93,150,93,87,81,159,201,60,90,75,81,93,99,144,69,75,45	0,1485,7239,16364,17949,21615,29194,29593,51087,70708,72939,74748,74930,76668,84094,87325,87528,89489,123507,169427
scaffold_55	7765084	7903520	ARMC9_1	1	-	7765084	7903520	255,0,0	17	105,57,90,75,81,138,123,93,90,111,99,159,90,153,174,123,51	0,44233,49729,55484,60166,61758,67761,69267,76787,78914,101127,105628,126277,127920,128609,135814,138385
scaffold_130	1737307	1738657	ARMCX1_1	1	-	1737307	1738657	255,0,0	3	882,231,132	0,894,1218
scaffold_117	2327579	2328827	ARMCX1_2	1	+	2327579	2328827	255,0,0	5	114,204,99,111,87	0,471,804,1011,1161
scaffold_130	1671871	1673821	ARMCX2_1	1	+	1671871	1673821	255,0,0	3	369,72,1218	0,630,732
scaffold_130	1694832	1695969	ARMCX3_1	1	-	1694832	1695969	255,0,0	1	1137	0
scaffold_130	1758781	1765127	ARMCX4_1	1	-	1758781	1765127	255,0,0	8	1011,318,318,657,591,51,1125,219	0,1035,1407,3028,3715,4486,4846,6127
scaffold_130	642171	643392	ARMCX5_1	1	-	642171	643392	255,0,0	2	573,630	0,591
scaffold_130	1706021	1706924	ARMCX6_1	1	+	1706021	1706924	255,0,0	2	528,372	0,531
scaffold_130	1720262	1720802	ARMCX6_2	1	-	1720262	1720802	255,0,0	2	372,156	0,384
scaffold_34	24714933	24715110	ARMH1_1	1	+	24714933	24715110	255,0,0	1	177	0
scaffold_10	16258853	16266251	ARMH3_1	1	+	16258853	16266251	255,0,0	4	102,57,141,186	0,2437,2613,7212
scaffold_0	6575673	6586962	ARMT1_1	1	-	6575673	6586962	255,0,0	4	585,159,243,105	0,603,9631,11184
scaffold_11	41535307	41580079	ARNT_1	1	+	41535307	41580079	255,0,0	20	114,42,45,45,213,216,102,66,87,75,138,75,156,111,117,102,147,165,168,87	0,6109,11388,15173,17289,20215,21788,23800,24269,25818,26727,32841,34176,39534,40038,40345,40818,42225,43011,44685
scaffold_28	11778041	11928465	ARNT2_1	1	+	11778041	11928465	255,0,0	17	120,45,213,216,102,69,75,138,72,156,69,126,96,141,165,138,99	0,8003,19054,22982,59051,64728,100080,101605,105438,112873,121927,122853,130866,133579,134408,147934,150325
scaffold_21	36153092	36188930	ARNTL_1	1	-	36153092	36188930	255,0,0	14	159,102,96,108,153,108,147,120,90,81,159,42,36,141	0,897,7654,10590,13208,14838,18540,22036,23355,29337,31173,33107,33445,35697
scaffold_2	17035339	17087482	ARNTL2_1	1	+	17035339	17087482	255,0,0	11	150,102,72,90,114,147,237,108,153,111,132	0,4793,19912,22230,25057,26230,41650,42358,42631,44317,52011
scaffold_45	10339999	10365140	ARPC1A_1	1	+	10339999	10365140	255,0,0	9	63,99,228,102,219,75,206,84,42	0,2305,8993,11626,14006,16774,17049,22422,25099
scaffold_6	11783545	11784208	ARPC1A_2	1	+	11783545	11784208	255,0,0	2	81,579	0,84
scaffold_45	10377562	10383760	ARPC1B_1	1	+	10377562	10383760	255,0,0	7	66,102,225,105,210,204,93	0,980,1575,2693,3851,5154,6105
scaffold_3	8712192	8740246	ARPC2_1	1	-	8712192	8740246	255,0,0	8	102,102,126,93,189,45,114,75	0,426,2187,8226,9109,12741,17745,27979
scaffold_24	40600189	40601092	ARPC2_2	1	+	40600189	40601092	255,0,0	2	635,227	0,676
scaffold_84	5193468	5202406	ARPC3_1	1	-	5193468	5202406	255,0,0	6	60,96,126,69,75,102	0,527,1308,2537,4347,8836
scaffold_16	16646437	16653718	ARPC5_1	1	+	16646437	16653718	255,0,0	4	144,72,180,60	0,2988,5160,7221
scaffold_6	33225426	33232629	ARPC5L_1	1	-	33225426	33232629	255,0,0	4	60,177,72,150	0,1270,2416,7053
scaffold_28	17025273	17033164	ARPIN_1	1	+	17025273	17033164	255,0,0	5	93,75,132,204,165	0,1671,4145,7109,7726
scaffold_90	2933275	2938230	ARPP19_1	1	-	2933275	2938230	255,0,0	2	168,123	0,4832
scaffold_36	4074492	4199730	ARPP21_1	1	-	4074492	4199730	255,0,0	17	258,147,129,261,114,234,234,57,36,105,105,138,60,78,147,90,129	0,1606,53990,60491,63066,74073,83340,88600,90512,96117,98118,116166,117013,117697,119252,123361,125109
scaffold_79	2161729	2180478	ARRB1_1	1	+	2161729	2180478	255,0,0	13	60,45,198,60,66,138,84,72,138,84,72,48,114	0,2755,3590,4075,5024,7305,8495,9001,11031,12362,16223,17182,18635
scaffold_47	10445033	10449561	ARRB2_1	1	-	10445033	10449561	255,0,0	13	90,58,88,135,72,84,138,69,57,51,75,45,60	0,562,708,1650,2064,2471,2786,3047,3557,3904,4023,4312,4468
scaffold_163	639553	641443	ARRDC1_1	1	-	639553	641443	255,0,0	8	174,75,99,174,180,156,51,129	0,240,336,520,786,1143,1397,1761
scaffold_26	23999562	24002268	ARRDC2_1	1	-	23999562	24002268	255,0,0	6	159,162,258,102,147,84	0,379,910,1262,2236,2622
scaffold_1	2596302	2605650	ARRDC3_1	1	-	2596302	2605650	255,0,0	7	171,162,258,102,147,84,279	0,456,935,1565,2860,5121,9069
scaffold_28	30462821	30475030	ARRDC4_1	1	+	30462821	30475030	255,0,0	6	312,147,102,258,162,159	0,5847,7948,9198,10130,12050
scaffold_119	2585264	2591536	ARRDC5_1	1	+	2585264	2591536	255,0,0	3	261,207,351	0,2153,5921
scaffold_7	82107491	82320767	ARSB_1	1	-	82107491	82320767	255,0,0	7	267,117,240,207,192,186,258	0,1646,104509,178016,185661,197121,213018
scaffold_177	589079	605535	ARSD_1	1	+	589079	605535	255,0,0	10	150,123,123,237,147,141,99,165,96,348	0,1720,5258,7519,7795,8913,11826,13529,14509,16108
scaffold_177	563102	584333	ARSE_1	1	+	563102	584333	255,0,0	8	159,123,123,423,138,132,168,333	0,2222,3431,6680,8097,10848,15712,20898
scaffold_177	435561	468490	ARSF_1	1	-	435561	468490	255,0,0	7	333,123,162,135,120,426,159	0,4421,5628,7672,22572,26680,32770
scaffold_49	14028416	14113503	ARSG_1	1	-	14028416	14113503	255,0,0	11	267,90,123,108,81,198,138,111,48,189,216	0,9812,16749,22908,34565,35824,47948,51056,53582,57701,84871
scaffold_177	497777	519211	ARSH_1	1	-	497777	519211	255,0,0	8	360,126,162,144,423,108,126,78	0,2642,3964,10694,11777,15969,16837,21356
scaffold_1	69817272	69822936	ARSI_1	1	-	69817272	69822936	255,0,0	3	120,1278,309	0,126,5355
scaffold_14	23329324	23427195	ARSJ_1	1	-	23329324	23427195	255,0,0	2	1386,399	0,97472
scaffold_1	7320520	7366269	ARSK_1	1	+	7320520	7366269	255,0,0	7	129,162,285,168,228,225,264	0,2850,27311,33766,38465,43576,45485
scaffold_79	7893458	7894577	ART1_1	1	+	7893458	7894577	255,0,0	2	57,774	0,345
scaffold_30	21170584	21202209	ART3_1	1	-	21170584	21202209	255,0,0	2	129,714	0,30911
scaffold_2	4423296	4423995	ART4_1	1	-	4423296	4423995	255,0,0	2	255,402	0,297
scaffold_79	7882533	7883268	ART5_1	1	-	7882533	7883268	255,0,0	1	735	0
scaffold_34	23887243	23887925	ARTN_1	1	+	23887243	23887925	255,0,0	2	165,360	0,322
scaffold_16	30074294	30088996	ARV1_1	1	+	30074294	30088996	255,0,0	5	174,120,147,231,141	0,6880,9402,13507,14561
scaffold_68	11373189	11393534	ARVCF_1	1	-	11373189	11393534	255,0,0	14	114,90,111,195,150,126,72,171,120,183,501,459,165,207	0,1628,1834,2051,2465,2905,4182,5913,6429,7264,8087,10123,10799,20138
scaffold_39	6209028	6220087	ARX_1	1	+	6209028	6220087	255,0,0	4	198,219,51,240	0,2576,5380,10819
scaffold_10	15486452	15504433	AS3MT_1	1	-	15486452	15504433	255,0,0	8	105,147,129,81,69,135,153,129	0,10511,10996,12856,13906,14903,16307,17852
scaffold_22	38810115	38829111	ASAH1_1	1	-	38810115	38829111	255,0,0	9	87,123,135,144,48,99,102,93,48	0,1695,1923,5557,6640,7660,11173,14899,18948
scaffold_10	32037769	32103306	ASAH2_1	1	+	32037769	32103306	255,0,0	17	126,156,147,171,132,72,126,129,102,78,117,96,93,99,144,93,183	0,8296,10074,16838,18564,20036,34875,36575,40424,40663,47446,48653,51991,54181,57081,62793,65354
scaffold_8	75520069	75833718	ASAP1_1	1	-	75520069	75833718	255,0,0	28	72,123,471,60,75,165,228,108,69,114,87,183,93,135,162,48,87,66,102,87,81,81,129,48,75,147,72,60	0,1207,3407,14683,17463,25894,37071,38945,40230,40456,44412,44748,47802,50004,52281,55459,58212,72994,78348,86265,87815,98136,99378,105362,105897,127502,147635,313589
scaffold_20	18651730	18871538	ASAP2_1	1	+	18651730	18871538	255,0,0	28	51,72,147,75,48,129,84,75,87,105,69,84,45,165,135,96,189,84,117,69,108,258,129,102,60,87,123,72	0,83372,107342,128443,130165,133024,138287,150431,150804,163368,163570,170043,175365,175497,178146,188096,195899,197558,199908,201131,202608,205688,208650,210403,210523,217748,218377,219736
scaffold_34	1537424	1583103	ASAP3_1	1	-	1537424	1583103	255,0,0	20	72,93,186,108,108,90,168,96,138,186,87,69,99,90,72,84,78,147,69,129	0,1179,2902,3249,4133,4400,5804,6205,6592,6814,8365,8819,9813,10091,10360,10883,19640,20518,20759,45550
scaffold_55	842691	861095	ASB1_1	1	-	842691	861095	255,0,0	4	120,390,308,147	0,1697,16094,18257
scaffold_12	59777565	59785498	ASB10_1	1	-	59777565	59785498	255,0,0	5	87,300,183,264,246	0,3431,3767,7241,7687
scaffold_12	59785764	59785989	ASB10_2	1	-	59785764	59785989	255,0,0	1	225	0
scaffold_39	16397217	16430914	ASB11_1	1	+	16397217	16430914	255,0,0	7	177,84,108,150,135,192,120	0,10153,14232,20772,30008,32008,33577
scaffold_24	39867464	39868782	ASB12_1	1	-	39867464	39868782	255,0,0	2	132,795	0,523
scaffold_15	41269638	41280483	ASB13_1	1	+	41269638	41280483	255,0,0	5	188,150,135,192,123	0,1151,4132,9878,10722
scaffold_12	9914938	9928989	ASB14_1	1	+	9914938	9928989	255,0,0	7	60,159,261,153,540,144,186	0,740,4967,9433,10041,12059,13865
scaffold_5	93437048	93454845	ASB15_1	1	+	93437048	93454845	255,0,0	8	108,132,159,246,174,570,150,171	0,2387,3385,6634,7898,9681,10955,17626
scaffold_31	25394445	25400499	ASB16_1	1	+	25394445	25400499	255,0,0	4	303,492,112,183	0,4378,5236,5871
scaffold_17	16442607	16468417	ASB17_1	1	+	16442607	16468417	255,0,0	3	399,279,201	0,22204,25609
scaffold_55	2962391	3037527	ASB18_1	1	+	2962391	3037527	255,0,0	6	195,126,423,75,111,186	0,32226,55652,56084,73400,74950
scaffold_9	70764831	70785698	ASB2_1	1	-	70764831	70785698	255,0,0	8	135,156,564,171,246,156,159,162	0,2944,4710,9126,13197,16150,17364,20705
scaffold_5	54062757	54132276	ASB4_1	1	-	54062757	54132276	255,0,0	5	183,114,492,300,186	0,1614,24208,52911,69333
scaffold_37	12625786	12674448	ASB5_1	1	-	12625786	12674448	255,0,0	7	126,192,135,150,108,81,195	0,1243,4035,4326,5213,8388,48467
scaffold_6	28578740	28583965	ASB6_1	1	+	28578740	28583965	255,0,0	6	111,183,108,108,87,666	0,2297,3493,3710,4362,4559
scaffold_123	1941060	1942283	ASB6_2	1	+	1941060	1942283	255,0,0	5	78,299,120,402,138	0,147,506,657,1085
scaffold_28	33564175	33610510	ASB7_1	1	+	33564175	33610510	255,0,0	3	210,606,138	0,16969,46197
scaffold_2	33903922	33909097	ASB8_1	1	-	33903922	33909097	255,0,0	3	630,117,129	0,3449,5046
scaffold_39	16449629	16464948	ASB9_1	1	+	16449629	16464948	255,0,0	6	75,111,153,135,192,120	0,2751,6944,9001,10544,15199
scaffold_10	54046288	54158301	ASCC1_1	1	-	54046288	54158301	255,0,0	6	87,126,117,135,180,99	0,13776,43408,59205,104457,111914
scaffold_68	4874266	4911600	ASCC2_1	1	+	4874266	4911600	255,0,0	17	81,159,171,132,117,111,75,102,72,78,108,213,120,96,132,78,168	0,4441,4974,6470,14456,15693,19908,20436,20770,21069,22513,24158,25268,30679,30868,35789,37166
scaffold_0	63549545	63951729	ASCC3_1	1	+	63549545	63951729	255,0,0	34	90,144,564,162,177,75,135,192,225,120,162,87,174,228,156,99,168,222,87,162,147,120,144,138,117,135,126,114,135,222,153,213,174,147	0,2871,20231,161911,176957,178639,221477,242168,242675,249680,252595,255759,256697,260060,261839,264559,265605,270178,271800,273682,273952,274228,276784,294980,295203,296275,300538,313903,314212,365488,392996,399330,401772,402037
scaffold_2	98580679	98581138	ASCL1_1	1	+	98580679	98581138	255,0,0	1	459	0
scaffold_145	1130814	1131399	ASCL2_1	1	-	1130814	1131399	255,0,0	3	162,288,120	0,174,465
scaffold_21	40700938	40701478	ASCL3_1	1	+	40700938	40701478	255,0,0	1	540	0
scaffold_2	104197694	104198171	ASCL4_1	1	+	104197694	104198171	255,0,0	1	477	0
scaffold_13	5082182	5082830	ASCL5_1	1	-	5082182	5082830	255,0,0	1	648	0
scaffold_2	24640689	24640955	ASDURF_1	1	+	24640689	24640955	255,0,0	1	266	0
scaffold_3	25749606	25749759	ASDURF_2	1	+	25749606	25749759	255,0,0	1	153	0
scaffold_3	37664725	37666854	ASDURF_3	1	-	37664725	37666854	255,0,0	3	66,75,54	0,782,2075
scaffold_0	43313129	43326863	ASF1A_1	1	-	43313129	43326863	255,0,0	4	210,177,117,108	0,2490,6759,13626
scaffold_26	29015409	29023094	ASF1B_1	1	+	29015409	29023094	255,0,0	4	111,117,192,207	0,5154,6964,7478
scaffold_47	11118714	11122008	ASGR1_1	1	-	11118714	11122008	255,0,0	7	168,111,150,96,96,114,54	0,270,458,693,1118,1369,3240
scaffold_47	11066119	11066269	ASGR2_1	1	-	11066119	11066269	255,0,0	1	150	0
scaffold_33	3942997	4154527	ASH1L_1	1	-	3942997	4154527	255,0,0	30	90,303,39,168,171,141,90,87,249,132,57,153,159,93,165,108,153,204,105,45,90,93,180,474,240,102,2508,582,1287,420	0,591,1846,3177,5902,6191,6746,8171,9120,10389,10602,12317,13660,17310,17565,20614,25028,25295,30442,30663,32592,64082,92221,115350,115830,137938,151352,153999,154611,211110
scaffold_22	24495952	24519047	ASH2L_1	1	-	24495952	24519047	255,0,0	15	105,114,96,192,168,219,93,78,93,96,93,87,147,63,180	0,990,2442,5562,6027,9189,10281,12580,13712,14621,17490,17883,21908,22166,22915
scaffold_2	36396123	36418082	ASIC1_1	1	+	36396123	36418082	255,0,0	10	360,198,151,63,57,156,90,81,105,102	0,1135,17604,18918,19405,19885,20470,21404,21568,21857
scaffold_31	2437417	2537860	ASIC2_1	1	-	2437417	2537860	255,0,0	9	99,69,81,90,156,57,150,129,150	0,3388,5224,9747,12597,14430,17487,75669,100293
scaffold_12	59604948	59608449	ASIC3_1	1	+	59604948	59608449	255,0,0	9	531,147,135,114,147,90,81,72,78	0,1154,1513,1902,2228,2631,2806,2972,3423
scaffold_3	7414050	7439639	ASIC4_1	1	-	7414050	7439639	255,0,0	6	105,81,93,153,624,336	0,466,628,1783,24628,25253
scaffold_61	13302682	13330300	ASIC5_1	1	+	13302682	13330300	255,0,0	6	303,243,126,147,153,189	0,13966,15977,17919,19270,27429
scaffold_19	33542531	33542705	ASIP_1	1	+	33542531	33542705	255,0,0	1	174	0
scaffold_45	10879263	10886398	ASL_1	1	-	10879263	10886398	255,0,0	14	144,105,84,84,57,87,114,54,78,75,99,54,84,195	0,247,478,1717,2058,2215,2457,3087,3581,3761,5968,6180,6484,6940
scaffold_26	30335682	30341470	ASNA1_1	1	-	30335682	30341470	255,0,0	7	132,195,111,150,147,150,159	0,570,847,1690,1930,4638,5629
scaffold_5	51795890	51812312	ASNS_1	1	+	51795890	51812312	255,0,0	11	246,240,186,102,129,126,108,102,84,150,210	0,4188,8613,9060,10541,12126,13539,14163,15468,15641,16212
scaffold_2	24640982	24642803	ASNSD1_1	1	+	24640982	24642803	255,0,0	6	548,516,135,147,213,195	0,551,1112,1251,1411,1626
scaffold_3	25753886	25754198	ASNSD1_2	1	+	25753886	25754198	255,0,0	1	312	0
scaffold_3	37659708	37664701	ASNSD1_3	1	-	37659708	37664701	255,0,0	4	282,180,912,552	0,3054,3526,4441
scaffold_44	17453893	17459040	ASNSD1_4	1	+	17453893	17459040	255,0,0	5	129,174,180,327,681	0,170,346,735,4466
scaffold_47	7127690	7127837	ASPA_1	1	+	7127690	7127837	255,0,0	1	147	0
scaffold_9	81627993	81653890	ASPG_1	1	+	81627993	81653890	255,0,0	8	81,123,51,129,114,111,96,165	0,15150,15629,16746,19870,23477,25524,25732
scaffold_8	6981862	7210208	ASPH_1	1	-	6981862	7210208	255,0,0	14	147,138,90,135,138,90,99,138,147,87,87,243,48,156	0,12085,12581,20345,45123,50329,54526,57573,59188,68096,76594,220532,227099,228190
scaffold_65	11274791	11277896	ASPHD1_1	1	-	11274791	11277896	255,0,0	4	105,114,750,126	0,829,2226,2979
scaffold_68	8541180	8551552	ASPHD2_1	1	-	8541180	8551552	255,0,0	3	108,114,813	0,301,9559
scaffold_13	84741	148279	ASPM_1	1	-	84741	148279	255,0,0	28	102,168,180,153,192,2355,195,120,144,207,228,81,144,177,132,132,69,246,84,90,21,99,228,117,357,282,111,297	0,7278,8727,10745,11052,27858,34109,39369,39593,39833,41080,41827,41996,45140,46030,46730,49215,49561,51456,51955,57782,57938,58046,58289,58418,58865,59399,63241
scaffold_13	106910	110846	ASPM_2	1	-	106910	110846	255,0,0	2	105,171	0,3765
scaffold_107	2355107	2389600	ASPN_1	1	+	2355107	2389600	255,0,0	7	249,114,213,114,90,138,192	0,6638,11186,22078,30621,31160,34301
scaffold_27	21650415	21651273	ASPRV1_1	1	-	21650415	21651273	255,0,0	1	858	0
scaffold_49	1012663	1024095	ASPSCR1_1	1	-	1012663	1024095	255,0,0	3	168,93,114	0,10070,11318
scaffold_71	7080385	7107650	ASRGL1_1	1	-	7080385	7107650	255,0,0	6	201,111,117,159,144,189	0,1349,4254,18279,19139,27076
scaffold_6	27715399	27763308	ASS1_1	1	-	27715399	27763308	255,0,0	13	45,66,156,132,63,87,90,69,75,57,189,69,105	0,1402,6758,12454,21321,22033,25192,30738,34539,37069,42016,45287,47804
scaffold_103	2006777	2018451	ASTE1_1	1	-	2006777	2018451	255,0,0	6	264,54,177,213,729,573	0,270,1687,3920,10369,11101
scaffold_129	1361024	1365131	ASTL_1	1	-	1361024	1365131	255,0,0	3	159,183,120	0,3158,3987
scaffold_16	23961323	24345955	ASTN1_1	1	+	23961323	24345955	255,0,0	23	282,189,393,147,108,150,192,87,72,138,147,174,189,132,105,189,270,135,150,138,99,186,237	0,127534,172051,173883,175168,182612,183791,194934,254905,262045,263096,272561,276138,278128,284381,286887,338878,345949,350493,351722,360431,379000,384395
scaffold_6	42216638	43270902	ASTN2_1	1	+	42216638	43270902	255,0,0	24	84,189,189,384,153,108,147,165,90,72,138,153,168,186,126,108,177,267,135,147,144,99,183,237	0,132,139771,219520,278733,330959,393039,431587,470573,471151,471992,594070,637128,653462,725221,729615,732678,787318,840549,842239,973322,1018110,1026438,1054027
scaffold_19	31587476	31668038	ASXL1_1	1	+	31587476	31668038	255,0,0	17	90,114,120,99,90,153,168,96,108,633,156,816,153,162,354,648,531	0,2557,71144,71343,72060,72631,74071,74347,75961,76582,77682,77844,78666,78837,79011,79368,80031
scaffold_5	87209454	87288421	ASZ1_1	1	-	87209454	87288421	255,0,0	10	150,114,108,84,123,135,114,114,123,105	0,2818,3700,31658,32478,34162,34810,74244,76402,78862
scaffold_10	31179962	31261192	ATAD1_1	1	+	31179962	31261192	255,0,0	9	162,99,120,201,108,90,51,132,120	0,9048,11514,46321,48700,60156,65159,79127,81110
scaffold_8	69309497	69348866	ATAD2_1	1	-	69309497	69348866	255,0,0	26	129,135,252,144,123,159,198,135,183,192,132,315,90,162,87,177,114,114,105,114,144,84,105,168,48,147	0,2165,4428,5396,5670,7964,8719,9763,11460,12483,13035,13515,14649,15481,21151,22521,23206,23593,25979,28974,29708,30896,31182,31604,34260,39222
scaffold_20	36446165	36614252	ATAD2B_1	1	-	36446165	36614252	255,0,0	27	39,129,129,681,138,123,159,198,129,189,186,138,309,90,162,87,180,111,114,99,75,117,108,105,150,153,189	0,2827,3287,6005,11032,14272,32885,36766,38969,45742,58075,67896,71449,77051,78553,96853,101997,104632,112333,113709,120667,124609,127678,129028,131056,137936,167898
scaffold_26	21957872	21983328	ATAD3A_1	1	-	21957872	21983328	255,0,0	16	105,105,168,72,51,126,126,60,153,72,165,72,57,105,72,207	0,2617,4434,4853,5380,8314,8638,9056,10111,18049,18297,19289,20280,20615,21670,25249
scaffold_31	1520088	1572112	ATAD5_1	1	+	1520088	1572112	255,0,0	26	66,624,657,417,165,129,186,159,138,177,96,81,111,156,177,54,93,66,177,180,357,132,174,105,153,78	0,2718,3540,4233,10588,12494,24908,27184,27795,28832,30908,32018,32337,32533,36052,36547,37489,39062,43253,49640,50405,50843,50978,51155,51691,51946
scaffold_150	1055389	1067696	ATAT1_1	1	-	1055389	1067696	255,0,0	11	75,240,72,66,48,108,108,60,93,60,108	0,2659,3105,4782,4963,10792,11076,11292,11477,11677,12199
scaffold_125	1997642	2033907	ATCAY_1	1	+	1997642	2033907	255,0,0	7	78,219,186,105,129,87,102	0,26608,29097,29650,30816,32249,36163
scaffold_123	248315	404995	ATE1_1	1	+	248315	404995	255,0,0	14	84,105,57,63,105,132,60,231,129,129,180,102,117,177	0,485,4750,7082,18006,20266,20458,24971,27859,28899,64043,69002,134738,156503
scaffold_5	45652223	45652961	ATF1_1	1	+	45652223	45652961	255,0,0	2	195,540	0,198
scaffold_2	37095204	37164728	ATF1_2	1	+	37095204	37164728	255,0,0	7	96,96,75,54,180,156,144	0,29208,39876,39954,55814,56084,69380
scaffold_101	2617780	2618710	ATF1_3	1	-	2617780	2618710	255,0,0	3	540,171,96	0,543,834
scaffold_3	52251528	52308245	ATF2_1	1	+	52251528	52308245	255,0,0	11	72,99,120,129,180,114,87,150,207,108,222	0,7881,11215,11477,15631,16510,18615,34600,40338,53479,56495
scaffold_148	1208245	1213093	ATF3_1	1	+	1208245	1213093	255,0,0	3	243,105,195	0,3335,4653
scaffold_73	5964475	5965606	ATF4_1	1	-	5964475	5965606	255,0,0	4	330,318,168,225	0,333,654,906
scaffold_4	7857078	7858953	ATF5_1	1	-	7857078	7858953	255,0,0	4	111,186,321,192	0,112,325,1683
scaffold_33	11240484	11501367	ATF6_1	1	+	11240484	11501367	255,0,0	17	45,75,87,108,129,87,105,222,186,90,132,114,99,66,117,84,207	0,13368,16099,19919,28303,29060,29159,45402,69768,70884,99032,103307,104719,115983,118120,190853,260676
scaffold_138	1040066	1050272	ATF6B_1	1	+	1040066	1050272	255,0,0	15	84,75,90,87,135,129,138,183,90,180,105,84,114,84,228	0,463,1017,5546,5771,5988,6274,7078,7355,7891,8226,8561,9132,9384,9978
scaffold_2	39923610	39980149	ATF7_1	1	-	39923610	39980149	255,0,0	11	216,108,201,150,114,99,150,138,153,99,45	0,6052,7386,9514,10267,10913,12213,14270,18005,22588,56494
scaffold_2	4039606	4099429	ATF7IP_1	1	+	4039606	4099429	255,0,0	12	531,642,144,138,66,90,624,66,156,186,111,417	0,873,10548,15070,23430,29327,32216,37018,44110,54151,56254,59406
scaffold_53	4551776	4622756	ATF7IP2_1	1	-	4551776	4622756	255,0,0	7	411,75,102,126,105,84,123	0,18437,61340,68598,70206,70506,70857
scaffold_31	10729094	10729562	ATG10_1	1	-	10729094	10729562	255,0,0	2	335,114	0,354
scaffold_7	85507160	85881822	ATG10_2	1	+	85507160	85881822	255,0,0	6	108,108,138,99,96,102	0,81311,228610,251728,373804,374560
scaffold_2	38425334	38428000	ATG101_1	1	+	38425334	38428000	255,0,0	2	249,402	0,2264
scaffold_1	48324811	48337175	ATG12_1	1	+	48324811	48337175	255,0,0	4	114,135,63,57	0,4355,11563,12307
scaffold_80	1420392	1420785	ATG12_2	1	+	1420392	1420785	255,0,0	1	393	0
scaffold_21	2803682	2824154	ATG13_1	1	-	2803682	2824154	255,0,0	15	75,129,117,81,117,132,111,96,99,96,141,48,120,81,69	0,1969,2495,2826,3515,5891,6430,10156,11099,11549,15081,16415,18674,19259,20403
scaffold_9	30939480	30992574	ATG14_1	1	-	30939480	30992574	255,0,0	9	306,84,93,117,231,234,81,66,219	0,6742,6902,8348,11405,14044,19227,22287,52875
scaffold_55	5957020	5993845	ATG16L1_1	1	-	5957020	5993845	255,0,0	17	84,102,150,78,123,72,69,105,51,57,87,69,249,75,108,90,114	0,973,1905,2829,3195,9435,10622,12472,15366,15633,16652,19952,25380,26531,27611,33066,36711
scaffold_79	6951926	6963480	ATG16L2_1	1	-	6951926	6963480	255,0,0	15	81,102,48,152,102,123,69,105,108,63,69,255,69,114,96	0,413,653,1085,2285,2723,3348,4096,4635,5267,6806,7138,7704,9646,11458
scaffold_71	4568278	4587643	ATG2A_1	1	+	4568278	4587643	255,0,0	40	171,162,150,102,135,102,93,135,141,237,150,90,153,222,99,159,141,87,180,144,201,81,105,93,72,78,165,132,75,207,138,207,99,87,75,84,120,150,156,234	0,2242,2514,2757,3203,3462,3839,4018,4250,4940,5259,5530,6084,6368,6878,7075,7868,8081,8272,8937,9198,9507,9838,10022,11509,11751,12362,12673,13003,13402,13845,15554,15966,16165,16576,16847,17209,17465,18894,19131
scaffold_9	80678683	80761043	ATG2B_1	1	+	80678683	80761043	255,0,0	40	162,159,153,96,171,177,99,186,156,105,255,153,189,267,108,198,141,159,165,150,201,81,105,93,72,177,129,195,228,105,198,102,78,204,75,84,120,147,159,219	0,10165,12878,13487,15464,16601,19688,27562,29084,29335,30135,33168,33991,40250,41531,43486,43946,51024,51587,52246,52970,53332,55566,55827,56479,57517,60070,61968,63054,65890,66901,67721,72602,72984,76686,77277,78424,78764,79717,82141
scaffold_25	34177585	34209808	ATG3_1	1	+	34177585	34209808	255,0,0	8	48,51,69,111,156,126,72,78	0,6761,11616,13072,27176,28265,30578,32145
scaffold_32	23559805	23581889	ATG4A_1	1	-	23559805	23581889	255,0,0	12	69,108,57,147,78,189,78,75,102,99,75,114	0,565,2491,3842,8106,8305,9404,13333,13588,16117,18302,21970
scaffold_109	1382432	1395790	ATG4B_1	1	-	1382432	1395790	255,0,0	12	72,93,57,147,78,192,78,75,102,99,72,102	0,784,1237,2013,2487,3321,9620,10886,11616,12066,12685,13256
scaffold_17	31826215	31879578	ATG4C_1	1	-	31826215	31879578	255,0,0	10	165,120,78,78,138,75,327,234,81,78	0,15744,23456,24190,29948,37851,39886,42407,47829,53285
scaffold_78	2711628	2712465	ATG4C_2	1	-	2711628	2712465	255,0,0	4	207,165,258,60	0,210,446,777
scaffold_26	33175657	33181171	ATG4D_1	1	-	33175657	33181171	255,0,0	10	180,120,78,78,136,66,276,174,87,231	0,888,1087,1232,2390,3687,3826,4396,4647,5283
scaffold_0	57398582	57530827	ATG5_1	1	+	57398582	57530827	255,0,0	7	108,129,78,162,96,119,135	0,8331,32402,44998,65711,113900,132110
scaffold_12	35331146	35447992	ATG7_1	1	-	35331146	35447992	255,0,0	17	123,81,75,117,204,195,159,147,90,120,90,153,114,78,117,57,159	0,31559,53929,60163,62517,64178,71438,74876,76317,82216,83886,96293,97816,103888,106570,116135,116687
scaffold_3	7710565	7717040	ATG9A_1	1	+	7710565	7717040	255,0,0	12	102,69,159,144,747,156,177,252,180,114,225,150	0,781,1843,2193,2567,3395,3657,4265,4721,5006,5906,6325
scaffold_12	59568031	59577580	ATG9B_1	1	-	59568031	59577580	255,0,0	15	126,117,99,132,222,177,156,75,330,144,159,63,48,258,270	0,211,524,791,1133,1856,2195,2879,2955,7284,8216,8590,8834,9015,9279
scaffold_3	11722355	11755748	ATIC_1	1	-	11722355	11755748	255,0,0	15	117,156,183,93,126,90,87,108,126,156,153,90,66,78,126	0,440,1844,3588,10473,12392,13853,14971,18200,19967,20462,21143,24070,24964,33267
scaffold_9	26062284	26138464	ATL1_1	1	+	26062284	26138464	255,0,0	13	33,246,138,99,57,57,93,138,129,57,72,432,108	0,21681,25932,26536,31522,34369,60611,62074,68128,69322,70234,72015,76072
scaffold_40	11819742	11883006	ATL2_1	1	-	11819742	11883006	255,0,0	14	120,105,435,69,57,129,141,90,57,54,102,135,246,120	0,500,2186,3708,4718,5873,6766,8881,10404,10923,14697,15062,28019,63144
scaffold_71	5794594	5823993	ATL3_1	1	+	5794594	5823993	255,0,0	11	210,147,105,51,57,90,141,126,60,72,438	0,343,14033,14626,21695,22573,23343,26721,27618,28498,28961
scaffold_35	19558761	19700339	ATM_1	1	+	19558761	19700339	255,0,0	60	69,111,153,171,165,240,168,168,369,186,102,225,123,126,87,105,201,159,129,93,174,168,246,120,126,198,177,162,132,93,171,141,180,171,90,156,87,90,102,150,102,123,234,165,117,219,210,114,159,138,81,138,120,150,159,84,117,66,132,183	0,156,1807,5287,17737,18569,20576,21846,23453,24539,25906,26874,29654,30362,31387,41487,42424,45159,46516,48279,50118,51752,53659,56110,61789,62406,63471,64175,65875,67379,69048,73278,74693,76225,79014,85197,98160,100247,100437,101095,102844,103988,107642,108642,109871,110935,119684,121047,121538,122153,123001,124240,125128,130295,131388,132738,136440,137266,141152,141395
scaffold_57	11562603	11573642	ATMIN_1	1	-	11562603	11573642	255,0,0	5	1470,339,198,132,204	0,1473,2482,3416,10835
scaffold_15	51779128	51785374	ATN1_1	1	+	51779128	51785374	255,0,0	11	138,114,390,423,180,207,585,225,696,144,180	0,290,1123,1519,1975,2281,2542,3404,4002,5580,6066
scaffold_30	1002882	1003644	ATOH1_1	1	-	1002882	1003644	255,0,0	3	408,249,90	0,420,672
scaffold_10	49884605	49885058	ATOH7_1	1	-	49884605	49885058	255,0,0	1	453	0
scaffold_86	2680830	2692576	ATOH8_1	1	-	2680830	2692576	255,0,0	3	195,384,168	0,10977,11578
scaffold_2	44004340	44004469	ATOX1_1	1	+	44004340	44004469	255,0,0	1	129	0
scaffold_2	44673530	44673662	ATOX1_2	1	+	44673530	44673662	255,0,0	1	132	0
scaffold_95	791399	1020027	ATP10A_1	1	-	791399	1020027	255,0,0	22	129,186,105,81,201,126,78,330,183,126,102,276,201,198,219,252,132,132,105,84,207,276	0,268,1156,1336,4357,8413,12004,14781,18156,24840,25051,39576,39927,43068,44659,48630,50630,51793,52730,78519,130774,228352
scaffold_1	81905552	82031709	ATP10B_1	1	-	81905552	82031709	255,0,0	23	75,168,186,93,81,201,129,75,321,186,126,111,384,195,198,234,255,126,111,75,204,195,273	0,192,15026,21078,22531,24358,29592,32566,35478,42676,46270,48329,51654,52056,54168,61384,63684,65772,75261,80967,106587,124699,125884
scaffold_38	1201872	1305316	ATP10D_1	1	+	1201872	1305316	255,0,0	22	288,195,207,87,105,132,129,252,255,189,597,72,126,183,312,75,129,201,78,105,183,273	0,4397,14056,18455,23677,24073,24613,24862,32971,60066,62532,63937,66501,69492,74950,78286,80069,83856,89776,92761,100063,103171
scaffold_29	32681821	32774991	ATP11A_1	1	+	32681821	32774991	255,0,0	28	123,87,84,108,129,105,48,66,84,150,198,174,162,72,75,105,180,255,171,105,147,57,126,141,66,105,165,78	0,8926,9852,13806,21893,24364,24577,26865,30894,32351,34151,38977,40864,43853,46273,57460,63778,67130,68703,73342,73696,74449,76023,78552,82106,84327,89897,93092
scaffold_25	3462708	3544803	ATP11B_1	1	+	3462708	3544803	255,0,0	29	117,90,78,111,135,102,48,66,84,150,198,243,174,69,72,108,180,204,156,102,147,60,123,144,66,105,162,135,81	0,6768,8650,13648,13954,14695,21725,24130,25789,31607,32893,36135,36987,37650,39094,39267,41995,43661,45104,50134,51928,53333,54915,56225,62948,63517,65090,77627,82014
scaffold_89	1461497	1548740	ATP11C_1	1	+	1461497	1548740	255,0,0	29	120,90,81,108,129,105,48,66,84,150,198,153,147,75,72,105,183,249,159,102,147,57,132,132,66,105,153,99,60	0,9558,12024,14337,20888,22883,25185,26212,26613,28615,30466,35850,36744,37679,39789,41606,42171,44307,48283,51710,53238,61913,67853,69684,72042,74867,77907,84363,87183
scaffold_11	40571468	40576224	ATP12A_1	1	-	40571468	40576224	255,0,0	11	75,171,249,129,189,120,249,213,273,189,156	0,76,400,679,919,1130,1305,1572,1926,2219,4600
scaffold_29	1882602	1913933	ATP12A_2	1	+	1882602	1913933	255,0,0	13	99,204,114,135,117,273,192,108,141,135,135,99,93	0,6822,7832,8945,9201,9571,11793,12151,13659,19749,30403,30740,31238
scaffold_29	10029829	10057716	ATP12A_3	1	+	10029829	10057716	255,0,0	9	204,177,135,108,135,171,165,75,84	0,10087,12112,19928,20789,23511,23772,26926,27803
scaffold_29	726557	1201566	ATP12A_4	1	-	726557	1201566	255,0,0	20	93,102,132,147,123,156,171,150,132,177,195,132,108,198,270,117,135,114,204,99	0,507,792,1398,1707,3200,3445,4207,6738,7555,9711,15033,19290,19564,21536,22061,22303,23306,467990,474910
scaffold_29	1164709	1193736	ATP12A_5	1	-	1164709	1193736	255,0,0	18	93,99,135,132,72,156,171,150,135,177,195,132,108,198,270,117,135,114	0,473,776,1388,1747,7947,8192,8959,14841,15829,17978,22016,24076,24322,26300,27359,27594,28913
scaffold_26	22649100	22657865	ATP13A1_1	1	+	22649100	22657865	255,0,0	24	90,192,69,156,72,108,129,129,138,117,159,177,108,129,108,201,96,78,129,195,144,108,144,108	0,174,1433,1651,1901,2075,2404,2943,3137,3352,3784,4136,4386,5385,5771,6165,6447,6630,6845,7257,7936,8233,8437,8657
scaffold_26	5694136	5711821	ATP13A2_1	1	+	5694136	5711821	255,0,0	22	183,93,132,66,132,156,111,192,207,90,159,120,126,162,117,81,150,99,225,150,171,135	0,1133,3766,3988,4135,9099,9837,10148,11528,12241,12419,12683,12910,13848,14132,14336,15097,15328,16610,16927,17299,17550
scaffold_25	14973180	15041597	ATP13A3_1	1	-	14973180	15041597	255,0,0	25	192,192,171,72,99,108,78,120,177,126,120,153,114,150,57,189,159,180,138,135,72,78,75,180,174	0,26724,28586,30826,31869,32265,33124,33281,33921,36023,44753,44973,45773,49209,51135,53018,53975,54278,55563,62118,63881,65081,66844,67171,68243
scaffold_25	13879506	14017551	ATP13A4_1	1	-	13879506	14017551	255,0,0	25	210,84,195,156,96,111,42,78,126,162,126,114,153,84,150,189,117,138,66,135,72,78,150,174,54	0,10301,11683,12597,22250,25974,26486,27679,29161,30629,37780,44573,46464,47177,49117,54821,55599,60632,64444,68777,70500,72096,76387,87713,137991
scaffold_25	13727777	13841419	ATP13A5_1	1	-	13727777	13841419	255,0,0	26	201,87,147,168,72,99,108,42,78,108,150,117,123,153,150,60,183,162,171,129,72,138,69,78,147,174	0,6108,19678,21703,31184,33596,38098,40470,42975,44213,46003,46887,51751,54771,58578,60959,65292,67430,70086,86459,87705,102166,104910,111699,112203,113468
scaffold_11	62711358	62732903	ATP1A1_1	1	+	62711358	62732903	255,0,0	21	54,60,204,114,135,117,270,195,114,132,195,177,135,153,168,156,123,147,132,102,93	0,757,3079,3885,4434,4677,5228,6027,6995,10968,11671,13475,14577,15496,16216,16556,17111,18524,18793,19243,21452
scaffold_33	9526135	9545324	ATP1A2_1	1	+	9526135	9545324	255,0,0	21	105,60,204,108,141,117,270,198,111,132,192,177,135,150,171,156,123,147,132,102,93	0,294,2056,2789,3147,4233,6007,7274,7924,8197,9060,9388,13004,13652,13972,14599,14993,15299,15646,18838,19096
scaffold_4	26678	47612	ATP1A3_1	1	-	26678	47612	255,0,0	19	99,93,132,147,123,156,171,150,135,180,192,132,114,195,270,141,111,207,57	0,506,1241,2349,4339,4537,8908,9341,10204,10426,10905,14230,14445,14647,16932,18910,19150,20417,20877
scaffold_33	9558976	9604128	ATP1A4_1	1	+	9558976	9604128	255,0,0	18	186,114,135,117,270,201,105,153,189,174,123,141,168,156,123,147,129,105	0,781,2701,3118,10313,12594,13040,13344,21942,22272,28724,29259,29705,31352,32492,35025,44806,45047
scaffold_33	25467387	25489013	ATP1B1_1	1	-	25467387	25489013	255,0,0	5	261,186,156,126,99	0,4167,6020,17093,21527
scaffold_47	11677507	11680039	ATP1B2_1	1	+	11677507	11680039	255,0,0	6	135,105,204,57,99,162	0,464,679,1328,2165,2370
scaffold_41	17698004	17734003	ATP1B3_1	1	-	17698004	17734003	255,0,0	6	162,60,183,105,129,111	0,2952,10281,11929,17381,35888
scaffold_32	10235597	10246565	ATP1B4_1	1	-	10235597	10246565	255,0,0	7	159,99,54,198,108,123,246	0,882,2266,2881,6240,6611,10722
scaffold_2	47233737	47248212	ATP23_1	1	+	47233737	47248212	255,0,0	6	186,42,81,141,81,132	0,4317,4959,6262,8636,14343
scaffold_65	10714127	10728638	ATP2A1_1	1	-	10714127	10728638	255,0,0	20	117,120,132,87,201,219,333,219,90,129,102,87,168,297,90,78,141,102,84,117	0,390,649,873,1154,1457,1902,2981,3357,4889,5241,5577,7474,7820,8302,9231,11072,11990,13567,14394
scaffold_84	5076169	5124312	ATP2A2_1	1	+	5076169	5124312	255,0,0	20	39,84,102,141,81,87,465,90,102,132,123,219,336,219,204,84,132,120,144,114	0,876,8529,12235,28563,30201,31439,35095,35653,36742,41411,41629,43101,44388,45057,46573,46958,47661,47879,48029
scaffold_47	7564956	7595666	ATP2A3_1	1	-	7564956	7595666	255,0,0	19	114,120,84,87,201,219,336,219,126,132,102,90,465,87,81,141,102,84,117	0,645,1212,6241,6907,8001,9703,10153,11921,12418,13761,14025,15762,17462,17630,17979,18310,20320,30593
scaffold_2	82918970	82987927	ATP2B1_1	1	-	82918970	82987927	255,0,0	20	312,117,180,108,213,213,192,108,87,180,237,243,243,216,168,159,126,252,189,207	0,8007,8500,11014,14725,15400,15841,22207,22678,23421,31085,33372,34935,37526,39430,43550,49365,49584,58563,68750
scaffold_12	36526653	36677732	ATP2B2_1	1	+	36526653	36677732	255,0,0	20	198,201,255,126,129,60,42,156,219,243,243,234,180,90,189,216,210,108,183,312	0,46595,71812,73544,83648,86667,92741,93599,96427,101078,115172,116369,127890,128269,132775,135835,137876,138206,140645,150767
scaffold_120	2477344	2536293	ATP2B3_1	1	-	2477344	2536293	255,0,0	18	270,183,108,210,216,189,108,87,180,234,243,219,162,135,126,258,198,207	0,17019,20482,21552,22953,35430,37034,37888,38395,40725,45110,47296,47768,52161,52695,53198,53574,58742
scaffold_13	8264994	8320123	ATP2B4_1	1	+	8264994	8320123	255,0,0	21	192,198,255,126,132,159,219,243,243,231,180,87,108,189,216,204,108,177,108,189,63	0,13362,14181,14916,15498,18381,22328,22842,23618,24814,25952,26830,28026,39609,40280,41566,42673,45942,49658,54865,55066
scaffold_103	1813946	1989189	ATP2C1_1	1	+	1813946	1989189	255,0,0	26	99,111,114,93,60,108,156,69,75,66,123,102,96,90,105,156,171,99,51,168,69,114,150,93,144,129	0,96320,97929,105021,110992,111547,129495,130873,132087,135332,142374,143347,145397,145581,146995,151008,154083,155360,166950,167885,169342,170013,170945,172273,173552,175114
scaffold_57	8149853	8202650	ATP2C2_1	1	-	8149853	8202650	255,0,0	23	99,144,93,153,117,69,171,48,174,153,90,102,99,126,66,75,72,147,105,63,90,114,108	0,592,861,2615,3835,4056,5629,8419,9459,11324,16002,17792,18985,19237,21970,25579,26599,26758,36812,44163,46932,50860,52689
scaffold_99	274744	288207	ATP4A_1	1	+	274744	288207	255,0,0	15	60,204,111,255,273,180,138,150,168,156,123,147,132,102,96	0,563,1949,2284,2758,5900,7643,7864,8102,8358,10483,11079,12730,13175,13367
scaffold_27	13144605	13160611	ATP4B_1	1	+	13144605	13160611	255,0,0	6	111,126,120,198,75,162	0,6888,10655,10998,14710,15844
scaffold_127	1497884	1498034	ATP5EP2_1	1	-	1497884	1498034	255,0,0	1	150	0
scaffold_75	9781229	9781352	ATP5EP2_2	1	-	9781229	9781352	255,0,0	1	123	0
scaffold_11	56952339	56952483	ATP5F1_1	1	+	56952339	56952483	255,0,0	1	144	0
scaffold_4	53350925	53360152	ATP5F1A_1	1	+	53350925	53360152	255,0,0	12	66,118,171,174,168,147,153,225,105,147,147,81	0,1271,2554,4534,4799,5335,5761,6013,7562,7789,8543,9146
scaffold_2	45942086	45946842	ATP5F1B_1	1	-	45942086	45946842	255,0,0	9	96,201,213,123,159,186,120,177,180	0,512,1261,2144,2369,3069,3482,4137,4576
scaffold_15	38531218	38540154	ATP5F1C_1	1	-	38531218	38540154	255,0,0	5	96,150,147,204,126	0,568,2096,2769,8810
scaffold_153	924316	925453	ATP5F1D_1	1	+	924316	925453	255,0,0	3	156,90,120	0,844,1017
scaffold_5	56576349	56576502	ATP5F1E_1	1	+	56576349	56576502	255,0,0	1	153	0
scaffold_18	5321739	5321835	ATP5I_1	1	+	5321739	5321835	255,0,0	1	96	0
scaffold_58	6048544	6048640	ATP5L_1	1	+	6048544	6048640	255,0,0	1	96	0
scaffold_82	2003131	2003410	ATP5L2_1	1	-	2003131	2003410	255,0,0	1	279	0
scaffold_13	23113930	23114257	ATP5MC1_1	1	+	23113930	23114257	255,0,0	1	327	0
scaffold_31	19479528	19480830	ATP5MC1_2	1	-	19479528	19480830	255,0,0	3	114,177,75	0,621,1227
scaffold_2	40067846	40070040	ATP5MC2_1	1	-	40067846	40070040	255,0,0	2	114,192	0,2002
scaffold_4	79874953	79875226	ATP5MC3_1	1	+	79874953	79875226	255,0,0	1	273	0
scaffold_3	52208274	52210011	ATP5MC3_2	1	+	52208274	52210011	255,0,0	3	66,192,114	0,769,1623
scaffold_13	22089364	22094189	ATP5O_1	1	+	22089364	22094189	255,0,0	5	111,129,111,69,111	0,1541,2458,4327,4714
scaffold_49	7384445	7384953	ATP5PD_1	1	+	7384445	7384953	255,0,0	2	117,102	0,406
scaffold_9	25784603	25791346	ATP5S_1	1	+	25784603	25791346	255,0,0	4	120,207,174,114	0,1539,2280,6629
scaffold_0	88229263	88229611	ATP5S_2	1	-	88229263	88229611	255,0,0	1	348	0
scaffold_120	1716549	1723830	ATP6AP1_1	1	-	1716549	1723830	255,0,0	8	210,228,237,87,189,75,141,72	0,431,1490,2112,3563,4016,6797,7209
scaffold_7	85942109	85954011	ATP6AP1L_1	1	+	85942109	85954011	255,0,0	2	219,303	0,11599
scaffold_56	12743464	12761914	ATP6AP2_1	1	-	12743464	12761914	255,0,0	8	192,114,150,54,138,96,132,132	0,4275,7301,8572,9441,9737,16869,18318
scaffold_31	24145048	24194934	ATP6V0A1_1	1	+	24145048	24194934	255,0,0	20	117,81,96,129,84,126,84,93,213,150,141,156,90,117,213,111,108,117,171,90	0,10483,11693,12343,18163,18587,20562,21440,23677,26058,26993,27446,28062,30380,31026,32100,36859,42780,43208,49796
scaffold_84	2819181	2855187	ATP6V0A2_1	1	-	2819181	2855187	255,0,0	19	93,171,138,120,114,210,120,186,138,150,231,93,81,126,90,138,96,78,117	0,698,2995,4466,5145,7590,8509,10200,11139,11550,16791,18063,20300,23900,25809,26634,29136,30848,35889
scaffold_83	3979583	4043970	ATP6V0A4_1	1	+	3979583	4043970	255,0,0	14	117,87,84,210,150,141,156,66,114,210,105,114,177,90	0,1524,18547,21690,33959,35357,40354,41795,50131,52301,56369,61477,62249,64297
scaffold_34	23930134	23932881	ATP6V0B_1	1	+	23930134	23932881	255,0,0	8	78,57,84,75,72,51,243,21	0,797,1083,1475,1762,1952,2372,2726
scaffold_39	7341776	7341890	ATP6V0C_1	1	+	7341776	7341890	255,0,0	1	114	0
scaffold_53	13524837	13530110	ATP6V0C_2	1	-	13524837	13530110	255,0,0	3	201,186,78	0,343,5195
scaffold_48	8833859	8877573	ATP6V0D1_1	1	-	8833859	8877573	255,0,0	8	159,78,177,78,81,180,174,132	0,265,446,753,4152,5628,14389,43582
scaffold_8	33205483	33257005	ATP6V0D2_1	1	+	33205483	33257005	255,0,0	7	117,174,177,78,81,180,159	0,16335,36785,38461,40117,47760,51363
scaffold_37	22114990	22116039	ATP6V0D2_2	1	-	22114990	22116039	255,0,0	3	174,249,210	0,344,839
scaffold_2	33002671	33002908	ATP6V0E1_1	1	+	33002671	33002908	255,0,0	1	237	0
scaffold_1	96402943	96434740	ATP6V0E1_2	1	+	96402943	96434740	255,0,0	3	105,48,90	0,8165,31707
scaffold_91	170959	176090	ATP6V0E2_1	1	-	170959	176090	255,0,0	2	105,111	0,5020
scaffold_25	32688364	32728156	ATP6V1A_1	1	-	32688364	32728156	255,0,0	14	90,174,93,207,60,117,123,108,162,153,138,213,129,81	0,2126,4084,10219,11788,12447,12657,19243,19879,23284,24804,25142,35671,39711
scaffold_27	22840636	22848957	ATP6V1B1_1	1	+	22840636	22848957	255,0,0	10	99,93,78,141,108,99,126,108,129,162	0,304,898,1932,3045,3763,5414,7659,7941,8159
scaffold_22	16861158	16888196	ATP6V1B2_1	1	-	16861158	16888196	255,0,0	14	138,129,105,84,150,123,99,102,141,78,93,57,57,135	0,3370,4397,5056,6912,8719,9708,10166,10555,11284,11490,12387,17324,26903
scaffold_15	26444963	26445941	ATP6V1C1_1	1	+	26444963	26445941	255,0,0	2	501,475	0,503
scaffold_8	49832224	49861848	ATP6V1C1_2	1	+	49832224	49861848	255,0,0	12	132,69,84,93,96,99,66,93,93,93,132,93	0,1240,4201,6776,10803,12172,13884,20580,20766,22326,23419,29531
scaffold_20	20470565	20553624	ATP6V1C2_1	1	+	20470565	20553624	255,0,0	12	129,66,90,96,93,99,69,93,93,138,135,87	0,2213,47779,58190,65845,68448,69246,73049,73253,76140,82537,82972
scaffold_8	9485855	9486447	ATP6V1D_1	1	-	9485855	9486447	255,0,0	4	81,30,204,165	0,147,207,427
scaffold_9	42970017	42984832	ATP6V1D_2	1	-	42970017	42984832	255,0,0	9	144,82,66,102,48,69,81,117,42	0,1088,2319,2955,4109,4469,7284,9741,14773
scaffold_15	43299484	43315878	ATP6V1E1_1	1	+	43299484	43315878	255,0,0	8	66,108,66,90,69,93,84,63	0,2895,3445,10950,11577,13254,15071,16331
scaffold_52	15416257	15416932	ATP6V1E2_1	1	+	15416257	15416932	255,0,0	1	675	0
scaffold_5	98374564	98377025	ATP6V1F_1	1	+	98374564	98377025	255,0,0	2	156,201	0,2260
scaffold_6	45244332	45249101	ATP6V1G1_1	1	-	45244332	45249101	255,0,0	3	171,99,84	0,1361,4685
scaffold_59	10849952	10850243	ATP6V1G1_2	1	-	10849952	10850243	255,0,0	1	291	0
scaffold_138	1583443	1583877	ATP6V1G2-DDX39B_1	1	+	1583443	1583877	255,0,0	2	84,99	0,335
scaffold_13	1792671	1830497	ATP6V1G3_1	1	-	1792671	1830497	255,0,0	3	162,99,78	0,20642,37748
scaffold_15	41380504	41380768	ATP6V1G3_2	1	-	41380504	41380768	255,0,0	1	264	0
scaffold_8	2587539	2714702	ATP6V1H_1	1	-	2587539	2714702	255,0,0	13	57,117,99,129,177,192,96,54,105,114,90,102,114	0,31632,48683,57635,60586,85760,94798,106335,110000,112861,118205,121092,127049
scaffold_23	34543321	34607461	ATP7B_1	1	-	34543321	34607461	255,0,0	20	270,102,117,204,144,135,96,183,192,141,93,237,174,78,168,159,111,90,195,957	0,899,2304,2523,3623,5138,17591,19010,20444,23347,37735,41873,43261,44922,47119,50821,52740,52866,62892,63183
scaffold_18	45757998	45981170	ATP8A1_1	1	-	45757998	45981170	255,0,0	34	93,93,90,90,108,57,63,78,123,75,111,186,171,69,135,141,84,72,48,84,105,72,96,78,126,168,108,132,69,72,42,99,102,117	0,1311,15555,16611,35680,37168,43372,52544,55852,56079,61706,61917,83914,104254,108760,125172,128094,135685,137816,146141,147556,150525,168134,170450,172940,174329,175640,182265,184175,186870,195794,220554,221732,223055
scaffold_29	10584061	11283611	ATP8A2_1	1	+	10584061	11283611	255,0,0	32	99,96,105,45,42,72,72,126,111,168,129,78,90,75,105,90,72,84,141,141,177,183,114,75,123,78,63,57,108,90,105,99	0,64471,64950,65966,66801,73057,75989,77046,78453,85647,96655,98368,122919,125618,152465,153281,160189,163897,165267,166951,291493,385563,393535,475342,487443,489574,527038,527602,529061,630619,644949,699451
scaffold_4	41798818	41871277	ATP8B1_1	1	+	41798818	41871277	255,0,0	25	180,96,111,99,75,72,81,159,90,189,213,156,186,114,165,111,75,132,288,219,87,243,141,132,201	0,26386,27446,29187,33613,33796,35643,35846,36329,36832,41971,45525,47570,50288,52316,53803,55483,59298,60479,65243,67161,68227,68776,71027,72258
scaffold_33	2836924	2855090	ATP8B2_1	1	+	2836924	2855090	255,0,0	26	87,60,111,102,60,72,72,78,159,90,195,213,165,186,120,165,111,105,147,183,219,84,246,141,132,276	0,1402,1818,2057,2432,2587,2948,3255,4662,5073,6626,9762,11699,12011,12350,12562,12813,13065,13296,13618,13939,14433,14837,15286,17498,17890
scaffold_80	788398	1107717	ATP8B4_1	1	+	788398	1107717	255,0,0	26	60,111,102,63,72,72,81,153,96,195,213,168,189,117,165,87,108,153,186,222,81,246,141,129,186,84	0,46855,57849,62363,137175,163125,192396,202885,217647,228509,235998,242494,245748,255302,268864,269996,272097,284850,290350,291275,297372,300889,313921,317206,319040,319235
scaffold_75	1760729	1876629	ATP9A_1	1	-	1760729	1876629	255,0,0	27	135,204,57,108,66,156,66,144,90,99,171,84,93,162,216,111,144,159,78,75,81,96,51,60,108,114,144	0,3849,6669,7320,8794,12319,16709,18333,18582,20304,23957,25523,26870,36697,50399,61799,63154,65139,66660,77361,79045,85066,87273,88635,101567,112941,115756
scaffold_4	21896545	22119254	ATP9B_1	1	-	21896545	22119254	255,0,0	28	135,207,57,108,69,153,66,144,90,99,171,84,93,162,246,114,147,159,78,75,81,96,63,60,108,114,153,174	0,2506,3425,4108,13577,14035,15212,15848,19389,21318,22208,22860,29468,30570,41354,46209,69432,96297,125051,131887,145552,153264,172399,181949,200030,212322,215084,222535
scaffold_17	50795963	50837961	ATPAF1_1	1	+	50795963	50837961	255,0,0	8	63,111,60,54,45,93,111,192	0,2817,8411,16935,19158,22318,24385,41806
scaffold_96	2741551	2749722	ATPAF2_1	1	-	2741551	2749722	255,0,0	7	138,114,114,84,93,147,45	0,1758,2411,4552,6200,7694,8126
scaffold_34	6350148	6351937	ATPIF1_1	1	+	6350148	6351937	255,0,0	2	78,141	0,1648
scaffold_41	17141701	17240292	ATR_1	1	+	17141701	17240292	255,0,0	48	57,93,120,879,180,183,183,153,186,264,195,99,174,171,195,186,93,129,144,96,123,210,111,117,123,138,210,177,165,87,96,177,180,162,180,141,99,234,135,117,60,144,150,159,150,153,72,171	0,4913,5894,8016,9687,10345,12164,12863,14941,15501,16706,16986,17288,18118,20363,22647,28891,30293,33726,35687,36747,40764,42176,50114,53352,55074,57258,58236,61307,62546,65375,65709,67131,67743,69774,72973,76645,77997,79161,80808,80949,82565,87741,90239,90724,92025,97427,98420
scaffold_20	40892011	40895702	ATRAID_1	1	+	40892011	40895702	255,0,0	4	99,123,117,102	0,761,3188,3589
scaffold_12	18869777	18871613	ATRIP_1	1	-	18869777	18871613	255,0,0	5	54,252,45,93,138	0,453,941,1457,1698
scaffold_19	26480369	26692451	ATRN_1	1	-	26480369	26692451	255,0,0	28	126,111,108,81,63,156,78,93,93,138,231,189,216,189,138,117,219,84,153,186,243,87,171,207,132,108,87,219	0,2599,8817,28359,41225,64092,66187,72077,83582,86279,90920,91687,93065,95883,97717,99091,101260,114545,117327,118432,121084,121781,126315,127692,130774,146716,160456,211863
scaffold_10	3325595	4021191	ATRNL1_1	1	-	3325595	4021191	255,0,0	29	93,114,108,81,63,156,78,93,51,99,135,216,189,216,180,129,123,204,87,153,183,258,84,177,207,132,111,81,219	0,124145,275907,424191,437412,468862,471028,474076,495345,509205,518839,529744,533216,534346,540590,544220,551698,552843,554672,571785,593695,617009,620841,625719,658595,660450,662218,663383,695377
scaffold_24	23647765	23941435	ATRX_1	1	+	23647765	23941435	255,0,0	39	120,51,126,114,111,66,825,753,486,210,474,84,129,72,135,126,93,105,210,141,111,147,177,138,174,117,132,87,174,153,105,108,180,195,150,126,96,129,276	0,13350,14307,17161,21488,25266,25638,26471,27260,27752,27989,28481,28589,33840,45089,45688,64390,70953,71612,100143,101337,102326,102634,132498,133909,135377,186240,187042,187259,193988,197030,227683,258219,260181,289396,290369,291424,292225,293394
scaffold_44	12168712	12185308	ATXN1_1	1	+	12168712	12185308	255,0,0	3	1224,633,531	0,1278,16065
scaffold_4	88536599	88538001	ATXN10_1	1	-	88536599	88538001	255,0,0	4	165,153,201,540	0,168,456,862
scaffold_102	860600	1046218	ATXN10_2	1	+	860600	1046218	255,0,0	9	192,84,99,156,150,102,180,63,168	0,5938,12969,15318,52640,65563,68324,146093,185450
scaffold_48	13594056	13596123	ATXN1L_1	1	-	13594056	13596123	255,0,0	1	2067	0
scaffold_84	5988889	6100217	ATXN2_1	1	-	5988889	6100217	255,0,0	23	171,231,141,54,135,186,66,153,63,306,72,108,198,183,210,180,195,93,126,150,72,60,396	0,2344,3179,9663,13720,14174,29239,29659,30543,31638,39878,40222,40725,42940,45824,47879,49574,50259,52720,76820,77445,77999,110932
scaffold_65	10761054	10773068	ATXN2L_1	1	-	10761054	10773068	255,0,0	24	45,330,48,165,120,132,186,72,147,69,297,72,72,213,111,177,198,93,126,150,72,57,39,243	0,514,989,1040,1357,1593,2112,2391,2591,3281,3685,4146,4474,4631,5643,5923,6715,7389,8587,9133,9661,9818,10086,11771
scaffold_9	68894415	68922736	ATXN3_1	1	-	68894415	68922736	255,0,0	9	93,99,162,126,93,69,96,51,162	0,12644,14463,15289,22262,25625,26132,27829,28159
scaffold_12	2571939	2672683	ATXN7_1	1	-	2571939	2672683	255,0,0	11	498,315,120,201,264,84,258,243,105,69,126	0,552,6899,7340,9023,13265,13971,16298,49461,100319,100618
scaffold_5	75443760	75724681	ATXN7L1_1	1	-	75443760	75724681	255,0,0	13	78,513,381,123,195,255,84,279,219,63,108,66,180	0,3159,3726,8599,12692,22412,23522,27061,47730,149198,184550,280151,280741
scaffold_11	54261602	54269478	ATXN7L2_1	1	+	54261602	54269478	255,0,0	11	126,69,66,105,207,198,81,252,201,123,795	0,1509,2058,2532,3040,3646,4438,4837,5903,6243,7081
scaffold_31	25413524	25417022	ATXN7L3_1	1	-	25413524	25417022	255,0,0	10	147,156,75,42,69,48,99,171,132,51	0,250,496,837,1150,1785,2368,2649,3015,3447
scaffold_2	65745372	65745663	ATXN7L3B_1	1	+	65745372	65745663	255,0,0	1	291	0
scaffold_87	2687879	2884237	AUH_1	1	-	2687879	2884237	255,0,0	9	75,48,51,189,57,93,90,84,69	0,1173,2900,16418,124066,125817,159356,196098,196289
scaffold_34	3987116	4025579	AUNIP_1	1	-	3987116	4025579	255,0,0	4	48,246,147,75	0,84,6349,38388
scaffold_27	26613668	26616182	AUP1_1	1	-	26613668	26616182	255,0,0	9	120,108,120,102,69,72,186,159,153	0,317,525,774,983,1299,1742,2124,2361
scaffold_75	6599063	6611459	AURKA_1	1	-	6599063	6611459	255,0,0	6	180,189,144,111,189,255	0,308,3258,7608,9071,12141
scaffold_26	22054779	22055406	AURKAIP1_1	1	+	22054779	22055406	255,0,0	3	189,204,93	0,222,534
scaffold_47	12253688	12258404	AURKB_1	1	-	12253688	12258404	255,0,0	7	168,177,147,138,189,102,48	0,349,1842,2099,2527,3128,4668
scaffold_4	18896105	18898091	AURKC_1	1	+	18896105	18898091	255,0,0	5	207,144,141,186,168	0,566,789,1502,1818
scaffold_45	12961093	14269095	AUTS2_1	1	-	12961093	14269095	255,0,0	14	1248,219,84,78,141,72,72,96,45,222,471,108,213,309	0,3962,5589,6574,10214,15421,18759,21631,24908,26558,29472,752415,975322,1307693
scaffold_64	2010786	2165596	AVEN_1	1	+	2010786	2165596	255,0,0	6	177,72,93,93,108,102	0,142377,151718,153569,153725,154708
scaffold_2	47084429	47099625	AVIL_1	1	-	47084429	47099625	255,0,0	18	111,126,69,192,144,144,180,162,135,102,150,99,75,201,111,108,195,75	0,2055,3573,4251,6117,6398,8035,8973,9225,9860,10057,10963,11186,11732,12220,12422,14190,15121
scaffold_5	25590792	25642698	AVL9_1	1	-	25590792	25642698	255,0,0	17	114,87,51,117,216,135,312,222,69,39,42,66,90,72,87,120,93	0,2718,3322,7165,9737,11141,14034,14352,14897,17308,18318,19627,20479,27474,31431,32864,51813
scaffold_19	27090854	27090983	AVP_1	1	+	27090854	27090983	255,0,0	1	129	0
scaffold_10	20512178	20512466	AVPI1_1	1	+	20512178	20512466	255,0,0	1	288	0
scaffold_2	52880387	52883796	AVPR1A_1	1	-	52880387	52883796	255,0,0	2	288,930	0,2479
scaffold_13	11192403	11197703	AVPR1B_1	1	-	11192403	11197703	255,0,0	2	240,897	0,4403
scaffold_120	2147375	2148478	AVPR2_1	1	-	2147375	2148478	255,0,0	3	75,117,822	0,78,281
scaffold_24	32607661	32613531	AWAT1_1	1	-	32607661	32613531	255,0,0	7	153,198,174,204,72,102,66	0,379,2517,3362,4446,4768,5804
scaffold_24	32847357	32848983	AWAT2_1	1	+	32847357	32848983	255,0,0	2	198,144	0,1482
scaffold_16	21356965	21501626	AXDND1_1	1	-	21356965	21501626	255,0,0	13	198,234,141,102,120,108,141,120,99,57,87,105,174	0,60600,63973,65015,81306,94827,95640,103419,108381,109102,111943,143690,144487
scaffold_53	15479234	15497115	AXIN1_1	1	+	15479234	15497115	255,0,0	9	153,711,144,96,138,468,174,165,126	0,156,11630,12756,14865,15376,17087,17400,17755
scaffold_49	14634722	14665078	AXIN2_1	1	-	14634722	14665078	255,0,0	9	84,126,165,240,189,141,102,144,813	0,1338,5652,8127,8688,9839,12785,21256,29543
scaffold_99	4842389	4873756	AXL_1	1	+	4842389	4873756	255,0,0	16	63,231,174,84,114,213,60,153,135,90,93,78,108,159,138,348	0,1187,2680,7873,8093,13648,14258,15450,17650,18070,20398,20674,23959,28457,29261,31019
scaffold_152	864118	868203	AZGP1_1	1	-	864118	868203	255,0,0	3	273,300,255	0,1599,3830
scaffold_36	11317627	11333910	AZI2_1	1	+	11317627	11333910	255,0,0	5	222,96,99,150,411	0,2062,2617,3741,15872
scaffold_8	49648846	49663258	AZIN1_1	1	-	49648846	49663258	255,0,0	10	108,216,117,162,75,81,135,180,168,102	0,330,1012,6156,7004,7515,8870,11111,11798,14310
scaffold_34	11557800	11587783	AZIN2_1	1	+	11557800	11587783	255,0,0	8	105,171,171,132,168,162,114,216	0,1668,10574,11713,12602,14004,15343,29767
scaffold_153	554969	557344	AZU1_1	1	+	554969	557344	255,0,0	4	153,138,108,138	0,543,1476,2237
scaffold_80	7293069	7293345	B2M_1	1	-	7293069	7293345	255,0,0	2	147,117	0,159
scaffold_136	878118	879111	B3GALNT1_1	1	-	878118	879111	255,0,0	1	993	0
scaffold_17	45947834	45959449	B3GALNT1_2	1	+	45947834	45959449	255,0,0	4	240,39,237,87	0,283,474,11528
scaffold_16	34875616	34923609	B3GALNT2_1	1	-	34875616	34923609	255,0,0	12	132,57,159,123,186,78,108,96,195,99,150,111	0,2400,2951,3736,6976,11434,13968,24665,31298,34551,38971,47882
scaffold_3	59445737	59446715	B3GALT1_1	1	-	59445737	59446715	255,0,0	1	978	0
scaffold_105	2677229	2678369	B3GALT4_1	1	-	2677229	2678369	255,0,0	2	498,606	0,534
scaffold_67	5124221	5125155	B3GALT5_1	1	+	5124221	5125155	255,0,0	4	126,177,231,267	0,132,333,667
scaffold_67	5183959	5285824	B3GALT5_2	1	-	5183959	5285824	255,0,0	3	600,177,129	0,624,101736
scaffold_67	5284891	5285692	B3GALT5_3	1	-	5284891	5285692	255,0,0	2	573,177	0,624
scaffold_67	5324296	5325097	B3GALT5_4	1	-	5324296	5325097	255,0,0	2	573,177	0,624
scaffold_26	22200443	22201124	B3GALT6_1	1	-	22200443	22201124	255,0,0	1	681	0
scaffold_50	3591679	3594080	B3GAT1_1	1	+	3591679	3594080	255,0,0	3	477,297,84	0,1174,2317
scaffold_0	95056515	95106703	B3GAT2_1	1	+	95056515	95106703	255,0,0	5	177,381,144,150,84	0,228,32618,49870,50104
scaffold_71	6872054	6874954	B3GAT3_1	1	+	6872054	6874954	255,0,0	3	174,363,96	0,1575,2804
scaffold_11	5701160	5790902	B3GLCT_1	1	-	5701160	5790902	255,0,0	10	168,141,123,99,111,120,63,138,111,111	0,15938,19832,28367,31504,46390,53205,57562,69635,89631
scaffold_52	199331	200522	B3GNT2_1	1	-	199331	200522	255,0,0	1	1191	0
scaffold_26	24191950	24195004	B3GNT3_1	1	-	24191950	24195004	255,0,0	2	552,372	0,2682
scaffold_84	4039540	4040560	B3GNT4_1	1	-	4039540	4040560	255,0,0	1	1020	0
scaffold_25	3837594	3838683	B3GNT5_1	1	+	3837594	3838683	255,0,0	3	147,183,729	0,174,360
scaffold_79	380215	381187	B3GNT6_1	1	-	380215	381187	255,0,0	1	972	0
scaffold_55	7688450	7689641	B3GNT7_1	1	-	7688450	7689641	255,0,0	1	1191	0
scaffold_99	5025452	5026653	B3GNT8_1	1	-	5025452	5026653	255,0,0	2	504,687	0,514
scaffold_48	8562514	8563717	B3GNT9_1	1	-	8562514	8563717	255,0,0	2	1059,120	0,1083
scaffold_49	72509	90438	B3GNTL1_1	1	+	72509	90438	255,0,0	3	96,117,78	0,14083,17851
scaffold_77	55607	55688	B3GNTL1_2	1	-	55607	55688	255,0,0	1	81	0
scaffold_2	46918540	46925113	B4GALNT1_1	1	-	46918540	46925113	255,0,0	10	210,240,141,195,99,184,111,162,84,132	0,816,1276,1857,2187,4153,5394,5628,6353,6441
scaffold_31	19211907	19261999	B4GALNT2_1	1	-	19211907	19261999	255,0,0	10	114,75,219,141,192,84,177,111,135,156	0,120,750,1314,2357,7188,8150,13901,49230,49936
scaffold_15	46210487	46335440	B4GALNT3_1	1	-	46210487	46335440	255,0,0	19	99,126,153,69,318,297,273,102,108,141,69,81,66,102,87,96,66,99,168	0,2002,2789,3350,4532,6614,7037,8324,9361,10561,13123,13276,14679,15231,15746,16343,24087,25176,124785
scaffold_198	336808	349259	B4GALNT4_1	1	+	336808	349259	255,0,0	24	150,96,96,90,102,66,81,66,66,57,108,108,84,123,90,180,189,168,87,153,78,153,126,114	0,3049,3881,4068,4241,4933,5297,6596,6804,6879,7017,7229,7688,7778,7919,8027,8288,10413,10608,10865,11118,11267,11804,12337
scaffold_6	66840198	66895870	B4GALT1_1	1	+	66840198	66895870	255,0,0	7	225,93,237,189,123,105,132	0,315,33138,49240,53027,55234,55540
scaffold_34	23936612	23949483	B4GALT2_1	1	+	23936612	23949483	255,0,0	6	303,234,192,123,105,150	0,521,9122,9518,9756,12721
scaffold_25	25858405	25878321	B4GALT4_1	1	+	25858405	25878321	255,0,0	6	252,231,180,123,108,123	0,3167,6220,14838,17408,19793
scaffold_19	48689339	48775732	B4GALT5_1	1	-	48689339	48775732	255,0,0	9	147,102,120,192,114,123,114,135,90	0,1058,8063,9171,10086,11051,12168,22685,86303
scaffold_4	68969586	69056670	B4GALT6_1	1	+	68969586	69056670	255,0,0	9	114,120,114,120,120,186,120,102,147	0,31237,48659,67745,76274,80612,84149,84551,86937
scaffold_1	102349668	102359012	B4GALT7_1	1	+	102349668	102359012	255,0,0	6	48,363,228,84,105,150	0,3690,6974,8223,8599,9194
scaffold_71	3154024	3155565	B4GAT1_1	1	+	3154024	3155565	255,0,0	2	1053,192	0,1349
scaffold_96	3552580	3572768	B9D1_1	1	-	3552580	3572768	255,0,0	7	132,79,64,93,120,72,60	0,480,5268,6417,15239,18629,20128
scaffold_99	4951523	4957719	B9D2_1	1	-	4951523	4957719	255,0,0	3	312,129,87	0,3143,6109
scaffold_8	49922866	50010777	BAALC_1	1	+	49922866	50010777	255,0,0	4	108,48,150,108	0,109,68601,87803
scaffold_6	58024466	58034459	BAAT_1	1	+	58024466	58034459	255,0,0	5	330,108,198,213,321	0,363,4197,9408,9672
scaffold_26	24676184	24683611	BABAM1_1	1	-	24676184	24683611	255,0,0	7	201,87,129,78,120,60,285	0,918,1197,4290,4446,6215,7142
scaffold_20	41704929	42384647	BABAM2_1	1	+	41704929	42384647	255,0,0	11	129,75,87,201,72,111,99,72,81,153,60	0,102227,194894,268428,288605,394838,547839,551999,555486,633673,679658
scaffold_58	4784759	4806849	BACE1_1	1	-	4784759	4806849	255,0,0	9	240,171,150,102,135,138,216,90,252	0,888,1323,1838,3254,4042,4651,6401,21838
scaffold_67	7240175	7356487	BACE2_1	1	+	7240175	7356487	255,0,0	9	114,219,129,135,102,147,171,147,48	0,70936,77809,79232,81447,85488,90799,116112,116264
scaffold_13	26801058	26822628	BACH1_1	1	-	26801058	26822628	255,0,0	8	156,222,213,285,213,198,483,234	0,218,15031,17799,18087,18303,18663,21336
scaffold_0	75635690	75713784	BACH2_1	1	+	75635690	75713784	255,0,0	5	243,708,888,54,480	0,59238,59952,73323,77614
scaffold_71	5188268	5202654	BAD_1	1	+	5188268	5202654	255,0,0	3	192,192,132	0,12526,14254
scaffold_6	66733596	66745211	BAG1_1	1	+	66733596	66745211	255,0,0	5	183,126,84,111,84	0,2239,4396,9473,11531
scaffold_0	106160020	106174760	BAG2_1	1	-	106160020	106174760	255,0,0	3	411,111,111	0,2034,14629
scaffold_63	5881906	5882327	BAG2_2	1	-	5881906	5882327	255,0,0	2	183,87	0,334
scaffold_123	2237962	2243762	BAG3_1	1	-	2237962	2243762	255,0,0	6	603,195,339,60,132,138	0,627,3328,3670,5476,5662
scaffold_22	24418471	24462310	BAG4_1	1	-	24418471	24462310	255,0,0	5	486,252,258,105,270	0,1506,4488,24406,43569
scaffold_9	81098491	81099832	BAG5_1	1	-	81098491	81099832	255,0,0	1	1341	0
scaffold_49	1475057	1517042	BAHCC1_1	1	-	1475057	1517042	255,0,0	36	204,240,159,309,246,234,96,174,123,108,75,114,117,93,303,183,237,135,138,81,90,210,177,144,204,147,159,60,105,198,963,246,183,111,123,183	0,1450,2884,3124,3436,3688,3946,4156,4529,5391,5611,5770,6083,6293,6539,7125,8113,11958,12707,13004,13115,23090,23474,23654,24950,25413,25817,26097,26583,26943,27153,28140,28401,28590,31560,41802
scaffold_64	10099275	10105750	BAHD1_1	1	+	10099275	10105750	255,0,0	6	1428,384,159,75,99,192	0,3053,4374,4996,5836,6283
scaffold_49	1780925	1836559	BAIAP2_1	1	-	1780925	1836559	255,0,0	12	51,171,207,111,120,102,153,138,72,63,87,75	0,7893,10778,11872,12187,12310,15620,24672,25404,26456,51349,55559
scaffold_45	9338900	9393914	BAIAP2L1_1	1	-	9338900	9393914	255,0,0	12	75,171,75,192,144,174,153,99,69,63,87,72	0,11099,12571,13343,14865,17237,18743,19569,20991,21155,49675,54942
scaffold_73	7448950	7480607	BAIAP2L2_1	1	+	7448950	7480607	255,0,0	12	75,87,63,72,117,147,138,72,54,159,210,75	0,1095,1613,14338,14594,15600,25633,26542,26629,26918,30378,31582
scaffold_53	14596408	14601599	BAIAP3_1	1	-	14596408	14601599	255,0,0	11	195,114,189,90,102,129,90,96,90,105,126	0,475,1863,2130,2302,2597,3380,3565,4203,4361,5065
scaffold_15	14549758	14554721	BAMBI_1	1	-	14549758	14554721	255,0,0	3	417,288,75	0,865,4888
scaffold_71	3500871	3501406	BANF1_1	1	-	3500871	3501406	255,0,0	2	144,123	0,412
scaffold_19	10430036	10443796	BANF2_1	1	-	10430036	10443796	255,0,0	2	144,117	0,13643
scaffold_14	8687442	9005867	BANK1_1	1	+	8687442	9005867	255,0,0	8	384,153,138,192,183,213,180,69	0,38991,52614,118578,272458,277133,312979,318356
scaffold_57	5003956	5085389	BANP_1	1	-	5003956	5085389	255,0,0	11	72,150,63,93,156,243,180,111,198,96,66	0,234,36426,38408,45795,49035,61339,63288,73800,76894,81367
scaffold_12	15203398	15210552	BAP1_1	1	+	15203398	15210552	255,0,0	15	57,129,123,60,144,81,120,150,183,129,486,162,93,72,132	0,1026,1515,2090,2224,2626,3176,3640,4288,4935,5583,6184,6588,6811,7022
scaffold_12	15210840	15210909	BAP1_2	1	+	15210840	15210909	255,0,0	1	69	0
scaffold_47	10972578	10974522	BAP18_1	1	+	10972578	10974522	255,0,0	4	96,102,189,105	0,688,1444,1839
scaffold_3	12240448	12340706	BARD1_1	1	+	12240448	12340706	255,0,0	13	135,147,180,363,357,57,81,174,96,132,93,102,330	0,17323,45559,45742,46108,46471,53498,55559,73991,82358,83039,98740,99928
scaffold_6	25577785	25584507	BARHL1_1	1	-	25577785	25584507	255,0,0	3	294,222,465	0,1963,6257
scaffold_60	11424682	11429589	BARHL2_1	1	+	11424682	11429589	255,0,0	4	306,231,225,312	0,336,2517,4595
scaffold_107	559888	560918	BARX1_1	1	+	559888	560918	255,0,0	3	291,87,162	0,376,868
scaffold_50	10558814	10654121	BARX2_1	1	-	10558814	10654121	255,0,0	4	264,87,300,186	0,15027,20890,95121
scaffold_7	19647959	19648658	BASP1_1	1	+	19647959	19648658	255,0,0	3	165,165,258	0,177,441
scaffold_9	51465165	51489856	BATF_1	1	+	51465165	51489856	255,0,0	3	63,105,156	0,2489,24535
scaffold_71	4489112	4489184	BATF2_1	1	+	4489112	4489184	255,0,0	1	72	0
scaffold_148	1303308	1316639	BATF3_1	1	-	1303308	1316639	255,0,0	3	150,108,78	0,10331,13253
scaffold_4	8866247	8869338	BAX_1	1	-	8866247	8869338	255,0,0	3	102,138,144	0,2175,2947
scaffold_9	10396834	10473477	BAZ1A_1	1	-	10396834	10473477	255,0,0	25	189,90,141,309,156,225,249,150,153,168,237,345,123,117,165,225,99,144,138,96,138,87,96,147,276	0,611,2499,3997,4309,6075,6391,13139,14611,15477,16792,17032,18139,19994,21135,22700,23043,27900,29308,30183,36777,40803,44607,56293,76367
scaffold_45	17632939	17707545	BAZ1B_1	1	+	17632939	17707545	255,0,0	17	102,117,147,132,1701,138,81,105,96,180,183,147,147,87,144,102,357	0,18436,19934,29458,42007,47731,48427,51186,51993,55467,58289,66291,67415,69430,71885,73262,74249
scaffold_2	45909879	45926273	BAZ2A_1	1	-	45909879	45926273	255,0,0	30	162,144,87,132,144,132,288,153,153,123,384,150,60,144,60,183,72,216,255,231,69,99,210,102,108,75,219,189,588,141	0,247,501,600,1129,1387,1627,2105,2371,2647,3005,3419,3575,4152,4493,4651,5042,5448,6064,6465,7184,7572,9061,9405,9676,11332,11913,12776,13841,16253
scaffold_3	68577637	68721669	BAZ2B_1	1	+	68577637	68721669	255,0,0	38	144,189,168,195,201,117,279,585,6,255,63,108,102,207,108,60,69,63,48,66,141,255,213,78,243,63,144,594,84,183,156,162,204,138,144,267,147,150	0,32514,37699,38594,46470,48376,48496,57180,60119,60161,61441,62289,62646,74052,78772,78969,81682,83427,84823,86403,95035,97731,98953,100745,101653,110314,111540,123905,125238,125328,125675,126208,130864,131569,135617,139601,140103,143882
scaffold_4	6480669	6485363	BBC3_1	1	-	6480669	6485363	255,0,0	3	159,191,163	0,2877,4531
scaffold_10	8204177	8205456	BBIP1_1	1	+	8204177	8205456	255,0,0	2	57,150	0,1129
scaffold_9	49974203	50000301	BBOF1_1	1	+	49974203	50000301	255,0,0	8	228,66,144,96,72,144,495,90	0,4345,6655,16509,19393,20269,21458,26008
scaffold_21	22994573	23063890	BBOX1_1	1	-	22994573	23063890	255,0,0	7	159,165,198,105,207,111,216	0,2024,8652,10413,40386,67738,69101
scaffold_71	3004603	3019938	BBS1_1	1	-	3004603	3019938	255,0,0	15	84,87,135,135,159,69,159,123,105,135,72,48,289,36,78	0,348,1007,2085,2958,3603,5366,5688,8006,8852,10584,10958,11521,15071,15257
scaffold_2	67580626	67583145	BBS10_1	1	-	67580626	67583145	255,0,0	6	408,129,792,153,276,183	0,576,738,1536,1692,2336
scaffold_14	34266267	34268406	BBS12_1	1	+	34266267	34268406	255,0,0	2	537,1359	0,780
scaffold_43	1409903	1434749	BBS2_1	1	+	1409903	1434749	255,0,0	16	120,225,135,78,99,87,135,138,144,171,132,132,138,114,147,105	0,4997,6242,8108,12411,12586,15638,15959,16278,16509,17325,19464,20492,21277,23895,24741
scaffold_40	6224693	6225042	BBS4_1	1	+	6224693	6225042	255,0,0	1	349	0
scaffold_28	4166313	4188966	BBS4_2	1	+	4166313	4188966	255,0,0	13	81,63,114,75,54,129,51,69,153,171,141,201,78	0,2495,9307,10368,11818,13583,15962,16999,18058,18307,21133,21827,22575
scaffold_3	57834373	57854351	BBS5_1	1	-	57834373	57854351	255,0,0	11	102,84,135,63,99,138,123,48,63,81,60	0,1257,1754,3470,6386,9314,11922,12183,13370,17641,19918
scaffold_14	33238313	33273172	BBS7_1	1	-	33238313	33273172	255,0,0	16	132,123,105,114,162,138,66,75,195,102,81,132,117,75,183,177	0,3322,3589,3792,7219,10859,15144,17465,19411,21398,22446,26047,29701,30217,31567,34682
scaffold_5	24750785	25241531	BBS9_1	1	-	24750785	25241531	255,0,0	20	111,222,186,150,171,96,141,93,102,54,78,180,129,183,84,177,114,63,153,111	0,76117,107772,242839,244501,269957,292107,299940,301677,307817,310758,315801,364867,365641,373225,383437,475040,480420,484068,490635
scaffold_66	10945661	11041149	BBX_1	1	+	10945661	11041149	255,0,0	12	234,195,75,75,81,1008,141,147,99,198,186,87	0,12037,16033,28820,40032,53037,55060,58866,76141,88687,90914,95401
scaffold_4	3918515	3926800	BCAM_1	1	+	3918515	3926800	255,0,0	9	225,57,93,186,135,114,141,147,117	0,307,790,962,1595,5868,6933,7165,8168
scaffold_33	5100659	5112322	BCAN_1	1	+	5100659	5112322	255,0,0	13	372,174,129,294,219,120,27,408,111,159,81,144,192	0,862,1346,2125,4447,5197,5401,5437,9235,9922,10663,11095,11471
scaffold_5	77354628	77411721	BCAP29_1	1	+	77354628	77411721	255,0,0	6	90,102,153,135,105,102	0,3560,11195,12934,22858,56991
scaffold_120	2350353	2372886	BCAP31_1	1	+	2350353	2372886	255,0,0	6	90,102,147,135,111,99	0,1524,5292,20304,21444,22434
scaffold_48	15952332	15965671	BCAR1_1	1	-	15952332	15965671	255,0,0	9	513,90,771,324,117,75,87,354,243	0,3510,4262,5034,6249,6524,6600,12721,13096
scaffold_60	8147057	8264909	BCAR3_1	1	+	8147057	8264909	255,0,0	10	318,129,441,105,654,114,171,114,207,180	0,88287,91122,95577,96770,103989,109914,112842,113238,117672
scaffold_75	4110076	4188282	BCAS1_1	1	-	4110076	4188282	255,0,0	10	72,264,78,213,45,39,93,123,159,84	0,9213,22423,38340,49739,50736,50802,77781,77952,78122
scaffold_11	60420997	60437600	BCAS2_1	1	-	60420997	60437600	255,0,0	7	129,78,48,165,69,93,93	0,2117,2839,6315,11601,16308,16510
scaffold_32	63133	63783	BCAS2_2	1	+	63133	63783	255,0,0	4	75,392,105,72	0,77,472,578
scaffold_31	7576394	8171122	BCAS3_1	1	+	7576394	8171122	255,0,0	23	81,60,78,108,81,75,105,81,75,84,171,93,135,264,153,42,123,165,102,96,198,99,168	0,3048,11273,19745,50677,96402,156721,176639,190097,194413,204233,214652,235063,248778,276232,288516,296397,298839,300913,330148,333438,336889,594560
scaffold_75	939693	973978	BCAS4_1	1	+	939693	973978	255,0,0	4	180,69,102,138	0,16062,27856,34147
scaffold_2	14541948	14579322	BCAT1_1	1	-	14541948	14579322	255,0,0	8	75,141,87,141,165,120,111,201	0,2132,4909,11084,17332,29967,32572,37173
scaffold_4	9002429	9013062	BCAT2_1	1	+	9002429	9013062	255,0,0	8	78,120,117,165,141,87,132,75	0,7568,7779,8222,9701,10032,10338,10558
scaffold_72	3218904	3233084	BCCIP_1	1	+	3218904	3233084	255,0,0	7	87,75,81,54,126,174,165	0,5417,6176,8557,11048,12637,14015
scaffold_2	36173044	36177264	BCDIN3D_1	1	-	36173044	36177264	255,0,0	2	630,141	0,4079
scaffold_42	15974110	16055536	BCHE_1	1	+	15974110	16055536	255,0,0	3	1518,168,126	0,63385,81300
scaffold_99	5009201	5024329	BCKDHA_1	1	+	5009201	5024329	255,0,0	8	165,84,111,162,201,141,174,168	0,275,5474,10947,13283,13734,14077,14960
scaffold_0	85403265	85656954	BCKDHB_1	1	-	85403265	85656954	255,0,0	9	144,81,114,93,108,159,132,69,78	0,62920,153394,155346,188185,190493,190873,248679,253611
scaffold_65	12263874	12267019	BCKDK_1	1	+	12263874	12267019	255,0,0	11	195,69,111,48,120,99,72,129,93,81,141	0,347,511,930,1057,1259,1564,1974,2179,2803,3004
scaffold_17	5191685	5204316	BCL10_1	1	+	5191685	5204316	255,0,0	3	57,288,354	0,7439,12277
scaffold_52	1683322	1789928	BCL11A_1	1	+	1683322	1789928	255,0,0	5	54,330,105,2016,99	0,6905,91048,96872,106507
scaffold_9	77384594	77485887	BCL11B_1	1	+	77384594	77485887	255,0,0	7	60,366,27,144,1176,60,786	0,13500,41025,41070,99256,100435,100507
scaffold_4	36561632	36762166	BCL2_1	1	+	36561632	36762166	255,0,0	3	159,345,132	0,210,200402
scaffold_28	11036915	11049208	BCL2A1_1	1	-	11036915	11049208	255,0,0	2	102,420	0,11873
scaffold_19	30971123	31018830	BCL2L1_1	1	-	30971123	31018830	255,0,0	2	135,564	0,47143
scaffold_129	9608	57616	BCL2L11_1	1	-	9608	57616	255,0,0	3	90,96,390	0,22837,47618
scaffold_4	8116917	8119793	BCL2L12_1	1	-	8116917	8119793	255,0,0	3	171,150,117	0,2406,2759
scaffold_15	43199640	43287897	BCL2L13_1	1	-	43199640	43287897	255,0,0	8	216,585,150,69,159,114,120,99	0,219,22159,31966,36454,38874,71515,88158
scaffold_2	1675332	1692324	BCL2L14_1	1	+	1675332	1692324	255,0,0	2	183,225	0,16767
scaffold_11	59591300	59591519	BCL2L15_1	1	-	59591300	59591519	255,0,0	1	219	0
scaffold_104	1978728	1979933	BCL2L2_1	1	+	1978728	1979933	255,0,0	2	432,147	0,1058
scaffold_4	3861669	3872585	BCL3_1	1	+	3861669	3872585	255,0,0	10	78,42,162,108,204,90,75,171,117,186	0,129,1898,7166,7886,8195,8501,9335,10145,10730
scaffold_25	8096792	8109906	BCL6_1	1	-	8096792	8109906	255,0,0	8	141,141,129,168,186,972,222,162	0,3778,4052,5276,6875,7595,10708,12952
scaffold_47	10980930	10984594	BCL6B_1	1	+	10980930	10984594	255,0,0	7	177,222,312,174,129,141,114	0,400,731,2303,2571,2819,3550
scaffold_25	29808749	29809376	BCL7A_1	1	-	29808749	29809376	255,0,0	1	627	0
scaffold_84	4186897	4218229	BCL7A_2	1	-	4186897	4218229	255,0,0	6	69,45,168,96,78,93	0,5052,11868,18372,23427,31239
scaffold_45	17597514	17615303	BCL7B_1	1	+	17597514	17615303	255,0,0	5	78,96,171,81,90	0,14145,16246,17362,17699
scaffold_65	12076297	12079762	BCL7C_1	1	-	12076297	12079762	255,0,0	6	123,87,162,105,81,93	0,586,2090,2344,2780,3372
scaffold_127	811942	824743	BCL9_1	1	+	811942	824743	255,0,0	6	318,192,99,2241,261,1116	0,1702,2847,6652,10150,11685
scaffold_58	6550824	6566437	BCL9L_1	1	-	6550824	6566437	255,0,0	6	648,282,429,675,120,387	0,867,1580,2012,14359,15226
scaffold_0	23467497	23485816	BCLAF1_1	1	+	23467497	23485816	255,0,0	13	102,291,618,666,171,75,105,87,63,174,168,147,213	0,857,1149,2850,3657,5199,6219,7367,9050,9819,11130,12231,18106
scaffold_39	11626994	11653764	BCLAF3_1	1	+	11626994	11653764	255,0,0	8	216,333,570,177,111,63,120,156	0,237,938,13650,15249,16247,17799,26614
scaffold_57	11351397	11383244	BCO1_1	1	-	11351397	11383244	255,0,0	9	141,93,105,258,225,147,153,132,132	0,6777,8601,19369,22281,24923,26284,28212,31715
scaffold_35	24243424	24284159	BCO2_1	1	+	24243424	24284159	255,0,0	8	93,105,129,165,138,48,111,99	0,3592,11751,13790,35968,37431,38167,40636
scaffold_56	13361887	13387632	BCOR_1	1	+	13361887	13387632	255,0,0	15	84,81,2454,381,54,189,234,345,327,255,165,147,78,159,288	0,1349,2438,4919,5973,6509,13299,13931,14929,15567,21027,23115,23776,24044,25457
scaffold_32	312633	357831	BCORL1_1	1	-	312633	357831	255,0,0	13	270,81,51,81,144,165,198,390,81,171,3219,93,84	0,3589,3694,5024,13615,14701,23026,26614,29190,30302,36511,39990,45114
scaffold_68	1558030	1702515	BCR_1	1	-	1558030	1702515	255,0,0	24	90,162,105,132,135,111,132,96,75,102,78,120,168,120,141,51,120,186,102,171,402,168,255,276	0,504,1063,1987,2987,4839,19274,20206,23436,24542,26153,27463,29308,31408,36897,37927,43578,56213,57151,65925,143282,143702,143876,144209
scaffold_3	8309258	8314790	BCS1L_1	1	-	8309258	8314790	255,0,0	7	222,117,168,63,195,138,321	0,368,731,1156,1464,1872,5211
scaffold_25	16374809	16399226	BDH1_1	1	+	16374809	16399226	255,0,0	3	111,153,462	0,20362,23955
scaffold_14	10206864	10227070	BDH2_1	1	-	10206864	10227070	255,0,0	5	60,108,99,78,72	0,5206,6931,18998,20134
scaffold_14	10354975	10399222	BDH2_2	1	-	10354975	10399222	255,0,0	7	51,117,60,108,99,78,69	0,21364,22696,29352,31117,43023,44178
scaffold_14	10584632	10717326	BDH2_3	1	-	10584632	10717326	255,0,0	4	111,84,78,72	0,4907,131493,132622
scaffold_9	73146668	73147712	BDKRB1_1	1	+	73146668	73147712	255,0,0	2	567,471	0,573
scaffold_9	73128071	73129076	BDKRB2_1	1	+	73128071	73129076	255,0,0	1	1005	0
scaffold_21	22403567	22403651	BDNF_1	1	+	22403567	22403651	255,0,0	1	84	0
scaffold_21	22416020	22416761	BDNF_2	1	+	22416020	22416761	255,0,0	1	741	0
scaffold_7	73550374	73666411	BDP1_1	1	+	73550374	73666411	255,0,0	28	207,273,111,60,87,135,96,54,141,171,165,126,183,252,222,195,117,195,387,108,93,201,183,189,198,207,30,63	0,3109,9410,11884,13384,15050,16198,21914,24343,28492,37506,45882,51902,52139,54115,58325,59377,68811,70281,71676,89913,91384,98594,102150,103248,111493,115908,115974
scaffold_48	7971315	7974994	BEAN1_1	1	+	7971315	7974994	255,0,0	3	198,159,336	0,2408,3343
scaffold_31	24400390	24409749	BECN1_1	1	-	24400390	24409749	255,0,0	11	168,141,63,147,147,198,138,93,39,54,132	0,887,1509,2245,3667,4729,5085,5319,6069,7050,9227
scaffold_16	41578977	41580009	BECN2_1	1	+	41578977	41580009	255,0,0	3	483,282,165	0,513,867
scaffold_9	75994175	76031626	BEGAIN_1	1	+	75994175	76031626	255,0,0	11	414,90,159,69,108,84,366,210,207,210,159	0,25534,30150,31659,33003,34993,36086,36458,36686,36986,37292
scaffold_0	56540398	56555156	BEND3_1	1	+	56540398	56555156	255,0,0	2	204,2244	0,12514
scaffold_18	45446949	45486995	BEND4_1	1	-	45446949	45486995	255,0,0	5	216,240,567,69,162	0,4221,29911,39812,39884
scaffold_17	48463316	48517635	BEND5_1	1	+	48463316	48517635	255,0,0	6	225,135,384,150,156,156	0,16707,19140,36443,42684,54163
scaffold_0	106357581	106379325	BEND6_1	1	-	106357581	106379325	255,0,0	5	126,192,168,180,120	0,1004,2805,17898,21624
scaffold_15	31711811	31803370	BEND7_1	1	+	31711811	31803370	255,0,0	7	60,81,306,123,267,225,120	0,2376,26456,29717,33190,43578,91439
scaffold_71	7520799	7529277	BEST1_1	1	-	7520799	7529277	255,0,0	9	126,153,81,165,75,159,234,96,150	0,2319,2938,4779,5279,5734,6487,7196,8328
scaffold_26	30327227	30331378	BEST2_1	1	-	30327227	30331378	255,0,0	11	93,216,105,45,54,27,75,156,234,93,153	0,99,318,1543,1596,1654,1835,2214,2449,3718,3998
scaffold_2	60037366	60081306	BEST3_1	1	-	60037366	60081306	255,0,0	10	237,624,153,84,156,75,156,234,96,150	0,273,22027,22523,25835,26103,27353,39716,40403,43790
scaffold_34	24835599	24839046	BEST4_1	1	-	24835599	24839046	255,0,0	11	207,51,156,78,96,93,75,159,231,96,150	0,219,445,719,912,1011,1411,1929,2337,3116,3297
scaffold_5	55584791	55589440	BET1_1	1	+	55584791	55589440	255,0,0	3	126,69,153	0,2515,4496
scaffold_130	704961	705260	BEX1_1	1	-	704961	705260	255,0,0	1	299	0
scaffold_130	40985	41216	BEX3_1	1	+	40985	41216	255,0,0	1	231	0
scaffold_32	28550049	28550295	BEX4_1	1	+	28550049	28550295	255,0,0	1	246	0
scaffold_130	309599	309878	BEX5_1	1	+	309599	309878	255,0,0	1	279	0
scaffold_53	291236	304670	BFAR_1	1	-	291236	304670	255,0,0	7	189,204,174,147,171,207,264	0,1983,4615,7294,9997,11139,13170
scaffold_19	10672645	10719774	BFSP1_1	1	+	10672645	10719774	255,0,0	7	87,120,60,225,201,423,165	0,148,5713,41492,46184,46412,46964
scaffold_76	8778627	8863501	BFSP2_1	1	-	8778627	8863501	255,0,0	5	216,132,162,159,492	0,5918,28565,31516,84382
scaffold_33	4750252	4751166	BGLAP_1	1	+	4750252	4751166	255,0,0	2	66,132	0,782
scaffold_120	2561332	2565704	BGN_1	1	-	2561332	2565704	255,0,0	11	51,21,51,42,138,93,111,213,114,99,138	0,68,91,158,1497,1712,1994,2826,3561,4132,4234
scaffold_45	9257368	9257715	BHLHA15_1	1	+	9257368	9257715	255,0,0	2	90,255	0,92
scaffold_47	3462622	3463330	BHLHA9_1	1	-	3462622	3463330	255,0,0	2	234,411	0,297
scaffold_130	68157	68946	BHLHB9_1	1	+	68157	68946	255,0,0	1	789	0
scaffold_130	970242	971379	BHLHB9_2	1	+	970242	971379	255,0,0	2	222,789	0,348
scaffold_130	1212494	1213892	BHLHB9_3	1	+	1212494	1213892	255,0,0	3	93,240,789	0,264,609
scaffold_130	568822	569842	BHLHB9_4	1	-	568822	569842	255,0,0	4	30,84,579,180	0,60,210,840
scaffold_130	745340	746753	BHLHB9_5	1	-	745340	746753	255,0,0	2	789,87	0,1326
scaffold_130	808328	809750	BHLHB9_6	1	-	808328	809750	255,0,0	2	789,93	0,1329
scaffold_8	10582836	10584068	BHLHE22_1	1	+	10582836	10584068	255,0,0	2	258,453	0,779
scaffold_121	1143528	1143701	BHLHE23_1	1	+	1143528	1143701	255,0,0	2	108,63	0,110
scaffold_12	42562142	42566094	BHLHE40_1	1	-	42562142	42566094	255,0,0	5	855,123,108,60,81	0,2221,3263,3634,3871
scaffold_2	15794157	15796864	BHLHE41_1	1	-	15794157	15796864	255,0,0	5	297,114,111,60,63	0,1584,2029,2449,2644
scaffold_4	4923045	4942505	BHMG1_1	1	+	4923045	4942505	255,0,0	7	120,114,99,156,213,84,117	0,8333,13679,14690,16868,18664,19343
scaffold_7	82479634	82493574	BHMT_1	1	+	82479634	82493574	255,0,0	7	129,123,192,144,186,228,180	0,3774,4893,5445,9715,11277,13760
scaffold_7	82434831	82446941	BHMT2_1	1	+	82434831	82446941	255,0,0	7	132,94,192,147,183,228,78	0,2517,3581,6199,6811,7455,12032
scaffold_10	39954579	40096545	BICC1_1	1	+	39954579	40096545	255,0,0	19	69,81,156,57,195,252,132,183,162,198,135,156,162,39,159,216,165,99,129	0,96685,98612,100295,100872,101284,104616,106979,108215,108935,109267,112678,115092,119146,119566,123907,125689,134574,141837
scaffold_2	21565961	21838531	BICD1_1	1	+	21565961	21838531	255,0,0	11	213,213,150,426,162,927,153,318,195,75,87	0,140066,211994,220560,233487,233652,240829,244642,245932,264218,272483
scaffold_107	1971924	2066267	BICD2_1	1	+	1971924	2066267	255,0,0	8	240,213,150,267,141,1026,153,213	0,78215,84520,86297,86621,87965,89893,94130
scaffold_70	4260972	4341375	BICDL1_1	1	-	4260972	4341375	255,0,0	11	162,117,132,222,177,147,117,216,174,129,99	0,2949,6857,14291,15230,21686,24786,72730,79967,80157,80304
scaffold_53	13014127	13020205	BICDL2_1	1	+	13014127	13020205	255,0,0	8	282,69,147,150,132,114,66,84	0,2966,3543,4526,5378,5716,5916,5994
scaffold_4	7017660	7047174	BICRA_1	1	+	7017660	7047174	255,0,0	17	39,66,795,663,303,171,180,147,96,102,27,69,183,189,156,222,78	0,3101,4915,5719,6385,6706,7844,25452,26051,26360,28404,28449,28608,28815,29034,29196,29436
scaffold_0	121644665	121678470	BICRAL_1	1	-	121644665	121678470	255,0,0	10	687,81,102,96,144,60,114,1677,69,48	0,699,3503,6605,8052,8869,11173,29202,33603,33757
scaffold_15	43188553	43188709	BID_1	1	+	43188553	43188709	255,0,0	1	156	0
scaffold_46	7816517	7882841	BIN1_1	1	+	7816517	7882841	255,0,0	12	84,81,108,90,87,78,105,132,108,96,99,108	0,40368,45233,46110,49782,50726,56247,57277,60561,62332,64027,66216
scaffold_2	37611662	37642577	BIN2_1	1	-	37611662	37642577	255,0,0	11	579,132,81,78,84,108,96,90,57,78,84	0,633,5737,6677,7831,8438,9762,10434,11106,20719,30831
scaffold_22	13916406	13943961	BIN3_1	1	+	13916406	13943961	255,0,0	8	48,42,57,138,42,141,132,147	0,9651,10104,16833,17608,23799,24177,27408
scaffold_35	12921513	12932741	BIRC2_1	1	+	12921513	12932741	255,0,0	8	300,537,99,81,237,255,42,192	0,306,942,2705,7379,10343,10879,11036
scaffold_35	12892288	12902949	BIRC3_1	1	+	12892288	12902949	255,0,0	7	840,99,81,240,252,42,192	0,949,3172,4946,9496,10315,10469
scaffold_49	4633625	4638672	BIRC5_1	1	-	4633625	4638672	255,0,0	4	81,120,108,111	0,2919,4518,4936
scaffold_40	2373446	2753066	BIRC6_1	1	+	2373446	2753066	255,0,0	77	33,231,183,138,192,111,87,222,159,60,1395,150,225,159,93,129,180,132,162,132,99,147,135,135,186,282,99,216,207,348,219,135,111,129,132,216,183,156,129,159,117,153,126,111,129,129,564,177,96,195,201,276,258,108,225,777,147,129,132,96,69,174,198,303,216,162,171,210,147,111,219,162,75,192,135,90,81	0,87,38629,41022,45504,48257,51748,56175,56477,58306,66420,92141,94543,96184,97396,97984,100931,112705,113618,113867,114675,116317,117345,123158,142184,143355,143861,146219,146604,147134,148290,148983,149867,151404,154060,155250,156347,157178,158885,159634,161639,172749,173399,175248,177188,178216,183504,185036,186230,186476,187415,192900,195877,196376,199962,201127,203532,204128,209100,210789,210888,212309,213826,227082,232191,236744,238543,287833,313922,314736,341810,352066,354447,373936,375333,379437,379539
scaffold_121	920393	923664	BIRC7_1	1	-	920393	923664	255,0,0	4	198,99,24,108	0,1913,3112,3163
scaffold_19	36658677	36658938	BLCAP_1	1	-	36658677	36658938	255,0,0	1	261	0
scaffold_22	1435363	1456464	BLK_1	1	-	1435363	1456464	255,0,0	10	198,129,153,75,180,147,153,105,96,87	0,6849,8455,11869,13143,14683,15249,18634,19811,21014
scaffold_28	16361356	16444731	BLM_1	1	+	16361356	16444731	255,0,0	24	93,147,483,39,153,123,123,87,246,192,120,117,96,150,105,156,195,189,147,198,195,117,210,162	0,5986,6142,6652,7952,11124,15535,16333,16432,18579,21233,22163,23926,24971,43214,44952,58511,60934,65317,70301,71492,77741,79854,83213
scaffold_47	3120125	3163422	BLMH_1	1	-	3120125	3163422	255,0,0	10	150,69,117,66,159,156,93,147,114,201	0,13418,17386,19269,19453,20543,36278,39012,39830,43096
scaffold_10	21882282	21974055	BLNK_1	1	+	21882282	21974055	255,0,0	10	45,69,48,153,165,87,72,87,156,117	0,27088,31783,49952,51129,78261,81890,82746,87399,91656
scaffold_2	45101742	45105985	BLOC1S1_1	1	+	45101742	45105985	255,0,0	4	84,75,207,108	0,1474,3813,4135
scaffold_10	17959825	17963542	BLOC1S2_1	1	+	17959825	17963542	255,0,0	3	117,117,108	0,2723,3609
scaffold_4	4247415	4248016	BLOC1S3_1	1	+	4247415	4248016	255,0,0	2	525,75	0,526
scaffold_167	93580	94039	BLOC1S4_1	1	+	93580	94039	255,0,0	1	459	0
scaffold_54	11600685	11611278	BLOC1S5_1	1	-	11600685	11611278	255,0,0	2	177,129	0,10464
scaffold_50	14810161	14810299	BLOC1S6_1	1	+	14810161	14810299	255,0,0	1	138	0
scaffold_80	6605969	6611271	BLOC1S6_2	1	-	6605969	6611271	255,0,0	4	114,87,93,138	0,510,3664,5164
scaffold_5	13109454	13128795	BLVRA_1	1	-	13109454	13128795	255,0,0	6	246,174,105,99,120,120	0,6099,9035,13129,16163,19221
scaffold_99	3577401	3598033	BLVRB_1	1	-	3577401	3598033	255,0,0	5	153,129,96,168,78	0,5851,10187,10419,20554
scaffold_33	25088698	25101194	BLZF1_1	1	-	25088698	25101194	255,0,0	5	180,222,132,198,438	0,4155,7513,9445,12058
scaffold_64	9715542	9732554	BMF_1	1	-	9715542	9732554	255,0,0	3	102,159,291	0,15078,16721
scaffold_22	14383093	14429422	BMP1_1	1	-	14383093	14429422	255,0,0	20	132,252,213,129,126,180,162,126,195,147,117,102,117,126,105,180,120,102,111,129	0,2016,4269,4881,8112,13276,13782,14730,15750,16063,16475,18124,32397,33093,34806,35809,36303,36635,38459,46200
scaffold_27	20460266	20467394	BMP10_1	1	-	20460266	20467394	255,0,0	2	936,333	0,6795
scaffold_149	855364	855694	BMP15_1	1	+	855364	855694	255,0,0	1	330	0
scaffold_19	23406654	23415365	BMP2_1	1	-	23406654	23415365	255,0,0	2	843,342	0,8369
scaffold_30	18144339	18285207	BMP2K_1	1	-	18144339	18285207	255,0,0	18	831,393,48,111,159,183,171,93,57,75,114,126,81,129,138,105,120,141	0,837,1260,33898,42143,46900,49042,55647,55752,59062,60513,69073,73343,75486,78845,85371,88580,140727
scaffold_30	15595257	15632682	BMP3_1	1	-	15595257	15632682	255,0,0	3	189,909,204	0,8395,37221
scaffold_9	29529959	29532141	BMP4_1	1	-	29529959	29532141	255,0,0	3	855,93,276	0,1810,1906
scaffold_0	107538103	107679546	BMP5_1	1	+	107538103	107679546	255,0,0	7	489,192,150,195,78,111,147	0,80375,96705,125707,136357,137746,141296
scaffold_54	11174087	11386755	BMP6_1	1	+	11174087	11386755	255,0,0	10	135,111,93,87,192,153,189,78,111,147	0,165,314,554,172658,196743,197784,211478,212323,212521
scaffold_75	7747146	7833297	BMP7_1	1	-	7747146	7833297	255,0,0	7	147,120,78,195,150,192,417	0,2065,3741,10915,22132,53509,85734
scaffold_34	18829929	18864605	BMP8A_1	1	+	18829929	18864605	255,0,0	7	333,189,150,195,81,111,147	0,15280,15914,28393,29433,30024,34529
scaffold_34	19098532	19130698	BMP8B_1	1	-	19098532	19130698	255,0,0	6	114,81,195,150,189,333	0,623,1549,13250,13846,31833
scaffold_5	24046133	24328186	BMPER_1	1	-	24046133	24328186	255,0,0	15	180,132,336,327,45,108,138,114,96,84,90,81,99,87,132	0,9102,81120,88421,109770,113791,117216,120653,126409,203791,207900,213365,245463,280559,281921
scaffold_63	11025245	11077393	BMPR1A_1	1	+	11025245	11077393	255,0,0	10	162,102,96,102,144,192,297,177,132,123	0,4437,16671,16923,23217,27152,40497,50150,51805,52025
scaffold_14	538691	622609	BMPR1B_1	1	+	538691	622609	255,0,0	10	141,111,102,93,144,189,300,177,132,123	0,25869,26478,47352,48547,60432,61740,77475,81904,83795
scaffold_3	24146195	24206038	BMPR2_1	1	-	24146195	24206038	255,0,0	14	246,1029,228,174,138,147,162,114,75,153,96,105,174,192	0,1605,2652,5118,11750,18747,21288,25686,27005,27084,29826,30703,58098,59651
scaffold_63	3667	105577	BMS1_1	1	+	3667	105577	255,0,0	23	174,192,81,189,141,120,189,144,120,366,105,162,78,66,162,186,183,60,123,147,177,165,216	0,1297,6866,9730,10546,11355,11763,15367,17774,17933,18513,39403,43196,56524,57386,59641,59918,60286,94411,95437,95919,100749,101694
scaffold_5	82534165	82603120	BMT2_1	1	-	82534165	82603120	255,0,0	5	627,114,177,138,159	0,5793,32745,47987,68796
scaffold_39	16137000	16185390	BMX_1	1	-	16137000	16185390	255,0,0	13	69,159,120,216,174,129,78,54,45,132,120,105,138	0,3980,8486,11514,15185,18816,22337,23908,28661,32766,38830,47291,48252
scaffold_28	14551755	14579070	BNC1_1	1	+	14551755	14579070	255,0,0	5	78,99,237,1863,684	0,14779,15931,18565,26631
scaffold_6	82297341	82623846	BNC2_1	1	+	82297341	82623846	255,0,0	6	198,105,237,1968,63,660	0,156554,191552,307138,309553,325845
scaffold_2	24937865	24938543	BNIP1_1	1	-	24937865	24938543	255,0,0	1	678	0
scaffold_1	96528869	96543302	BNIP1_2	1	+	96528869	96543302	255,0,0	6	84,93,87,102,120,195	0,2795,8378,9882,10854,14238
scaffold_59	5426181	5435794	BNIP2_1	1	-	5426181	5435794	255,0,0	7	99,87,129,105,177,180,111	0,193,1672,2512,5769,7617,9502
scaffold_22	9016672	9027913	BNIP3L_1	1	-	9016672	9027913	255,0,0	4	150,108,72,180	0,284,3423,11061
scaffold_11	41350237	41354949	BNIPL_1	1	-	41350237	41354949	255,0,0	8	102,87,132,102,183,219,66,90	0,290,1296,1599,1894,3945,4391,4622
scaffold_25	33342250	33383375	BOC_1	1	-	33342250	33383375	255,0,0	16	126,159,189,222,123,105,183,204,111,159,303,273,291,144,153,300	0,1255,2344,3230,5392,5819,6575,7101,7729,8217,13852,15283,15846,17848,20309,40825
scaffold_1	97203374	97211294	BOD1_1	1	-	97203374	97211294	255,0,0	3	192,126,222	0,3318,7698
scaffold_18	11787859	11851073	BOD1L1_1	1	-	11787859	11851073	255,0,0	22	117,153,84,495,123,279,405,126,144,972,543,204,282,1353,129,114,168,153,612,189,126,168	0,5955,6530,36274,36775,36907,37198,37609,37738,37885,38941,39496,39814,40102,44077,45249,47903,48933,49857,50972,55583,63046
scaffold_109	1472177	1482512	BOK_1	1	-	1472177	1482512	255,0,0	4	123,132,117,72	0,7550,10118,10263
scaffold_11	42418901	42419312	BOLA1_1	1	-	42418901	42419312	255,0,0	1	411	0
scaffold_65	10987006	10987105	BOLA2_1	1	+	10987006	10987105	255,0,0	1	99	0
scaffold_32	9849068	9849230	BOLA2_2	1	+	9849068	9849230	255,0,0	1	162	0
scaffold_27	26166351	26185334	BOLA3_1	1	-	26166351	26185334	255,0,0	3	63,87,102	0,15830,18881
scaffold_3	29386619	29451311	BOLL_1	1	+	29386619	29451311	255,0,0	9	144,93,54,78,126,72,123,99,75	0,3453,5461,6250,23499,35140,39921,46432,64617
scaffold_42	19196239	19196687	BOLL_2	1	-	19196239	19196687	255,0,0	2	96,348	0,100
scaffold_146	32821	51938	BOP1_1	1	+	32821	51938	255,0,0	14	81,144,117,78,213,165,54,72,180,45,78,84,108,150	0,16081,16315,16528,16800,17092,17376,17516,17880,18243,18451,18610,18779,18967
scaffold_11	34725411	34760889	BORA_1	1	-	34725411	34760889	255,0,0	12	135,135,150,291,132,228,57,84,48,105,168,93	0,8226,8370,8529,10885,11605,12230,25063,28510,31974,34216,35385
scaffold_2	1966888	2055958	BORCS5_1	1	+	1966888	2055958	255,0,0	4	54,144,162,228	0,2846,63986,88842
scaffold_47	12242783	12243857	BORCS6_1	1	-	12242783	12243857	255,0,0	2	627,402	0,672
scaffold_26	22977423	22980831	BORCS8_1	1	+	22977423	22980831	255,0,0	3	114,63,102	0,456,3306
scaffold_101	542845	560120	BPGM_1	1	-	542845	560120	255,0,0	2	177,600	0,16675
scaffold_135	137128	181862	BPGM_2	1	-	137128	181862	255,0,0	4	219,234,210,45	0,220,457,44689
scaffold_135	181177	256101	BPGM_3	1	-	181177	256101	255,0,0	3	213,219,249	0,74448,74675
scaffold_135	323352	324076	BPGM_4	1	-	323352	324076	255,0,0	3	246,213,255	0,250,469
scaffold_135	386421	387144	BPGM_5	1	-	386421	387144	255,0,0	3	246,132,255	0,250,468
scaffold_143	1182955	1183616	BPGM_6	1	-	1182955	1183616	255,0,0	3	237,165,192	0,301,469
scaffold_54	4800591	4825169	BPHL_1	1	+	4800591	4825169	255,0,0	6	102,171,153,129,123,87	0,1837,3666,12287,15333,24491
scaffold_19	37503373	37517877	BPI_1	1	+	37503373	37517877	255,0,0	3	117,168,171	0,2010,14333
scaffold_19	32402101	32402666	BPIFA1_1	1	+	32402101	32402666	255,0,0	2	84,51	0,514
scaffold_19	32386565	32389045	BPIFA3_1	1	+	32386565	32389045	255,0,0	2	120,63	0,2417
scaffold_19	32435335	32448281	BPIFB1_1	1	+	32435335	32448281	255,0,0	3	114,141,180	0,2813,12766
scaffold_19	32152500	32172217	BPIFB2_1	1	+	32152500	32172217	255,0,0	8	90,96,63,63,186,51,174,60	0,4147,9290,10871,16873,17286,17808,19657
scaffold_19	32204427	32216608	BPIFB3_1	1	+	32204427	32216608	255,0,0	9	117,159,105,141,60,93,183,180,66	0,1058,2069,2618,6224,7059,7290,11020,12115
scaffold_19	32228431	32252987	BPIFB4_1	1	+	32228431	32252987	255,0,0	14	105,258,249,102,48,48,60,60,90,129,177,42,60,78	0,1929,2202,3402,4411,4504,7852,8376,9522,11292,15617,19910,21978,24478
scaffold_19	32183598	32195875	BPIFB6_1	1	+	32183598	32195875	255,0,0	7	96,99,69,63,171,180,78	0,1440,3378,3628,5919,7967,12199
scaffold_2	104254661	104302761	BPIFC_1	1	-	104254661	104302761	255,0,0	11	78,63,69,171,183,93,69,150,126,120,102	0,815,18803,20604,24020,25430,33450,33659,34927,40691,47998
scaffold_74	8075910	8089900	BPNT1_1	1	-	8075910	8089900	255,0,0	8	147,108,198,90,48,108,105,120	0,1312,3734,8013,9579,11529,12309,13870
scaffold_49	16746310	16887794	BPTF_1	1	+	16746310	16887794	255,0,0	32	81,219,822,225,96,189,189,189,351,135,126,141,168,306,204,1704,126,126,153,45,246,153,108,219,222,918,81,228,216,192,84,189	0,183,38162,45979,54711,55467,68371,73209,74840,75593,83902,84639,87748,88966,89332,89569,95482,96145,102527,103051,106340,107330,108400,113826,116578,117481,121174,121545,128900,132824,133766,141295
scaffold_83	2348770	2423472	BRAF_1	1	+	2348770	2423472	255,0,0	16	102,264,105,102,147,75,159,138,117,84,177,48,117,129,138,171	0,9057,20095,21011,26141,27215,31451,42604,43637,45696,47085,65159,65938,69725,73215,74531
scaffold_84	6140790	6171449	BRAP_1	1	-	6140790	6171449	255,0,0	12	360,105,90,111,138,75,150,114,189,198,162,81	0,2470,11782,14978,15463,16039,19245,21421,26931,28319,29196,30578
scaffold_45	4607909	4620657	BRAT1_1	1	+	4607909	4620657	255,0,0	12	123,159,153,375,201,45,99,141,237,24,114,219	0,1625,3237,5261,8987,10644,10901,11108,12061,12301,12352,12529
scaffold_31	24570901	24632973	BRCA1_1	1	-	24570901	24632973	255,0,0	22	123,75,54,81,78,87,312,111,615,189,255,141,84,918,54,237,507,138,87,75,54,78	0,1263,5737,8583,12119,15185,17546,29871,38335,38953,39214,39499,39652,39769,40690,40756,41068,45404,46116,46888,54588,61994
scaffold_11	4649910	4711654	BRCA2_1	1	-	4649910	4711654	255,0,0	32	336,237,135,168,198,99,147,153,357,171,189,180,105,273,132,372,384,273,114,39,114,261,210,222,477,159,552,93,156,21,108,234	0,4033,17666,17900,18331,21081,23323,23566,28157,28981,31878,33783,42997,45655,46129,46303,46717,47323,47794,48400,48496,48694,48988,49297,49792,50425,52226,52844,53060,53240,55879,61510
scaffold_120	881890	941734	BRCC3_1	1	-	881890	941734	255,0,0	9	153,45,132,57,90,93,120,63,111	0,3122,3727,45788,46808,50089,51997,56314,59733
scaffold_176	640356	706664	BRD1_1	1	+	640356	706664	255,0,0	12	1365,156,132,132,312,189,105,132,129,111,156,180	0,30452,35852,36410,37009,40583,48284,59147,59771,60521,61359,66128
scaffold_105	3003504	3009129	BRD2_1	1	-	3003504	3009129	255,0,0	12	135,120,303,204,249,129,375,216,138,138,93,303	0,375,723,1803,2126,2568,3198,3669,3965,4586,4986,5322
scaffold_226	7079	30016	BRD3_1	1	+	7079	30016	255,0,0	11	201,138,147,216,372,126,192,183,294,123,114	0,973,3745,5180,7253,12598,14740,16485,19839,21541,22823
scaffold_226	36145	36397	BRD3OS_1	1	-	36145	36397	255,0,0	1	252	0
scaffold_26	26582872	26609288	BRD4_1	1	+	26582872	26609288	255,0,0	14	285,138,135,291,363,123,213,192,297,111,105,207,165,66	0,3465,4835,7133,7864,8954,14236,14891,15491,16498,25344,25560,25948,26350
scaffold_43	7968072	8022327	BRD7_1	1	+	7968072	8022327	255,0,0	15	48,210,129,57,147,111,186,120,69,105,132,114,108,141,147	0,465,17851,22409,28048,32479,37748,39065,40062,46653,47173,49441,53204,53774,54108
scaffold_43	19160046	19252980	BRD7_2	1	+	19160046	19252980	255,0,0	12	105,72,129,57,147,111,150,120,78,81,105,117	0,127,37091,38329,44862,55221,61462,62607,63406,90169,90671,92817
scaffold_1	55650088	55694636	BRD8_1	1	-	55650088	55694636	255,0,0	26	186,69,84,150,87,180,57,45,108,177,69,90,216,45,93,450,282,210,144,138,63,84,117,51,69,96	0,2271,2930,5885,7959,8058,12356,14022,14660,15492,16022,16286,16555,17548,17798,18185,18994,19671,20966,22257,24358,24852,25058,25786,26790,44452
scaffold_169	18387	57202	BRD9_1	1	+	18387	57202	255,0,0	12	51,216,132,60,147,111,111,72,78,132,114,90	0,1630,2269,4584,15327,17041,17801,24555,26971,27815,28483,38725
scaffold_60	9899706	10003740	BRDT_1	1	-	9899706	10003740	255,0,0	14	66,183,204,138,117,285,171,186,126,258,93,117,138,162	0,1091,31090,68595,79444,79659,80028,80816,81613,86102,86363,94542,97104,103872
scaffold_9	82744447	82804217	BRF1_1	1	-	82744447	82804217	255,0,0	13	51,258,54,81,48,153,114,93,129,93,150,75,174	0,5575,6239,6365,7221,8275,8431,13458,15385,16762,18181,31378,59596
scaffold_22	24711632	24715052	BRF2_1	1	+	24711632	24715052	255,0,0	4	153,60,321,714	0,826,1541,2706
scaffold_16	27411649	27411817	BRI3_1	1	-	27411649	27411817	255,0,0	1	168	0
scaffold_84	1797970	1805573	BRI3BP_1	1	-	1797970	1805573	255,0,0	2	420,102	0,7501
scaffold_6	40055191	40195071	BRINP1_1	1	+	40055191	40195071	255,0,0	7	216,192,171,105,237,222,1140	0,66707,71944,75331,107015,112282,138740
scaffold_16	23825143	23882157	BRINP2_1	1	-	23825143	23882157	255,0,0	7	1116,222,237,105,210,192,267	0,3246,5756,8805,21859,23124,56747
scaffold_16	8702326	9253584	BRINP3_1	1	+	8702326	9253584	255,0,0	7	234,192,192,105,234,225,1116	0,267349,293156,362111,371867,428233,550142
scaffold_31	8496534	8664712	BRIP1_1	1	-	8496534	8664712	255,0,0	18	84,693,408,84,111,123,159,162,141,171,150,132,198,75,291,129,117,90	0,114,2347,5072,31083,65324,66680,87918,91821,92080,93784,100197,108298,111269,113917,160287,166732,168088
scaffold_7	38562908	38575413	BRIX1_1	1	+	38562908	38575413	255,0,0	10	159,111,45,72,48,72,51,102,129,258	0,5583,6909,9520,9864,10012,10256,10448,11875,12247
scaffold_7	82349318	82350350	BRIX1_2	1	-	82349318	82350350	255,0,0	2	662,369	0,663
scaffold_12	36882852	36894645	BRK1_1	1	-	36882852	36894645	255,0,0	2	87,117	0,11676
scaffold_71	3159827	3161554	BRMS1_1	1	+	3159827	3161554	255,0,0	6	138,93,126,81,96,96	0,246,528,798,960,1631
scaffold_9	11422856	11463025	BRMS1L_1	1	+	11422856	11463025	255,0,0	10	141,93,120,87,96,84,60,42,123,117	0,5385,17555,22997,32514,33881,34643,36276,38569,40052
scaffold_16	51367463	51383122	BROX_1	1	-	51367463	51383122	255,0,0	12	81,132,147,81,87,81,105,72,96,96,105,99	0,1092,2088,2553,3612,5263,6195,7270,9083,12221,12666,15560
scaffold_12	37170940	37183832	BRPF1_1	1	-	37170940	37183832	255,0,0	13	180,156,117,138,147,285,324,309,129,129,165,960,597	0,882,1415,1637,2369,3010,3598,4249,5349,5878,6395,7347,12295
scaffold_0	129033196	129063232	BRPF3_1	1	-	129033196	129063232	255,0,0	14	180,157,99,102,72,507,126,138,213,99,132,39,159,1449	0,1546,5509,8562,12435,15697,18040,18202,19488,19702,20101,22598,25557,28587
scaffold_89	4836861	4841097	BRS3_1	1	-	4836861	4841097	255,0,0	3	291,351,432	0,1899,3804
scaffold_4	16493419	16520809	BRSK1_1	1	+	16493419	16520809	255,0,0	17	135,96,87,138,117,69,147,171,96,159,63,369,51,123,198,90,156	0,2227,2410,5005,8998,9308,13863,14975,16755,17365,17742,18483,19243,19390,20749,23429,27234
scaffold_145	286037	286637	BRSK2_1	1	+	286037	286637	255,0,0	3	180,90,84	0,265,516
scaffold_67	4480411	4612584	BRWD1_1	1	-	4480411	4612584	255,0,0	44	318,99,354,441,261,297,294,174,204,165,153,132,45,72,129,120,156,63,108,87,123,108,126,192,93,129,102,177,183,228,129,135,147,102,39,102,72,99,222,165,99,147,63,63	0,10789,10891,11272,12777,13047,13362,14046,16021,24332,27098,27909,29385,37191,38861,40035,40375,47471,48108,52121,52892,54864,55069,56596,58446,64442,68762,69620,71866,78136,78543,83953,84540,89999,90924,92702,93817,94726,109237,110401,110995,113164,131714,132110
scaffold_24	19660210	19784452	BRWD3_1	1	+	19660210	19784452	255,0,0	38	63,63,150,99,162,222,96,75,102,108,150,135,126,228,168,132,96,150,75,171,114,108,126,54,111,60,153,120,129,78,141,54,165,162,99,159,252,342	0,705,12253,14315,51668,52931,57750,58345,59010,62060,63452,69735,70918,71983,74698,76955,79608,82020,83786,84435,85404,95210,96865,97725,99567,100815,100985,102190,103334,103550,106975,108352,116336,118236,118932,119572,123498,123900
scaffold_71	6805022	6813318	BSCL2_1	1	+	6805022	6813318	255,0,0	6	315,84,147,135,150,90	0,1534,4539,5642,7507,8206
scaffold_34	10932137	10953135	BSDC1_1	1	-	10932137	10953135	255,0,0	9	105,480,81,66,117,54,168,117,60	0,6498,9343,9591,10072,12204,14894,17144,20938
scaffold_153	314816	317571	BSG_1	1	+	314816	317571	255,0,0	3	339,111,126	0,2488,2629
scaffold_12	17781352	17824677	BSN_1	1	-	17781352	17824677	255,0,0	21	39,99,102,147,300,129,150,249,1179,465,1971,1500,762,399,87,1206,387,240,468,888,408	0,428,1082,1342,1594,1897,2423,2591,2846,4037,6779,8756,10268,11057,11486,11585,12797,13193,13886,23260,42917
scaffold_6	46526705	46548132	BSPRY_1	1	-	46526705	46548132	255,0,0	5	525,120,231,105,168	0,2678,7567,15481,21259
scaffold_18	14245814	14270051	BST1_1	1	+	14245814	14270051	255,0,0	7	132,135,81,72,93,81,57	0,6954,12968,15407,16242,19132,24180
scaffold_58	11243167	11246764	BSX_1	1	-	11243167	11246764	255,0,0	3	237,198,261	0,1133,3336
scaffold_10	26440717	26527085	BTAF1_1	1	-	26440717	26527085	255,0,0	37	144,171,159,210,153,129,129,144,132,75,168,123,150,147,204,111,153,192,426,204,174,144,150,108,120,123,144,174,96,90,69,132,135,165,147,108,123	0,1365,2087,4695,8963,10502,12787,13483,15450,15702,17567,17821,18156,21832,23256,24856,25820,27467,28937,37064,38723,41295,41732,43479,59910,63163,64113,67357,67629,68392,69818,70559,74346,76455,80625,82696,86245
scaffold_28	14803957	14850971	BTBD1_1	1	+	14803957	14850971	255,0,0	8	318,159,105,198,192,87,150,156	0,8997,17394,28017,31364,40999,46229,46858
scaffold_21	36107091	36151017	BTBD10_1	1	+	36107091	36151017	255,0,0	8	102,198,288,105,123,195,108,309	0,20914,23042,25832,27651,35451,38292,43617
scaffold_2	103672405	104040995	BTBD11_1	1	+	103672405	104040995	255,0,0	15	828,153,204,168,93,99,96,135,225,105,102,78,75,114,207	0,224603,240079,313744,317344,319733,321777,321988,322846,340434,348834,351598,358265,362591,368383
scaffold_72	71408	138804	BTBD16_1	1	+	71408	138804	255,0,0	8	138,144,117,132,114,90,192,63	0,11634,25048,30788,39949,64667,66247,67333
scaffold_49	8189212	8193019	BTBD17_1	1	+	8189212	8193019	255,0,0	2	276,1074	0,2733
scaffold_34	24867585	24870395	BTBD19_1	1	+	24867585	24870395	255,0,0	5	219,54,135,126,132	0,345,2161,2421,2678
scaffold_132	1883068	1892741	BTBD2_1	1	+	1883068	1892741	255,0,0	7	123,153,108,195,87,150,159	0,1641,4492,8079,8882,9115,9514
scaffold_19	17662428	17668351	BTBD3_1	1	-	17662428	17668351	255,0,0	5	1029,120,93,219,105	0,4324,4996,5587,5818
scaffold_9	82772736	82774304	BTBD6_1	1	+	82772736	82774304	255,0,0	3	93,120,1029	0,248,539
scaffold_9	70084684	70137909	BTBD7_1	1	-	70084684	70137909	255,0,0	10	810,408,180,189,144,162,75,210,1080,81	0,2840,4610,7852,9587,13278,15982,17583,51346,53144
scaffold_60	9749905	9810703	BTBD8_1	1	-	9749905	9810703	255,0,0	7	114,90,96,93,117,201,147	0,662,6645,18553,27431,50216,60651
scaffold_0	126542214	126944262	BTBD9_1	1	+	126542214	126944262	255,0,0	10	183,372,264,216,126,111,189,111,78,195	0,4623,6513,18052,21338,234747,286928,318432,380289,401853
scaffold_30	22727099	22745709	BTC_1	1	+	22727099	22745709	255,0,0	4	99,120,144,105	0,11281,16014,18505
scaffold_103	444713	455269	BTD_1	1	-	444713	455269	255,0,0	3	1170,147,267	0,2310,10289
scaffold_7	76141479	76148414	BTF3_1	1	+	76141479	76148414	255,0,0	5	96,69,96,54,45	0,472,3949,6003,6890
scaffold_17	44895902	44914323	BTF3L4_1	1	-	44895902	44914323	255,0,0	5	45,63,201,114,57	0,606,1518,14249,18364
scaffold_2	86004173	86005622	BTG1_1	1	-	86004173	86005622	255,0,0	3	366,48,72	0,1328,1377
scaffold_13	7752736	7754503	BTG2_1	1	+	7752736	7754503	255,0,0	2	123,333	0,1434
scaffold_13	38384713	38400993	BTG3_1	1	+	38384713	38400993	255,0,0	4	171,138,156,237	0,4528,9752,16043
scaffold_35	23436876	23438848	BTG4_1	1	-	23436876	23438848	255,0,0	3	204,138,171	0,1207,1801
scaffold_130	1853286	1877490	BTK_1	1	+	1853286	1877490	255,0,0	18	141,99,66,84,132,63,192,60,54,81,126,75,174,216,63,120,159,69	0,652,3070,4737,11353,11799,14027,14603,15220,15571,15831,16826,17764,18443,19716,20420,21498,24135
scaffold_25	34293637	34336893	BTLA_1	1	+	34293637	34336893	255,0,0	4	72,156,138,183	0,23420,33640,43073
scaffold_16	15504261	15505585	BTN1A1_1	1	-	15504261	15505585	255,0,0	3	168,339,315	0,174,1009
scaffold_44	125560	131488	BTN1A1_2	1	-	125560	131488	255,0,0	5	669,138,282,348,78	0,1725,2875,5264,5850
scaffold_44	161321	175212	BTN2A2_1	1	-	161321	175212	255,0,0	3	573,282,348	0,4723,13543
scaffold_105	3617018	3630749	BTNL2_1	1	+	3617018	3630749	255,0,0	4	345,207,348,288	0,2058,12880,13443
scaffold_1	104766155	104776765	BTNL9_1	1	-	104766155	104776765	255,0,0	3	603,282,342	0,8685,10268
scaffold_10	16733765	16855785	BTRC_1	1	-	16733765	16855785	255,0,0	13	159,78,114,117,252,117,138,96,189,231,93,78,105	0,11304,12781,14243,14857,16547,17136,17970,23195,27031,66612,80317,121915
scaffold_129	510892	569671	BUB1_1	1	+	510892	569671	255,0,0	18	138,207,177,156,48,126,117,90,75,156,180,141,117,162,156,63,105,195	0,822,6689,8488,25035,29064,29277,30530,31543,34248,43179,45882,53548,53984,54305,54787,56577,58584
scaffold_64	9780069	9823462	BUB1B_1	1	+	9780069	9823462	255,0,0	20	141,60,147,195,165,222,93,228,114,54,108,273,75,54,141,102,147,144,111,192	0,4286,4775,5842,13196,14638,15022,17196,23065,24526,26086,27727,29429,29510,30277,34893,36970,37926,41712,43201
scaffold_72	831426	839273	BUB3_1	1	+	831426	839273	255,0,0	7	195,72,153,162,177,42,177	0,746,2612,5343,7199,7627,7670
scaffold_20	45359147	45359810	BUB3_2	1	+	45359147	45359810	255,0,0	3	137,177,234	0,232,429
scaffold_6	9260715	9261639	BUB3_3	1	-	9260715	9261639	255,0,0	2	327,556	0,368
scaffold_58	4181489	4210067	BUD13_1	1	-	4181489	4210067	255,0,0	13	93,81,183,141,93,78,66,246,87,114,87,93,144	0,14430,14752,15243,15780,17516,17618,19051,19423,19525,22557,26561,28434
scaffold_29	5162821	5164085	BUD13_2	1	+	5162821	5164085	255,0,0	4	123,192,102,651	0,164,497,613
scaffold_45	17491351	17500694	BUD23_1	1	-	17491351	17500694	255,0,0	6	54,96,102,99,84,96	0,4527,6088,8884,9077,9247
scaffold_5	46177932	46178364	BUD31_1	1	+	46177932	46178364	255,0,0	1	432	0
scaffold_16	44938018	44938427	BUD31_2	1	+	44938018	44938427	255,0,0	3	60,42,222	0,62,187
scaffold_45	10397444	10401398	BUD31_3	1	+	10397444	10401398	255,0,0	4	96,123,168,48	0,2114,2427,3906
scaffold_0	58678220	58715718	BVES_1	1	+	58678220	58715718	255,0,0	7	225,126,189,105,171,132,111	0,6912,10484,11395,17374,18536,37387
scaffold_0	122578951	122585882	BYSL_1	1	-	122578951	122585882	255,0,0	6	339,102,165,138,141,165	0,883,1171,1937,2418,6766
scaffold_3	25953468	25963478	BZW1_1	1	-	25953468	25963478	255,0,0	10	123,141,144,171,111,135,66,99,174,63	0,1212,1871,2475,2796,3837,4597,5477,7327,9947
scaffold_5	42025251	42078833	BZW2_1	1	-	42025251	42078833	255,0,0	10	123,138,147,174,111,135,66,105,177,57	0,9967,11357,13421,18120,22673,26781,36840,45375,53525
scaffold_27	19538854	19544031	C1D_1	1	-	19538854	19544031	255,0,0	4	159,57,66,141	0,3110,3711,5036
scaffold_5	51625206	51636628	C1GALT1_1	1	-	51625206	51636628	255,0,0	3	141,669,216	0,7718,11206
scaffold_32	9928081	9929035	C1GALT1C1_1	1	+	9928081	9929035	255,0,0	1	954	0
scaffold_69	3813359	3814311	C1GALT1C1_2	1	+	3813359	3814311	255,0,0	2	240,711	0,241
scaffold_40	18451157	18452099	C1GALT1C1L_1	1	-	18451157	18452099	255,0,0	1	942	0
scaffold_34	677945	679696	C1QA_1	1	+	677945	679696	255,0,0	2	159,573	0,1178
scaffold_34	698192	700156	C1QB_1	1	+	698192	700156	255,0,0	2	180,573	0,1391
scaffold_47	9716188	9720768	C1QBP_1	1	+	9716188	9720768	255,0,0	5	153,93,96,123,147	0,2354,3899,4169,4433
scaffold_34	684469	689072	C1QC_1	1	+	684469	689072	255,0,0	2	174,558	0,4045
scaffold_31	26080919	26087148	C1QL1_1	1	-	26080919	26087148	255,0,0	2	180,357	0,5872
scaffold_46	1875618	1877113	C1QL2_1	1	-	1875618	1877113	255,0,0	3	180,39,642	0,784,853
scaffold_15	28440461	28447262	C1QL3_1	1	+	28440461	28447262	255,0,0	2	588,177	0,6624
scaffold_2	35668734	35671796	C1QL4_1	1	-	35668734	35671796	255,0,0	2	180,534	0,2528
scaffold_49	3883056	3885366	C1QTNF1_1	1	-	3883056	3885366	255,0,0	3	555,30,84	0,2169,2226
scaffold_26	22179967	22181646	C1QTNF12_1	1	+	22179967	22181646	255,0,0	4	153,129,72,96	0,498,1275,1583
scaffold_1	81631535	81637552	C1QTNF2_1	1	-	81631535	81637552	255,0,0	2	612,243	0,5774
scaffold_21	1943870	1944806	C1QTNF4_1	1	+	1943870	1944806	255,0,0	1	936	0
scaffold_58	6988194	6989281	C1QTNF5_1	1	-	6988194	6989281	255,0,0	2	519,210	0,877
scaffold_73	8437845	8438385	C1QTNF6_1	1	+	8437845	8438385	255,0,0	1	540	0
scaffold_18	13936474	13945754	C1QTNF7_1	1	+	13936474	13945754	255,0,0	2	237,630	0,8650
scaffold_53	14865911	14866462	C1QTNF8_1	1	+	14865911	14866462	255,0,0	2	327,201	0,350
scaffold_29	9279128	9290021	C1QTNF9B_1	1	-	9279128	9290021	255,0,0	2	768,174	0,10719
scaffold_510	19923	27989	C1R_1	1	-	19923	27989	255,0,0	9	768,72,84,120,150,189,147,201,228	0,1199,2894,4689,4923,5371,5668,6111,7838
scaffold_510	31943	43989	C1RL_1	1	-	31943	43989	255,0,0	3	759,198,234	0,3980,11812
scaffold_15	51902047	51909433	C1S_1	1	+	51902047	51909433	255,0,0	10	207,174,126,201,153,111,69,261,96,120	0,602,1627,2211,2622,3176,3689,6789,7155,7266
scaffold_138	1180952	1197297	C2_1	1	-	1180952	1197297	255,0,0	18	135,39,48,120,93,78,165,111,96,141,90,141,135,195,93,174,186,186	0,138,319,515,841,1058,1245,1497,1704,1925,6788,7483,11096,12721,13110,13290,15114,16159
scaffold_67	8280243	8356215	C2CD2_1	1	-	8280243	8356215	255,0,0	10	216,75,201,132,108,135,132,99,123,264	0,9594,9702,12045,16159,18208,19207,26954,31309,75708
scaffold_58	6770423	6778363	C2CD2L_1	1	+	6770423	6778363	255,0,0	14	354,96,117,114,120,102,117,66,117,168,105,129,285,210	0,2412,2870,3139,3342,3551,3796,4466,4621,4832,5752,6000,6211,7730
scaffold_79	3266817	3431581	C2CD3_1	1	+	3266817	3431581	255,0,0	34	267,156,225,246,138,126,150,147,189,111,117,123,492,156,246,180,183,174,126,267,54,603,162,141,138,66,204,81,225,240,348,315,108,141	0,5381,18832,19939,25826,26619,53075,58335,59311,60333,62499,66305,75995,77644,80161,82531,88008,89214,90189,95224,97253,99976,104280,104475,115404,118098,119478,130754,133280,135959,136235,136595,140170,164623
scaffold_59	8020800	8021438	C2CD4A_1	1	+	8020800	8021438	255,0,0	3	84,270,84	0,111,554
scaffold_11	40511287	40512346	C2CD4D_1	1	+	40511287	40512346	255,0,0	1	1059	0
scaffold_2	11968024	12065109	C2CD5_1	1	-	11968024	12065109	255,0,0	24	129,147,192,87,87,90,102,60,63,141,165,189,192,93,114,108,87,150,201,153,96,171,87,90	0,3229,8506,23265,24796,25346,25873,26182,26630,28878,33191,36076,42171,44730,47645,59985,66050,70968,76650,82039,83406,85347,87370,96995
scaffold_3	25106084	25128657	C2CD6_1	1	+	25106084	25128657	255,0,0	5	66,81,84,54,108	0,4085,14419,14509,22465
scaffold_119	554133	590035	C3_1	1	+	554133	590035	255,0,0	26	123,81,93,126,120,210,201,18,117,129,84,123,213,54,87,36,105,159,99,153,162,159,84,84,90,135	0,2170,2337,3209,3692,6704,7014,7816,7858,8875,13097,16923,17152,18754,18928,20777,20853,22238,23989,24721,26727,28201,30062,32656,33597,35767
scaffold_119	604932	641476	C3_2	1	+	604932	641476	255,0,0	18	186,123,81,93,126,120,210,138,117,87,72,84,123,144,159,159,90,84	0,456,4364,4531,5402,5885,8410,8720,9793,10928,11629,16799,23927,25277,29775,31300,35267,36460
scaffold_15	53239139	53240606	C3AR1_1	1	+	53239139	53240606	255,0,0	3	582,120,477	0,720,990
scaffold_138	1136185	1136263	C4A_1	1	-	1136185	1136263	255,0,0	1	78	0
scaffold_13	12498892	12587447	C4BPA_1	1	+	12498892	12587447	255,0,0	4	141,45,177,123	0,4712,86744,88432
scaffold_13	12444515	12446246	C4BPB_1	1	+	12444515	12446246	255,0,0	2	144,174	0,1557
scaffold_6	38186025	38295005	C5_1	1	+	38186025	38295005	255,0,0	34	66,192,162,72,90,84,93,126,117,189,201,210,150,129,42,147,84,69,138,231,96,216,159,93,171,207,156,81,105,105,90,90,132,129	0,8055,10844,15098,17770,19358,22894,28365,31945,33737,35619,38160,38486,41062,42389,45183,47893,49628,51665,54643,69837,70955,77812,79617,81305,83943,85713,90156,96259,96920,99810,101318,107824,108851
scaffold_4	6644286	6645219	C5AR1_1	1	+	6644286	6645219	255,0,0	2	669,237	0,696
scaffold_4	6686165	6687177	C5AR2_1	1	+	6686165	6687177	255,0,0	3	423,120,402	0,459,610
scaffold_7	45834711	45910309	C6_1	1	-	45834711	45910309	255,0,0	16	177,231,90,135,111,168,216,168,123,240,201,138,144,147,99,144	0,2982,7293,14227,19172,19605,20575,22442,36104,44179,49386,57251,61238,66639,69523,75454
scaffold_7	45588765	45663269	C7_1	1	+	45588765	45663269	255,0,0	15	78,138,153,132,168,243,168,228,171,90,129,189,81,180,171	0,2916,5354,12738,31875,33350,38950,41625,44116,47645,50185,54898,59177,71663,74333
scaffold_17	39176513	39234942	C8A_1	1	-	39176513	39234942	255,0,0	6	222,150,234,189,150,144	0,5272,46017,50725,56095,58285
scaffold_17	39093728	39156783	C8B_1	1	+	39093728	39156783	255,0,0	8	159,150,144,126,237,174,153,144	0,3620,13616,17051,24233,32322,47510,62911
scaffold_196	352985	354927	C8G_1	1	-	352985	354927	255,0,0	3	105,138,138	0,1578,1804
scaffold_7	43704235	43754763	C9_1	1	-	43704235	43754763	255,0,0	8	222,102,270,123,138,150,144,78	0,12771,16260,20752,27962,49091,49480,50450
scaffold_8	32578425	32587232	CA1_1	1	-	32578425	32587232	255,0,0	4	117,153,102,198	0,806,5759,8609
scaffold_31	16501908	17037145	CA10_1	1	+	16501908	17037145	255,0,0	8	63,75,144,186,96,72,150,177	0,90289,213000,431098,512268,517396,533015,535060
scaffold_4	9208985	9213117	CA11_1	1	+	9208985	9213117	255,0,0	8	57,72,147,186,96,72,150,168	0,145,969,2772,3185,3445,3605,3964
scaffold_59	9198454	9259529	CA12_1	1	-	9198454	9259529	255,0,0	8	90,129,156,60,96,144,180,87	0,11728,13542,14220,15139,18430,20432,60988
scaffold_8	32480798	32519526	CA13_1	1	+	32480798	32519526	255,0,0	5	198,120,96,153,120	0,9685,24859,28250,38608
scaffold_11	42052133	42057604	CA14_1	1	-	42052133	42057604	255,0,0	9	66,84,123,156,66,96,147,177,57	0,188,633,865,1201,1401,1716,2241,5414
scaffold_8	32722758	32742152	CA2_1	1	+	32722758	32742152	255,0,0	6	195,120,96,60,159,108	0,9556,10376,11911,13566,19286
scaffold_8	32694666	32704715	CA3_1	1	+	32694666	32704715	255,0,0	6	198,117,90,60,153,120	0,2947,5529,6871,7994,9929
scaffold_31	7073900	7076077	CA4_1	1	+	7073900	7076077	255,0,0	4	147,93,129,156	0,236,894,2021
scaffold_57	5124806	5149692	CA5A_1	1	+	5124806	5149692	255,0,0	5	195,120,96,153,144	0,14960,15688,21415,24742
scaffold_39	15912859	15938967	CA5B_1	1	-	15912859	15938967	255,0,0	6	168,156,60,96,123,192	0,6972,8333,10500,12502,25916
scaffold_26	13671308	13682158	CA6_1	1	-	13671308	13682158	255,0,0	4	108,156,96,150	0,2711,9287,10700
scaffold_48	8310049	8318445	CA7_1	1	+	8310049	8318445	255,0,0	7	39,198,120,96,63,156,120	0,2729,5788,6682,6883,7654,8276
scaffold_8	5473612	5562846	CA8_1	1	-	5473612	5562846	255,0,0	7	135,111,66,93,129,189,99	0,9442,13340,27519,72685,87571,89135
scaffold_6	64676488	64682967	CA9_1	1	-	64676488	64682967	255,0,0	8	84,144,159,66,90,147,168,261	0,649,1014,1974,3931,4097,4411,6218
scaffold_6	72579582	72618442	CAAP1_1	1	+	72579582	72618442	255,0,0	6	318,201,84,78,72,345	0,8340,9412,10444,25228,38515
scaffold_55	8270664	8312656	CAB39_1	1	-	8270664	8312656	255,0,0	8	186,144,66,60,168,120,165,114	0,1005,2094,6308,13953,19373,22043,41878
scaffold_23	30667682	30770440	CAB39L_1	1	-	30667682	30770440	255,0,0	7	177,144,66,168,120,165,108	0,18845,26372,44648,63853,95338,102650
scaffold_10	43172646	43275204	CABCOCO1_1	1	+	43172646	43275204	255,0,0	5	141,72,123,138,75	0,4266,96053,96478,102483
scaffold_68	833641	1000127	CABIN1_1	1	+	833641	1000127	255,0,0	37	90,117,135,180,123,150,285,168,138,219,78,186,156,192,243,159,117,162,207,144,261,264,153,177,102,78,72,252,114,165,96,453,183,72,285,249,141	0,7119,7913,9004,12360,14006,16265,17582,20267,20983,22443,24188,25259,26272,33544,35518,45859,68472,69954,70292,71099,76796,80265,80688,101411,101516,104952,105032,115657,148674,149857,150945,151434,158314,159845,165946,166345
scaffold_4	78753014	78894074	CABLES1_1	1	-	78753014	78894074	255,0,0	10	138,210,105,105,156,96,81,93,72,267	0,2122,3619,19911,21048,22403,53354,75826,85658,140793
scaffold_121	1731684	1737114	CABLES2_1	1	+	1731684	1737114	255,0,0	9	72,93,75,111,171,99,105,207,138	0,235,1747,3117,3734,4274,4757,4958,5292
scaffold_70	3774480	3779794	CABP1_1	1	-	3774480	3779794	255,0,0	4	147,108,144,195	0,380,1652,5119
scaffold_71	2080906	2084955	CABP2_1	1	+	2080906	2084955	255,0,0	5	165,96,138,108,147	0,1598,2993,3680,3902
scaffold_71	2145841	2147938	CABP4_1	1	-	2145841	2147938	255,0,0	3	147,108,144	0,381,1953
scaffold_4	7345369	7350358	CABP5_1	1	-	7345369	7350358	255,0,0	4	147,108,144,69	0,734,2069,4920
scaffold_68	4964042	4973400	CABP7_1	1	-	4964042	4973400	255,0,0	5	123,156,111,144,108	0,328,752,1522,9250
scaffold_30	27678478	27679471	CABS1_1	1	-	27678478	27679471	255,0,0	4	108,87,108,411	0,129,219,582
scaffold_4	77739084	77757128	CABYR_1	1	-	77739084	77757128	255,0,0	6	234,72,252,249,183,132	0,459,537,801,1077,17912
scaffold_88	219268	229815	CACFD1_1	1	-	219268	229815	255,0,0	5	87,108,126,69,117	0,571,2304,3342,10430
scaffold_17	29494602	29787339	CACHD1_1	1	-	29494602	29787339	255,0,0	27	237,99,78,162,150,120,87,159,114,102,123,108,183,144,168,120,123,150,234,147,219,147,123,105,153,63,156	0,8650,9397,10720,12489,13814,14787,15188,17348,17547,18797,26111,27291,28138,32931,39555,40457,41198,47982,68046,75695,76729,79946,108803,145059,183669,292581
scaffold_26	29620947	29621013	CACNA1A_1	1	+	29620947	29621013	255,0,0	1	66	0
scaffold_26	29708166	29965396	CACNA1A_2	1	+	29708166	29965396	255,0,0	53	294,105,141,93,150,195,105,114,57,96,207,117,114,132,66,123,75,108,336,99,462,141,129,60,108,99,162,138,201,165,111,84,117,63,117,153,129,96,93,108,108,102,108,138,39,189,30,147,131,192,66,114,51	0,42765,45314,113195,117395,122842,141922,143188,144376,145979,154120,157371,158855,159104,159464,161080,161350,164929,167026,167370,178198,180384,182649,190441,191242,200462,206466,208209,210934,212453,220555,225038,232121,232604,232836,234039,238350,239782,240630,243208,250295,250563,251770,251974,253899,255119,255544,255646,256550,256706,256901,257063,257179
scaffold_163	16953	321543	CACNA1B_1	1	-	16953	321543	255,0,0	47	51,147,318,186,129,108,108,96,126,147,93,63,117,87,111,165,201,141,159,96,111,54,129,123,222,156,78,114,201,108,66,120,69,132,114,117,201,93,57,114,105,195,147,93,141,105,285	0,63,219,1049,18185,19411,23392,25936,31809,35110,39859,41001,41423,71901,72569,72931,73343,75026,79316,81205,84354,85780,86180,89986,151459,152506,152689,152803,153061,159318,161415,172133,178994,179320,181152,184574,189123,213507,214789,215509,219759,242013,244129,245742,299328,303195,304305
scaffold_15	43850898	44552603	CACNA1C_1	1	-	43850898	44552603	255,0,0	50	51,231,111,210,102,66,132,135,219,138,126,102,102,96,129,168,90,75,123,84,84,123,159,198,147,54,108,87,108,60,60,132,135,66,123,111,126,207,225,162,93,171,105,105,198,156,141,141,105,330	0,69,3304,3433,5942,6378,9195,12380,12516,14380,15046,18085,27372,29137,30044,30768,49781,51256,55588,75131,75812,100068,100869,102782,104343,104820,107156,107858,110405,115500,115709,117371,118850,127647,128028,128939,130644,131656,149343,150926,176473,213138,219897,220308,232725,240160,282873,308964,698626,701375
scaffold_12	13776457	14339661	CACNA1D_1	1	-	13776457	14339661	255,0,0	45	291,324,117,153,156,369,105,132,105,42,48,129,162,93,69,123,45,114,159,198,150,51,108,87,108,60,129,150,66,72,111,210,225,159,84,168,105,105,198,150,144,141,105,312,132	0,1322,4110,7069,8853,10973,12048,25592,32594,35070,35116,35300,36024,37134,37568,39927,47238,55465,57378,59710,61947,64383,64524,65235,66981,70290,73351,75764,76650,77575,78175,85103,85445,86709,92422,108561,142280,142953,149701,150421,155172,164872,379759,384001,563072
scaffold_51	16124676	16126086	CACNA1D_2	1	-	16124676	16126086	255,0,0	5	96,90,182,339,417	0,97,289,534,993
scaffold_16	18730479	19094954	CACNA1E_1	1	-	18730479	19094954	255,0,0	48	543,189,183,126,111,111,99,108,105,96,126,168,90,66,126,84,111,165,201,138,99,108,60,129,159,87,156,330,72,57,99,66,117,75,129,114,111,210,90,54,114,105,183,150,105,141,105,267	0,3466,4689,5966,9515,15097,15746,16403,17575,19796,25503,29969,30754,35377,39268,40133,45020,46157,47935,49345,52986,66625,67486,68281,69580,72799,72890,73688,74026,75647,80142,81884,84183,85332,91049,91521,93335,93720,94919,95677,100808,160243,241512,242850,244075,336388,337419,364208
scaffold_56	1055605	1080319	CACNA1F_1	1	+	1055605	1080319	255,0,0	37	252,105,198,105,198,84,207,126,78,123,129,60,105,87,108,54,147,198,159,114,84,129,63,93,162,129,96,102,102,132,105,156,99,135,108,204,228	0,642,2284,2618,4803,5171,6501,6788,7012,8750,9081,9682,9875,10066,10571,10765,13567,14516,14815,15824,16180,17292,17794,18106,18574,18988,19401,19674,20004,20278,20654,21066,22646,22864,23104,23604,24486
scaffold_31	17868304	17936324	CACNA1G_1	1	-	17868304	17936324	255,0,0	38	735,168,141,135,144,354,126,78,69,135,111,150,48,195,90,150,126,183,69,129,96,432,189,84,69,159,117,183,153,375,783,96,297,159,99,138,108,225	0,2161,2643,4562,6627,7420,8124,8346,8571,8929,10215,11341,16795,19066,19838,20977,22722,23943,24280,26268,26635,27662,29106,29385,30912,33863,34116,34350,35343,48922,52027,55128,55401,56219,58787,59982,60264,67795
scaffold_53	14742414	14805978	CACNA1H_1	1	-	14742414	14805978	255,0,0	35	57,315,156,81,210,120,78,72,135,108,154,198,90,126,129,180,69,126,183,192,159,117,186,153,147,243,60,258,120,183,156,99,132,111,300	0,72,402,2108,2349,2897,4289,5779,6164,6412,8074,9999,10448,10879,11128,11351,11625,12022,13092,19432,20238,20581,20950,21919,22717,22912,24143,24293,25589,25730,27195,27544,28025,28672,63264
scaffold_73	5764692	5908520	CACNA1I_1	1	-	5764692	5908520	255,0,0	40	162,39,153,195,165,117,147,123,216,126,81,66,57,111,150,195,90,126,126,183,69,126,99,471,204,93,159,117,186,153,165,225,312,96,312,162,147,105,171,57	0,222,285,2132,4333,6244,7557,7948,8083,9180,9944,16858,17857,18662,20686,21440,23916,27572,28414,29113,29976,30289,31089,31555,32680,33450,34046,35043,35433,36513,45882,46077,48825,52391,54944,79894,114449,116023,143594,143771
scaffold_13	4994356	5080097	CACNA1S_1	1	-	4994356	5080097	255,0,0	38	249,132,123,102,102,96,126,165,93,66,57,84,114,159,198,150,51,108,87,108,72,135,69,93,114,126,204,228,159,81,144,105,207,150,144,141,102,153	0,1035,2724,3158,4197,4620,6551,7860,8691,9359,10572,17270,18084,19696,20354,21049,21514,29661,29977,30802,32295,33162,35778,36535,37852,38842,39984,41291,48493,50752,51275,52850,54617,57305,57634,59178,83400,85588
scaffold_5	67273099	67722095	CACNA2D1_1	1	+	67273099	67722095	255,0,0	35	81,117,42,129,129,72,51,105,159,105,78,51,90,78,75,75,72,72,60,78,57,102,84,63,102,84,69,39,69,162,54,129,111,81,105	0,23085,242247,263755,313045,324261,326647,329386,353712,359302,373447,374398,375624,379365,381376,381740,387812,391677,396125,400020,402066,409823,414738,415910,416643,418088,420414,421122,422732,424068,428556,429047,431896,434489,448891
scaffold_12	17025675	17179273	CACNA2D2_1	1	+	17025675	17179273	255,0,0	37	66,81,117,60,141,129,60,51,99,159,108,78,48,93,72,75,72,75,72,60,78,57,105,90,63,102,96,93,51,69,156,54,51,126,114,90,96	0,31026,83949,122743,133836,137230,137523,138300,138488,138728,139128,139333,140036,140261,140547,140814,142160,142310,142470,142655,143688,147755,150032,150364,150561,150761,151168,151353,151652,151949,152120,152423,152586,152792,153101,153305,153502
scaffold_12	12378173	13421116	CACNA2D3_1	1	-	12378173	13421116	255,0,0	36	81,114,114,51,54,78,72,60,48,60,84,117,96,93,99,48,71,60,72,84,75,81,72,135,78,114,90,75,150,63,132,165,60,117,81,60	0,298,45869,57568,59137,62271,81017,84578,96841,98508,174347,176938,183228,186267,188642,188899,193037,194510,194830,208109,238631,253017,254740,343118,354742,470192,480712,551533,562147,562393,575121,638692,725804,817897,1042128,1042883
scaffold_15	44809539	44919257	CACNA2D4_1	1	+	44809539	44919257	255,0,0	30	81,114,63,162,135,66,150,75,117,78,132,69,81,75,84,60,72,120,93,75,126,84,63,48,72,75,117,111,81,99	0,4746,7603,8940,9556,17963,18675,20589,21790,23076,24773,28073,28917,30415,33916,40350,41680,43974,45538,49276,52026,56781,86222,89763,101030,101554,106002,108397,108790,109619
scaffold_31	21417981	21432212	CACNB1_1	1	-	21417981	21432212	255,0,0	12	465,183,96,153,111,57,81,84,135,123,123,84	0,2254,2870,6096,6414,6708,7209,8951,9270,10177,11030,14147
scaffold_15	26060303	26471331	CACNB2_1	1	-	26060303	26471331	255,0,0	15	492,186,96,123,111,57,81,63,135,84,129,123,123,90,120	0,1624,3874,5766,18288,27577,28107,31568,32254,37988,43893,45746,127741,401934,410908
scaffold_2	35179127	35187689	CACNB3_1	1	+	35179127	35187689	255,0,0	12	45,138,129,114,69,81,60,111,153,96,147,315	0,4128,4459,5054,5481,5989,6223,6452,6819,7208,7422,8247
scaffold_3	76100993	76366519	CACNB4_1	1	+	76100993	76366519	255,0,0	14	84,45,66,123,123,132,81,94,60,108,162,105,186,258	0,125132,127105,219789,221765,227964,231402,233228,234748,242073,247962,250170,262891,265268
scaffold_49	15995999	16009017	CACNG1_1	1	+	15995999	16009017	255,0,0	5	201,75,60,48,225	0,10016,11576,11666,12793
scaffold_73	9160424	9306704	CACNG2_1	1	+	9160424	9306704	255,0,0	3	210,87,141	0,124978,146139
scaffold_65	6374363	6485967	CACNG3_1	1	+	6374363	6485967	255,0,0	4	210,84,138,510	0,97711,105607,111094
scaffold_49	15963880	15979461	CACNG4_1	1	+	15963880	15979461	255,0,0	3	87,138,537	0,10243,15044
scaffold_49	15837095	15844825	CACNG5_1	1	+	15837095	15844825	255,0,0	5	192,87,144,147,255	0,1642,2494,7021,7475
scaffold_4	15112892	15119817	CACNG6_1	1	+	15112892	15119817	255,0,0	3	81,138,243	0,2816,6682
scaffold_4	15019655	15040336	CACNG7_1	1	+	15019655	15040336	255,0,0	5	195,87,138,171,252	0,1128,1741,19803,20429
scaffold_4	15062238	15079228	CACNG8_1	1	+	15062238	15079228	255,0,0	3	177,99,87	0,180,16903
scaffold_125	1740861	1750113	CACTIN_1	1	-	1740861	1750113	255,0,0	4	198,114,99,339	0,5789,7374,8913
scaffold_10	486614	545278	CACUL1_1	1	+	486614	545278	255,0,0	9	249,114,123,102,99,102,87,138,45	0,251,17921,18963,36453,47228,50292,54715,58619
scaffold_16	26322913	26331715	CACYBP_1	1	-	26322913	26331715	255,0,0	6	153,99,102,96,72,131	0,1478,5135,5508,8585,8671
scaffold_28	29640478	29641152	CACYBP_2	1	+	29640478	29641152	255,0,0	2	171,431	0,243
scaffold_20	40896608	40919037	CAD_1	1	+	40896608	40919037	255,0,0	42	81,141,132,138,168,186,84,150,129,234,225,186,126,132,111,243,249,99,225,183,219,168,183,105,240,81,168,165,132,201,192,138,105,96,171,72,213,126,153,105,93,102	0,322,2370,3652,3986,4358,4753,5203,5625,5895,6262,6665,7118,7426,10259,11002,11483,12091,12358,12672,13049,13576,14344,14641,15431,15868,16246,16574,16870,17222,17650,17927,18257,18986,19909,20193,20776,21265,21587,21855,22137,22327
scaffold_58	2200676	2570443	CADM1_1	1	-	2200676	2570443	255,0,0	9	117,150,171,99,162,138,150,147,87	0,2280,38194,41847,54415,57128,65131,67279,369680
scaffold_13	52700884	52957324	CADM2_1	1	+	52700884	52957324	255,0,0	9	156,153,138,171,90,177,120,126,117	0,92746,95643,115484,139130,165416,184476,255365,256323
scaffold_33	8461722	8470970	CADM3_1	1	+	8461722	8470970	255,0,0	7	141,153,138,171,90,168,129	0,648,1483,1954,5760,6285,9119
scaffold_4	1948141	1954569	CADM4_1	1	-	1948141	1954569	255,0,0	8	108,129,177,84,165,135,153,147	0,605,1985,2719,2895,4580,5178,6281
scaffold_12	3897083	4474818	CADPS_1	1	+	3897083	4474818	255,0,0	29	204,108,114,330,84,234,123,111,141,63,108,216,135,186,159,99,69,123,108,156,141,114,159,150,75,87,108,105,177	0,253,140623,151811,270405,287414,292413,358459,368969,382933,396171,402191,415971,419921,422321,436343,438095,438549,456489,465090,466030,474164,477764,482456,491064,492027,537109,574048,577558
scaffold_5	92074642	92686085	CADPS2_1	1	-	92074642	92686085	255,0,0	30	171,105,108,87,75,150,153,120,141,156,105,126,66,102,36,87,51,150,201,111,63,141,111,45,75,240,78,333,114,339	0,5586,25435,41058,51825,59392,60972,66031,66275,94812,106901,140712,143861,152143,165860,165897,165988,168374,177729,179606,199592,249470,278151,331501,331549,338393,348227,379374,432996,611104
scaffold_54	10668115	10713420	CAGE1_1	1	-	10668115	10713420	255,0,0	7	72,102,108,111,885,120,72	0,714,17517,24511,33353,34292,45233
scaffold_8	36968540	36990385	CALB1_1	1	-	36968540	36990385	255,0,0	11	114,72,51,42,54,78,57,84,75,78,78	0,631,1437,1607,1737,4139,7443,7613,17285,21165,21767
scaffold_48	14101558	14129934	CALB2_1	1	-	14101558	14129934	255,0,0	11	111,72,54,45,57,78,57,81,87,81,93	0,2368,3273,3477,3837,4360,5009,10671,11784,14344,28283
scaffold_21	34619165	34622539	CALCB_1	1	+	34619165	34622539	255,0,0	3	99,129,147	0,932,3227
scaffold_21	34522988	34525736	CALCB_2	1	-	34522988	34525736	255,0,0	2	150,102	0,2646
scaffold_2	40101894	40116364	CALCOCO1_1	1	-	40101894	40116364	255,0,0	14	177,105,198,114,93,126,255,156,93,147,159,192,102,156	0,1087,1538,1975,2640,3253,3829,4319,8047,9819,10373,12871,13882,14314
scaffold_31	19525169	19537405	CALCOCO2_1	1	-	19525169	19537405	255,0,0	7	138,69,93,123,135,102,180	0,5368,6471,6772,7929,8224,12056
scaffold_5	56022807	56048383	CALCR_1	1	+	56022807	56048383	255,0,0	7	111,114,90,132,153,69,216	0,2325,4599,9256,19674,22308,25360
scaffold_3	39887244	39927496	CALCRL_1	1	+	39887244	39927496	255,0,0	10	93,51,114,93,126,156,66,216,45,210	0,4357,4514,6387,23249,26624,28185,36050,36446,40042
scaffold_101	187813	303889	CALD1_1	1	-	187813	303889	255,0,0	12	84,90,96,138,84,42,141,102,78,615,147,69	0,1952,4270,5019,8492,8663,14549,23416,29388,31165,43438,116007
scaffold_10	14994421	14999868	CALHM1_1	1	+	14994421	14999868	255,0,0	2	549,474	0,4973
scaffold_10	15007566	15009869	CALHM2_1	1	+	15007566	15009869	255,0,0	2	552,417	0,1886
scaffold_10	14975523	14981937	CALHM3_1	1	+	14975523	14981937	255,0,0	3	288,285,186	0,5922,6228
scaffold_0	45915416	45918739	CALHM4_1	1	-	45915416	45918739	255,0,0	2	384,558	0,2765
scaffold_0	46007500	46008788	CALHM6_1	1	-	46007500	46008788	255,0,0	2	315,216	0,1072
scaffold_0	46143039	46144738	CALHM6_2	1	-	46143039	46144738	255,0,0	3	417,273,246	0,1171,1453
scaffold_0	46209849	46211612	CALHM6_3	1	-	46209849	46211612	255,0,0	3	417,222,243	0,1253,1520
scaffold_2	68307633	68307810	CALM1_1	1	-	68307633	68307810	255,0,0	1	177	0
scaffold_37	12682762	12682894	CALM1_2	1	-	12682762	12682894	255,0,0	1	132	0
scaffold_15	41483911	41484358	CALML3_1	1	-	41483911	41484358	255,0,0	1	447	0
scaffold_59	13969988	13975696	CALML4_1	1	-	13969988	13975696	255,0,0	3	96,189,141	0,3777,5567
scaffold_15	41514263	41514650	CALML5_1	1	+	41514263	41514650	255,0,0	2	177,177	0,210
scaffold_26	21622157	21622789	CALML6_1	1	-	21622157	21622789	255,0,0	3	45,99,168	0,131,464
scaffold_45	11712567	12127267	CALN1_1	1	+	11712567	12127267	255,0,0	5	117,144,111,159,126	0,158075,214444,398575,414574
scaffold_26	30187530	30190549	CALR_1	1	-	30187530	30190549	255,0,0	9	105,96,141,114,210,96,204,102,90	0,192,892,1118,1318,1616,2107,2495,2929
scaffold_26	25329707	25346088	CALR3_1	1	+	25329707	25346088	255,0,0	8	90,99,210,105,108,132,96,87	0,299,2618,9959,13872,14078,15305,16294
scaffold_5	98266974	98281199	CALU_1	1	+	98266974	98281199	255,0,0	6	222,189,171,57,204,102	0,5010,9025,9908,12671,14123
scaffold_72	10406583	10408999	CALY_1	1	-	10406583	10408999	255,0,0	3	156,51,132	0,1895,2284
scaffold_12	37152584	37161538	CAMK1_1	1	+	37152584	37161538	255,0,0	10	84,132,75,135,129,78,108,84,87,120	0,2185,3945,4132,5091,5314,6263,6858,7036,8834
scaffold_15	32536251	33021786	CAMK1D_1	1	-	32536251	33021786	255,0,0	11	81,120,87,81,111,78,126,138,75,132,93	0,2014,4071,11280,12648,43471,68083,74186,179041,297588,485442
scaffold_13	15990854	16012976	CAMK1G_1	1	+	15990854	16012976	255,0,0	11	93,129,75,138,123,78,108,84,87,426,84	0,7515,11657,14000,14988,16478,17565,18423,20716,21054,22038
scaffold_1	69724321	69809378	CAMK2A_1	1	-	69724321	69809378	255,0,0	14	225,93,78,84,123,96,84,105,72,63,57,60,93,63	0,8223,11057,34414,34850,36162,36401,38361,41580,41734,42526,49556,57380,84994
scaffold_63	12127020	12266746	CAMK2B_1	1	-	12127020	12266746	255,0,0	16	228,93,75,45,72,39,75,84,123,96,84,108,57,60,93,66	0,394,636,14099,15716,15898,21144,23349,24051,24548,25325,25483,40140,50595,83971,139660
scaffold_14	22786463	23150853	CAMK2D_1	1	-	22786463	23150853	255,0,0	19	63,231,93,78,48,60,42,84,123,96,84,105,72,72,63,57,60,93,66	0,1598,3929,19321,54773,59692,67385,68342,69304,72105,82911,91732,100093,101099,105027,168253,251547,362637,364324
scaffold_10	55691093	55749491	CAMK2G_1	1	-	55691093	55749491	255,0,0	21	228,93,78,81,54,45,69,45,66,42,84,123,96,84,102,75,63,57,60,93,57	0,1715,2181,4262,5655,7151,8370,18562,20855,23717,23995,27739,28500,29039,29550,29805,32313,33445,45212,56856,58341
scaffold_26	1617681	1619697	CAMK2N1_1	1	+	1617681	1619697	255,0,0	2	108,69	0,1947
scaffold_25	4704957	4706084	CAMK2N2_1	1	-	4704957	4706084	255,0,0	2	69,168	0,959
scaffold_1	25048878	25343971	CAMK4_1	1	+	25048878	25343971	255,0,0	12	159,81,63,81,75,90,75,78,126,153,33,333	0,143918,168543,170593,192180,252169,254648,281591,286836,291601,294715,294760
scaffold_47	7499995	7519570	CAMKK1_1	1	-	7499995	7519570	255,0,0	14	69,102,129,78,75,54,198,87,66,66,54,48,258,87	0,2481,4712,5090,7035,7814,10950,14039,16946,17014,17795,18309,19221,19488
scaffold_84	4797995	4812691	CAMKK2_1	1	+	4797995	4812691	255,0,0	13	81,90,141,51,54,54,135,87,198,51,78,84,132	0,103,292,1148,2174,2878,3276,7829,9989,10882,13161,13321,14564
scaffold_40	19254229	19691932	CAMKMT_1	1	+	19254229	19691932	255,0,0	9	171,69,60,63,57,81,63,132,75	0,4496,360301,361421,369952,403451,412748,431751,437628
scaffold_12	17581830	17584962	CAMKV_1	1	+	17581830	17584962	255,0,0	11	96,90,75,138,120,78,135,81,87,66,330	0,206,610,897,1166,1456,1630,1927,2249,2600,2802
scaffold_1	51638877	51647419	CAMLG_1	1	+	51638877	51647419	255,0,0	4	171,462,67,189	0,1703,4843,8353
scaffold_171	612817	662460	CAMSAP1_1	1	+	612817	662460	255,0,0	21	264,162,81,141,141,96,117,249,30,213,783,390,402,129,33,135,210,99,114,123,300	0,2648,13419,17341,25895,26118,31571,34261,34543,34576,34864,35662,36062,36494,36668,37702,38398,38978,40595,41633,49343
scaffold_13	4620883	4772845	CAMSAP2_1	1	+	4620883	4772845	255,0,0	18	138,261,159,84,36,138,144,93,72,48,69,2205,135,222,72,117,120,303	0,43448,101494,103094,119417,122277,122852,130184,133690,134787,135122,135527,145009,145626,147113,149156,150883,151659
scaffold_114	1626665	1644498	CAMSAP3_1	1	+	1626665	1644498	255,0,0	18	147,99,111,120,60,138,141,93,75,69,228,657,141,129,114,87,111,42	0,7593,7833,8327,8527,10006,10818,11042,11401,11814,11970,12756,16404,16653,17271,17461,17676,17791
scaffold_26	14948907	16021860	CAMTA1_1	1	-	14948907	16021860	255,0,0	20	63,75,195,69,249,189,522,84,222,78,201,120,138,1848,138,156,69,138,66,120	0,12764,14351,18104,18968,19967,23471,24398,24485,25221,25700,28819,84383,97039,100428,120391,306138,553983,760813,1072833
scaffold_47	10180385	10193879	CAMTA2_1	1	+	10180385	10193879	255,0,0	21	111,66,138,139,153,132,126,768,123,138,114,186,81,219,306,195,186,72,195,72,63	0,1684,1832,2295,2694,3167,3846,4020,5314,6446,8375,9132,9630,9911,10343,11717,12135,12515,12886,13264,13431
scaffold_2	57226483	57267527	CAND1_1	1	+	57226483	57267527	255,0,0	16	66,144,153,123,258,33,69,147,291,144,1494,96,171,165,108,222	0,8125,13982,20571,22423,22768,22805,24071,28103,31224,31714,33961,36478,37667,39743,40822
scaffold_12	33838692	33880580	CAND2_1	1	-	33838692	33880580	255,0,0	13	225,108,87,171,96,1494,147,291,141,108,267,144,66	0,3105,5438,6687,13272,15342,17217,18695,22211,22519,24345,30787,41822
scaffold_49	3929131	3934291	CANT1_1	1	+	3929131	3934291	255,0,0	3	633,201,372	0,2591,4788
scaffold_1	106174175	106187230	CANX_1	1	+	106174175	106187230	255,0,0	14	138,93,57,144,81,192,189,114,156,216,120,123,84,51	0,657,2033,2757,3373,3922,4670,7036,7433,8681,9513,10653,10948,13004
scaffold_34	19404573	19414527	CAP1_1	1	+	19404573	19414527	255,0,0	11	111,105,75,144,87,105,177,186,123,81,147	0,696,2310,4122,4367,5802,7141,8797,9150,9419,9807
scaffold_44	10706820	10850079	CAP2_1	1	-	10706820	10850079	255,0,0	11	81,144,81,123,177,189,108,84,141,78,102	0,6402,15088,15278,16397,18573,43857,52084,52519,106155,143157
scaffold_86	3080285	3086443	CAPG_1	1	+	3080285	3086443	255,0,0	8	174,156,120,144,96,132,87,66	0,274,675,2071,2595,3206,5409,6092
scaffold_71	4266931	4291534	CAPN1_1	1	-	4266931	4291534	255,0,0	14	60,117,72,69,63,66,210,129,54,159,87,81,72,267	0,372,1529,1802,2359,3349,4358,6782,6917,17893,18591,19016,24106,24336
scaffold_109	2310640	2318084	CAPN10_1	1	-	2310640	2318084	255,0,0	9	204,183,201,189,159,144,216,198,135	0,1063,1393,1975,2264,2788,4991,5889,7309
scaffold_0	120268481	120279277	CAPN11_1	1	-	120268481	120279277	255,0,0	10	54,78,66,213,66,141,117,138,117,231	0,149,845,2025,4152,4489,7756,8054,8936,10565
scaffold_99	1890597	1897844	CAPN12_1	1	-	1890597	1897844	255,0,0	4	117,63,78,168	0,3607,6271,7079
scaffold_20	46216070	46216214	CAPN13_1	1	-	46216070	46216214	255,0,0	2	45,60	0,84
scaffold_53	15318557	15323974	CAPN15_1	1	-	15318557	15323974	255,0,0	14	177,177,132,201,162,153,123,228,180,63,135,102,225,357	0,481,747,1029,1324,1845,2066,2294,2595,2880,2958,3785,4802,5060
scaffold_16	50298201	50350256	CAPN2_1	1	-	50298201	50350256	255,0,0	16	57,117,81,66,63,60,63,219,171,159,84,84,168,138,117,75	0,304,1647,2687,3660,6986,8294,11980,14976,17057,19392,21867,23086,25289,26255,51980
scaffold_64	12025099	12078508	CAPN3_1	1	+	12025099	12078508	255,0,0	19	309,69,117,138,168,144,87,78,78,159,174,216,66,63,63,66,84,114,57	0,27041,29036,31023,31882,32910,35924,37121,38413,39685,43328,45062,50395,51474,52046,52493,52645,52949,53352
scaffold_79	298627	341194	CAPN5_1	1	-	298627	341194	255,0,0	12	114,135,117,195,126,192,78,195,192,210,129,171	0,1214,1903,3000,4439,5265,6958,7679,8688,11390,28171,42396
scaffold_32	20177089	20193568	CAPN6_1	1	+	20177089	20193568	255,0,0	12	162,135,210,192,189,78,183,123,201,123,132,183	0,8559,10065,10777,11544,11994,12181,14005,14309,15076,15546,16296
scaffold_103	854117	889339	CAPN7_1	1	-	854117	889339	255,0,0	20	147,90,129,63,147,75,138,99,144,123,105,147,93,87,123,87,201,66,159,108	0,239,1075,1782,2807,6101,6722,7148,7374,11630,12872,14155,16492,17898,18970,22411,26877,28962,31222,35114
scaffold_16	50404522	50489774	CAPN8_1	1	+	50404522	50489774	255,0,0	13	237,69,117,138,168,84,84,75,162,186,204,63,81	0,12628,47017,48088,49161,51790,55110,59331,60650,63866,72220,82609,85171
scaffold_16	29778057	29819587	CAPN9_1	1	+	29778057	29819587	255,0,0	14	162,69,117,138,165,87,81,159,156,204,60,63,66,120	0,12143,13849,17534,18510,19589,24381,28097,29220,29549,35994,37481,38438,41410
scaffold_141	1145599	1150734	CAPNS1_1	1	-	1145599	1150734	255,0,0	8	63,120,81,90,69,57,96,105	0,1624,1881,2064,3042,3208,3430,5030
scaffold_43	2631538	2632282	CAPNS2_1	1	-	2631538	2632282	255,0,0	1	744	0
scaffold_21	15568885	15602556	CAPRIN1_1	1	-	15568885	15602556	255,0,0	18	63,63,102,195,150,150,111,63,111,153,87,54,135,84,237,87,63,195	0,1607,2082,2651,3923,5649,6017,6689,8280,8478,9478,9642,10877,14085,14259,17404,17601,33476
scaffold_2	20568282	20603996	CAPRIN2_1	1	-	20568282	20603996	255,0,0	16	567,60,102,186,168,147,105,81,123,678,165,84,249,75,63,288	0,2118,3825,4787,5688,8780,11007,15815,17154,20276,22861,24738,26075,30277,33861,35426
scaffold_119	1416434	1417306	CAPS_1	1	-	1416434	1417306	255,0,0	4	102,204,180,84	0,177,525,788
scaffold_2	66563693	66600777	CAPS2_1	1	-	66563693	66600777	255,0,0	11	99,120,156,117,96,99,69,69,144,174,54	0,3014,5773,10249,13305,13490,14450,25249,30928,34971,37030
scaffold_7	39722308	39734682	CAPSL_1	1	-	39722308	39734682	255,0,0	4	99,222,180,135	0,6500,7011,12239
scaffold_11	58254941	58301226	CAPZA1_1	1	+	58254941	58301226	255,0,0	10	39,63,51,63,207,81,75,75,60,141	0,22538,24749,30863,34542,37723,38402,44157,45708,46144
scaffold_5	86710285	86741449	CAPZA2_1	1	+	86710285	86741449	255,0,0	9	63,51,63,219,81,78,72,63,138	0,7986,11491,18315,20080,24485,26571,29995,31026
scaffold_2	8537777	8538674	CAPZA3_1	1	+	8537777	8538674	255,0,0	1	897	0
scaffold_26	2897171	3064064	CAPZB_1	1	+	2897171	3064064	255,0,0	10	87,93,120,117,138,117,69,75,102,87	0,77491,115555,127064,150053,150594,161374,162204,163705,166806
scaffold_73	8065446	8094182	CARD10_1	1	+	8065446	8094182	255,0,0	17	234,138,321,75,72,156,126,195,135,117,117,195,201,72,99,114,204	0,1097,2965,8520,8648,9824,10570,12255,13889,14370,15838,23186,24333,24728,25926,28160,28532
scaffold_45	4865091	4903839	CARD11_1	1	-	4865091	4903839	255,0,0	21	204,114,126,168,141,90,99,240,126,204,132,54,96,180,198,123,156,177,327,138,204	0,1873,2824,3334,4652,5858,6895,7926,10900,11678,12704,15930,17210,23385,24472,25327,26172,27220,33845,36323,38544
scaffold_49	2716688	2755480	CARD14_1	1	-	2716688	2755480	255,0,0	9	108,114,117,201,117,165,147,90,138	0,6976,9908,19488,31829,35625,37113,37287,38654
scaffold_35	15893796	15894060	CARD16_1	1	-	15893796	15894060	255,0,0	2	132,114	0,150
scaffold_107	1693414	1695500	CARD19_1	1	-	1693414	1695500	255,0,0	2	159,144	0,1942
scaffold_7	45536253	45557514	CARD6_1	1	+	45536253	45557514	255,0,0	5	267,201,348,720,507	0,2044,2257,20028,20754
scaffold_4	7554901	7573047	CARD8_1	1	+	7554901	7573047	255,0,0	5	231,261,96,141,255	0,310,1009,6237,17891
scaffold_171	5184	12808	CARD9_1	1	+	5184	12808	255,0,0	9	183,138,309,177,132,123,195,69,99	0,763,1342,1730,2081,2550,4164,7287,7525
scaffold_3	23868038	23909224	CARF_1	1	-	23868038	23909224	255,0,0	11	114,360,132,165,234,144,120,204,81,120,228	0,10530,11714,18684,20467,22192,23566,28637,33499,35681,40958
scaffold_53	6229856	6233518	CARHSP1_1	1	+	6229856	6233518	255,0,0	3	165,51,159	0,1065,3503
scaffold_26	32835958	32851187	CARM1_1	1	-	32835958	32851187	255,0,0	15	141,69,78,114,90,135,90,84,81,93,177,111,111,108,123	0,319,716,985,1177,1379,1930,2195,5745,6047,8379,9458,12232,13299,15106
scaffold_44	1139431	1533269	CARMIL1_1	1	-	1139431	1533269	255,0,0	36	135,129,213,123,228,66,114,198,66,150,90,171,132,132,96,93,72,171,54,99,81,69,108,75,75,105,87,93,90,78,75,72,96,126,51,105	0,9683,13931,21026,21152,21386,27026,41300,42024,71199,74812,78946,101561,102915,111103,115954,117051,118531,123981,124140,125237,133133,138729,141900,142110,145358,154131,170255,171484,176073,186000,186313,186722,199541,231072,393733
scaffold_48	9084062	9096251	CARMIL2_1	1	+	9084062	9096251	255,0,0	36	42,63,36,66,129,90,72,72,78,90,96,78,114,102,90,99,75,81,99,57,171,162,102,132,108,159,93,117,333,120,39,69,225,81,78,111	0,296,503,726,884,1131,1415,1602,1813,1968,2181,2361,2516,2735,2932,3104,3415,3626,3809,3988,4181,4598,4841,6178,6393,6661,6896,7184,9235,9682,10749,10939,11126,11475,11910,12078
scaffold_104	2734695	2750656	CARMIL3_1	1	+	2734695	2750656	255,0,0	38	96,51,57,120,96,72,72,78,90,93,87,111,78,75,105,72,81,99,54,171,69,96,96,123,75,174,87,138,66,207,96,45,216,69,90,120,180,120	0,405,555,694,1031,1350,1522,1820,1981,2547,2866,3156,3411,4616,4772,4967,5512,5721,5981,6118,6526,6888,7072,7568,7896,8414,9575,9802,10227,10433,11035,11819,11924,12547,13574,15309,15512,15841
scaffold_10	62416485	62418800	CARNMT1_1	1	+	62416485	62418800	255,0,0	3	165,263,69	0,174,2246
scaffold_6	18015448	18058097	CARNMT1_2	1	+	18015448	18058097	255,0,0	8	165,207,165,138,180,111,105,99	0,7811,8832,32956,33863,36299,41702,42550
scaffold_71	2185802	2190989	CARNS1_1	1	-	2185802	2190989	255,0,0	7	1170,18,99,231,75,174,267	0,1212,3129,3392,4363,4544,4920
scaffold_156	149704	207614	CARS_1	1	-	149704	207614	255,0,0	17	126,75,57,63,81,189,102,99,129,129,114,120,90,141,96,99,84	0,616,1210,2880,10580,12647,13233,13725,13928,14547,15238,32634,35796,36108,55850,56473,57826
scaffold_156	212896	213148	CARS_2	1	-	212896	213148	255,0,0	1	252	0
scaffold_29	30258723	30332406	CARS2_1	1	-	30258723	30332406	255,0,0	9	57,204,69,126,117,117,72,48,141	0,1099,30034,34581,43604,53544,53766,73131,73542
scaffold_7	73825737	73827325	CARTPT_1	1	+	73825737	73827325	255,0,0	3	126,84,105	0,579,1483
scaffold_2	14788857	14841289	CASC1_1	1	-	14788857	14841289	255,0,0	11	246,117,168,216,156,162,144,111,138,141,93	0,1176,2933,4425,7800,10796,28898,30715,40881,44499,52339
scaffold_15	22577918	22577966	CASC10_1	1	+	22577918	22577966	255,0,0	1	48	0
scaffold_31	22180887	22198455	CASC3_1	1	+	22180887	22198455	255,0,0	10	240,156,153,177,687,66,114,93,216,129	0,12411,12656,13406,13767,15660,15993,16278,16616,17439
scaffold_80	7565032	7659292	CASC4_1	1	-	7565032	7659292	255,0,0	8	219,174,78,144,93,102,51,330	0,33591,62647,63042,67182,69217,74620,93930
scaffold_5	54994186	55059458	CASD1_1	1	-	54994186	55059458	255,0,0	17	258,93,78,141,102,81,159,117,90,420,216,123,78,45,123,96,132	0,2142,6101,6777,8432,11069,12552,13721,22087,23177,25823,35826,43749,44852,54249,55183,65140
scaffold_56	11187297	11644375	CASK_1	1	+	11187297	11644375	255,0,0	25	60,111,105,75,75,102,177,123,84,108,120,78,81,189,78,87,102,69,198,114,81,81,198,87,174	0,111663,213874,265787,270552,326607,332501,339040,350879,366577,380368,396419,399528,408614,413045,418561,419684,422591,425927,434684,442869,443056,445079,452538,456904
scaffold_53	13837068	13853275	CASKIN1_1	1	+	13837068	13853275	255,0,0	23	93,51,96,147,96,129,111,108,96,114,102,93,87,111,102,138,243,408,360,342,510,159,78	0,5498,5650,6121,6360,6616,7238,7645,7840,8111,8696,8898,9065,10852,11042,12525,12736,13012,13492,13867,14236,15571,16129
scaffold_49	6988286	7000414	CASKIN2_1	1	+	6988286	7000414	255,0,0	18	93,51,96,147,96,129,111,108,108,261,123,111,102,135,696,555,228,75	0,4982,5601,6285,6520,6698,6994,7526,7887,8101,8479,9195,9384,9576,9867,10581,11417,12053
scaffold_3	25552716	25581907	CASP10_1	1	-	25552716	25581907	255,0,0	5	144,339,111,108,291	0,171,1071,22456,28900
scaffold_35	15708844	15721061	CASP12_1	1	-	15708844	15721061	255,0,0	3	96,237,87	0,5462,12130
scaffold_35	15806105	15806201	CASP12_2	1	-	15806105	15806201	255,0,0	1	96	0
scaffold_172	261822	273258	CASP2_1	1	-	261822	273258	255,0,0	9	129,111,150,93,129,174,96,159,153	0,260,485,4607,4820,9626,10040,10851,11283
scaffold_37	23085542	23105628	CASP3_1	1	-	23085542	23105628	255,0,0	6	228,126,180,123,96,51	0,1790,2409,2898,5793,20035
scaffold_35	15885921	15886089	CASP5_1	1	-	15885921	15886089	255,0,0	1	168	0
scaffold_11	43459307	43459966	CASP6_1	1	-	43459307	43459966	255,0,0	3	132,381,102	0,158,557
scaffold_14	18294602	18301828	CASP6_2	1	-	18294602	18301828	255,0,0	5	234,162,174,69,147	0,1604,5040,6592,7079
scaffold_10	5319775	5326306	CASP7_1	1	-	5319775	5326306	255,0,0	5	222,129,177,126,72	0,2725,4475,5669,6459
scaffold_3	25343291	25360024	CASP8_1	1	-	25343291	25360024	255,0,0	7	129,129,261,36,138,138,306	0,1957,2122,2416,4170,8334,16427
scaffold_0	75750959	75774346	CASP8AP2_1	1	-	75750959	75774346	255,0,0	16	54,126,60,2079,492,171,531,255,195,369,786,114,75,102,54,54	0,1525,2678,2936,5021,5597,6611,7157,7436,7667,8039,17363,18341,18884,19620,23333
scaffold_26	6739617	6763686	CASP9_1	1	+	6739617	6763686	255,0,0	8	129,162,177,87,144,180,138,87	0,2667,12393,13038,14420,21660,22439,23982
scaffold_26	6808779	6808917	CASP9_2	1	+	6808779	6808917	255,0,0	1	138	0
scaffold_26	6875255	6875393	CASP9_3	1	+	6875255	6875393	255,0,0	1	138	0
scaffold_33	9611501	9620112	CASQ1_1	1	+	9611501	9620112	255,0,0	11	279,81,105,111,66,132,48,54,102,75,129	0,1970,2883,3185,3707,4136,5620,6081,6347,7265,8482
scaffold_11	61821649	61926498	CASQ2_1	1	-	61821649	61926498	255,0,0	10	180,75,102,54,132,72,111,102,84,234	0,1301,6197,20466,28511,35627,42677,44236,47400,104615
scaffold_25	22625617	22667873	CASR_1	1	-	22625617	22667873	255,0,0	7	399,1107,123,231,888,306,183	0,402,2895,10222,27319,39490,42073
scaffold_75	6665940	6684033	CASS4_1	1	+	6665940	6684033	255,0,0	8	363,78,138,177,18,753,150,240	0,9139,10606,10816,11017,11131,17697,17853
scaffold_1	8746146	8795645	CAST_1	1	+	8746146	8795645	255,0,0	14	60,99,99,75,102,99,87,96,102,84,51,87,96,81	0,17340,20270,20512,21931,22973,26081,28676,34497,35103,37384,40779,47423,49418
scaffold_68	4235674	4239279	CASTOR1_1	1	+	4235674	4239279	255,0,0	9	132,72,78,111,132,123,117,84,99	0,722,1885,1969,2159,2517,3065,3339,3506
scaffold_45	16278186	16302666	CASTOR2_1	1	+	16278186	16302666	255,0,0	8	72,195,129,126,108,84,96,63	0,2044,3882,5029,6224,6776,24240,24417
scaffold_26	11497331	11522287	CASZ1_1	1	+	11497331	11522287	255,0,0	19	489,837,66,90,165,174,438,390,135,66,153,123,336,195,174,150,144,669,78	0,3972,5949,7562,8336,9467,9874,10339,13017,13416,14754,14998,16045,17929,18809,20975,21294,24161,24878
scaffold_21	15197121	15250618	CAT_1	1	-	15197121	15250618	255,0,0	13	63,84,111,129,138,150,195,126,114,123,111,162,57	0,392,1342,5964,9119,14197,15268,18435,20130,20917,22480,23859,53440
scaffold_3	8575413	8579770	CATIP_1	1	-	8575413	8579770	255,0,0	5	90,75,126,168,195	0,587,1553,2703,4162
scaffold_71	3476666	3489077	CATSPER1_1	1	+	3476666	3489077	255,0,0	4	114,93,144,105	0,731,950,12306
scaffold_1	51932373	51941809	CATSPER3_1	1	+	51932373	51941809	255,0,0	5	237,183,141,111,153	0,6992,7510,8247,9283
scaffold_34	4357110	4361492	CATSPER4_1	1	+	4357110	4361492	255,0,0	5	102,123,135,171,210	0,1417,1746,3219,4172
scaffold_9	68467952	68576356	CATSPERB_1	1	-	68467952	68576356	255,0,0	15	129,111,108,201,204,159,150,141,63,36,93,96,18,90,138	0,8040,10785,11630,16143,27949,43752,76994,79261,80345,82176,92035,92170,96606,108266
scaffold_119	1611005	1650851	CATSPERD_1	1	-	1611005	1650851	255,0,0	3	102,135,96	0,2059,39750
scaffold_16	44139336	44316909	CATSPERE_1	1	+	44139336	44316909	255,0,0	9	69,489,111,255,249,93,90,156,138	0,54959,69222,69354,84514,136553,144428,151870,177435
scaffold_99	1535570	1569283	CATSPERG_1	1	+	1535570	1569283	255,0,0	12	48,147,129,156,135,129,156,78,210,60,186,93	0,5829,6197,20782,22017,24504,26315,26555,27403,28205,28362,33620
scaffold_71	5171730	5171811	CATSPERZ_1	1	-	5171730	5171811	255,0,0	1	81	0
scaffold_5	86330597	86374818	CAV1_1	1	+	86330597	86374818	255,0,0	2	165,339	0,43882
scaffold_5	86302817	86309112	CAV2_1	1	+	86302817	86309112	255,0,0	3	147,189,147	0,476,6148
scaffold_12	38295174	38309228	CAV3_1	1	-	38295174	38309228	255,0,0	3	339,54,39	0,13957,14015
scaffold_31	24083319	24094241	CAVIN1_1	1	-	24083319	24094241	255,0,0	2	699,471	0,10451
scaffold_3	35308690	35321273	CAVIN2_1	1	+	35308690	35321273	255,0,0	3	477,552,219	0,11800,12364
scaffold_21	44769241	44770614	CAVIN3_1	1	+	44769241	44770614	255,0,0	2	390,390	0,983
scaffold_6	58739685	58740093	CAVIN4_1	1	-	58739685	58740093	255,0,0	1	408	0
scaffold_153	910646	917174	CBARP_1	1	-	910646	917174	255,0,0	10	45,96,54,210,144,171,144,69,132,48	0,1427,1529,3324,4109,4408,4771,5254,6279,6480
scaffold_19	32779865	32824118	CBFA2T2_1	1	+	32779865	32824118	255,0,0	10	144,240,87,183,255,87,195,69,192,297	0,4205,14082,17072,18111,20890,22211,36512,39452,43956
scaffold_14	36258489	36258804	CBFA2T2_2	1	+	36258489	36258804	255,0,0	1	315	0
scaffold_57	4340107	4359134	CBFA2T3_1	1	+	4340107	4359134	255,0,0	12	132,51,240,90,180,105,111,84,183,195,162,123	0,2970,5616,6418,11557,12764,12899,16261,17212,18228,18727,18904
scaffold_48	8474304	8506205	CBFB_1	1	+	8474304	8506205	255,0,0	3	117,114,132	0,23849,31769
scaffold_58	6852539	6945975	CBL_1	1	+	6852539	6945975	255,0,0	16	33,60,246,150,156,120,138,87,129,207,132,378,69,90,183,267	0,69,22053,57358,60373,61683,62128,63649,64118,64449,74344,74550,76883,90075,91575,93169
scaffold_66	8520959	8760643	CBLB_1	1	-	8520959	8760643	255,0,0	16	258,117,141,135,87,96,366,186,204,87,138,126,150,150,249,168	0,10077,17989,20750,24137,38563,53972,55897,72494,91591,95554,99701,104340,125240,223930,239516
scaffold_4	3892587	3902837	CBLC_1	1	+	3892587	3902837	255,0,0	8	348,147,156,123,129,87,129,84	0,1486,2132,2791,4085,7506,8876,10166
scaffold_5	77604802	77615807	CBLL1_1	1	+	77604802	77615807	255,0,0	5	168,99,87,75,714	0,4728,5194,7501,10291
scaffold_32	9646889	9647941	CBLL1_2	1	+	9646889	9647941	255,0,0	2	108,111	0,941
scaffold_39	9256698	9257142	CBLL2_1	1	-	9256698	9257142	255,0,0	1	444	0
scaffold_43	18099776	18101759	CBLN1_1	1	-	18099776	18101759	255,0,0	3	198,117,279	0,1455,1704
scaffold_4	28056290	28059567	CBLN2_1	1	+	28056290	28059567	255,0,0	3	39,120,198	0,2697,3079
scaffold_104	3133488	3136819	CBLN3_1	1	-	3133488	3136819	255,0,0	4	198,123,297,141	0,490,937,3190
scaffold_75	6218158	6223622	CBLN4_1	1	-	6218158	6223622	255,0,0	3	195,117,291	0,1938,5173
scaffold_96	180341	195786	CBR1_1	1	+	180341	195786	255,0,0	3	285,111,435	0,789,15010
scaffold_67	181055	188070	CBR1_2	1	+	181055	188070	255,0,0	2	111,435	0,6580
scaffold_67	242061	252415	CBR3_1	1	+	242061	252415	255,0,0	3	285,111,435	0,1938,9919
scaffold_37	4665530	4688539	CBR4_1	1	-	4665530	4688539	255,0,0	5	171,135,138,114,144	0,10649,14056,21308,22865
scaffold_3	92281903	92282367	CBX1_1	1	+	92281903	92282367	255,0,0	1	464	0
scaffold_31	20244278	20248328	CBX1_2	1	+	20244278	20248328	255,0,0	4	138,177,96,141	0,615,1567,3909
scaffold_49	3141120	3147582	CBX2_1	1	-	3141120	3147582	255,0,0	3	1281,105,72	0,3392,6390
scaffold_5	32265142	32271062	CBX3_1	1	-	32265142	32271062	255,0,0	4	123,96,163,144	0,641,3503,5776
scaffold_37	22816000	22816525	CBX3_2	1	-	22816000	22816525	255,0,0	1	525	0
scaffold_0	22896165	22896690	CBX3_3	1	+	22896165	22896690	255,0,0	1	525	0
scaffold_49	3088853	3089777	CBX4_1	1	+	3088853	3089777	255,0,0	2	603,315	0,609
scaffold_2	40659940	40669743	CBX5_1	1	-	40659940	40669743	255,0,0	4	147,102,186,138	0,1763,5301,9665
scaffold_73	6385090	6403497	CBX7_1	1	+	6385090	6403497	255,0,0	6	54,45,66,63,354,153	0,2699,9732,13967,17497,18254
scaffold_49	3129125	3131381	CBX8_1	1	+	3129125	3131381	255,0,0	5	69,45,63,69,885	0,458,674,858,1371
scaffold_73	6901059	6906985	CBY1_1	1	-	6901059	6906985	255,0,0	4	54,123,102,93	0,1277,1484,5833
scaffold_1	106130340	106130823	CBY3_1	1	-	106130340	106130823	255,0,0	1	483	0
scaffold_26	29210881	29225807	CC2D1A_1	1	-	29210881	29225807	255,0,0	23	45,78,126,66,63,138,90,105,60,72,117,123,174,138,69,132,72,129,120,81,135,75,138	0,127,486,702,1376,1523,1953,2132,2575,2709,4652,5017,7026,7746,8548,8693,9151,9536,12776,12926,13099,13713,14788
scaffold_17	44598398	44609317	CC2D1B_1	1	+	44598398	44609317	255,0,0	20	147,111,156,123,75,93,129,72,126,123,174,126,57,117,75,60,51,102,90,126	0,2334,2641,3061,3373,3568,3744,4134,4415,4955,5159,5720,7429,7578,8078,8291,8587,9280,9510,10793
scaffold_18	14008935	14124371	CC2D2A_1	1	+	14008935	14124371	255,0,0	33	87,102,102,159,153,138,129,207,108,144,153,240,177,159,147,141,204,96,162,108,108,99,99,51,108,207,90,114,135,120,60,180,186	0,434,6476,7319,12012,15823,16596,24121,25495,27929,30446,31783,36826,54292,56869,60039,62040,64544,72769,76552,76856,78138,78967,82821,82884,88745,97314,99477,101050,109065,110479,113815,115250
scaffold_10	22123404	22210924	CC2D2B_1	1	-	22123404	22210924	255,0,0	18	189,120,135,111,90,195,183,96,171,84,207,126,144,96,213,126,138,57	0,6700,7431,11393,15360,17684,18045,22970,31805,33249,42944,44208,60834,65122,71938,80653,80886,87463
scaffold_10	50332431	50371713	CCAR1_1	1	+	50332431	50371713	255,0,0	23	72,174,48,192,117,192,129,162,225,114,168,207,87,186,192,240,111,84,147,117,186,210,57	0,5817,6428,10228,12165,12380,17237,17481,20567,21391,22031,22938,23952,25341,26400,29654,33076,36000,36439,37490,37713,38391,39225
scaffold_22	13945826	13958600	CCAR2_1	1	-	13945826	13958600	255,0,0	20	42,219,189,114,147,84,144,237,231,165,165,114,225,120,78,132,114,99,87,57	0,323,709,997,1337,1970,2185,2973,3317,3642,4275,4718,4921,6879,10961,11286,11589,11906,12359,12717
scaffold_4	40023583	40281768	CCBE1_1	1	+	40023583	40281768	255,0,0	9	120,81,54,135,156,96,120,141,231	0,594,216915,224155,226811,239342,249488,254697,257954
scaffold_43	520041	536617	CCDC102A_1	1	+	520041	536617	255,0,0	8	543,228,105,120,210,171,102,129	0,3027,6531,8753,9337,12710,13846,16447
scaffold_4	31300196	31499666	CCDC102B_1	1	-	31300196	31499666	255,0,0	5	171,201,96,222,495	0,128079,186468,196154,198975
scaffold_31	26013962	26016530	CCDC103_1	1	+	26013962	26016530	255,0,0	3	141,129,447	0,893,2121
scaffold_26	26876332	26882834	CCDC105_1	1	-	26876332	26882834	255,0,0	7	228,111,96,171,192,105,570	0,730,934,1117,1665,3269,5932
scaffold_4	16881640	16886884	CCDC106_1	1	+	16881640	16886884	255,0,0	4	99,177,150,315	0,214,3465,4929
scaffold_6	64694915	64697019	CCDC107_1	1	-	64694915	64697019	255,0,0	4	159,120,102,126	0,266,474,1978
scaffold_22	42669336	42673809	CCDC110_1	1	+	42669336	42673809	255,0,0	3	63,111,1944	0,1288,2529
scaffold_1	48935640	48948204	CCDC112_1	1	+	48935640	48948204	255,0,0	7	108,87,75,390,363,96,120	0,2989,4394,5052,9377,10864,12444
scaffold_0	94782487	94783340	CCDC112_2	1	-	94782487	94783340	255,0,0	2	159,141	0,712
scaffold_48	113765	129627	CCDC113_1	1	+	113765	129627	255,0,0	6	105,156,81,156,156,66	0,5802,7043,9819,14643,15796
scaffold_4	9590862	9611849	CCDC114_1	1	+	9590862	9611849	255,0,0	7	60,180,126,114,156,81,120	0,178,9268,9634,18028,20582,20867
scaffold_46	16885576	16888168	CCDC115_1	1	-	16885576	16888168	255,0,0	5	108,123,87,84,111	0,1168,2097,2318,2481
scaffold_70	742339	745909	CCDC116_1	1	+	742339	745909	255,0,0	4	75,390,390,288	0,885,1461,3282
scaffold_68	5959483	5966863	CCDC117_1	1	-	5959483	5966863	255,0,0	3	234,141,222	0,6619,7158
scaffold_12	20554028	20612143	CCDC12_1	1	+	20554028	20612143	255,0,0	7	105,66,81,63,36,78,78	0,29890,54753,56443,56741,57864,58037
scaffold_3	57639867	57640368	CCDC12_2	1	-	57639867	57640368	255,0,0	1	501	0
scaffold_56	1223282	1228469	CCDC120_1	1	-	1223282	1228469	255,0,0	9	669,246,102,174,63,294,141,138,45	0,680,1828,2062,2602,3061,3833,4865,5142
scaffold_23	23211727	23258764	CCDC122_1	1	-	23211727	23258764	255,0,0	4	147,120,402,99	0,35669,36568,46938
scaffold_44	15989817	15990369	CCDC124_1	1	+	15989817	15990369	255,0,0	2	105,285	0,267
scaffold_7	73121893	73147507	CCDC125_1	1	-	73121893	73147507	255,0,0	10	258,132,174,114,90,87,78,87,174,117	0,1258,5219,6617,9237,12333,13117,20654,25293,25497
scaffold_5	34957673	34975133	CCDC126_1	1	-	34957673	34975133	255,0,0	2	183,237	0,17223
scaffold_169	648353	653359	CCDC127_1	1	+	648353	653359	255,0,0	2	123,657	0,4349
scaffold_5	26537252	26626689	CCDC129_1	1	-	26537252	26626689	255,0,0	9	129,192,192,462,69,381,204,87,51	0,7039,7360,7903,8826,76247,81383,84740,89386
scaffold_12	24610304	24654241	CCDC13_1	1	+	24610304	24654241	255,0,0	14	219,150,141,114,105,153,183,204,141,78,126,156,114,147	0,3186,6382,13426,14723,18461,22083,23876,26236,26897,29222,40237,43000,43790
scaffold_26	29428353	29437144	CCDC130_1	1	-	29428353	29437144	255,0,0	9	168,75,138,174,144,60,57,81,54	0,174,359,3081,3346,4261,6425,7426,8737
scaffold_73	3454713	3468678	CCDC134_1	1	-	3454713	3468678	255,0,0	6	123,72,183,84,120,102	0,9868,10237,12558,12872,13863
scaffold_5	98308003	98330077	CCDC136_1	1	+	98308003	98330077	255,0,0	15	108,255,75,324,114,123,141,171,180,186,228,447,219,231,102	0,1919,2262,7064,9540,10462,10841,11762,12352,14307,14992,16658,17541,18871,21972
scaffold_49	1254657	1258286	CCDC137_1	1	+	1254657	1258286	255,0,0	5	132,198,78,69,156	0,1149,2920,3216,3473
scaffold_27	10861280	10974090	CCDC138_1	1	+	10861280	10974090	255,0,0	11	93,159,120,72,114,165,114,195,177,138,159	0,17314,22401,29245,29430,31575,45793,51534,71915,110245,112651
scaffold_25	20590647	20638461	CCDC14_1	1	+	20590647	20638461	255,0,0	10	171,72,69,234,516,141,216,132,228,675	0,8587,9876,21500,22833,26391,39256,39563,46878,47139
scaffold_3	48131596	48270258	CCDC141_1	1	+	48131596	48270258	255,0,0	12	102,123,192,108,255,117,195,171,141,123,192,219	0,2394,34036,38017,41007,53181,95845,114297,130316,132329,133890,138443
scaffold_27	26569223	26574391	CCDC142_1	1	-	26569223	26574391	255,0,0	8	249,207,177,114,111,129,90,849	0,390,744,1124,3236,3420,3948,4319
scaffold_15	16200053	16205405	CCDC144A_1	1	-	16200053	16205405	255,0,0	3	72,363,201	0,237,5151
scaffold_5	72504796	72573435	CCDC146_1	1	-	72504796	72573435	255,0,0	16	204,246,138,102,231,225,165,90,156,96,189,225,75,177,210,78	0,1494,6731,7267,9339,11329,13111,13375,16719,17507,33137,33962,35203,35719,64991,68561
scaffold_3	69773898	69961073	CCDC148_1	1	+	69773898	69961073	255,0,0	13	123,106,153,96,180,141,213,135,117,120,69,54,147	0,9696,16751,19549,19728,38364,43318,91856,136547,180822,183186,183267,187028
scaffold_18	25192636	25316511	CCDC149_1	1	-	25192636	25316511	255,0,0	13	186,243,117,78,147,84,75,174,114,111,36,162,60	0,195,13153,21591,29615,33662,35195,36427,37610,59219,78249,78877,123815
scaffold_50	16654732	16758338	CCDC15_1	1	-	16654732	16758338	255,0,0	9	120,165,105,27,93,114,54,147,156	0,4076,40200,79325,79394,79790,96708,97434,103450
scaffold_3	30426866	30510925	CCDC150_1	1	-	30426866	30510925	255,0,0	19	120,84,165,195,114,168,99,168,330,105,117,180,120,111,120,69,180,222,147	0,2208,3365,4133,17759,20967,21965,23147,39328,41809,47817,56526,56975,58900,66685,76410,78117,78437,83912
scaffold_26	32341053	32349974	CCDC151_1	1	+	32341053	32349974	255,0,0	9	243,81,195,99,123,123,153,159,156	0,3006,5173,5443,5647,5978,6653,7777,8765
scaffold_7	47786902	47852364	CCDC152_1	1	+	47786902	47852364	255,0,0	6	87,93,63,96,126,108	0,5678,44702,54148,57361,65354
scaffold_58	6844105	6847030	CCDC153_1	1	-	6844105	6847030	255,0,0	4	114,123,126,69	0,403,2350,2856
scaffold_53	14500884	14514398	CCDC154_1	1	+	14500884	14514398	255,0,0	5	123,48,105,117,120	0,147,9664,12318,13394
scaffold_4	8371734	8386410	CCDC155_1	1	-	8371734	8386410	255,0,0	4	69,117,81,105	0,10826,11691,14571
scaffold_68	4129133	4138579	CCDC157_1	1	-	4129133	4138579	255,0,0	9	174,150,165,129,141,165,459,171,249	0,872,2120,2474,3151,4415,4601,5740,9197
scaffold_30	20833804	20907044	CCDC158_1	1	+	20833804	20907044	255,0,0	20	213,108,333,72,114,114,117,192,486,186,153,111,162,93,126,132,63,159,105,75	0,4904,5119,5804,6387,7281,15816,17904,19241,25321,27494,29183,31198,32953,34967,53147,57800,68136,70172,73165
scaffold_26	32398086	32399452	CCDC159_1	1	-	32398086	32399452	255,0,0	5	75,69,195,81,90	0,154,698,1079,1276
scaffold_100	4238294	4239227	CCDC160_1	1	+	4238294	4239227	255,0,0	3	48,198,537	0,126,396
scaffold_34	25601911	25601977	CCDC163_1	1	-	25601911	25601977	255,0,0	1	66	0
scaffold_0	127754299	127756458	CCDC167_1	1	+	127754299	127756458	255,0,0	2	96,102	0,2057
scaffold_29	21425936	21432935	CCDC168_1	1	-	21425936	21432935	255,0,0	14	183,33,270,186,336,270,36,303,204,60,12,285,69,111	0,228,276,558,1278,3000,3306,3366,4230,5403,5493,5880,6786,6888
scaffold_11	670739	684745	CCDC169_1	1	+	670739	684745	255,0,0	2	75,48	0,13958
scaffold_34	25810156	25814609	CCDC17_1	1	-	25810156	25814609	255,0,0	6	144,147,207,207,123,162	0,1005,1224,1600,2874,4291
scaffold_0	6413304	6493308	CCDC170_1	1	-	6413304	6493308	255,0,0	9	186,237,243,174,318,186,144,261,126	0,2303,30059,33282,51761,69686,72807,77289,79878
scaffold_6	83169069	83464183	CCDC171_1	1	-	83169069	83464183	255,0,0	24	222,153,132,147,186,183,114,102,111,504,189,168,198,69,108,102,138,159,45,150,129,192,174,138	0,51592,96823,117776,151134,157372,158057,158177,183210,184731,194305,196049,199110,200364,202259,214109,237755,238171,242409,258689,268344,270989,278041,294976
scaffold_10	2856977	2897217	CCDC172_1	1	-	2856977	2897217	255,0,0	7	90,102,102,162,120,84,78	0,12646,13054,17107,17893,39620,40162
scaffold_3	57623060	57682896	CCDC173_1	1	+	57623060	57682896	255,0,0	9	66,219,174,195,153,138,195,165,339	0,6092,11894,12166,31698,44224,47121,48035,59497
scaffold_12	32613405	32633232	CCDC174_1	1	+	32613405	32633232	255,0,0	10	96,99,60,180,96,141,93,132,153,297	0,1343,6738,10362,13607,14782,15393,16205,18301,19530
scaffold_9	35191297	35255896	CCDC175_1	1	-	35191297	35255896	255,0,0	6	141,138,105,138,111,114	0,17131,25527,52785,61300,64485
scaffold_9	45307342	45309591	CCDC177_1	1	-	45307342	45309591	255,0,0	3	546,780,21	0,1394,2228
scaffold_4	67227130	67678256	CCDC178_1	1	+	67227130	67678256	255,0,0	7	129,201,225,186,81,45,81	0,29578,41586,113531,283820,402691,451045
scaffold_60	8590546	8684477	CCDC18_1	1	-	8590546	8684477	255,0,0	28	381,69,201,132,204,147,114,42,216,165,141,168,117,78,135,132,111,189,168,123,141,150,120,99,129,105,147,132	0,387,3729,14396,16415,18908,20101,22809,25874,26283,30359,35501,40839,53026,53279,61100,62396,64022,69710,70877,75404,75549,77585,81221,84455,86681,90609,93799
scaffold_6	61789456	61872860	CCDC180_1	1	-	61789456	61872860	255,0,0	21	138,102,87,141,78,141,63,126,123,141,66,129,177,123,90,156,108,90,189,144,162	0,1162,1439,2113,2907,14637,15248,18762,25773,26081,32207,35947,39540,41013,42697,49584,51184,55883,56620,81882,83242
scaffold_33	25036764	25073550	CCDC181_1	1	+	25036764	25073550	255,0,0	5	96,951,147,156,114	0,2755,17983,34797,36672
scaffold_31	11121287	11121743	CCDC182_1	1	+	11121287	11121743	255,0,0	1	456	0
scaffold_196	477019	482301	CCDC183_1	1	-	477019	482301	255,0,0	8	114,156,96,45,123,120,111,165	0,1206,2039,3132,3298,4274,4659,5117
scaffold_2	33938529	33939123	CCDC184_1	1	+	33938529	33939123	255,0,0	4	78,81,237,165	0,101,183,429
scaffold_16	50657404	50658415	CCDC185_1	1	-	50657404	50658415	255,0,0	3	534,75,252	0,549,759
scaffold_10	4912590	4939689	CCDC186_1	1	+	4912590	4939689	255,0,0	16	528,102,123,132,213,120,105,99,87,141,258,189,75,219,216,75	0,531,2928,5153,6574,8497,11786,12371,12647,13643,16279,17192,18562,24275,25469,27024
scaffold_171	75271	98500	CCDC187_1	1	+	75271	98500	255,0,0	3	171,135,183	0,8630,23046
scaffold_68	11594565	11595647	CCDC188_1	1	-	11594565	11595647	255,0,0	3	183,63,60	0,854,1022
scaffold_65	11910639	11911929	CCDC189_1	1	-	11910639	11911929	255,0,0	4	63,156,81,165	0,150,477,1125
scaffold_33	12784360	12795279	CCDC190_1	1	-	12784360	12795279	255,0,0	5	18,120,282,114,186	0,45,270,842,10733
scaffold_25	32463954	32538248	CCDC191_1	1	+	32463954	32538248	255,0,0	10	144,177,225,192,201,432,84,102,147,135	0,13457,15311,28649,39242,43139,46949,47763,61816,74159
scaffold_1	34308823	34510743	CCDC192_1	1	-	34308823	34510743	255,0,0	6	15,237,66,57,120,108	0,42,65860,164550,165422,201812
scaffold_26	24589822	24594425	CCDC194_1	1	+	24589822	24594425	255,0,0	3	189,99,132	0,4069,4471
scaffold_9	70839568	70846569	CCDC197_1	1	+	70839568	70846569	255,0,0	2	159,198	0,6803
scaffold_9	33105575	33105773	CCDC198_1	1	-	33105575	33105773	255,0,0	1	198	0
scaffold_56	1019734	1039685	CCDC22_1	1	-	1019734	1039685	255,0,0	15	111,75,60,96,105,102,120,123,111,198,177,99,132,177,51	0,562,716,1031,1382,1573,1779,1980,2710,3547,5024,5506,6559,18696,19900
scaffold_22	7232351	7261909	CCDC25_1	1	+	7232351	7261909	255,0,0	6	57,51,78,105,201,48	0,11114,19083,23368,23696,29510
scaffold_26	19580186	19591148	CCDC27_1	1	-	19580186	19591148	255,0,0	3	69,105,123	0,372,10839
scaffold_0	20802228	20804980	CCDC28A_1	1	-	20802228	20804980	255,0,0	2	168,198	0,2554
scaffold_34	10795353	10797890	CCDC28B_1	1	+	10795353	10797890	255,0,0	3	165,174,192	0,2057,2345
scaffold_15	32364457	32473422	CCDC3_1	1	+	32364457	32473422	255,0,0	4	155,198,177,210	0,174,2927,108755
scaffold_34	22078470	22157121	CCDC30_1	1	+	22078470	22157121	255,0,0	9	141,243,174,210,156,165,105,117,111	0,18027,27595,38341,40820,53174,59164,73601,78540
scaffold_64	10204675	10211031	CCDC32_1	1	-	10204675	10211031	255,0,0	3	129,162,240	0,3280,6116
scaffold_21	22729581	22753733	CCDC34_1	1	+	22729581	22753733	255,0,0	5	186,132,114,141,213	0,4533,11045,22146,23939
scaffold_12	18137675	18173972	CCDC36_1	1	-	18137675	18173972	255,0,0	6	423,393,159,93,159,165	0,582,987,16917,34447,36132
scaffold_2	90363552	90384692	CCDC38_1	1	-	90363552	90384692	255,0,0	7	90,210,132,150,129,78,171	0,2579,8688,10377,17934,20784,20969
scaffold_25	1251565	1299895	CCDC39_1	1	-	1251565	1299895	255,0,0	16	183,141,102,162,144,204,138,168,192,105,189,129,90,159,156,96	0,326,1319,1978,7682,10936,12624,15741,16803,24453,34356,40272,40497,41607,43219,48234
scaffold_49	2823270	2873969	CCDC40_1	1	-	2823270	2873969	255,0,0	11	234,171,126,168,216,243,159,222,123,126,216	0,3198,9155,10389,12762,15472,19090,19385,35908,40450,50483
scaffold_47	12832012	12845159	CCDC42_1	1	-	12832012	12845159	255,0,0	6	63,159,222,201,99,84	0,1050,1321,10277,12284,13063
scaffold_31	25823341	25833305	CCDC43_1	1	-	25823341	25833305	255,0,0	5	183,66,138,87,204	0,1304,2586,3902,9760
scaffold_31	29581439	29594662	CCDC47_1	1	-	29581439	29594662	255,0,0	12	78,168,111,57,87,111,102,66,123,174,108,264	0,3194,3587,4006,5401,6782,7091,8267,8565,11748,12391,12959
scaffold_25	11802864	11866274	CCDC50_1	1	+	11802864	11866274	255,0,0	8	48,66,126,90,117,117,42,105	0,38267,39481,42812,51131,61939,63153,63305
scaffold_12	18893796	18896563	CCDC51_1	1	+	18893796	18896563	255,0,0	3	288,159,759	0,1316,2008
scaffold_66	10541117	10542101	CCDC54_1	1	+	10541117	10542101	255,0,0	1	984	0
scaffold_49	792133	860597	CCDC57_1	1	+	792133	860597	255,0,0	11	393,108,105,162,174,162,117,132,105,66,99	0,7501,10150,13800,17200,18414,19108,28116,29927,68260,68365
scaffold_25	22493233	22513124	CCDC58_1	1	+	22493233	22513124	255,0,0	5	51,126,147,63,48	0,10363,12013,17082,19843
scaffold_2	74239739	74245860	CCDC59_1	1	-	74239739	74245860	255,0,0	3	159,78,180	0,3489,5941
scaffold_10	41094777	41214916	CCDC6_1	1	-	41094777	41214916	255,0,0	10	192,126,102,153,162,102,132,147,210,33	0,5959,12776,16025,22931,25564,41831,58839,119830,120106
scaffold_70	4765506	4991876	CCDC60_1	1	-	4765506	4991876	255,0,0	11	93,189,132,102,81,228,90,108,174,81,75	0,2755,14635,16259,23021,32155,39916,52813,69548,107038,226295
scaffold_4	5158737	5171396	CCDC61_1	1	+	5158737	5171396	255,0,0	8	144,78,159,165,159,93,111,93	0,392,2441,3897,9378,10531,11336,12566
scaffold_84	3580733	3607996	CCDC62_1	1	-	3580733	3607996	255,0,0	11	132,138,126,165,117,90,99,174,99,168,192	0,7371,7692,7902,10164,10640,18840,21882,24450,25674,27071
scaffold_84	5488260	5509379	CCDC63_1	1	+	5488260	5509379	255,0,0	7	189,120,180,183,222,189,216	0,3835,6809,9220,9839,19774,20903
scaffold_2	35249238	35269526	CCDC65_1	1	+	35249238	35269526	255,0,0	8	108,168,168,138,195,222,153,270	0,841,15950,17787,18767,19170,19752,20018
scaffold_12	10602182	10657822	CCDC66_1	1	-	10602182	10657822	255,0,0	15	75,105,195,468,144,162,84,249,132,72,102,159,150,228,63	0,1313,1735,4105,12897,15727,16756,17027,17887,33966,35920,36201,46834,46993,55577
scaffold_4	44586902	44627739	CCDC68_1	1	+	44586902	44627739	255,0,0	7	123,126,129,126,81,108,75	0,5031,5964,8243,15458,24952,40762
scaffold_1	71127291	71142965	CCDC69_1	1	-	71127291	71142965	255,0,0	4	99,120,105,111	0,1021,2725,15563
scaffold_97	4214086	4581068	CCDC7_1	1	-	4214086	4581068	255,0,0	6	102,90,102,51,69,189	0,221245,221374,254538,275229,366793
scaffold_23	34427040	34427643	CCDC70_1	1	+	34427040	34427643	255,0,0	1	603	0
scaffold_12	18222557	18224084	CCDC71_1	1	+	18222557	18224084	255,0,0	2	921,381	0,1146
scaffold_5	76534051	76534354	CCDC71L_1	1	-	76534051	76534354	255,0,0	1	303	0
scaffold_21	16947217	17060186	CCDC73_1	1	+	16947217	17060186	255,0,0	18	135,72,72,81,135,81,129,96,117,132,150,339,24,126,171,564,138,111	0,15999,45524,48095,67552,67936,80970,83181,90641,94690,102091,103744,104161,104212,104344,104659,107282,112858
scaffold_70	148695	148818	CCDC74A_1	1	-	148695	148818	255,0,0	1	123	0
scaffold_15	46355883	46398250	CCDC77_1	1	-	46355883	46398250	255,0,0	9	141,153,123,219,147,102,144,165,39	0,923,1175,4927,9050,13616,27623,31698,42328
scaffold_53	15183143	15184802	CCDC78_1	1	+	15183143	15184802	255,0,0	3	75,171,66	0,417,1593
scaffold_4	5542106	5543555	CCDC8_1	1	-	5542106	5543555	255,0,0	5	405,21,108,168,348	0,495,789,903,1101
scaffold_25	34076611	34116823	CCDC80_1	1	+	34076611	34116823	255,0,0	10	1167,198,285,168,156,138,144,108,81,345	0,1185,1386,1722,10586,26941,29009,35925,38737,39867
scaffold_62	9765188	9797840	CCDC81_1	1	+	9765188	9797840	255,0,0	10	156,258,81,72,120,174,75,216,120,141	0,4745,7816,17031,17352,21078,23723,24024,29725,32511
scaffold_35	6734078	6754520	CCDC82_1	1	-	6734078	6754520	255,0,0	6	186,168,126,90,120,345	0,3150,8873,11258,19230,20097
scaffold_62	9260135	9302987	CCDC83_1	1	+	9260135	9302987	255,0,0	6	156,174,93,117,72,159	0,3546,21776,36672,39011,42693
scaffold_58	6642823	6652651	CCDC84_1	1	+	6642823	6652651	255,0,0	6	117,165,102,69,87,132	0,202,3088,6261,6404,9696
scaffold_52	5637300	5863390	CCDC85A_1	1	-	5637300	5863390	255,0,0	6	90,117,135,78,564,390	0,8861,12479,45989,224848,225700
scaffold_71	3609405	3610011	CCDC85B_1	1	-	3609405	3610011	255,0,0	1	606	0
scaffold_71	8714407	8722256	CCDC86_1	1	-	8714407	8722256	255,0,0	7	114,78,129,54,282,207,150	0,273,1783,6976,7051,7477,7699
scaffold_71	2941358	2943836	CCDC87_1	1	+	2941358	2943836	255,0,0	5	105,450,120,1041,468	0,108,594,879,2010
scaffold_52	6579677	6702927	CCDC88A_1	1	+	6579677	6702927	255,0,0	33	63,96,105,69,63,84,141,171,81,159,147,144,186,138,1071,123,147,165,162,279,141,189,141,96,216,78,165,72,78,177,87,168,294	0,151,25998,44645,48393,55411,56933,63274,71702,74901,77232,77978,81189,81911,83378,86574,89441,95881,98257,99274,100571,103842,109037,113509,113747,117382,118527,119285,120420,122339,122522,122785,122956
scaffold_71	5127857	5142193	CCDC88B_1	1	-	5127857	5142193	255,0,0	23	93,60,210,165,99,147,189,141,261,138,129,633,150,108,108,159,81,153,138,93,72,108,99	0,120,1606,2339,2692,3015,3288,3642,4498,5319,6731,9851,11086,11412,11699,12412,12714,12945,13306,13542,13845,13997,14237
scaffold_9	68201291	68364704	CCDC88C_1	1	-	68201291	68364704	255,0,0	31	324,357,297,288,69,192,237,90,144,189,144,282,156,186,141,111,1074,135,186,144,147,159,81,186,141,87,57,69,114,99,60	0,333,720,3293,10704,15097,22386,23969,27177,29898,31958,35617,39465,41214,42227,43114,46380,48980,53548,58987,60520,72179,72656,73595,74233,76874,78307,97330,154226,162511,163353
scaffold_62	8998225	8999290	CCDC89_1	1	-	8998225	8999290	255,0,0	1	1065	0
scaffold_4	6519348	6530959	CCDC9_1	1	+	6519348	6530959	255,0,0	8	102,102,222,84,174,183,135,258	0,2131,2427,5377,5548,7032,10259,11353
scaffold_20	12746420	12746589	CCDC90B_1	1	-	12746420	12746589	255,0,0	2	81,87	0,82
scaffold_62	6605405	6619568	CCDC90B_2	1	-	6605405	6619568	255,0,0	6	54,114,69,102,126,120	0,3505,5007,6718,12251,14043
scaffold_2	18050244	18389945	CCDC91_1	1	+	18050244	18389945	255,0,0	12	84,57,96,201,102,81,108,93,66,177,117,108	0,57256,58585,59887,61632,141060,169060,226864,227052,235498,282236,339593
scaffold_84	2670015	2673629	CCDC92_1	1	+	2670015	2673629	255,0,0	4	147,330,270,45	0,2815,3160,3569
scaffold_46	288768	402770	CCDC93_1	1	-	288768	402770	255,0,0	17	114,84,39,81,108,63,72,84,72,117,87,51,99,102,108,93,114	0,2383,3918,6234,12479,15781,19032,20071,21612,33996,47890,48716,60442,98851,107203,111653,113888
scaffold_125	2357169	2364584	CCDC94_1	1	+	2357169	2364584	255,0,0	5	105,147,135,183,120	0,2342,3804,4095,7295
scaffold_167	341446	342481	CCDC96_1	1	-	341446	342481	255,0,0	1	1035	0
scaffold_99	4917897	4923575	CCDC97_1	1	+	4917897	4923575	255,0,0	3	456,246,105	0,2252,5573
scaffold_64	9958348	9962564	CCDC9B_1	1	-	9958348	9962564	255,0,0	5	441,66,114,144,111	0,471,1213,2367,4105
scaffold_2	84546290	84546851	CCER1_1	1	-	84546290	84546851	255,0,0	1	561	0
scaffold_99	2158538	2159603	CCER2_1	1	-	2158538	2159603	255,0,0	3	255,84,45	0,816,1020
scaffold_150	564054	577301	CCHCR1_1	1	+	564054	577301	255,0,0	13	150,219,294,162,135,117,144,114,135,75,102,153,126	0,642,2634,4038,4308,4648,4985,5694,10805,11204,11379,12848,13121
scaffold_6	64127102	64128866	CCIN_1	1	-	64127102	64128866	255,0,0	1	1764	0
scaffold_12	25140734	25145913	CCK_1	1	+	25140734	25145913	255,0,0	2	213,129	0,5050
scaffold_18	27354135	27364196	CCKAR_1	1	-	27354135	27364196	255,0,0	5	528,126,264,252,111	0,1760,5221,9029,9950
scaffold_21	44803557	44813149	CCKBR_1	1	-	44803557	44813149	255,0,0	6	405,111,159,252,258,150	0,411,759,1219,1637,9442
scaffold_31	3885181	3885283	CCL11_1	1	+	3885181	3885283	255,0,0	1	102	0
scaffold_31	5327018	5327717	CCL16_1	1	-	5327018	5327717	255,0,0	2	156,114	0,585
scaffold_43	621325	621451	CCL17_1	1	-	621325	621451	255,0,0	1	126	0
scaffold_6	65653977	65654109	CCL19_1	1	+	65653977	65654109	255,0,0	1	132	0
scaffold_10	15584693	15585071	CCL21_1	1	-	15584693	15585071	255,0,0	1	378	0
scaffold_6	65636632	65637022	CCL21_2	1	+	65636632	65637022	255,0,0	2	111,183	0,207
scaffold_45	18331331	18331493	CCL24_1	1	+	18331331	18331493	255,0,0	1	162	0
scaffold_114	2154077	2154385	CCL25_1	1	+	2154077	2154385	255,0,0	2	114,84	0,224
scaffold_6	65685655	65685802	CCL27_1	1	+	65685655	65685802	255,0,0	1	147	0
scaffold_7	48365056	48365182	CCL28_1	1	-	48365056	48365182	255,0,0	1	126	0
scaffold_31	5289312	5289426	CCL5_1	1	-	5289312	5289426	255,0,0	1	114	0
scaffold_31	3925901	3926012	CCL8_1	1	+	3925901	3926012	255,0,0	1	111	0
scaffold_63	13232745	13278406	CCM2_1	1	+	13232745	13278406	255,0,0	9	174,84,183,141,132,60,78,138,279	0,34591,35241,38301,39590,42256,42865,44044,45382
scaffold_19	31277815	31290454	CCM2L_1	1	+	31277815	31290454	255,0,0	11	168,84,183,165,57,177,138,60,129,138,312	0,2097,2275,3388,3568,3667,7685,9584,10640,11322,12327
scaffold_11	479421	486918	CCNA1_1	1	-	479421	486918	255,0,0	6	135,114,204,222,126,246	0,2217,3938,5804,6965,7251
scaffold_14	33228320	33234232	CCNA2_1	1	-	33228320	33234232	255,0,0	7	42,135,114,207,225,114,243	0,359,1859,2416,3907,4270,5669
scaffold_7	73033098	73041986	CCNB1_1	1	+	73033098	73041986	255,0,0	8	171,69,183,156,240,141,111,105	0,339,3325,6655,7216,7823,8490,8783
scaffold_118	2020091	2027680	CCNB1IP1_1	1	+	2020091	2027680	255,0,0	3	297,333,198	0,4351,7391
scaffold_59	4873802	4892193	CCNB2_1	1	+	4873802	4892193	255,0,0	8	129,114,171,162,231,141,117,102	0,518,8958,9230,10945,11495,17162,18289
scaffold_56	15739	20665	CCNB3_1	1	-	15739	20665	255,0,0	7	96,210,153,30,30,195,393	0,2640,2910,3996,4032,4182,4533
scaffold_0	64940362	64966581	CCNC_1	1	+	64940362	64966581	255,0,0	12	108,84,72,99,54,36,93,66,81,117,51,57	0,1135,1595,10940,17510,18459,19185,19864,21703,22913,25539,26162
scaffold_71	159243	170421	CCND1_1	1	-	159243	170421	255,0,0	5	162,150,156,216,198	0,3977,8440,9195,10980
scaffold_15	48799185	48825814	CCND2_1	1	+	48799185	48825814	255,0,0	5	195,216,159,150,147	0,1934,4939,15397,26482
scaffold_0	122570267	122576038	CCND3_1	1	+	122570267	122576038	255,0,0	5	198,231,162,138,156	0,1053,4252,4943,5615
scaffold_64	12813904	12831250	CCNDBP1_1	1	+	12813904	12831250	255,0,0	6	66,75,204,60,45,111	0,4848,5363,10438,16930,17235
scaffold_3	56315248	56315757	CCNDBP1_2	1	-	56315248	56315757	255,0,0	2	261,174	0,335
scaffold_43	13260934	13271317	CCNE1_1	1	-	13260934	13271317	255,0,0	8	99,162,108,135,96,147,138,90	0,408,663,877,1246,2175,4924,10293
scaffold_8	41727038	41735571	CCNE2_1	1	-	41727038	41735571	255,0,0	10	108,159,111,135,96,147,138,150,70,99	0,547,1166,2598,4029,5361,6051,7111,8297,8434
scaffold_53	13581212	13602268	CCNF_1	1	-	13581212	13602268	255,0,0	16	36,171,171,126,99,84,177,129,165,150,75,108,192,69,105,147	0,63,1035,2829,3095,5707,6588,6987,8512,10044,13271,13631,15942,18304,19586,20909
scaffold_1	85326384	85332520	CCNG1_1	1	+	85326384	85332520	255,0,0	5	246,252,81,99,174	0,2130,5044,5220,5962
scaffold_30	19867114	19873648	CCNG2_1	1	-	19867114	19873648	255,0,0	7	123,201,102,81,249,138,138	0,1041,3570,3756,4016,5346,6396
scaffold_7	92050558	92071506	CCNH_1	1	-	92050558	92071506	255,0,0	7	66,111,75,210,75,126,114	0,2668,5556,14809,16211,18847,20834
scaffold_30	20004703	20036140	CCNI_1	1	+	20004703	20036140	255,0,0	6	114,129,75,141,228,444	0,22073,26134,26341,26850,30993
scaffold_110	1418854	1419979	CCNI_2	1	+	1418854	1419979	255,0,0	2	612,509	0,616
scaffold_10	22100769	22117484	CCNJ_1	1	-	22100769	22117484	255,0,0	5	408,126,297,213,69	0,1012,1255,9434,16646
scaffold_1	81515623	81576802	CCNJL_1	1	-	81515623	81576802	255,0,0	5	414,162,306,216,66	0,2058,4489,25928,61113
scaffold_9	77123272	77139023	CCNK_1	1	-	77123272	77139023	255,0,0	10	417,51,39,270,171,57,105,132,81,198	0,419,4760,7095,7709,8674,9231,13441,14985,15553
scaffold_41	3444176	3457296	CCNL1_1	1	+	3444176	3457296	255,0,0	10	78,108,123,66,99,105,141,111,96,345	0,557,7339,8574,10368,10558,10760,11430,11639,12775
scaffold_26	22039971	22047254	CCNL2_1	1	+	22039971	22047254	255,0,0	13	78,60,75,75,111,120,66,99,105,138,117,156,195	0,82,161,536,768,1828,2952,5411,5657,5848,6480,6929,7088
scaffold_8	20116477	20117043	CCNO_1	1	+	20116477	20117043	255,0,0	2	251,210	0,356
scaffold_7	57312572	57314924	CCNO_2	1	-	57312572	57314924	255,0,0	4	213,273,159,210	0,214,1978,2142
scaffold_120	2462702	2469552	CCNQ_1	1	+	2462702	2469552	255,0,0	3	186,135,87	0,1836,6763
scaffold_2	35071586	35092718	CCNT1_1	1	-	35071586	35092718	255,0,0	12	573,54,615,132,72,165,45,66,57,129,72,162	0,577,655,1276,2386,2630,4099,5478,6915,9127,19218,20970
scaffold_3	95196895	95237870	CCNT2_1	1	-	95196895	95237870	255,0,0	10	717,699,72,168,42,66,60,129,81,159	0,726,1954,5630,7460,10839,13550,15237,39936,40816
scaffold_111	3215248	3216118	CCNY_1	1	+	3215248	3216118	255,0,0	1	870	0
scaffold_97	682357	943329	CCNY_2	1	-	682357	943329	255,0,0	8	114,162,168,120,60,99,81,153	0,4658,18234,30703,30915,42127,89218,260819
scaffold_65	1287774	1308203	CCP110_1	1	+	1287774	1308203	255,0,0	15	141,126,735,903,132,165,147,117,102,117,75,60,63,84,51	0,3562,6760,7501,11355,12027,12709,13125,13566,13854,15034,15660,16313,16890,20378
scaffold_59	1479979	1495195	CCPG1_1	1	-	1479979	1495195	255,0,0	8	441,129,843,123,90,162,81,111	0,447,579,3808,10760,10853,15015,15105
scaffold_31	24299912	24300968	CCR10_1	1	-	24299912	24300968	255,0,0	1	1056	0
scaffold_12	21155796	21156642	CCR2_1	1	-	21155796	21156642	255,0,0	1	846	0
scaffold_12	21338406	21339375	CCR3_1	1	+	21338406	21339375	255,0,0	3	405,333,72	0,534,897
scaffold_12	21280565	21281540	CCR3_2	1	-	21280565	21281540	255,0,0	1	975	0
scaffold_36	6621461	6622541	CCR4_1	1	-	6621461	6622541	255,0,0	1	1080	0
scaffold_12	21135890	21136919	CCR5_1	1	-	21135890	21136919	255,0,0	1	1029	0
scaffold_69	10312854	10313811	CCR6_1	1	+	10312854	10313811	255,0,0	1	957	0
scaffold_31	22493324	22494401	CCR7_1	1	-	22493324	22494401	255,0,0	1	1077	0
scaffold_36	778947	779925	CCR8_1	1	-	778947	779925	255,0,0	1	978	0
scaffold_12	21090780	21091617	CCRL2_1	1	-	21090780	21091617	255,0,0	3	132,234,279	0,165,558
scaffold_12	21112686	21113529	CCRL2_2	1	-	21112686	21113529	255,0,0	3	132,234,285	0,165,558
scaffold_71	2926359	2940768	CCS_1	1	-	2926359	2940768	255,0,0	5	147,105,171,129,72	0,245,7871,8271,14337
scaffold_33	20337275	20361039	CCSAP_1	1	-	20337275	20361039	255,0,0	3	174,267,192	0,2424,23572
scaffold_30	3564135	4890780	CCSER1_1	1	-	3564135	4890780	255,0,0	9	483,78,84,210,123,93,183,207,1065	0,685235,820627,1000837,1163979,1212894,1320036,1325325,1325580
scaffold_63	7445272	7623650	CCSER2_1	1	+	7445272	7623650	255,0,0	9	1413,186,93,138,195,87,87,87,84	0,2353,61754,87201,113347,137705,145127,154657,178294
scaffold_53	14523592	14523844	CCSMST1_1	1	+	14523592	14523844	255,0,0	2	177,33	0,219
scaffold_2	59964922	59978393	CCT2_1	1	+	59964922	59978393	255,0,0	14	78,63,111,78,114,201,102,126,105,117,132,105,102,144	0,172,970,1435,1636,2545,5410,5703,7666,10163,10657,10992,11399,13327
scaffold_13	1444838	1446411	CCT2_2	1	-	1444838	1446411	255,0,0	5	75,561,108,299,327	0,213,822,935,1246
scaffold_25	15403738	15406301	CCT2_3	1	-	15403738	15406301	255,0,0	7	316,150,132,207,213,144,156	0,1411,1676,1809,2020,2235,2407
scaffold_33	4799153	4813862	CCT3_1	1	-	4799153	4813862	255,0,0	13	102,132,246,183,81,135,147,189,117,96,63,51,66	0,653,1106,1853,3571,3954,5404,6271,8441,13307,13692,13844,14643
scaffold_52	455769	471738	CCT4_1	1	+	455769	471738	255,0,0	13	126,54,90,108,144,123,132,138,99,102,138,237,117	0,3164,7030,8069,8970,10297,10873,12190,13283,13463,13664,14402,15852
scaffold_7	262911	278653	CCT5_1	1	-	262911	278653	255,0,0	11	126,180,138,186,123,147,192,201,165,60,105	0,1201,2382,3100,3834,4805,5030,6242,7856,8869,15637
scaffold_31	4633941	4668856	CCT6B_1	1	-	4633941	4668856	255,0,0	14	66,75,75,138,147,99,81,159,90,99,177,135,63,138	0,732,3462,4840,15775,16218,16665,18258,18560,25316,27222,30487,31172,34777
scaffold_27	25290095	25301525	CCT7_1	1	+	25290095	25301525	255,0,0	11	153,108,126,54,174,162,189,96,135,204,222	0,2051,3742,4884,5266,6931,7900,8782,9256,10120,11208
scaffold_13	27096756	27110479	CCT8_1	1	+	27096756	27110479	255,0,0	15	60,90,81,150,180,63,138,177,69,87,117,72,165,120,72	0,3268,3893,5412,6018,6295,6994,7990,8944,9096,9272,9871,10020,10512,13651
scaffold_11	63481210	63508034	CD101_1	1	+	63481210	63508034	255,0,0	8	375,414,375,387,405,408,396,225	0,1712,4550,8971,10052,14216,17554,26599
scaffold_0	92037650	92194587	CD109_1	1	-	92037650	92194587	255,0,0	29	102,141,144,63,150,189,165,228,84,177,144,219,114,111,141,60,75,153,177,102,225,120,132,96,87,39,126,231,174	0,1807,5562,10887,12032,13562,15567,17292,19356,28470,33759,35576,41429,43336,44447,48758,49469,64824,68589,69516,74252,74800,75636,76033,92705,95127,119369,129281,156763
scaffold_1	58286544	58287565	CD14_1	1	-	58286544	58287565	255,0,0	3	603,219,192	0,604,829
scaffold_1	58306393	58307200	CD14_2	1	-	58306393	58307200	255,0,0	1	807	0
scaffold_127	1306678	1311174	CD160_1	1	+	1306678	1311174	255,0,0	2	327,186	0,4310
scaffold_15	52344185	52371765	CD163_1	1	-	52344185	52371765	255,0,0	8	117,105,318,366,360,318,318,87	0,1000,4895,8738,9112,19272,22553,27493
scaffold_15	52238674	52276264	CD163L1_1	1	-	52238674	52276264	255,0,0	8	321,315,315,306,315,327,327,315	0,2177,11601,17013,21531,24245,26857,37275
scaffold_0	54053869	54054034	CD164_1	1	+	54053869	54054034	255,0,0	1	165	0
scaffold_34	5420343	5423660	CD164L2_1	1	-	5420343	5423660	255,0,0	4	147,75,165,87	0,2310,2488,3230
scaffold_7	70657580	70665745	CD180_1	1	-	70657580	70665745	255,0,0	2	1725,165	0,8000
scaffold_65	10690397	10696355	CD19_1	1	-	10690397	10696355	255,0,0	5	90,93,57,75,180	0,195,865,3025,5778
scaffold_33	6824827	6880500	CD1B_1	1	+	6824827	6880500	255,0,0	2	165,273	0,55400
scaffold_33	6888694	6888943	CD1B_2	1	+	6888694	6888943	255,0,0	1	249	0
scaffold_33	6919402	6921062	CD1B_3	1	+	6919402	6921062	255,0,0	3	234,276,276	0,888,1384
scaffold_33	6737817	6739408	CD1D_1	1	+	6737817	6739408	255,0,0	2	282,279	0,1312
scaffold_33	6891121	6891403	CD1D_2	1	+	6891121	6891403	255,0,0	1	282	0
scaffold_33	6941334	6942661	CD1E_1	1	+	6941334	6942661	255,0,0	2	294,213	0,1114
scaffold_11	63219740	63220040	CD2_1	1	+	63219740	63220040	255,0,0	2	120,102	0,198
scaffold_25	34496907	34501896	CD200_1	1	-	34496907	34501896	255,0,0	3	117,219,324	0,2140,4665
scaffold_25	33780427	33781056	CD200R1L_1	1	+	33780427	33781056	255,0,0	3	288,69,51	0,440,578
scaffold_25	33840980	33841636	CD200R1L_2	1	+	33840980	33841636	255,0,0	3	288,69,78	0,440,578
scaffold_27	22690353	22692847	CD207_1	1	-	22690353	22692847	255,0,0	3	117,147,351	0,1367,2143
scaffold_114	1870456	1870603	CD209_1	1	-	1870456	1870603	255,0,0	1	147	0
scaffold_99	539967	548142	CD22_1	1	-	539967	548142	255,0,0	6	93,60,258,261,126,105	0,273,2102,2448,6707,8070
scaffold_4	30440646	30440874	CD226_1	1	+	30440646	30440874	255,0,0	1	228	0
scaffold_33	10359922	10370138	CD244_1	1	-	10359922	10370138	255,0,0	3	75,207,42	0,9925,10174
scaffold_33	18887279	18893715	CD247_1	1	-	18887279	18893715	255,0,0	3	66,78,108	0,4159,6328
scaffold_71	3185495	3186329	CD248_1	1	+	3185495	3186329	255,0,0	1	834	0
scaffold_15	51304319	51308619	CD27_1	1	+	51304319	51308619	255,0,0	5	135,132,174,120,108	0,324,3114,3829,4192
scaffold_6	93555026	93564702	CD274_1	1	-	93555026	93564702	255,0,0	2	246,342	0,9334
scaffold_28	5102542	5107872	CD276_1	1	+	5102542	5107872	255,0,0	5	345,315,339,297,138	0,711,1595,2154,5192
scaffold_3	23175595	23187021	CD28_1	1	-	23175595	23187021	255,0,0	2	117,357	0,11069
scaffold_0	116434326	116522309	CD2AP_1	1	-	116434326	116522309	255,0,0	14	63,150,45,114,138,168,69,102,102,192,117,99,153,162	0,4487,5879,6634,12255,13232,24595,28062,30745,33465,51341,54760,66381,87821
scaffold_65	11543607	11545280	CD2BP2_1	1	-	11543607	11545280	255,0,0	7	111,105,246,183,159,135,57	0,199,386,638,927,1234,1616
scaffold_49	8060640	8060970	CD300LB_1	1	+	8060640	8060970	255,0,0	1	330	0
scaffold_49	7926348	7926639	CD300LD_1	1	+	7926348	7926639	255,0,0	1	291	0
scaffold_31	25166096	25172838	CD300LG_1	1	+	25166096	25172838	255,0,0	3	126,228,102	0,4972,6640
scaffold_3	68189232	68204563	CD302_1	1	+	68189232	68204563	255,0,0	4	111,117,174,192	0,4305,5349,15139
scaffold_114	2411323	2412209	CD320_1	1	-	2411323	2412209	255,0,0	2	159,123	0,763
scaffold_13	13321073	13345754	CD34_1	1	-	13321073	13345754	255,0,0	3	183,84,231	0,1680,24450
scaffold_5	69036738	69073879	CD36_1	1	-	69036738	69073879	255,0,0	11	153,51,72,120,189,72,90,171,150,153,120	0,1948,2754,3191,4767,6093,19910,21266,21896,25805,37021
scaffold_4	8428775	8435214	CD37_1	1	-	8428775	8435214	255,0,0	8	75,87,240,105,78,78,75,69	0,1474,2571,3741,4628,4838,6188,6370
scaffold_18	14386274	14386349	CD38_1	1	+	14386274	14386349	255,0,0	1	75	0
scaffold_33	14691742	14691928	CD3D_1	1	-	14691742	14691928	255,0,0	1	186	0
scaffold_58	5989673	5989805	CD3D_2	1	-	5989673	5989805	255,0,0	1	132	0
scaffold_58	5977764	5978777	CD3E_1	1	+	5977764	5978777	255,0,0	2	186,48	0,965
scaffold_4	4511798	4513009	CD3EAP_1	1	+	4511798	4513009	255,0,0	4	135,84,387,222	0,317,404,989
scaffold_58	5997838	6000154	CD3G_1	1	+	5997838	6000154	255,0,0	4	99,129,45,63	0,822,1591,2253
scaffold_15	51665978	51668595	CD4_1	1	+	51665978	51668595	255,0,0	3	90,189,51	0,1333,2566
scaffold_19	45535680	45541688	CD40_1	1	+	45535680	45541688	255,0,0	2	48,135	0,5873
scaffold_89	4603281	4616268	CD40LG_1	1	-	4603281	4616268	255,0,0	3	375,132,156	0,10680,12831
scaffold_21	14351846	14407493	CD44_1	1	-	14351846	14407493	255,0,0	10	201,81,102,42,63,126,123,153,135,168	0,7353,21330,25946,26015,32939,34290,41438,50496,55479
scaffold_66	11445663	11487727	CD47_1	1	-	11445663	11487727	255,0,0	3	90,72,273	0,41716,41791
scaffold_71	8431304	8439134	CD5_1	1	-	8431304	8439134	255,0,0	6	90,114,51,114,297,183	0,641,2014,4314,5365,7647
scaffold_11	56227850	56235634	CD53_1	1	+	56227850	56235634	255,0,0	4	63,186,96,54	0,922,3380,7730
scaffold_13	12729664	12729853	CD55_1	1	+	12729664	12729853	255,0,0	1	189	0
scaffold_21	15999680	15999764	CD59_1	1	+	15999680	15999764	255,0,0	1	84	0
scaffold_33	6402078	6408621	CD5L_1	1	-	6402078	6408621	255,0,0	6	108,147,120,147,42,180	0,147,4809,4965,6288,6363
scaffold_71	8539418	8551537	CD6_1	1	-	8539418	8551537	255,0,0	8	108,87,129,72,114,303,282,57	0,410,500,1029,2832,9187,10884,12062
scaffold_2	45111898	45114314	CD63_1	1	-	45111898	45114314	255,0,0	5	63,84,78,189,66	0,243,998,1249,2350
scaffold_47	11617877	11619556	CD68_1	1	+	11617877	11619556	255,0,0	7	90,105,231,114,75,171,129	0,99,207,620,877,1069,1550
scaffold_15	54854933	54857004	CD69_1	1	-	54854933	54857004	255,0,0	2	201,117	0,1954
scaffold_119	1178895	1179267	CD70_1	1	-	1178895	1179267	255,0,0	2	195,153	0,219
scaffold_6	64714853	64717057	CD72_1	1	+	64714853	64717057	255,0,0	2	81,159	0,2045
scaffold_1	69931395	69934975	CD74_1	1	-	69931395	69934975	255,0,0	2	189,180	0,3400
scaffold_283	128165	129359	CD79A_1	1	+	128165	129359	255,0,0	2	117,111	0,1083
scaffold_31	29707552	29708295	CD79B_1	1	-	29707552	29708295	255,0,0	3	96,42,120	0,214,623
scaffold_25	25513218	25519334	CD80_1	1	+	25513218	25519334	255,0,0	2	225,216	0,5900
scaffold_145	1254410	1260269	CD81_1	1	+	1254410	1260269	255,0,0	6	117,105,72,108,87,60	0,3171,4031,4433,5644,5799
scaffold_21	4937852	4958522	CD82_1	1	-	4937852	4958522	255,0,0	4	72,102,123,78	0,4862,16165,20592
scaffold_44	14993732	15020958	CD83_1	1	-	14993732	15020958	255,0,0	4	126,90,180,84	0,1045,2360,27142
scaffold_33	10016296	10026538	CD84_1	1	-	10016296	10026538	255,0,0	3	144,246,288	0,521,9954
scaffold_25	22815653	22818240	CD86_1	1	-	22815653	22818240	255,0,0	2	219,156	0,2431
scaffold_86	1599058	1599409	CD8A_1	1	+	1599058	1599409	255,0,0	2	156,171	0,180
scaffold_86	1527961	1528063	CD8B_1	1	+	1527961	1528063	255,0,0	1	102	0
scaffold_15	51032218	51071229	CD9_1	1	+	51032218	51071229	255,0,0	6	66,87,81,102,84,63	0,26038,33259,36671,37670,38948
scaffold_19	3330881	3332764	CD93_1	1	+	3330881	3332764	255,0,0	5	654,225,351,78,228	0,675,902,1283,1655
scaffold_26	28783574	28796542	CD97_1	1	-	28783574	28796542	255,0,0	7	93,198,189,171,147,129,156	0,441,1112,2222,8477,9521,12812
scaffold_170	121750	121864	CD99_1	1	-	121750	121864	255,0,0	1	114	0
scaffold_111	1080711	1112660	CD99L2_1	1	-	1080711	1112660	255,0,0	3	63,120,81	0,21933,31868
scaffold_26	1458697	1486579	CDA_1	1	-	1458697	1486579	255,0,0	4	114,60,117,147	0,4373,11675,27735
scaffold_23	30572348	30619126	CDADC1_1	1	+	30572348	30619126	255,0,0	7	81,72,180,570,51,168,192	0,1238,13173,18934,23594,26414,46586
scaffold_64	12368072	12379897	CDAN1_1	1	-	12368072	12379897	255,0,0	27	111,186,63,105,150,78,63,159,108,132,45,90,168,147,120,207,75,90,108,120,81,96,168,204,180,288,51	0,1082,1436,1625,3099,3391,3554,3911,4270,4472,4833,5317,5790,6116,6397,6772,7459,8223,8775,9058,9593,9774,10001,10364,10760,10952,11774
scaffold_15	33125383	33184782	CDC123_1	1	-	33125383	33184782	255,0,0	10	135,129,123,75,108,96,36,57,72,72	0,4547,15894,17391,33535,35929,43020,43600,54606,59327
scaffold_11	44105949	44276568	CDC14A_1	1	+	44105949	44276568	255,0,0	13	90,75,93,78,69,63,87,231,141,159,105,123,450	0,22294,36470,77431,91233,94442,108541,120545,128396,153871,163788,169298,170169
scaffold_6	895369	1004868	CDC14B_1	1	+	895369	1004868	255,0,0	2	153,114	0,109385
scaffold_6	998595	998676	CDC14C_1	1	+	998595	998676	255,0,0	1	81	0
scaffold_27	12205982	12240321	CDC16_1	1	-	12205982	12240321	255,0,0	17	255,90,135,63,63,153,129,72,51,78,135,93,159,141,99,54,45	0,6347,8047,9282,12329,13736,21987,22542,23718,24979,25890,26604,27919,28997,30742,30954,34294
scaffold_34	23270674	23274317	CDC20_1	1	+	23270674	23274317	255,0,0	10	177,153,96,129,195,93,231,123,120,177	0,289,528,761,991,1302,1530,1915,2946,3466
scaffold_7	57161153	57232598	CDC20B_1	1	-	57161153	57232598	255,0,0	10	96,120,126,225,96,102,81,117,222,63	0,22636,23257,26935,30033,31753,31861,33005,39178,71382
scaffold_1	55707027	55748915	CDC23_1	1	-	55707027	55748915	255,0,0	16	168,120,78,63,81,117,153,81,99,177,132,111,39,138,72,162	0,363,558,1342,1931,2310,2548,17799,18024,18207,19900,20147,20791,25630,41567,41726
scaffold_12	19335391	19357040	CDC25A_1	1	+	19335391	19357040	255,0,0	13	153,48,102,120,135,57,123,96,63,99,132,108,141	0,1244,4266,6356,9102,9659,11118,16874,18922,19071,20040,21171,21508
scaffold_19	26298401	26307277	CDC25B_1	1	-	26298401	26307277	255,0,0	14	135,111,135,99,60,96,177,78,135,123,123,54,54,189	0,292,1425,1770,2040,2585,2896,3163,3636,3927,4158,6617,7508,8687
scaffold_1	55834258	55871087	CDC25C_1	1	-	55834258	55871087	255,0,0	10	138,111,138,96,105,111,159,90,48,195	0,327,833,1528,9803,10872,25147,28376,34730,36634
scaffold_6	46640866	46644523	CDC26_1	1	+	46640866	46644523	255,0,0	2	81,174	0,3483
scaffold_31	27640432	27687164	CDC27_1	1	-	27640432	27687164	255,0,0	17	78,156,75,129,118,210,156,171,207,102,117,210,114,105,126,150,78	0,1253,2492,8359,18855,21010,21822,24393,24772,26030,33422,34326,34641,35598,42348,44885,46654
scaffold_153	287299	291236	CDC34_1	1	+	287299	291236	255,0,0	3	87,99,213	0,800,3724
scaffold_26	33281527	33296883	CDC37_1	1	+	33281527	33296883	255,0,0	9	102,48,108,108,117,123,183,72,150	0,4908,5343,5773,5978,6179,6907,7189,15206
scaffold_88	940438	968014	CDC37L1_1	1	-	940438	968014	255,0,0	6	102,165,123,114,93,285	0,7412,15789,16635,23114,27291
scaffold_0	53175949	53236381	CDC40_1	1	-	53175949	53236381	255,0,0	15	177,147,75,138,114,102,45,75,141,96,141,84,129,87,189	0,1195,2695,7543,7912,9729,11945,15801,16691,18156,19351,25175,28090,34934,60243
scaffold_34	7967	13541	CDC42_1	1	+	7967	13541	255,0,0	3	111,195,90	0,226,5484
scaffold_16	46735232	47073771	CDC42BPA_1	1	+	46735232	47073771	255,0,0	37	177,93,84,96,147,96,201,249,78,165,123,135,243,111,246,108,126,105,147,90,60,105,84,105,138,138,84,213,66,597,96,84,123,120,117,156,129	0,60627,96690,115392,125144,154846,163053,165012,171915,174528,178044,209739,222110,222592,228336,249982,258063,264120,264651,266561,270740,287497,291373,301604,306394,307237,309322,311729,312838,313799,316283,319732,323151,324009,335106,337846,338410
scaffold_9	73360012	73440168	CDC42BPB_1	1	+	73360012	73440168	255,0,0	33	93,84,96,147,96,201,249,78,168,120,135,243,114,240,105,126,105,138,93,90,105,138,138,84,216,63,600,96,84,120,105,72,126	0,5242,11697,16519,33904,36385,38815,41831,43786,44033,45029,46439,48309,49385,49725,50202,50816,56124,56992,59123,64256,65321,66195,68273,69619,70242,71487,75103,75286,75521,76646,76853,80030
scaffold_71	4644893	4662947	CDC42BPG_1	1	+	4644893	4662947	255,0,0	27	159,93,84,96,147,96,201,249,75,180,120,99,114,150,105,135,138,84,213,51,612,99,84,120,108,123,90	0,2663,2838,3449,3793,4397,4705,5036,5723,7455,8096,8770,8948,9271,10586,10966,11181,11412,12398,14580,14731,16438,16621,16849,17092,17726,17964
scaffold_73	8017831	8020228	CDC42EP1_1	1	-	8017831	8020228	255,0,0	3	186,219,462	0,380,1935
scaffold_71	4150757	4151381	CDC42EP2_1	1	-	4150757	4151381	255,0,0	2	198,414	0,210
scaffold_40	10990037	10990799	CDC42EP3_1	1	-	10990037	10990799	255,0,0	1	762	0
scaffold_49	9268502	9269567	CDC42EP4_1	1	+	9268502	9269567	255,0,0	2	702,360	0,705
scaffold_11	41342424	41343881	CDC42SE1_1	1	+	41342424	41343881	255,0,0	3	54,111,72	0,596,1385
scaffold_1	30760195	30791973	CDC42SE2_1	1	-	30760195	30791973	255,0,0	3	96,102,54	0,5343,31724
scaffold_68	10823990	10857955	CDC45_1	1	+	10823990	10857955	255,0,0	13	60,93,141,144,66,51,117,132,99,159,141,75,63	0,990,3251,4368,8036,11834,13272,15718,16141,16915,24325,32249,33902
scaffold_0	120005694	120050266	CDC5L_1	1	-	120005694	120050266	255,0,0	16	99,213,198,243,81,165,165,150,186,147,219,99,126,162,105,45	0,850,13628,16760,18327,19644,22410,24199,29004,30033,31560,38026,39586,40287,41857,44527
scaffold_31	22277547	22285153	CDC6_1	1	+	22277547	22285153	255,0,0	10	282,201,174,105,141,99,69,201,141,87	0,407,859,1435,2151,2791,4046,6482,7010,7519
scaffold_60	10568603	10584457	CDC7_1	1	-	10568603	10584457	255,0,0	10	393,150,84,177,96,249,144,93,138,90	0,3862,6243,7134,8072,8832,10056,10285,13864,15764
scaffold_16	5042787	5171176	CDC73_1	1	-	5042787	5171176	255,0,0	14	141,102,162,90,60,66,78,99,219,54,60,69,105,132	0,6893,7878,22157,26421,79904,81823,88430,93880,114533,114667,122480,125675,128257
scaffold_22	10116532	10156001	CDCA2_1	1	-	10116532	10156001	255,0,0	11	366,105,141,93,237,63,24,150,141,153,111	0,3756,9238,10367,16919,20176,20272,24676,26114,36123,39358
scaffold_2	36105141	36105624	CDCA3_1	1	+	36105141	36105624	255,0,0	1	483	0
scaffold_15	51700483	51702005	CDCA3_2	1	-	51700483	51702005	255,0,0	5	153,69,294,126,117	0,253,493,1028,1405
scaffold_0	48140379	48140920	CDCA3_3	1	-	48140379	48140920	255,0,0	3	174,156,156	0,215,385
scaffold_9	82559465	82560146	CDCA4_1	1	-	82559465	82560146	255,0,0	2	267,327	0,354
scaffold_71	4406262	4411789	CDCA5_1	1	+	4406262	4411789	255,0,0	3	84,339,108	0,4971,5419
scaffold_3	53961072	53971988	CDCA7_1	1	-	53961072	53971988	255,0,0	7	135,150,99,144,66,237,105	0,4046,4783,5356,7065,7467,10811
scaffold_5	36745604	36759916	CDCA7L_1	1	+	36745604	36759916	255,0,0	9	141,117,168,207,66,168,111,150,135	0,5796,8382,8553,10626,10797,11703,12907,14177
scaffold_34	16993576	17004852	CDCA8_1	1	+	16993576	17004852	255,0,0	6	84,129,42,72,66,129	0,223,2794,4923,9104,11147
scaffold_12	22376282	22450751	CDCP1_1	1	+	22376282	22450751	255,0,0	9	78,213,366,363,228,378,363,90,423	0,33138,42062,43853,60999,66173,68082,70974,74046
scaffold_17	42458671	42471282	CDCP2_1	1	+	42458671	42471282	255,0,0	5	348,336,366,177,327	0,3309,4664,8936,12284
scaffold_48	10077662	10100607	CDH1_1	1	+	10077662	10100607	255,0,0	13	204,87,159,141,183,201,246,144,231,132,129,144,207	0,4283,4493,5439,6600,8824,11028,15221,17952,18510,19770,21348,22738
scaffold_7	27361160	27505225	CDH10_1	1	-	27361160	27505225	255,0,0	11	489,252,111,121,138,252,147,168,120,294,231	0,3939,4867,18248,33150,36096,38910,71373,71949,73542,143834
scaffold_48	6422652	6482353	CDH11_1	1	-	6422652	6482353	255,0,0	11	498,249,120,129,138,252,186,171,120,294,228	0,3798,22917,23263,24914,31582,42428,47432,50664,54277,59473
scaffold_7	24367011	24728159	CDH12_1	1	-	24367011	24728159	255,0,0	11	501,246,120,117,141,252,186,171,120,297,228	0,3792,8636,11893,43820,69167,85908,114711,122772,259852,360920
scaffold_57	8769747	9996296	CDH13_1	1	-	8769747	9996296	255,0,0	14	219,234,144,252,183,141,180,144,153,117,207,132,111,51	0,2898,25046,81329,100906,175161,291518,451406,577643,686696,773482,989815,1146621,1226498
scaffold_57	4127674	4138954	CDH15_1	1	-	4127674	4138954	255,0,0	13	195,138,240,150,81,144,249,186,126,165,141,159,153	0,1851,2373,2852,3008,3234,3676,4421,5161,6339,8644,10040,11127
scaffold_48	8361940	8370011	CDH16_1	1	-	8361940	8370011	255,0,0	17	87,117,105,87,117,132,240,192,75,228,150,126,195,162,141,153,90	0,853,1250,1523,1652,2643,3451,3772,4038,4195,4648,4991,5729,6712,7228,7438,7981
scaffold_8	40972884	41021154	CDH17_1	1	-	40972884	41021154	255,0,0	13	108,117,243,132,243,192,75,144,120,201,159,147,84	0,2275,4047,6036,11087,20011,22215,30468,30896,32413,32718,35227,48186
scaffold_7	21918226	22307423	CDH18_1	1	-	21918226	22307423	255,0,0	11	489,252,144,123,135,252,186,171,117,294,228	0,13229,46946,56853,76742,106076,128207,157007,258915,284971,388969
scaffold_4	33437167	33515260	CDH19_1	1	+	33437167	33515260	255,0,0	12	192,297,120,168,87,72,252,123,111,117,252,489	0,3708,17553,18072,20536,20641,21260,24314,33058,72823,75030,77604
scaffold_4	72971806	73184443	CDH2_1	1	+	72971806	73184443	255,0,0	15	114,225,150,156,144,174,138,186,252,144,234,231,144,165,204	0,141438,143369,145622,149824,153827,164878,165648,168449,170651,174741,175656,178052,199305,212433
scaffold_4	38314480	38384355	CDH20_1	1	-	38314480	38384355	255,0,0	11	504,252,120,117,138,252,186,171,117,294,246	0,6465,10404,16393,18484,26227,38357,52856,55653,56396,69629
scaffold_19	45588012	45665907	CDH22_1	1	-	45588012	45665907	255,0,0	11	390,81,252,120,123,135,192,171,117,294,255	0,498,4500,11105,11337,25259,38371,42890,51068,66641,77640
scaffold_10	53293816	53749750	CDH23_1	1	+	53293816	53749750	255,0,0	64	78,144,45,108,195,129,81,189,150,201,240,105,129,72,117,114,108,189,141,219,162,114,153,63,150,135,393,102,150,126,135,228,222,120,180,135,210,108,102,123,207,456,120,225,168,141,120,174,213,192,114,129,249,165,258,96,120,81,36,66,129,123,105,324	0,72607,73693,73868,147928,156021,165449,207457,239995,240599,283129,285019,287524,293845,295130,300626,301866,323410,323939,329051,331130,333629,336437,353556,354477,359755,361419,362712,367715,368771,369856,377920,418841,419369,420166,423486,424174,424887,426373,427921,428806,434122,437745,439039,439762,440153,441286,442985,443309,445511,445885,446723,446947,447280,449202,449857,452594,452834,453064,453244,453789,454123,454654,455610
scaffold_104	1734086	1742562	CDH24_1	1	-	1734086	1742562	255,0,0	11	498,249,111,120,141,249,186,171,120,294,201	0,1181,1651,1843,5101,6307,6915,7279,7523,7799,8275
scaffold_137	1505029	1505119	CDH26_1	1	-	1505029	1505119	255,0,0	1	90	0
scaffold_48	9965850	9983165	CDH3_1	1	+	9965850	9983165	255,0,0	13	96,159,138,183,123,186,240,147,225,207,129,147,207	0,311,576,2044,2948,4393,6020,6642,7482,11280,14117,14632,17108
scaffold_48	7898903	7922200	CDH5_1	1	+	7898903	7922200	255,0,0	11	150,282,162,186,81,138,141,126,246,189,318	0,9301,11848,13029,13418,13532,17392,18907,22172,22784,22979
scaffold_7	34916017	34979747	CDH6_1	1	+	34916017	34979747	255,0,0	11	228,294,120,171,183,258,135,117,120,360,489	0,31605,35412,39875,42695,45368,51362,54658,56884,57165,63241
scaffold_4	34043786	34174595	CDH7_1	1	-	34043786	34174595	255,0,0	11	492,267,117,120,138,252,186,168,120,294,210	0,16765,20517,21316,22480,40049,60783,63327,73928,78177,130599
scaffold_48	3209231	3612388	CDH8_1	1	-	3209231	3612388	255,0,0	11	492,252,120,186,141,252,183,171,123,291,252	0,2077,65963,81295,143930,174454,177931,182080,209721,269129,402905
scaffold_7	29884304	29983570	CDH9_1	1	-	29884304	29983570	255,0,0	11	483,252,120,117,135,258,183,168,120,297,225	0,6430,6775,9373,10192,34372,35626,38830,39536,45445,99041
scaffold_63	7238964	7264579	CDHR1_1	1	+	7238964	7264579	255,0,0	14	78,147,90,87,99,144,105,162,156,165,69,228,258,534	0,1042,3708,5383,6722,7753,12465,15036,15733,21535,22185,22876,23926,25081
scaffold_1	100815114	100839132	CDHR2_1	1	+	100815114	100839132	255,0,0	17	93,126,120,126,234,153,165,237,240,225,354,72,84,78,66,81,117	0,2704,2938,3310,3539,10031,10267,11040,13781,17013,17253,18915,21655,22205,22771,22934,23901
scaffold_5	75830413	75896946	CDHR3_1	1	+	75830413	75896946	255,0,0	15	198,162,105,87,153,186,174,102,81,231,171,252,183,252,27	0,9663,13261,26313,33502,36635,46835,48653,49890,51052,53670,55410,57522,66230,66506
scaffold_12	17637070	17643747	CDHR4_1	1	+	17637070	17643747	255,0,0	12	87,111,102,210,150,90,207,141,150,225,141,57	0,450,1619,2514,2824,3209,3563,3850,4243,4480,4949,6620
scaffold_227	93102	107779	CDHR5_1	1	-	93102	107779	255,0,0	8	153,210,75,198,81,171,75,174	0,9772,10347,10649,11209,12019,12790,14503
scaffold_53	10591259	10592920	CDIP1_1	1	+	10591259	10592920	255,0,0	4	84,153,279,108	0,287,1110,1553
scaffold_65	11304695	11307003	CDIPT_1	1	+	11304695	11307003	255,0,0	5	141,153,84,81,144	0,867,1505,1952,2164
scaffold_10	42142252	42147911	CDK1_1	1	+	42142252	42147911	255,0,0	6	156,126,171,171,147,96	0,1025,2284,3485,3769,5563
scaffold_1	25260592	25261537	CDK1_2	1	+	25260592	25261537	255,0,0	4	198,84,198,216	0,200,341,729
scaffold_57	3659799	3666372	CDK10_1	1	-	3659799	3666372	255,0,0	13	63,54,138,123,60,72,57,66,81,102,72,72,87	0,282,611,893,1287,1802,2000,2558,2988,3253,3477,4321,6486
scaffold_26	21836606	21850191	CDK11B_1	1	+	21836606	21850191	255,0,0	14	111,129,138,138,130,51,69,174,93,108,117,150,189,90	0,2051,2890,6527,7184,7940,8554,8811,9748,12167,12389,12662,13075,13495
scaffold_31	21628134	21667330	CDK12_1	1	+	21628134	21667330	255,0,0	17	495,540,423,453,180,138,171,189,57,105,75,117,129,111,66,453,711	0,507,5389,5821,12038,13027,14503,17658,23566,24019,28815,30781,31380,33084,33231,34237,38485
scaffold_5	17481586	17631061	CDK13_1	1	-	17481586	17631061	255,0,0	16	849,321,123,204,135,114,78,105,57,189,171,138,174,660,279,921	0,1382,1715,4802,11140,11829,22723,22897,36169,37269,87043,88903,90486,96648,148263,148554
scaffold_5	58373304	58956083	CDK14_1	1	-	58373304	58956083	255,0,0	12	111,108,63,93,123,123,63,96,81,96,246,90	0,6974,82239,145791,177195,210540,226719,271065,352791,395886,412600,582689
scaffold_3	24784904	24881931	CDK15_1	1	-	24784904	24881931	255,0,0	9	117,132,63,93,123,123,96,84,150	0,16846,41744,45002,59555,61300,71613,93180,96877
scaffold_56	3259672	3264921	CDK16_1	1	-	3259672	3264921	255,0,0	15	84,93,42,108,93,123,123,63,96,114,57,81,42,51,201	0,1223,1460,1593,1787,1988,2413,2783,2947,3709,3922,4061,4144,4368,5048
scaffold_2	90858748	90909718	CDK17_1	1	-	90858748	90909718	255,0,0	15	111,102,36,105,96,123,123,63,96,114,57,126,135,165,117	0,1573,4323,6330,6988,8658,18173,21569,21882,22884,24078,35020,35286,38685,50853
scaffold_13	10533280	10541916	CDK18_1	1	+	10533280	10541916	255,0,0	12	129,126,57,45,96,63,120,123,96,108,90,84	0,2299,3296,4381,4632,4985,5758,6014,6857,7194,8204,8552
scaffold_0	52594859	52781713	CDK19_1	1	+	52594859	52781713	255,0,0	13	81,75,117,141,57,129,147,72,72,96,75,270,129	0,47411,121077,125004,153293,159082,163781,164072,171132,171762,172607,173411,186725
scaffold_2	45334513	45339522	CDK2_1	1	+	45334513	45339522	255,0,0	8	117,78,120,171,102,144,204,102	0,822,1003,2375,3204,3968,4418,4907
scaffold_117	6262	16706	CDK20_1	1	-	6262	16706	255,0,0	8	195,153,120,66,120,189,114,75	0,4809,5707,6552,6792,7189,9679,10369
scaffold_84	3161018	3165607	CDK2AP1_1	1	+	3161018	3165607	255,0,0	3	96,129,66	0,1833,4523
scaffold_71	2095107	2096668	CDK2AP2_1	1	+	2095107	2096668	255,0,0	4	81,99,138,66	0,436,621,1495
scaffold_49	6568543	6572983	CDK3_1	1	-	6568543	6572983	255,0,0	7	117,204,102,171,123,75,117	0,1484,3172,3368,3631,3851,4323
scaffold_2	47042739	47044056	CDK4_1	1	-	47042739	47044056	255,0,0	5	45,111,168,138,219	0,300,543,816,1098
scaffold_12	59609808	59612802	CDK5_1	1	-	59609808	59612802	255,0,0	11	90,75,60,72,96,75,96,57,63,66,90	0,194,357,887,1141,1411,1610,2399,2551,2752,2904
scaffold_31	1969053	1969974	CDK5R1_1	1	+	1969053	1969974	255,0,0	1	921	0
scaffold_3	8020628	8021537	CDK5R2_1	1	-	8020628	8021537	255,0,0	3	468,75,360	0,471,549
scaffold_19	32538317	32577694	CDK5RAP1_1	1	-	32538317	32577694	255,0,0	13	78,141,150,132,54,99,234,123,213,102,105,66,234	0,6136,14560,16976,20933,21676,24167,29392,31599,33656,35516,39071,39143
scaffold_6	38726923	38935202	CDK5RAP2_1	1	+	38726923	38935202	255,0,0	34	69,111,75,123,153,165,141,93,216,168,138,90,132,111,96,176,114,288,81,126,195,135,126,240,108,120,117,189,123,189,264,126,45,54	0,13196,17166,24982,28806,36823,39047,41810,48704,77464,89625,96917,105288,106899,108283,116555,134772,134904,143617,143717,152379,152580,153102,155001,167028,173323,177392,178734,182622,184784,191077,203380,207752,208225
scaffold_31	20330851	20337372	CDK5RAP3_1	1	-	20330851	20337372	255,0,0	10	63,174,204,90,111,147,81,183,102,133	0,169,723,2283,3466,3987,4411,4731,5997,6388
scaffold_5	56611027	56874244	CDK6_1	1	+	56611027	56874244	255,0,0	7	231,138,168,111,48,135,144	0,88325,134450,192210,252348,256923,263073
scaffold_7	73090941	73117029	CDK7_1	1	+	73090941	73117029	255,0,0	11	66,66,36,69,69,117,117,102,87,150,150	0,385,5763,9621,10641,11431,12686,15593,17346,23469,25938
scaffold_29	11774662	11949413	CDK8_1	1	+	11774662	11949413	255,0,0	13	129,75,111,141,57,132,144,72,72,96,78,159,123	0,70732,102845,107172,153756,156175,163854,166710,167481,170168,171003,171202,174628
scaffold_6	30261911	30265377	CDK9_1	1	-	30261911	30265377	255,0,0	7	363,150,171,168,90,81,93	0,893,1200,1484,2008,2842,3373
scaffold_44	6419535	7162739	CDKAL1_1	1	-	6419535	7162739	255,0,0	14	186,162,84,63,180,147,168,102,123,48,96,87,114,150	0,38764,42576,145299,179961,244663,285857,421204,498088,516770,544592,634423,741545,743054
scaffold_9	25794571	25873236	CDKL1_1	1	-	25794571	25873236	255,0,0	7	105,153,84,201,90,123,168	0,2129,6688,9931,11065,49098,78497
scaffold_30	21771530	21819689	CDKL2_1	1	+	21771530	21819689	255,0,0	10	171,195,180,111,141,87,135,279,57,111	0,14485,31181,32526,34394,36092,40773,42724,47764,48048
scaffold_1	51240275	51240338	CDKL3_1	1	+	51240275	51240338	255,0,0	1	63	0
scaffold_1	51215361	51260294	CDKL3_2	1	-	51215361	51260294	255,0,0	13	57,51,99,162,96,312,153,90,141,114,180,195,165	0,731,3046,4124,5825,8274,8695,10803,23849,25473,29304,42090,44768
scaffold_40	12944984	12991951	CDKL4_1	1	-	12944984	12991951	255,0,0	7	138,84,195,90,69,123,168	0,5996,11423,16391,22937,43992,46799
scaffold_39	12932412	13078763	CDKL5_1	1	-	12932412	13078763	255,0,0	16	219,120,99,126,105,105,966,153,78,189,93,60,120,138,45,66	0,3460,8876,16510,19387,19779,23944,27760,33170,39503,44218,47493,49981,59724,71851,146285
scaffold_0	128582822	128583266	CDKN1A_1	1	-	128582822	128583266	255,0,0	1	444	0
scaffold_2	2307379	2310786	CDKN1B_1	1	+	2307379	2310786	255,0,0	3	474,120,90	0,987,3317
scaffold_6	77286284	77286413	CDKN2A_1	1	+	77286284	77286413	255,0,0	1	129	0
scaffold_37	21463916	21466387	CDKN2AIP_1	1	+	21463916	21466387	255,0,0	6	114,135,156,132,540,462	0,564,1124,1331,1466,2009
scaffold_1	51295860	51298046	CDKN2AIPNL_1	1	-	51295860	51298046	255,0,0	2	105,234	0,1952
scaffold_6	77269372	77269525	CDKN2B_1	1	+	77269372	77269525	255,0,0	1	153	0
scaffold_17	46075396	46079345	CDKN2C_1	1	-	46075396	46079345	255,0,0	2	375,129	0,3820
scaffold_26	33164367	33165880	CDKN2D_1	1	+	33164367	33165880	255,0,0	2	138,360	0,1153
scaffold_27	18433973	18434375	CDKN3_1	1	-	18433973	18434375	255,0,0	1	402	0
scaffold_9	29972801	29988406	CDKN3_2	1	+	29972801	29988406	255,0,0	5	90,57,237,105,84	0,4074,7202,13554,15521
scaffold_15	30335057	30339951	CDNF_1	1	+	30335057	30339951	255,0,0	3	129,141,177	0,1310,4717
scaffold_4	13319957	13320432	CDO1_1	1	+	13319957	13320432	255,0,0	2	288,177	0,298
scaffold_1	48346858	48355224	CDO1_2	1	+	48346858	48355224	255,0,0	4	168,78,156,168	0,3803,5855,8198
scaffold_50	15225748	15307557	CDON_1	1	+	15225748	15307557	255,0,0	18	267,153,144,285,267,342,300,174,45,204,183,105,123,222,279,78,222,162	0,1654,3071,3876,5470,12814,21991,24223,26299,30559,36046,36711,39263,43997,46198,48696,80752,81647
scaffold_102	1474870	1477523	CDPF1_1	1	-	1474870	1477523	255,0,0	2	105,114	0,2539
scaffold_89	371973	372445	CDR1_1	1	+	371973	372445	255,0,0	2	357,24	0,448
scaffold_65	4316539	4350992	CDR2_1	1	-	4316539	4350992	255,0,0	6	111,744,168,147,114,78	0,117,2098,5863,24204,34375
scaffold_49	7407695	7410776	CDR2L_1	1	-	7407695	7410776	255,0,0	4	891,162,150,123	0,1774,2491,2958
scaffold_92	3580209	3580617	CDRT4_1	1	-	3580209	3580617	255,0,0	1	408	0
scaffold_30	11134772	11217428	CDS1_1	1	-	11134772	11217428	255,0,0	13	132,102,117,153,69,87,84,60,138,99,101,126,117	0,5118,7434,9753,11989,15095,16682,18373,32286,34889,47233,59602,82539
scaffold_19	24877440	24893075	CDS2_1	1	-	24877440	24893075	255,0,0	12	114,102,120,153,69,87,84,63,135,99,99,135	0,372,926,2510,3581,4173,6527,7905,10468,12845,14124,15500
scaffold_150	602403	606083	CDSN_1	1	+	602403	606083	255,0,0	5	81,156,249,237,369	0,2177,2699,2951,3311
scaffold_57	4405251	4408181	CDT1_1	1	-	4405251	4408181	255,0,0	8	162,201,105,189,102,147,195,84	0,375,689,1077,1529,1807,2048,2846
scaffold_76	8661547	8675503	CDV3_1	1	-	8661547	8675503	255,0,0	6	147,159,69,78,75,240	0,1310,5531,5603,12848,13716
scaffold_1	69659653	69678339	CDX1_1	1	+	69659653	69678339	255,0,0	3	441,147,207	0,17228,18479
scaffold_29	13968627	13974397	CDX2_1	1	-	13968627	13974397	255,0,0	3	243,147,540	0,1548,5230
scaffold_24	28382365	28390766	CDX4_1	1	-	28382365	28390766	255,0,0	3	207,144,501	0,2000,7900
scaffold_54	7515375	7629874	CDYL_1	1	+	7515375	7629874	255,0,0	6	669,258,171,213,144,156	0,96412,98054,104077,113147,114343
scaffold_57	11949704	12018201	CDYL2_1	1	+	11949704	12018201	255,0,0	6	594,219,171,213,144,156	0,30564,39293,46679,65771,68341
scaffold_4	669738	669933	CEACAM1_1	1	-	669738	669933	255,0,0	2	69,42	0,153
scaffold_4	3819531	3824374	CEACAM16_1	1	+	3819531	3824374	255,0,0	4	342,276,276,327	0,647,1962,4516
scaffold_4	3775197	3790010	CEACAM19_1	1	+	3775197	3790010	255,0,0	2	366,45	0,14768
scaffold_4	3569423	3569618	CEACAM20_1	1	-	3569423	3569618	255,0,0	1	195	0
scaffold_4	596700	596982	CEACAM21_1	1	-	596700	596982	255,0,0	2	219,57	0,225
scaffold_4	733999	734224	CEACAM21_2	1	-	733999	734224	255,0,0	1	225	0
scaffold_4	806363	806663	CEACAM4_1	1	-	806363	806663	255,0,0	2	108,153	0,147
scaffold_4	598088	603492	CEACAM5_1	1	-	598088	603492	255,0,0	4	249,276,252,273	0,649,4505,5131
scaffold_4	736187	896926	CEACAM5_2	1	-	736187	896926	255,0,0	5	198,279,141,192,168	0,23233,65550,66137,160571
scaffold_43	9488325	9489405	CEBPA_1	1	+	9488325	9489405	255,0,0	2	792,276	0,804
scaffold_75	344353	345007	CEBPB_1	1	+	344353	345007	255,0,0	2	204,447	0,207
scaffold_104	1797109	1798584	CEBPE_1	1	-	1797109	1798584	255,0,0	4	333,168,261,81	0,962,1131,1394
scaffold_43	9408101	9408524	CEBPG_1	1	-	9408101	9408524	255,0,0	1	423	0
scaffold_40	10358659	10387179	CEBPZ_1	1	-	10358659	10387179	255,0,0	17	132,84,51,66,114,60,66,69,66,105,51,90,183,240,1152,159,156	0,634,798,8479,8548,8995,9844,11069,12799,12944,14021,15952,17299,18314,24842,26180,28364
scaffold_40	10356968	10357082	CEBPZOS_1	1	+	10356968	10357082	255,0,0	1	114	0
scaffold_15	43355315	43514752	CECR2_1	1	-	43355315	43514752	255,0,0	20	111,315,150,945,129,162,534,126,288,123,93,135,189,84,171,51,141,183,111,126	0,1335,1662,1815,4606,4738,4912,5641,6706,8065,8439,9574,16160,24152,30459,31809,34826,36365,52028,159311
scaffold_6	25016019	25022544	CEL_1	1	-	25016019	25022544	255,0,0	9	642,189,204,186,114,132,195,114,150	0,1054,2477,2906,4632,4923,5668,6170,6375
scaffold_2	37646820	37654881	CELA1_1	1	-	37646820	37654881	255,0,0	2	156,126	0,7935
scaffold_26	6847665	6856860	CELA2B_1	1	-	6847665	6856860	255,0,0	4	156,144,135,99	0,1369,2321,9096
scaffold_26	73495	78520	CELA3B_1	1	-	73495	78520	255,0,0	6	153,138,135,135,96,90	0,1052,1815,3073,3326,4935
scaffold_21	2030198	2075237	CELF1_1	1	+	2030198	2075237	255,0,0	13	72,186,84,48,135,81,162,75,129,114,183,147,126	0,15753,30236,30625,31444,32123,32527,38800,40377,40877,42268,44354,44913
scaffold_15	34206709	34574209	CELF2_1	1	-	34206709	34574209	255,0,0	13	126,144,198,135,135,63,159,81,135,48,84,198,51	0,3588,9156,17251,49119,62732,68796,73247,81922,91564,132133,185348,367449
scaffold_11	40644415	40657196	CELF3_1	1	+	40644415	40657196	255,0,0	11	144,84,48,129,81,144,144,69,132,144,126	0,1407,7432,7918,8185,9692,10014,11026,11404,11824,12655
scaffold_4	62911931	63246910	CELF4_1	1	+	62911931	63246910	255,0,0	12	285,84,78,126,96,171,150,150,69,81,150,126	0,85689,263280,313549,314004,314460,315841,317788,322495,324044,329382,334853
scaffold_125	1418536	1451414	CELF5_1	1	+	1418536	1451414	255,0,0	8	84,51,81,141,147,63,146,126	0,13145,17451,19802,20024,23750,28627,32752
scaffold_28	3858059	3892812	CELF6_1	1	-	3858059	3892812	255,0,0	11	126,144,81,45,126,132,144,81,129,84,261	0,669,898,1250,1494,1705,1943,2243,2432,30731,34492
scaffold_11	54042938	54065966	CELSR2_1	1	+	54042938	54065966	255,0,0	34	3270,648,225,114,90,159,162,126,165,288,174,144,123,183,102,96,210,183,129,180,171,126,201,171,117,81,123,126,120,96,36,105,171,237	0,8037,10787,11441,11722,12418,12935,13259,13742,14185,14556,14958,15234,15758,16093,16923,17249,18030,18327,18562,18883,19154,19369,19887,20300,20566,20731,20970,21652,22003,22203,22287,22526,22791
scaffold_12	18650191	18674652	CELSR3_1	1	+	18650191	18674652	255,0,0	35	531,351,2811,654,228,111,93,159,165,81,186,120,171,141,123,183,102,96,210,195,90,114,168,126,198,183,108,87,117,120,147,111,159,201,888	0,558,930,5252,6366,6872,7352,7555,8286,9045,9546,10251,10765,11106,11340,11749,12277,13736,13993,14453,14970,15495,16225,16606,16826,17239,17637,18189,18787,19868,20105,20909,21370,22099,23573
scaffold_28	12267650	12330066	CEMIP_1	1	+	12267650	12330066	255,0,0	26	141,138,237,177,75,96,120,135,192,177,210,204,69,129,84,141,165,180,216,213,186,204,87,156,99,126	0,641,1492,4624,8352,9060,10515,14267,15193,25885,28064,35571,36487,38072,38942,40031,41154,44196,45736,49637,50772,55164,55575,56032,60234,62290
scaffold_227	305032	305488	CEND1_1	1	-	305032	305488	255,0,0	2	336,105	0,351
scaffold_20	40235255	40236005	CENPA_1	1	+	40235255	40236005	255,0,0	2	78,132	0,618
scaffold_19	26318071	26319357	CENPB_1	1	+	26318071	26319357	255,0,0	3	845,204,210	0,854,1076
scaffold_57	3441693	3442044	CENPBD1_1	1	+	3441693	3442044	255,0,0	1	351	0
scaffold_38	20875191	20963439	CENPC_1	1	-	20875191	20963439	255,0,0	10	69,90,156,78,111,57,189,180,117,93	0,2334,6573,8554,10359,47980,48049,63377,64916,88155
scaffold_14	10737213	10806296	CENPE_1	1	-	10737213	10806296	255,0,0	40	291,180,114,186,219,204,129,87,294,165,234,165,171,294,156,192,168,273,279,156,144,111,114,75,177,75,147,159,123,126,90,51,66,63,81,120,117,90,93,54	0,2299,7037,11695,13291,14336,18216,24770,25811,28374,29468,30241,31814,34210,36239,38443,41163,41487,41914,43348,43897,44147,45990,46339,49971,51561,52291,54669,55677,56675,57505,60418,62691,62844,63071,63537,64367,64606,67374,69029
scaffold_74	2018613	2019573	CENPF_1	1	+	2018613	2019573	255,0,0	2	138,162	0,798
scaffold_7	73047349	73064596	CENPH_1	1	+	73047349	73064596	255,0,0	4	60,66,51,162	0,14477,14789,17085
scaffold_130	2095425	2180182	CENPI_1	1	-	2095425	2180182	255,0,0	15	123,105,132,132,96,72,117,120,168,90,48,48,108,120,138	0,16006,16866,18189,21436,28881,29042,31848,32109,33169,68535,68821,81649,82060,84619
scaffold_29	379900	439592	CENPJ_1	1	+	379900	439592	255,0,0	15	444,126,99,789,135,165,135,207,126,159,192,141,81,126,189	0,1153,9219,9638,10457,10649,10928,11069,22670,34410,40731,56854,57093,57253,59503
scaffold_7	68683361	68705691	CENPK_1	1	-	68683361	68705691	255,0,0	5	156,129,99,81,69	0,5922,6395,6991,22261
scaffold_16	27416528	27433768	CENPL_1	1	+	27416528	27433768	255,0,0	4	135,252,543,69	0,2273,14498,17171
scaffold_73	3327747	3339696	CENPM_1	1	+	3327747	3339696	255,0,0	5	57,81,93,84,144	0,589,1757,4528,11805
scaffold_57	11577485	11602745	CENPN_1	1	-	11577485	11602745	255,0,0	6	81,126,111,102,177,171	0,333,2574,7514,9178,25089
scaffold_20	37577497	37581917	CENPO_1	1	+	37577497	37581917	255,0,0	3	174,261,165	0,2650,4255
scaffold_107	2198712	2565458	CENPP_1	1	-	2198712	2565458	255,0,0	4	105,105,87,138	0,277646,342485,366608
scaffold_0	114527047	114542243	CENPQ_1	1	-	114527047	114542243	255,0,0	4	132,123,129,120	0,1088,10439,15076
scaffold_26	11730767	11737944	CENPS_1	1	-	11730767	11737944	255,0,0	2	138,126	0,7051
scaffold_20	39221221	39221557	CENPS_2	1	+	39221221	39221557	255,0,0	1	336	0
scaffold_0	66156094	66156454	CENPS_3	1	+	66156094	66156454	255,0,0	2	96,237	0,123
scaffold_48	9235884	9245651	CENPT_1	1	-	9235884	9245651	255,0,0	7	123,102,165,135,138,81,111	0,219,410,3220,3736,4222,9656
scaffold_37	23176691	23229538	CENPU_1	1	-	23176691	23229538	255,0,0	3	108,159,102	0,12378,52745
scaffold_92	4522274	4532390	CENPV_1	1	+	4522274	4532390	255,0,0	4	99,75,114,123	0,1496,8615,9993
scaffold_0	35211309	35219507	CENPW_1	1	-	35211309	35219507	255,0,0	2	114,129	0,8069
scaffold_26	19504785	19540065	CEP104_1	1	+	19504785	19540065	255,0,0	18	111,177,138,69,66,171,156,195,168,174,177,207,99,105,141,66,96,78	0,5812,6566,7987,8714,12381,13064,16589,17453,18453,20949,25009,25573,29659,32181,32542,34167,35202
scaffold_49	14737043	15189704	CEP112_1	1	-	14737043	15189704	255,0,0	20	66,102,153,63,231,186,105,135,66,132,153,144,120,99,87,78,66,129,192,102	0,3182,104529,113808,190093,255366,280400,292829,337630,341797,342197,364275,368747,372060,375708,398316,420478,448197,449680,452559
scaffold_1	39391461	39466641	CEP120_1	1	+	39391461	39466641	255,0,0	20	48,156,117,141,150,198,228,216,150,144,192,96,153,90,93,159,126,99,144,234	0,4373,7115,8552,12793,19241,24146,25368,27020,31119,32025,34242,34441,35190,43928,45227,48838,59360,71471,74946
scaffold_35	12409562	12463098	CEP126_1	1	+	12409562	12463098	255,0,0	13	120,135,102,198,720,192,204,147,99,78,414,105,207	0,13759,18724,28604,34293,35022,35220,35436,35589,35733,36027,48367,53329
scaffold_9	56796288	57279245	CEP128_1	1	-	56796288	57279245	255,0,0	18	78,78,192,180,162,651,351,153,129,78,87,114,54,90,78,117,84,147	0,26626,278774,296068,321698,328166,338987,371609,377422,379457,383290,430906,447911,452844,463130,464908,479705,482810
scaffold_49	1707059	1716990	CEP131_1	1	+	1707059	1716990	255,0,0	11	114,54,90,147,126,102,201,108,120,141,183	0,846,915,3977,5139,6502,7677,8502,8689,9499,9748
scaffold_38	7847318	7924438	CEP135_1	1	+	7847318	7924438	255,0,0	22	108,186,168,144,132,216,66,132,225,150,150,69,150,114,159,165,111,186,210,204,102,99	0,1751,2930,7704,15249,16714,20184,23025,26060,31331,32388,35977,45658,55888,56085,58492,59483,59858,66145,72208,73299,77021
scaffold_80	2523948	2653954	CEP152_1	1	+	2523948	2653954	255,0,0	24	87,96,258,117,138,141,201,147,93,156,207,108,138,141,645,162,96,105,147,102,105,63,264,396	0,24472,24971,28478,38337,39908,41926,47700,50052,51105,75742,84281,85139,99440,109385,117844,121174,121801,124317,124714,129043,129151,129319,129610
scaffold_0	81355972	81414849	CEP162_1	1	+	81355972	81414849	255,0,0	18	57,105,147,180,126,81,93,252,117,174,105,213,399,174,144,99,129,177	0,5673,14759,15238,21928,26254,28988,30035,33209,34674,35993,40818,43835,44237,47460,49733,55888,58700
scaffold_58	4835409	4892213	CEP164_1	1	+	4835409	4892213	255,0,0	20	81,108,159,135,132,81,384,162,201,135,219,114,141,87,180,45,219,108,132,153	0,2994,11602,18898,19336,19794,28852,38943,43036,47104,47322,49382,50614,51164,51834,53203,53717,54982,55755,56651
scaffold_16	42714893	42815366	CEP170_1	1	-	42714893	42815366	255,0,0	20	288,51,96,87,171,150,234,735,1074,114,150,294,165,477,99,162,57,81,93,102	0,2443,3233,8967,12808,15231,28627,36789,37542,40315,44010,54541,55021,60147,67451,68582,68839,74648,84890,100371
scaffold_9	82457067	82469706	CEP170B_1	1	+	82457067	82469706	255,0,0	22	81,135,108,90,135,78,45,51,276,129,147,78,438,141,204,600,162,144,90,93,51,90	0,2973,3875,4248,4359,4524,4642,5199,5385,5673,6205,6382,6592,7171,7320,7623,10739,11181,11416,12068,12329,12549
scaffold_25	17243014	17244629	CEP19_1	1	+	17243014	17244629	255,0,0	2	129,345	0,1270
scaffold_4	99350371	99350536	CEP192_1	1	+	99350371	99350536	255,0,0	1	165	0
scaffold_4	99414029	99560697	CEP192_2	1	+	99414029	99560697	255,0,0	29	138,126,393,177,147,246,30,552,138,234,126,138,96,114,102,75,90,177,258,114,111,144,174,123,156,117,111,57,138	0,15963,21568,22207,22474,48560,48836,48932,51040,52791,55248,56528,56766,57369,58377,58482,69779,70033,73725,74425,76105,88857,92348,93139,96236,121936,125478,126042,146530
scaffold_19	34714257	34753274	CEP250_1	1	+	34714257	34753274	255,0,0	26	189,174,105,252,132,111,183,183,144,147,237,186,129,171,165,135,147,132,138,231,123,120,2187,396,105,240	0,2179,4245,4846,6740,7891,9170,9678,11204,12368,13295,14992,15608,15894,19327,19895,21975,22946,24476,25622,26678,29004,29606,31817,35272,38777
scaffold_2	80871395	80970721	CEP290_1	1	-	80871395	80970721	255,0,0	48	228,96,144,171,123,165,87,132,129,153,144,126,216,138,213,198,108,267,135,108,165,456,111,153,207,111,174,231,108,111,150,165,138,90,90,108,162,141,132,123,90,180,153,54,144,48,69,105	0,4018,7425,11145,15124,18684,20751,21246,25648,29289,29782,34915,35363,40747,42321,44635,45458,46403,47532,47876,49008,49969,51230,53180,54577,57824,63539,65621,65939,67423,70860,71400,73217,73915,76852,77008,78817,79680,82174,83500,86200,87122,87697,88600,94584,97474,97855,99221
scaffold_35	3874502	3919697	CEP295_1	1	+	3874502	3919697	255,0,0	27	99,210,126,93,141,180,141,222,105,138,96,189,999,405,444,252,363,87,231,186,180,150,120,144,333,75,144	0,893,2204,3149,16333,18457,18865,22474,25029,27259,27811,28188,28395,29400,29817,30273,30597,30969,31260,31497,32186,32507,41675,43687,43891,44257,45051
scaffold_49	4034702	4036262	CEP295NL_1	1	+	4034702	4036262	255,0,0	7	36,87,60,18,75,72,147	0,159,345,516,582,690,1413
scaffold_16	20670911	20818745	CEP350_1	1	-	20670911	20818745	255,0,0	41	162,120,147,315,78,621,66,516,387,99,90,84,126,165,141,213,198,156,147,87,186,189,108,54,123,135,117,165,123,117,108,1065,120,639,147,114,114,624,105,114,69	0,19220,21521,21761,22088,23062,23695,23809,24331,24856,24958,26080,29325,33038,34325,36419,50222,61913,64814,68962,69509,70299,78710,78830,82752,85136,87039,87815,88508,91402,98221,108494,121999,123106,125806,129807,132855,137625,143115,144618,147765
scaffold_5	99752243	99770903	CEP41_1	1	-	99752243	99770903	255,0,0	8	219,114,69,153,144,66,60,48	0,678,1868,2355,4770,11571,12573,18612
scaffold_37	10488833	10501860	CEP44_1	1	+	10488833	10501860	255,0,0	4	90,147,147,189	0,7615,9136,12838
scaffold_10	25019312	25036279	CEP55_1	1	-	25019312	25036279	255,0,0	7	102,129,72,312,150,276,183	0,1825,2627,4314,5967,12526,16784
scaffold_3	68147713	68148665	CEP57_1	1	+	68147713	68148665	255,0,0	4	153,123,72,276	0,352,585,676
scaffold_35	6149511	6183803	CEP57_2	1	+	6149511	6183803	255,0,0	10	156,180,120,120,75,108,72,240,144,153	0,20394,20923,23759,24501,27680,28459,31661,32470,34139
scaffold_0	54307028	54329284	CEP57L1_1	1	-	54307028	54329284	255,0,0	9	219,144,102,93,78,120,120,180,159	0,2157,3916,9351,9938,12781,16558,18004,22097
scaffold_76	7393522	7455974	CEP63_1	1	-	7393522	7455974	255,0,0	10	156,210,207,87,198,117,234,114,114,180	0,1902,2987,7488,9994,18732,27098,35616,42667,62272
scaffold_27	16234218	16247083	CEP68_1	1	+	16234218	16247083	255,0,0	7	198,111,1182,45,123,96,165	0,2129,2357,3620,5099,9089,12700
scaffold_76	1152704	1270270	CEP70_1	1	+	1152704	1270270	255,0,0	14	90,123,177,177,57,81,87,78,168,150,168,114,72,60	0,208,654,17081,31188,67289,67459,69054,98420,110279,110627,110963,114199,117506
scaffold_169	149001	198038	CEP72_1	1	-	149001	198038	255,0,0	7	156,111,126,108,129,192,132	0,2687,4786,9313,40597,47704,48905
scaffold_6	14588763	14626202	CEP78_1	1	-	14588763	14626202	255,0,0	13	318,168,168,78,120,141,108,111,180,96,72,168,255	0,1231,2297,12244,19970,22899,25510,27680,29905,32721,33738,33913,37184
scaffold_2	88757946	88867366	CEP83_1	1	-	88757946	88867366	255,0,0	15	102,192,102,129,159,78,147,147,120,132,252,132,90,153,171	0,1310,2777,15223,17209,19592,34429,34689,36002,47260,49581,59016,61608,108460,109249
scaffold_34	4389674	4410989	CEP85_1	1	+	4389674	4410989	255,0,0	11	150,693,138,111,192,150,135,48,111,225,156	0,9278,10786,11557,13056,14788,15167,17265,19445,20585,21159
scaffold_0	43558393	43692216	CEP85L_1	1	+	43558393	43692216	255,0,0	13	75,147,360,429,36,78,120,180,153,153,120,213,159	0,25859,47773,48136,82512,82554,93890,104033,110770,112187,118203,130130,133664
scaffold_43	9821916	9912056	CEP89_1	1	+	9821916	9912056	255,0,0	14	105,159,192,216,159,81,105,111,180,168,144,90,165,198	0,15348,18061,35494,41844,44715,45758,48696,50731,61772,62950,67637,81910,89942
scaffold_49	17120163	17145335	CEP95_1	1	-	17120163	17145335	255,0,0	17	174,75,141,153,75,165,93,138,87,42,132,105,204,120,138,108,129	0,444,812,2195,3934,4128,6489,7381,10596,10728,11557,11873,13396,16472,19963,23141,25043
scaffold_66	3930653	3954432	CEP97_1	1	+	3930653	3954432	255,0,0	12	141,162,99,117,165,165,135,312,168,198,81,510	0,1011,2106,3513,4181,15880,16809,17334,17658,17907,21300,23269
scaffold_11	56602763	56634789	CEPT1_1	1	+	56602763	56634789	255,0,0	8	336,150,141,84,132,159,126,117	0,7687,9376,24160,30054,30649,31328,31909
scaffold_6	84206031	84210237	CER1_1	1	+	84206031	84210237	255,0,0	3	330,147,267	0,360,3939
scaffold_6	29683182	29692989	CERCAM_1	1	-	29683182	29692989	255,0,0	10	249,201,126,129,120,210,129,120,108,174	0,652,1035,2887,4577,6705,7082,7790,8070,9633
scaffold_102	1973434	2010261	CERK_1	1	-	1973434	2010261	255,0,0	11	69,207,213,69,108,153,75,144,111,126,111	0,3560,4891,6024,8314,10393,12512,18374,26573,35839,36716
scaffold_3	45502542	45626237	CERKL_1	1	+	45502542	45626237	255,0,0	12	225,240,132,60,138,78,180,96,99,87,63,51	0,56472,83833,93921,99203,112352,113704,115096,118565,122536,122650,123644
scaffold_26	23278835	23289659	CERS1_1	1	+	23278835	23289659	255,0,0	5	231,159,180,165,147	0,2465,8307,10217,10677
scaffold_11	41405590	41408756	CERS2_1	1	+	41405590	41408756	255,0,0	10	174,120,114,60,48,96,129,108,153,138	0,595,897,1229,1396,1661,1942,2263,2498,3028
scaffold_28	33378796	33439478	CERS3_1	1	-	33378796	33439478	255,0,0	7	153,108,129,96,48,126,180	0,10073,13619,18216,22760,29858,60502
scaffold_114	2390278	2395985	CERS4_1	1	+	2390278	2395985	255,0,0	7	120,114,66,129,108,153,63	0,726,935,2064,2626,5400,5644
scaffold_2	36468381	36478231	CERS5_1	1	-	36468381	36478231	255,0,0	8	147,156,108,129,100,57,133,108	0,2266,3192,3407,5085,8236,8970,9742
scaffold_3	58511192	58737488	CERS6_1	1	-	58511192	58737488	255,0,0	6	150,156,108,96,132,108	0,3366,46543,76415,216842,226188
scaffold_0	72686422	72687186	CERS6_2	1	-	72686422	72687186	255,0,0	5	69,335,3,260,72	0,70,424,431,692
scaffold_43	2135474	2361931	CES1_1	1	+	2135474	2361931	255,0,0	11	207,99,132,156,81,99,138,135,132,75,177	0,2180,16699,17360,24720,27057,152023,153422,224761,225921,226280
scaffold_43	2167094	2213259	CES1_2	1	+	2167094	2213259	255,0,0	3	138,135,177	0,1400,45988
scaffold_48	8392445	8398104	CES2_1	1	+	8392445	8398104	255,0,0	10	207,12,93,132,264,96,144,147,114,189	0,1135,1183,1928,2140,2850,3234,3812,4304,5470
scaffold_48	8419095	8427622	CES3_1	1	+	8419095	8427622	255,0,0	5	204,129,159,156,81	0,617,1279,8142,8446
scaffold_43	2038124	2105233	CES5A_1	1	+	2038124	2105233	255,0,0	8	189,138,132,90,144,147,150,75	0,2292,4390,52044,55781,62286,63698,67034
scaffold_4	82094818	82095334	CETN1_1	1	+	82094818	82095334	255,0,0	1	516	0
scaffold_111	3242017	3244657	CETN2_1	1	-	3242017	3244657	255,0,0	4	90,135,129,132	0,324,2065,2508
scaffold_50	16753563	16753967	CETN3_1	1	+	16753563	16753967	255,0,0	2	87,159	0,245
scaffold_1	1514287	1531400	CETN3_2	1	-	1514287	1531400	255,0,0	4	42,201,168,135	0,7088,14999,16978
scaffold_43	1018726	1042002	CETP_1	1	-	1018726	1042002	255,0,0	9	69,57,96,171,69,87,132,114,99	0,3124,5709,14925,17210,18492,18986,22185,23177
scaffold_12	27407437	27428172	CFAP100_1	1	+	27407437	27428172	255,0,0	8	99,165,78,105,144,132,207,96	0,4217,4578,5127,10463,18130,19267,20639
scaffold_6	30330726	30335794	CFAP157_1	1	-	30330726	30335794	255,0,0	7	216,150,123,108,153,273,45	0,902,1792,1954,2514,3243,5023
scaffold_28	12518438	12532510	CFAP161_1	1	+	12518438	12532510	255,0,0	6	87,228,87,153,75,174	0,1033,2796,8908,13229,13898
scaffold_48	41	13542	CFAP20_1	1	-	41	13542	255,0,0	5	114,189,111,78,84	0,462,1251,2037,13417
scaffold_0	78282126	78312089	CFAP206_1	1	-	78282126	78312089	255,0,0	12	228,144,195,141,198,120,207,159,186,90,84,108	0,6172,11450,15213,17299,18608,23059,24648,25593,27660,29169,29855
scaffold_46	2413439	2559052	CFAP221_1	1	+	2413439	2559052	255,0,0	15	138,99,99,102,162,117,111,111,81,102,84,135,159,87,102	0,14846,17176,65546,76768,87537,87738,88033,94706,97051,114815,115745,121926,124002,145511
scaffold_13	23396408	23407114	CFAP298_1	1	+	23396408	23407114	255,0,0	6	138,168,69,156,144,111	0,3942,6050,7872,9119,10595
scaffold_30	15709331	15740316	CFAP299_1	1	-	15709331	15740316	255,0,0	2	90,132	0,30853
scaffold_30	16234135	16515601	CFAP299_2	1	-	16234135	16515601	255,0,0	3	90,132,111	0,242927,281355
scaffold_35	12550719	12586804	CFAP300_1	1	+	12550719	12586804	255,0,0	6	111,81,75,168,171,78	0,344,14576,20678,24354,36007
scaffold_52	6463124	6489879	CFAP36_1	1	-	6463124	6489879	255,0,0	8	99,147,69,87,117,99,66,114	0,747,3978,6601,10220,18411,19189,26641
scaffold_10	14227524	14335813	CFAP43_1	1	+	14227524	14335813	255,0,0	26	261,99,144,165,81,120,144,147,156,150,117,99,126,231,207,69,126,120,84,87,219,159,159,84,150,165	0,4364,13321,20371,33768,37619,48547,53349,54967,56483,66909,68275,69586,70606,72608,74837,75664,82525,93111,93956,95712,98251,103894,107048,107764,108124
scaffold_25	33216668	33277572	CFAP44_1	1	+	33216668	33277572	255,0,0	15	144,165,225,114,165,156,102,87,201,111,81,120,144,258,174	0,7370,15957,18779,22026,25080,26345,27161,31653,32499,36738,39576,48988,49660,60730
scaffold_33	9230743	9259603	CFAP45_1	1	-	9230743	9259603	255,0,0	10	78,225,199,114,132,177,171,144,123,126	0,402,4647,5438,16918,21770,23349,23847,26277,28734
scaffold_72	9811282	9922623	CFAP46_1	1	-	9811282	9922623	255,0,0	36	114,156,78,174,177,171,189,123,114,180,135,153,159,183,87,42,99,126,150,87,147,213,135,81,18,114,123,123,228,186,99,96,123,168,132,99	0,4170,4932,18569,19091,20927,21963,35438,39217,39532,41543,44757,50347,56875,63510,64056,64122,64918,69250,70124,71037,73894,78620,79421,79532,80644,81248,81985,82365,83772,84676,104369,105015,107978,110900,111242
scaffold_82	932605	1276696	CFAP47_1	1	+	932605	1276696	255,0,0	36	156,114,126,228,162,96,228,186,216,111,96,219,240,132,135,138,192,105,135,165,186,96,129,114,123,144,153,198,36,33,117,141,165,165,87,66	0,8373,14768,17130,17832,19656,21071,26554,27848,32268,32739,38373,38900,44674,49377,54870,79836,97187,104139,109929,127176,144453,150756,154444,159087,173470,183867,201833,202978,203050,243750,297489,321040,338352,343893,344025
scaffold_47	13756636	13800604	CFAP52_1	1	+	13756636	13800604	255,0,0	13	207,132,132,110,111,102,168,147,126,153,102,111,174	0,594,5788,10029,10702,18029,22327,25927,28289,32656,35950,42616,43794
scaffold_4	49213084	49258301	CFAP53_1	1	+	49213084	49258301	255,0,0	8	69,231,171,306,216,216,99,225	0,8623,9692,20024,22985,38256,41871,44992
scaffold_2	91055998	91516150	CFAP54_1	1	+	91055998	91516150	255,0,0	53	165,105,144,171,60,144,111,108,192,180,156,147,150,96,87,123,177,93,186,135,147,159,123,96,111,78,129,231,141,228,210,69,75,156,87,213,189,87,144,156,168,126,156,108,93,96,141,129,225,78,57,120,111	0,7558,12954,16936,22842,31106,33498,33732,49588,65070,65341,69040,70919,83034,103345,103525,119041,122260,122600,129163,132469,134472,138780,151339,153495,155623,156533,181811,187770,190890,208181,208503,208576,227722,239700,240093,245115,248257,318610,319596,319929,320209,326727,328649,331737,348210,348846,378279,379879,387921,406799,411768,460041
scaffold_34	23014180	23128444	CFAP57_1	1	+	23014180	23128444	255,0,0	22	159,315,288,207,150,138,165,114,210,171,159,159,90,192,174,159,144,120,135,141,123,222	0,7630,10450,12661,20495,41797,42755,44198,61636,63337,67152,71722,72995,74302,78270,79542,82331,88461,90914,91125,108352,114042
scaffold_10	14014812	14116282	CFAP58_1	1	-	14014812	14116282	255,0,0	16	135,123,102,114,222,141,147,162,192,84,159,138,195,156,147,282	0,2436,53749,55874,58643,59617,69344,70685,82763,85514,89583,91693,93934,95634,99001,101188
scaffold_19	7214226	7611954	CFAP61_1	1	-	7214226	7611954	255,0,0	23	195,93,204,87,327,201,90,177,165,93,117,129,207,75,147,180,156,135,129,66,75,150,144	0,14295,96839,102296,103682,129606,129809,159394,166552,172578,194029,224714,227826,233244,268267,279845,324486,329818,353949,354309,355203,362032,397584
scaffold_3	7933199	7980849	CFAP65_1	1	+	7933199	7980849	255,0,0	29	162,102,81,75,198,147,222,264,198,372,138,246,219,159,150,126,213,132,174,69,102,201,156,147,114,111,207,183,147	0,18310,18901,18994,19246,19705,20659,21274,22450,22898,24944,26526,27310,28374,28703,29494,30849,31389,37677,38144,38380,40772,41075,42448,42863,43179,44856,46371,47503
scaffold_5	59209983	59277168	CFAP69_1	1	-	59209983	59277168	255,0,0	21	159,105,87,198,81,135,192,81,120,111,165,216,123,123,180,150,99,75,111,51,117	0,869,2310,5270,6069,6735,8052,19000,22743,24444,28563,30713,34217,35664,38848,39128,42678,46514,47645,51865,67068
scaffold_10	55220547	55364156	CFAP70_1	1	-	55220547	55364156	255,0,0	21	78,105,90,162,156,60,81,117,132,123,132,195,63,93,126,93,93,183,180,102,186	0,3299,7360,9203,9865,13274,32480,32744,32974,61408,64149,69643,70198,83667,101926,104142,111624,114153,120442,125321,143423
scaffold_70	10502668	10505820	CFAP73_1	1	-	10502668	10505820	255,0,0	6	162,228,198,102,105,51	0,445,1252,1739,2616,3101
scaffold_26	21527329	21612371	CFAP74_1	1	+	21527329	21612371	255,0,0	27	69,174,153,165,63,171,120,66,87,135,123,120,129,90,168,132,279,96,141,114,114,156,129,156,129,132,99	0,9445,11450,12517,15785,16425,17446,19479,20008,20984,35511,40161,44483,45396,46429,48275,67699,79877,81505,81806,82169,82440,83128,83649,84037,84265,84943
scaffold_6	25595210	25764057	CFAP77_1	1	-	25595210	25764057	255,0,0	6	120,102,108,231,99,144	0,28925,40382,97276,98069,168703
scaffold_22	42925057	42942460	CFAP97_1	1	+	42925057	42942460	255,0,0	7	234,162,369,84,183,84,150	0,381,591,963,9568,9754,17253
scaffold_18	2875964	2929484	CFAP99_1	1	-	2875964	2929484	255,0,0	9	75,210,147,204,87,117,96,150,93	0,3080,4177,14189,15508,28949,45185,46266,53427
scaffold_138	1173843	1179949	CFB_1	1	-	1173843	1179949	255,0,0	14	96,135,99,75,126,117,138,102,132,141,102,174,186,225	0,599,838,1149,1332,1714,2543,2984,3399,4419,4664,5008,5312,5881
scaffold_46	17043262	17043346	CFC1B_1	1	+	17043262	17043346	255,0,0	1	84	0
scaffold_153	584283	586439	CFD_1	1	+	584283	586439	255,0,0	4	159,150,126,144	0,245,1105,2012
scaffold_48	16006482	16155795	CFDP1_1	1	-	16006482	16155795	255,0,0	7	87,159,123,123,222,96,60	0,12310,111670,138446,138883,140998,149253
scaffold_16	324143	369915	CFH_1	1	-	324143	369915	255,0,0	3	156,177,60	0,274,45712
scaffold_16	507251	511689	CFHR1_1	1	-	507251	511689	255,0,0	2	177,69	0,4369
scaffold_16	593748	593925	CFHR1_2	1	-	593748	593925	255,0,0	1	177	0
scaffold_16	190272	190398	CFHR2_1	1	-	190272	190398	255,0,0	2	21,75	0,51
scaffold_16	504095	504266	CFHR2_2	1	-	504095	504266	255,0,0	1	171	0
scaffold_16	507763	507934	CFHR2_3	1	-	507763	507934	255,0,0	1	171	0
scaffold_16	590524	590695	CFHR2_4	1	-	590524	590695	255,0,0	1	171	0
scaffold_16	112571	114386	CFHR4_1	1	-	112571	114386	255,0,0	3	171,99,54	0,1629,1761
scaffold_14	18347127	18407393	CFI_1	1	-	18347127	18407393	255,0,0	8	216,105,183,96,111,132,156,261	0,1928,9903,28545,51055,53875,57339,60005
scaffold_71	3652604	3653557	CFL1_1	1	+	3652604	3653557	255,0,0	3	309,75,111	0,575,842
scaffold_9	10366565	10367269	CFL2_1	1	-	10366565	10367269	255,0,0	3	111,75,309	0,203,395
scaffold_6	80759608	80760084	CFL2_2	1	-	80759608	80760084	255,0,0	1	476	0
scaffold_3	25624018	25653432	CFLAR_1	1	-	25624018	25653432	255,0,0	7	132,150,339,78,138,111,270	0,2003,2177,14592,24793,26657,29144
scaffold_56	2680289	2685481	CFP_1	1	+	2680289	2685481	255,0,0	8	150,177,171,189,174,174,111,165	0,1432,2127,2440,2831,3257,3592,5027
scaffold_5	87369973	87540055	CFTR_1	1	+	87369973	87540055	255,0,0	27	126,111,216,90,162,129,243,93,183,192,93,87,258,294,165,132,210,78,156,225,102,204,156,90,171,105,198	0,4013,23820,27208,28449,29740,35113,37449,41902,53790,86005,89605,91375,91636,91936,94542,106927,111355,114333,115681,117506,136287,144606,157059,167222,168162,169884
scaffold_0	78660192	78660405	CGA_1	1	+	78660192	78660405	255,0,0	1	213	0
scaffold_0	92457072	92478200	CGAS_1	1	+	92457072	92478200	255,0,0	5	102,219,168,102,351	0,4742,9483,19122,20777
scaffold_13	54942416	54942917	CGGBP1_1	1	-	54942416	54942917	255,0,0	1	501	0
scaffold_11	40853137	40875726	CGN_1	1	-	40853137	40875726	255,0,0	20	138,168,108,120,81,90,159,171,258,207,210,132,150,213,132,129,96,69,108,843	0,467,1298,1742,1974,2534,4177,4881,5914,6748,7297,15588,15925,16675,17226,18017,20368,20568,20774,21746
scaffold_59	3224857	3342094	CGNL1_1	1	+	3224857	3342094	255,0,0	19	279,303,1002,99,105,102,150,135,213,207,156,171,162,87,78,126,108,165,135	0,297,603,2582,4453,10879,11498,13102,25921,83495,90867,92027,95242,98933,113224,114010,115455,115909,117102
scaffold_20	40641261	40642037	CGREF1_1	1	-	40641261	40642037	255,0,0	3	246,90,126	0,363,650
scaffold_9	30055467	30084134	CGRRF1_1	1	+	30055467	30084134	255,0,0	6	105,138,180,147,108,318	0,10603,21031,21371,27825,28349
scaffold_10	29477862	29478609	CH25H_1	1	+	29477862	29478609	255,0,0	1	747	0
scaffold_64	10560983	10562534	CHAC1_1	1	+	10560983	10562534	255,0,0	2	231,399	0,1152
scaffold_52	8173183	8182347	CHAC2_1	1	-	8173183	8182347	255,0,0	2	378,135	0,9029
scaffold_31	18018064	18021534	CHAD_1	1	+	18018064	18021534	255,0,0	3	774,162,141	0,2816,3329
scaffold_73	4014055	4018889	CHADL_1	1	+	4014055	4018889	255,0,0	5	177,711,258,168,207	0,735,2294,3073,4627
scaffold_125	2499783	2529936	CHAF1A_1	1	+	2499783	2529936	255,0,0	13	54,192,150,231,60,69,225,168,81,93,129,129,339	0,2489,2726,21559,22337,22808,24176,25177,25521,26023,27202,29664,29814
scaffold_67	496578	517736	CHAF1B_1	1	+	496578	517736	255,0,0	13	126,132,117,105,96,87,90,72,93,144,246,99,96	0,766,3549,4034,7957,9940,10842,15232,15393,17644,18820,19153,21062
scaffold_27	12104873	12107339	CHAMP1_1	1	-	12104873	12107339	255,0,0	4	966,225,669,414	0,969,1227,2052
scaffold_10	66131287	66189580	CHAT_1	1	-	66131287	66189580	255,0,0	13	255,135,60,138,123,111,111,162,180,180,54,117,189	0,3513,10211,10412,13259,15958,17093,19826,50438,52453,55306,57040,58104
scaffold_10	55661709	55662485	CHCHD1_1	1	+	55661709	55662485	255,0,0	2	141,105	0,671
scaffold_68	598239	599312	CHCHD10_1	1	-	598239	599312	255,0,0	2	156,224	0,849
scaffold_45	10696669	10697847	CHCHD2_1	1	-	10696669	10697847	255,0,0	2	123,252	0,926
scaffold_101	2151882	2475253	CHCHD3_1	1	+	2151882	2475253	255,0,0	7	81,87,84,78,84,72,135	0,13296,70560,125427,219182,273899,323236
scaffold_12	31921102	31922839	CHCHD4_1	1	-	31921102	31922839	255,0,0	2	225,99	0,1638
scaffold_50	2112717	2113106	CHCHD5_1	1	-	2112717	2113106	255,0,0	2	165,141	0,248
scaffold_12	27751718	28067126	CHCHD6_1	1	+	27751718	28067126	255,0,0	4	93,84,72,156	0,184359,259058,315252
scaffold_8	2450277	2450400	CHCHD7_1	1	-	2450277	2450400	255,0,0	1	123	0
scaffold_77	3834582	3834749	CHCHD7_2	1	-	3834582	3834749	255,0,0	1	167	0
scaffold_1	11038425	11123933	CHD1_1	1	-	11038425	11123933	255,0,0	34	345,132,75,102,180,129,105,150,141,132,42,162,174,99,96,150,147,78,93,162,189,195,87,216,132,177,99,228,273,147,60,78,204,51	0,1818,1956,8622,14077,19436,20419,28277,28674,29771,31039,32410,35544,37370,37549,38013,41089,42044,44915,45887,48150,49537,50966,51727,52941,53960,54345,54817,56768,57182,59301,60684,62030,85457
scaffold_127	201977	241293	CHD1L_1	1	+	201977	241293	255,0,0	21	114,105,117,105,165,158,93,96,72,111,117,153,165,150,162,84,114,99,72,114,120	0,3243,4881,10222,11714,13444,14510,15998,18099,19528,22442,23187,24493,31010,32231,32941,33031,34428,36910,38311,39196
scaffold_28	24366747	24498201	CHD2_1	1	+	24366747	24498201	255,0,0	37	105,234,87,66,105,141,135,228,96,48,186,126,216,90,192,189,162,150,75,147,150,96,87,177,174,42,141,141,147,126,129,138,177,102,219,186,333	0,19669,22620,24385,31488,33904,36155,37176,38919,40022,40243,42672,45980,48035,48964,59711,64241,64891,67096,73026,73856,75029,75754,80197,81355,89811,91218,97926,98267,99508,100850,104120,108730,111209,114002,117821,131121
scaffold_47	11925699	11944082	CHD3_1	1	+	11925699	11944082	255,0,0	35	111,171,123,288,195,234,201,210,135,102,192,201,138,120,174,141,132,117,123,234,168,177,66,87,135,144,162,123,132,102,90,111,132,195,165	0,559,981,2372,3583,4098,4536,5244,6158,6660,7187,7567,8174,8586,8861,9172,9544,10327,10665,10977,11524,12183,12826,13393,13635,14384,14693,14978,15207,15454,15785,16280,16585,16960,18218
scaffold_15	51406810	51432654	CHD4_1	1	-	51406810	51432654	255,0,0	36	168,195,132,108,138,72,129,90,162,144,135,90,351,177,240,123,120,129,141,174,120,138,201,192,99,132,207,201,180,135,129,243,117,216,123,99	0,926,4794,5040,5403,5838,6382,6641,6993,7260,7744,7983,8163,11243,11586,12155,13409,13644,13854,14348,14637,15034,15323,16012,17124,17304,17806,18125,19373,19708,20098,20944,21310,21640,22052,25745
scaffold_26	16696406	16761178	CHD5_1	1	+	16696406	16761178	255,0,0	38	129,180,117,240,126,123,165,222,204,213,132,111,192,201,135,123,174,141,129,120,126,234,105,180,174,96,87,132,147,159,126,90,138,111,132,195,162,117	0,9911,13718,14469,16446,19031,19755,20026,22366,22807,24817,25082,27057,27343,32215,32429,33430,33965,35973,42505,43690,44945,45421,45795,46768,47412,47742,48182,48706,49235,52162,58271,58977,59356,62205,62721,64374,64655
scaffold_19	40618626	40777736	CHD6_1	1	-	40618626	40777736	255,0,0	38	894,120,192,453,207,150,393,66,342,159,462,210,216,60,132,105,87,165,195,204,111,180,168,195,210,258,141,180,243,126,129,87,117,57,63,153,147,519	0,8417,9784,12336,13979,14571,18086,18488,18566,19034,19208,21041,24814,25726,38843,45431,48334,53233,54127,54990,56963,58168,59633,77202,96957,98377,101258,102019,103389,104597,109086,109426,113910,114707,115620,132868,134844,158591
scaffold_8	6107323	6261195	CHD7_1	1	+	6107323	6261195	255,0,0	38	426,1080,78,435,147,138,63,57,114,84,138,123,243,177,144,255,210,195,171,180,111,207,198,162,87,105,132,72,231,207,672,162,228,444,222,141,105,915	0,480,1578,55686,70697,75921,77096,83723,96912,100141,101560,101794,102280,103722,109240,110564,116663,117393,117886,118287,122271,122472,125467,126031,129864,130363,131808,132341,133319,133802,134132,136323,137915,138393,148532,150156,150474,152957
scaffold_118	749148	792704	CHD8_1	1	+	749148	792704	255,0,0	38	411,411,372,384,111,186,69,54,117,84,138,120,246,177,141,258,210,195,171,180,111,198,198,159,87,105,132,75,54,207,210,720,147,303,114,180,117,561	0,429,1710,3922,5308,12580,12847,13287,13803,20691,23138,24809,25029,26203,27566,27956,28785,29262,29944,30252,30582,31666,32124,32425,32674,33034,34264,35506,36069,36303,36953,37256,38203,38638,39860,40167,40745,42995
scaffold_43	4810377	4953350	CHD9_1	1	-	4810377	4953350	255,0,0	39	207,564,63,105,129,213,102,171,273,162,894,204,219,126,105,87,162,198,198,111,180,171,195,210,258,141,177,246,120,138,87,117,75,150,108,333,462,390,600	0,210,816,3646,12695,16789,17295,21447,22370,24308,25504,29271,30571,40872,41525,42520,42977,44164,45058,48238,51970,52845,56823,58908,60248,60602,62067,66353,70130,82109,82474,85443,86741,87723,92072,108159,141512,141977,142373
scaffold_12	13762230	13770035	CHDH_1	1	+	13762230	13770035	255,0,0	7	627,153,90,135,141,99,423	0,1348,2403,3428,5864,6549,7382
scaffold_50	15796994	15824332	CHEK1_1	1	-	15796994	15824332	255,0,0	13	93,102,135,120,39,105,99,105,189,69,66,222,80	0,1243,8132,8460,8582,8936,14249,17383,18008,23457,23621,24912,27258
scaffold_68	6014021	6054361	CHEK2_1	1	+	6014021	6054361	255,0,0	13	210,126,147,90,111,54,63,99,87,162,114,87,87	0,10350,10594,14955,18361,20360,26235,28930,31463,32359,32732,33999,40253
scaffold_26	25294169	25309102	CHERP_1	1	+	25294169	25309102	255,0,0	18	186,180,141,153,144,87,84,117,177,99,336,243,132,87,144,120,93,192	0,5258,6092,6495,8200,8432,9508,9622,10470,11279,11381,11824,12608,13275,13622,13862,14434,14741
scaffold_113	3166727	3204627	CHFR_1	1	-	3166727	3204627	255,0,0	10	75,114,72,81,129,165,153,111,99,90	0,1439,4407,4949,8951,20089,20336,29436,32680,37810
scaffold_9	69749343	69761781	CHGA_1	1	+	69749343	69761781	255,0,0	10	45,42,93,69,102,105,123,168,186,81	0,866,3225,4074,6538,8582,8741,9660,9852,12357
scaffold_19	24298439	24306125	CHGB_1	1	-	24298439	24306125	255,0,0	3	534,231,96	0,546,7590
scaffold_13	7576081	7582434	CHI3L1_1	1	-	7576081	7582434	255,0,0	6	135,114,183,120,153,201	0,532,1267,2279,4465,6152
scaffold_11	56692002	56700677	CHI3L2_1	1	+	56692002	56700677	255,0,0	9	141,30,54,150,126,126,180,117,135	0,171,505,3068,3778,4318,5677,7620,8540
scaffold_11	56762368	56769679	CHIA_1	1	+	56762368	56769679	255,0,0	9	201,105,18,126,123,183,117,138,162	0,2871,3003,4054,4361,4780,5885,6088,7149
scaffold_24	28212642	28284732	CHIC1_1	1	-	28212642	28284732	255,0,0	7	48,60,57,156,54,132,108	0,1480,1834,30445,50261,71829,71982
scaffold_38	5439609	5489845	CHIC2_1	1	-	5439609	5489845	255,0,0	6	48,60,57,156,54,120	0,3719,3945,20508,20782,50116
scaffold_50	9173489	9173756	CHIC2_2	1	-	9173489	9173756	255,0,0	1	267	0
scaffold_254	244411	258856	CHID1_1	1	+	244411	258856	255,0,0	4	111,138,108,96	0,1066,3836,14349
scaffold_13	7652349	7660661	CHIT1_1	1	-	7652349	7660661	255,0,0	9	240,129,117,186,99,111,165,57,201	0,1061,2571,2981,4710,5495,5843,7339,8111
scaffold_71	1791653	1836891	CHKA_1	1	+	1791653	1836891	255,0,0	10	114,48,120,135,51,60,87,111,84,54	0,11803,28345,30579,31131,32140,33868,34487,40167,45184
scaffold_216	290584	292881	CHKB_1	1	-	290584	292881	255,0,0	9	84,105,108,81,60,96,132,117,108	0,329,569,756,923,1131,1430,1756,2189
scaffold_12	48052972	48145363	CHL1_1	1	-	48052972	48145363	255,0,0	25	216,72,132,135,183,123,207,111,222,72,198,105,123,162,165,105,138,126,174,123,51,171,120,189,105	0,3811,5995,6735,10144,13585,13910,14244,15651,21585,23811,24202,28550,37986,41047,42561,42992,50172,57512,67441,70141,71147,72405,88086,92286
scaffold_24	12729787	12940260	CHM_1	1	+	12729787	12940260	255,0,0	14	69,72,123,390,114,126,222,81,102,66,93,102,141,192	0,46893,49862,74711,79733,80373,84508,143670,162313,162830,167914,198375,204168,210281
scaffold_16	41268516	41270481	CHML_1	1	-	41268516	41270481	255,0,0	2	1386,414	0,1551
scaffold_57	3679815	3684007	CHMP1A_1	1	+	3679815	3684007	255,0,0	4	78,147,132,189	0,824,3576,4003
scaffold_8	83451646	83451844	CHMP1A_2	1	-	83451646	83451844	255,0,0	1	198	0
scaffold_4	97772356	97772952	CHMP1B_1	1	+	97772356	97772952	255,0,0	1	596	0
scaffold_4	20968335	20970393	CHMP2A_1	1	-	20968335	20970393	255,0,0	5	123,63,132,177,168	0,292,442,651,1890
scaffold_13	54203319	54217067	CHMP2B_1	1	+	54203319	54217067	255,0,0	5	93,192,105,105,108	0,7310,10871,13119,13640
scaffold_86	1871350	1895618	CHMP3_1	1	+	1871350	1895618	255,0,0	5	60,180,122,114,141	0,9542,18725,21976,24127
scaffold_104	2873661	2874909	CHMP4A_1	1	-	2873661	2874909	255,0,0	4	135,114,183,150	0,307,829,1098
scaffold_19	32992211	33038979	CHMP4B_1	1	+	32992211	33038979	255,0,0	5	189,180,114,126,63	0,42066,43920,45250,46705
scaffold_8	28926481	28956253	CHMP4C_1	1	+	28926481	28956253	255,0,0	4	189,180,114,153	0,21713,25806,29619
scaffold_6	66720883	66733146	CHMP5_1	1	-	66720883	66733146	255,0,0	8	48,114,108,72,93,48,105,69	0,3709,5332,8252,8452,9715,11234,12194
scaffold_49	1876564	1884337	CHMP6_1	1	-	1876564	1884337	255,0,0	6	54,81,69,84,117,63	0,2276,2598,3620,4332,7710
scaffold_22	13216284	13231699	CHMP7_1	1	-	13216284	13231699	255,0,0	10	51,180,57,99,120,51,132,186,172,276	0,292,971,1246,1637,2010,2895,3164,12264,15139
scaffold_3	52445057	52580067	CHN1_1	1	+	52445057	52580067	255,0,0	10	57,111,291,78,84,174,78,138,102,171	0,23255,51662,83378,105685,119923,120803,125769,133055,134839
scaffold_3	32354069	32354667	CHN1_2	1	-	32354069	32354667	255,0,0	3	159,63,275	0,259,323
scaffold_5	28772517	29131976	CHN2_1	1	-	28772517	29131976	255,0,0	12	168,99,138,87,174,84,246,288,111,57,39,48	0,2268,4220,8496,15696,20863,42506,140499,142690,176282,189414,359411
scaffold_13	37744605	37769281	CHODL_1	1	-	37744605	37769281	255,0,0	7	87,97,102,87,159,312,75	0,116,3796,6282,10185,10705,24601
scaffold_35	147650	171199	CHORDC1_1	1	-	147650	171199	255,0,0	8	144,120,105,105,159,57,51,90	0,911,2920,8597,10776,12278,18656,23459
scaffold_64	10848791	10889660	CHP1_1	1	+	10848791	10889660	255,0,0	7	66,69,84,129,54,129,57	0,10114,24720,29760,36259,40556,40812
scaffold_4	49142198	49142773	CHP1_2	1	-	49142198	49142773	255,0,0	1	575	0
scaffold_39	13967269	13967599	CHP1_3	1	+	13967269	13967599	255,0,0	1	330	0
scaffold_1	108763090	108763448	CHP1_4	1	-	108763090	108763448	255,0,0	2	198,150	0,208
scaffold_65	5854636	5857009	CHP2_1	1	+	5854636	5857009	255,0,0	6	69,84,117,57,126,48	0,204,400,1012,1987,2325
scaffold_3	7408625	7412039	CHPF_1	1	+	7408625	7412039	255,0,0	3	582,177,1260	0,1679,2154
scaffold_12	59833511	59837667	CHPF2_1	1	+	59833511	59837667	255,0,0	4	261,567,183,1305	0,709,1997,2851
scaffold_2	97104778	97145468	CHPT1_1	1	+	97104778	97145468	255,0,0	9	198,147,144,84,132,159,126,129,42	0,17192,17570,31783,33822,35294,35907,37956,40648
scaffold_24	13288736	13289554	CHPT1_2	1	+	13288736	13289554	255,0,0	3	447,171,189	0,451,629
scaffold_5	2124188	2124509	CHRAC1_1	1	-	2124188	2124509	255,0,0	1	321	0
scaffold_8	84603608	84606967	CHRAC1_2	1	+	84603608	84606967	255,0,0	3	135,126,78	0,2514,3281
scaffold_25	4822656	4830703	CHRD_1	1	+	4822656	4830703	255,0,0	22	108,126,129,102,87,141,141,81,150,105,120,117,219,111,87,135,96,57,105,102,156,99	0,589,844,1067,1298,1746,2000,2223,2381,2682,2895,3874,4323,5021,5453,5585,5833,6029,6448,7018,7622,7948
scaffold_32	20709603	20828434	CHRDL1_1	1	+	20709603	20828434	255,0,0	9	111,90,144,93,69,168,210,165,99	0,3499,73761,75599,96923,103751,110377,116496,118732
scaffold_79	2719644	2756142	CHRDL2_1	1	+	2719644	2756142	255,0,0	9	84,114,90,144,99,198,192,177,96	0,13258,16853,18937,23925,27637,28823,31682,36402
scaffold_93	3690127	3690238	CHRFAM7A_1	1	+	3690127	3690238	255,0,0	1	111	0
scaffold_71	6621943	6623331	CHRM1_1	1	+	6621943	6623331	255,0,0	2	570,702	0,686
scaffold_83	5596482	5597880	CHRM2_1	1	-	5596482	5597880	255,0,0	1	1398	0
scaffold_16	39595533	39597303	CHRM3_1	1	+	39595533	39597303	255,0,0	1	1770	0
scaffold_21	3056864	3058298	CHRM4_1	1	+	3056864	3058298	255,0,0	1	1434	0
scaffold_64	1952621	1954217	CHRM5_1	1	-	1952621	1954217	255,0,0	1	1596	0
scaffold_3	52622938	52634958	CHRNA1_1	1	+	52622938	52634958	255,0,0	8	147,45,108,192,267,225,240,129	0,253,1151,3701,5293,8695,10913,11891
scaffold_79	7898910	7902217	CHRNA10_1	1	-	7898910	7902217	255,0,0	4	456,538,156,159	0,1185,2633,3148
scaffold_22	7647919	7656324	CHRNA2_1	1	+	7647919	7656324	255,0,0	4	42,111,1014,123	0,1836,5650,8282
scaffold_28	9194742	9212860	CHRNA3_1	1	+	9194742	9212860	255,0,0	5	147,42,111,1011,123	0,265,1437,9914,17995
scaffold_121	823867	836043	CHRNA4_1	1	+	823867	836043	255,0,0	6	153,42,111,792,111,123	0,4468,4946,8755,9979,12053
scaffold_28	9215878	9233778	CHRNA5_1	1	-	9215878	9233778	255,0,0	5	159,831,108,45,153	0,2493,5102,6669,17747
scaffold_22	19538114	19556830	CHRNA6_1	1	+	19538114	19556830	255,0,0	6	135,45,108,729,138,129	0,14532,15966,16177,17017,18587
scaffold_93	3495698	3596912	CHRNA7_1	1	+	3495698	3596912	255,0,0	3	153,45,111	0,85627,101103
scaffold_18	43313896	43326191	CHRNA9_1	1	+	43313896	43326191	255,0,0	4	147,156,531,540	0,1764,6692,11755
scaffold_47	11456966	11466448	CHRNB1_1	1	+	11456966	11466448	255,0,0	8	144,108,111,222,81,84,150,138	0,1315,1525,7504,8163,8262,8706,9344
scaffold_33	3108888	3114853	CHRNB2_1	1	+	3108888	3114853	255,0,0	6	153,51,111,762,201,168	0,325,816,1708,2473,5797
scaffold_22	19564633	19589549	CHRNB3_1	1	-	19564633	19589549	255,0,0	5	135,879,111,42,150	0,7707,9041,23168,24766
scaffold_28	9172067	9187561	CHRNB4_1	1	+	9172067	9187561	255,0,0	5	150,111,690,204,147	0,8186,9118,9895,15347
scaffold_55	6654483	6664824	CHRND_1	1	-	6654483	6664824	255,0,0	9	177,117,207,114,111,205,108,45,147	0,885,1075,3486,5074,6368,8925,9712,10194
scaffold_47	10267029	10271064	CHRNE_1	1	+	10267029	10271064	255,0,0	9	132,108,144,201,114,117,183,99,150	0,428,690,1529,1807,3235,3424,3701,3885
scaffold_55	6641597	6647195	CHRNG_1	1	-	6641597	6647195	255,0,0	10	171,99,159,51,114,117,204,93,108,45	0,426,757,922,1553,1959,2252,2944,5262,5553
scaffold_21	3807236	3808469	CHST1_1	1	+	3807236	3808469	255,0,0	1	1233	0
scaffold_27	2581789	2597799	CHST10_1	1	-	2581789	2597799	255,0,0	5	537,105,234,93,96	0,1940,5681,9665,15914
scaffold_2	100314479	100650063	CHST11_1	1	+	100314479	100650063	255,0,0	3	117,93,861	0,168212,334723
scaffold_45	4367729	4368986	CHST12_1	1	+	4367729	4368986	255,0,0	2	162,969	0,288
scaffold_12	27581087	27581930	CHST13_1	1	+	27581087	27581930	255,0,0	1	843	0
scaffold_64	10110964	10112092	CHST14_1	1	+	10110964	10112092	255,0,0	1	1128	0
scaffold_72	1571534	1608662	CHST15_1	1	-	1571534	1608662	255,0,0	7	189,147,159,156,147,339,546	0,2102,8326,26928,32465,35071,36582
scaffold_41	16625875	16627438	CHST2_1	1	-	16625875	16627438	255,0,0	2	1104,423	0,1140
scaffold_10	53935938	53938774	CHST3_1	1	+	53935938	53938774	255,0,0	3	138,822,456	0,1555,2380
scaffold_48	13899509	13900646	CHST4_1	1	-	13899509	13900646	255,0,0	1	1137	0
scaffold_48	16183283	16184468	CHST6_1	1	-	16183283	16184468	255,0,0	2	1092,84	0,1101
scaffold_56	4336867	4338325	CHST7_1	1	-	4336867	4338325	255,0,0	1	1458	0
scaffold_43	9028001	9110448	CHST8_1	1	-	9028001	9110448	255,0,0	2	996,132	0,82315
scaffold_4	74193362	74446785	CHST9_1	1	+	74193362	74446785	255,0,0	2	123,1092	0,252331
scaffold_28	34235014	34313675	CHSY1_1	1	-	34235014	34313675	255,0,0	3	1590,498,318	0,61272,78343
scaffold_1	31912740	32197173	CHSY3_1	1	-	31912740	32197173	255,0,0	4	1560,285,156,420	0,280911,283851,284013
scaffold_53	15121527	15130463	CHTF18_1	1	-	15121527	15130463	255,0,0	18	138,147,132,150,228,63,135,93,96,159,132,96,210,96,132,51,69,96	0,557,1705,1919,2213,3169,3641,3870,4224,4545,4910,5342,5889,6564,7618,7943,8033,8840
scaffold_48	10342692	10345081	CHTF8_1	1	-	10342692	10345081	255,0,0	5	465,339,399,578,207	0,492,873,1284,2182
scaffold_33	2169689	2177092	CHTOP_1	1	+	2169689	2177092	255,0,0	5	66,156,207,138,201	0,1612,4416,5397,7202
scaffold_11	66433823	66434124	CHTOP_2	1	+	66433823	66434124	255,0,0	2	117,174	0,127
scaffold_29	17959686	17960107	CHTOP_3	1	-	17959686	17960107	255,0,0	3	42,192,180	0,47,241
scaffold_0	2726887	2727581	CHTOP_4	1	+	2726887	2727581	255,0,0	3	249,96,225	0,257,469
scaffold_10	18009240	18051163	CHUK_1	1	+	18009240	18051163	255,0,0	20	105,96,114,69,90,90,126,105,138,195,102,126,150,60,111,48,96,150,135,99	0,8300,11321,12402,14448,15698,15928,16230,17141,20991,22404,26033,26524,27839,29085,29863,38550,38947,39661,41824
scaffold_9	40495292	40517328	CHURC1_1	1	+	40495292	40517328	255,0,0	2	120,96	0,21940
scaffold_129	1477439	1481288	CIAO1_1	1	+	1477439	1481288	255,0,0	7	138,150,111,90,201,90,237	0,714,1016,1230,1554,2420,3612
scaffold_43	601471	612093	CIAPIN1_1	1	+	601471	612093	255,0,0	8	156,147,75,159,78,114,82,108	0,662,2311,3846,5291,6232,9958,10514
scaffold_11	42028184	42033752	CIART_1	1	-	42028184	42033752	255,0,0	5	372,111,81,75,366	0,1502,1717,4956,5202
scaffold_28	16705152	16710019	CIB1_1	1	+	16705152	16710019	255,0,0	5	39,108,150,120,84	0,1502,4297,4584,4783
scaffold_26	25638357	25643338	CIB3_1	1	+	25638357	25643338	255,0,0	4	36,114,147,195	0,2052,3533,4786
scaffold_20	39949113	40011518	CIB4_1	1	-	39949113	40011518	255,0,0	4	87,111,141,102	0,1475,22841,62303
scaffold_4	338939	362221	CIC_1	1	+	338939	362221	255,0,0	28	51,96,669,252,957,114,528,129,237,129,180,168,201,228,105,1233,189,120,168,288,42,276,102,129,153,132,132,366	0,60,189,924,1179,2140,2258,14893,15105,15424,15652,15912,16957,17247,17857,18220,19541,20134,20353,20624,21010,21054,21696,21816,22045,22278,22671,22916
scaffold_4	98087359	98102944	CIDEA_1	1	+	98087359	98102944	255,0,0	4	147,153,150,147	0,947,13126,15438
scaffold_12	37070929	37077230	CIDEC_1	1	+	37070929	37077230	255,0,0	5	66,156,159,174,114	0,1342,3290,3548,6187
scaffold_53	4196646	4226920	CIITA_1	1	-	4196646	4226920	255,0,0	14	72,84,81,84,90,78,75,159,891,750,165,63,96,153	0,812,1070,4127,6591,7230,11312,12494,13747,14641,18926,24573,29792,30121
scaffold_59	11023031	11039618	CILP_1	1	-	11023031	11039618	255,0,0	7	2364,156,111,318,177,267,96	0,4668,5515,13322,14201,15551,16491
scaffold_26	22737734	22743583	CILP2_1	1	-	22737734	22743583	255,0,0	5	2337,153,108,258,291	0,2612,3062,3435,5558
scaffold_9	74029574	74046019	CINP_1	1	+	74029574	74046019	255,0,0	4	171,126,120,195	0,2296,14709,16250
scaffold_17	43869481	43871742	CIP2A_1	1	+	43869481	43871742	255,0,0	7	360,330,493,69,384,57,78	0,429,814,1566,1659,2102,2183
scaffold_66	12239327	12281282	CIP2A_2	1	-	12239327	12281282	255,0,0	22	168,138,78,123,153,111,75,72,111,117,99,144,159,219,78,147,120,96,96,84,147,102	0,1208,2394,2698,4441,7371,7576,8135,8219,11773,13433,15135,16891,17951,25658,29039,29338,31641,32324,33248,35468,41853
scaffold_9	53144620	53152511	CIPC_1	1	+	53144620	53152511	255,0,0	3	138,171,894	0,3717,6997
scaffold_3	52945808	52989914	CIR1_1	1	+	52945808	52989914	255,0,0	10	72,93,75,66,45,120,105,96,450,99	0,14663,18802,19761,20200,21079,39888,41917,43527,44007
scaffold_153	953532	954918	CIRBP_1	1	+	953532	954918	255,0,0	6	102,114,51,84,189,54	0,184,385,610,938,1332
scaffold_10	39472964	39482461	CISD1_1	1	+	39472964	39482461	255,0,0	2	207,87	0,9410
scaffold_13	16926319	16926484	CISD2_1	1	-	16926319	16926484	255,0,0	1	165	0
scaffold_14	9969618	9979520	CISD2_2	1	+	9969618	9979520	255,0,0	3	102,219,87	0,7620,9815
scaffold_31	21117477	21119883	CISD3_1	1	+	21117477	21119883	255,0,0	2	114,180	0,2226
scaffold_12	16926307	16927131	CISH_1	1	+	16926307	16927131	255,0,0	2	69,531	0,293
scaffold_70	4445884	4615428	CIT_1	1	+	4445884	4615428	255,0,0	45	96,141,171,105,141,96,201,156,183,105,144,120,165,57,54,141,96,117,111,174,198,54,195,195,138,105,141,108,162,165,138,177,96,105,171,78,138,141,93,108,129,81,81,177,306	0,6485,18333,21351,35818,36780,43574,47552,69243,88941,89956,91372,96272,96961,97514,99542,105139,109134,110187,111363,116169,125402,132688,133613,136573,138530,144640,145654,147379,147828,150824,151514,151873,152490,152807,154450,154665,156101,159104,160762,160968,161934,163641,163847,169238
scaffold_24	29996277	29996784	CITED1_1	1	+	29996277	29996784	255,0,0	3	144,195,147	0,162,360
scaffold_0	20204635	20205457	CITED2_1	1	+	20204635	20205457	255,0,0	2	564,255	0,567
scaffold_34	20218033	20218583	CITED4_1	1	-	20218033	20218583	255,0,0	2	168,300	0,250
scaffold_6	29892807	29922070	CIZ1_1	1	+	29892807	29922070	255,0,0	14	150,120,156,93,93,309,195,129,87,114,150,69,120,138	0,338,4458,6686,7013,7608,8899,9853,26986,27581,27879,28448,28727,29125
scaffold_23	34962041	35052840	CKAP2_1	1	-	34962041	35052840	255,0,0	6	246,213,60,171,204,786	0,623,85976,87640,89344,90013
scaffold_23	34972824	34974279	CKAP2_2	1	-	34972824	34974279	255,0,0	3	204,693,36	0,669,1419
scaffold_50	1905201	1934748	CKAP2L_1	1	+	1905201	1934748	255,0,0	10	69,738,75,81,126,111,210,153,144,216	0,10048,10792,10891,10987,11119,17678,22785,28570,29331
scaffold_2	102472350	102473676	CKAP4_1	1	-	102472350	102473676	255,0,0	2	429,894	0,432
scaffold_21	2661815	2749487	CKAP5_1	1	+	2661815	2749487	255,0,0	43	54,198,204,171,135,102,114,105,90,165,129,183,114,108,93,189,96,57,126,138,177,111,132,195,72,120,150,192,147,195,168,180,117,183,186,78,189,138,84,159,153,147,72	0,4179,5877,9363,10751,11113,13020,17734,21101,21315,22005,23034,26444,26895,28035,28944,29598,31293,31441,36844,37140,39327,40457,53395,53943,56932,58359,58817,59224,59820,68737,70090,70711,78306,79224,79743,80809,81092,81755,81937,87127,87429,87600
scaffold_9	81060233	81062899	CKB_1	1	-	81060233	81062899	255,0,0	7	144,192,120,174,135,156,189	0,230,577,1425,1874,2097,2477
scaffold_48	8033670	8033784	CKLF_1	1	+	8033670	8033784	255,0,0	1	114	0
scaffold_4	4418819	4436006	CKM_1	1	-	4418819	4436006	255,0,0	5	177,174,132,159,189	0,12003,13962,15356,16998
scaffold_64	13273575	13279623	CKMT1A_1	1	+	13273575	13279623	255,0,0	9	150,207,93,222,87,126,135,126,114	0,776,1189,1678,2040,2244,5288,5625,5934
scaffold_7	84738359	84751431	CKMT2_1	1	+	84738359	84751431	255,0,0	10	150,201,96,48,156,87,123,132,129,117	0,1962,3590,4992,5054,7046,8063,8835,10326,12955
scaffold_33	3581923	3584975	CKS1B_1	1	+	3581923	3584975	255,0,0	3	54,135,51	0,2259,3001
scaffold_117	1805982	1811275	CKS2_1	1	+	1805982	1811275	255,0,0	3	57,129,51	0,3961,5242
scaffold_46	15971616	16295964	CLASP1_1	1	+	15971616	16295964	255,0,0	35	195,78,99,99,75,96,69,153,72,96,147,135,69,60,81,165,174,168,111,105,243,66,162,81,144,144,105,117,159,186,192,129,207,117,84	0,85205,88058,88951,91110,100263,121897,185554,194539,195716,196767,197829,199332,203348,205093,209202,211071,230718,237376,244952,249435,255084,257881,263003,264446,273599,274321,278776,283075,287504,290581,300247,316515,318013,324264
scaffold_36	5962354	6127503	CLASP2_1	1	+	5962354	6127503	255,0,0	36	78,105,90,72,99,72,147,84,93,147,135,69,60,81,165,54,141,105,171,108,63,114,243,66,162,81,144,141,105,159,225,195,129,207,117,84	0,7220,9419,10728,11866,26484,49929,66023,68450,72873,75228,78801,80270,81400,82093,87814,89094,101093,107561,109148,112099,113097,116841,119751,126511,127456,131920,141246,142537,145478,150251,151762,152450,154666,162769,165065
scaffold_4	4109382	4144317	CLASRP_1	1	+	4109382	4144317	255,0,0	18	99,99,99,78,87,147,96,81,72,42,219,285,195,45,60,54,51,84	0,18251,18944,19270,21568,23012,24028,25132,25294,26583,28280,28614,30598,31226,31591,31930,32066,34851
scaffold_9	82539198	82539357	CLBA1_1	1	+	82539198	82539357	255,0,0	1	159	0
scaffold_17	3861891	3898277	CLCA1_1	1	-	3861891	3898277	255,0,0	15	93,267,225,171,261,219,105,174,225,216,180,105,147,141,162	0,135,1550,3953,5194,6025,8406,10374,13883,14895,17746,22202,32110,32426,36224
scaffold_17	3912792	3952647	CLCA2_1	1	-	3912792	3952647	255,0,0	14	441,234,171,270,225,105,177,231,228,162,114,144,138,186	0,7373,11355,14715,17609,19803,20681,21987,27263,29647,31606,34417,38419,39669
scaffold_17	3750894	3788339	CLCA4_1	1	-	3750894	3788339	255,0,0	12	261,192,177,267,219,177,222,216,180,120,126,156	0,653,2402,3891,4698,10318,15149,17347,18220,19901,34637,37289
scaffold_11	53741322	53754145	CLCC1_1	1	-	53741322	53754145	255,0,0	8	342,147,99,87,141,222,108,126	0,2368,2786,4648,6160,6539,8603,12697
scaffold_71	2235037	2237444	CLCF1_1	1	+	2235037	2237444	255,0,0	2	168,492	0,1915
scaffold_172	226871	256464	CLCN1_1	1	-	226871	256464	255,0,0	15	81,135,213,111,69,150,84,90,87,126,78,78,135,123,177	0,2429,2776,5588,5892,13680,14077,14478,14793,15245,21545,22677,24401,26165,29416
scaffold_25	4789901	4802349	CLCN2_1	1	-	4789901	4802349	255,0,0	19	192,87,105,81,111,171,132,72,156,84,102,87,127,78,78,135,129,132,156	0,312,5445,6192,6477,6705,7093,8486,8976,9266,10270,10460,10633,10885,11225,11402,11621,12016,12292
scaffold_37	5332586	5425980	CLCN3_1	1	+	5332586	5425980	255,0,0	13	156,78,162,99,189,123,207,81,546,183,402,219,87	0,30085,60750,62602,65186,66474,71072,74275,75695,80068,83750,86551,93307
scaffold_39	21720412	21759687	CLCN4_1	1	-	21720412	21759687	255,0,0	11	87,216,399,189,543,81,207,123,189,99,144	0,10966,17389,19319,23104,25070,25251,29956,33199,37155,39131
scaffold_56	204838	230497	CLCN5_1	1	-	204838	230497	255,0,0	11	87,222,396,186,543,81,207,123,192,96,105	0,2746,3107,5380,7349,8134,12174,13229,19647,22796,25554
scaffold_56	261226	261403	CLCN5_2	1	-	261226	261403	255,0,0	1	177	0
scaffold_26	10279621	10312862	CLCN6_1	1	-	10279621	10312862	255,0,0	22	78,126,108,159,156,186,108,162,153,117,132,165,114,135,69,126,105,66,66,66,60,87	0,2894,3166,3983,4292,5280,6585,6780,7090,7539,12425,13115,13542,14735,16956,18257,19356,21456,25247,25656,32273,33154
scaffold_53	14475269	14497991	CLCN7_1	1	+	14475269	14497991	255,0,0	23	93,75,66,129,114,81,63,84,93,66,117,66,138,90,177,51,129,84,129,63,177,81,87	0,7870,8058,8561,8990,9843,10298,10455,11114,11503,12075,13823,17257,17830,18267,19014,19549,19980,20417,21366,21785,22323,22635
scaffold_26	6215251	6225386	CLCNKB_1	1	-	6215251	6225386	255,0,0	13	81,87,123,216,108,69,174,90,123,141,129,123,102	0,229,1031,2265,2875,3157,3534,5053,5631,6956,7737,8668,10033
scaffold_25	10758751	10773354	CLDN1_1	1	-	10758751	10773354	255,0,0	4	162,84,171,216	0,2501,5043,14387
scaffold_11	9875014	9901401	CLDN10_1	1	-	9875014	9901401	255,0,0	5	111,96,84,162,159	0,1178,18949,19121,26228
scaffold_42	9861591	9875295	CLDN11_1	1	-	9861591	9875295	255,0,0	3	231,168,225	0,9093,13479
scaffold_5	59129094	59129826	CLDN12_1	1	-	59129094	59129826	255,0,0	1	732	0
scaffold_67	616221	616938	CLDN14_1	1	-	616221	616938	255,0,0	1	717	0
scaffold_45	215174	219713	CLDN15_1	1	-	215174	219713	255,0,0	4	90,84,165,219	0,214,1373,4320
scaffold_25	10838029	10862511	CLDN16_1	1	+	10838029	10862511	255,0,0	6	144,132,99,174,186,129	0,199,14079,18356,23527,24353
scaffold_13	25899210	25899846	CLDN17_1	1	+	25899210	25899846	255,0,0	1	636	0
scaffold_76	2008207	2035077	CLDN18_1	1	-	2008207	2035077	255,0,0	5	168,111,117,168,219	0,1191,10023,10900,26651
scaffold_76	2044516	2044726	CLDN18_2	1	-	2044516	2044726	255,0,0	1	210	0
scaffold_34	22240292	22244336	CLDN19_1	1	-	22240292	22244336	255,0,0	4	183,84,165,222	0,2129,2319,3822
scaffold_32	24975293	24975983	CLDN2_1	1	-	24975293	24975983	255,0,0	1	690	0
scaffold_0	2357389	2357944	CLDN20_1	1	-	2357389	2357944	255,0,0	1	555	0
scaffold_22	33642244	33643218	CLDN23_1	1	-	33642244	33643218	255,0,0	3	51,492,201	0,174,773
scaffold_37	21241451	21242087	CLDN24_1	1	-	21241451	21242087	255,0,0	1	636	0
scaffold_45	17434595	17435222	CLDN3_1	1	+	17434595	17435222	255,0,0	1	627	0
scaffold_45	17391780	17392407	CLDN4_1	1	-	17391780	17392407	255,0,0	1	627	0
scaffold_68	10862974	10863631	CLDN5_1	1	-	10862974	10863631	255,0,0	1	657	0
scaffold_47	11214435	11214594	CLDN7_1	1	-	11214435	11214594	255,0,0	1	159	0
scaffold_13	25860124	25860799	CLDN8_1	1	+	25860124	25860799	255,0,0	1	675	0
scaffold_53	13031237	13031885	CLDN9_1	1	-	13031237	13031885	255,0,0	1	648	0
scaffold_66	448288	453446	CLDND1_1	1	-	448288	453446	255,0,0	4	219,135,111,312	0,390,2109,4846
scaffold_4	11409248	11410984	CLDND2_1	1	-	11409248	11410984	255,0,0	3	72,120,168	0,310,1568
scaffold_47	10789277	10791910	CLEC10A_1	1	+	10789277	10791910	255,0,0	4	117,138,108,165	0,1844,2241,2468
scaffold_47	11034428	11035614	CLEC10A_2	1	-	11034428	11035614	255,0,0	3	165,123,120	0,646,1066
scaffold_4	10566648	10568472	CLEC11A_1	1	+	10566648	10568472	255,0,0	4	138,96,189,463	0,351,793,1361
scaffold_15	55260211	55266896	CLEC12B_1	1	-	55260211	55266896	255,0,0	3	144,162,210	0,5821,6475
scaffold_9	13985772	13987236	CLEC14A_1	1	-	13985772	13987236	255,0,0	3	96,591,714	0,156,750
scaffold_53	3952127	4178589	CLEC16A_1	1	-	3952127	4178589	255,0,0	22	162,168,210,150,117,129,51,45,111,123,105,108,231,117,51,174,129,105,153,129,126,81	0,35203,37263,42407,93023,101332,104337,107063,108117,111044,125700,129970,148426,184634,188188,190115,193821,195756,199982,204228,210234,226381
scaffold_26	28614558	28628112	CLEC17A_1	1	-	28614558	28628112	255,0,0	5	132,108,147,93,87	0,3106,6506,6865,13467
scaffold_48	15216503	15226119	CLEC18B_1	1	-	15216503	15226119	255,0,0	10	90,108,132,102,93,108,129,102,237,90	0,1058,1491,2238,2695,3401,3707,4262,7724,9526
scaffold_65	801440	813049	CLEC19A_1	1	-	801440	813049	255,0,0	3	84,147,190	0,5008,11419
scaffold_15	55312061	55322763	CLEC1A_1	1	-	55312061	55322763	255,0,0	2	120,99	0,10603
scaffold_15	54944321	54944405	CLEC2B_1	1	-	54944321	54944405	255,0,0	1	84	0
scaffold_83	3391524	3401050	CLEC2L_1	1	-	3391524	3401050	255,0,0	4	96,102,168,75	0,3096,4251,9451
scaffold_57	14656477	14666550	CLEC3A_1	1	-	14656477	14666550	255,0,0	3	393,75,132	0,2833,9941
scaffold_12	22494857	22497638	CLEC3B_1	1	-	22494857	22497638	255,0,0	2	300,96	0,2685
scaffold_15	52880754	52880868	CLEC4A_1	1	-	52880754	52880868	255,0,0	1	114	0
scaffold_15	53078742	53078859	CLEC4A_2	1	-	53078742	53078859	255,0,0	1	117	0
scaffold_15	52612140	52612293	CLEC4D_1	1	-	52612140	52612293	255,0,0	1	153	0
scaffold_15	52572778	52575396	CLEC4E_1	1	+	52572778	52575396	255,0,0	2	135,135	0,2483
scaffold_27	22662454	22665863	CLEC4F_1	1	-	22662454	22665863	255,0,0	4	114,147,312,1137	0,980,1942,2272
scaffold_114	1771734	1772564	CLEC4G_1	1	-	1771734	1772564	255,0,0	3	129,105,144	0,418,686
scaffold_114	1786313	1787133	CLEC4G_2	1	-	1786313	1787133	255,0,0	3	129,105,144	0,418,676
scaffold_114	1828410	1829218	CLEC4G_3	1	-	1828410	1829218	255,0,0	3	138,105,144	0,427,664
scaffold_83	1400376	1410848	CLEC5A_1	1	+	1400376	1410848	255,0,0	4	75,138,123,111	0,3858,7314,10361
scaffold_15	52697614	52711999	CLEC6A_1	1	-	52697614	52711999	255,0,0	3	102,144,93	0,11253,14292
scaffold_15	55350850	55352618	CLEC7A_1	1	-	55350850	55352618	255,0,0	2	117,153	0,1615
scaffold_14	55880057	55946910	CLGN_1	1	-	55880057	55946910	255,0,0	13	78,102,159,126,216,147,114,192,192,81,105,81,141	0,1999,4449,4827,6112,11264,11530,43802,44747,46401,50431,57003,66712
scaffold_52	6762125	6804564	CLHC1_1	1	+	6762125	6804564	255,0,0	10	177,189,132,198,114,108,174,201,177,195	0,4095,14125,25648,25965,28187,32476,37052,38667,42244
scaffold_138	1386215	1391004	CLIC1_1	1	+	1386215	1391004	255,0,0	6	39,108,126,108,180,159	0,1957,2262,2545,3449,4630
scaffold_120	635020	668827	CLIC2_1	1	+	635020	668827	255,0,0	5	108,126,108,177,162	0,235,31916,32651,33645
scaffold_196	302025	303067	CLIC3_1	1	+	302025	303067	255,0,0	5	108,126,102,177,156	0,186,442,618,886
scaffold_34	2880140	2921956	CLIC4_1	1	+	2880140	2921956	255,0,0	5	108,129,105,183,162	0,20964,28034,40526,41654
scaffold_0	118203956	118403445	CLIC5_1	1	+	118203956	118403445	255,0,0	7	303,108,129,105,90,87,165	0,142400,150736,157027,191121,191220,199324
scaffold_13	21194140	21253195	CLIC6_1	1	-	21194140	21253195	255,0,0	6	159,177,105,126,114,51	0,10813,11823,13148,14187,59004
scaffold_1	78682117	78747864	CLINT1_1	1	-	78682117	78747864	255,0,0	12	342,153,291,75,69,249,174,168,108,96,105,42	0,1356,3132,6554,13844,16014,23332,26312,27444,29439,30080,65705
scaffold_84	3902126	3987018	CLIP1_1	1	+	3902126	3987018	255,0,0	23	72,573,123,231,195,105,69,105,945,117,57,84,156,168,216,117,105,120,51,120,153,123,225	0,3080,15565,17643,22699,23477,25474,30171,34281,36758,39566,40182,41467,43439,43708,52797,55116,61618,74213,80600,80799,83989,84667
scaffold_45	16891542	16938369	CLIP2_1	1	-	16891542	16938369	255,0,0	13	186,162,156,84,936,105,63,105,195,216,123,522,99	0,1647,5113,6111,11224,13922,21159,23380,24870,25706,27401,34371,46728
scaffold_141	1275358	1282659	CLIP3_1	1	+	1275358	1282659	255,0,0	12	141,93,162,120,237,135,129,144,123,66,66,57	0,221,511,1017,2042,4193,4488,5237,5449,5732,6828,7244
scaffold_20	43388204	43477195	CLIP4_1	1	+	43388204	43477195	255,0,0	16	132,144,93,162,120,237,135,72,63,90,201,135,123,66,75,267	0,17313,19220,20406,22198,23433,28914,45143,45221,56962,58041,61729,64987,68851,83243,88724
scaffold_3	25932778	25939844	CLK1_1	1	+	25932778	25939844	255,0,0	12	150,231,90,69,120,165,90,129,84,78,93,135	0,364,1614,2115,3311,3521,4398,4572,5392,5974,6719,6931
scaffold_33	3866497	3873891	CLK2_1	1	-	3866497	3873891	255,0,0	12	147,93,81,81,129,93,165,117,63,87,237,114	0,651,923,1135,1317,2151,3028,4014,4301,4719,5580,7280
scaffold_28	5952704	5966296	CLK3_1	1	+	5952704	5966296	255,0,0	13	96,150,219,96,63,117,165,93,129,81,81,93,174	0,3467,4315,6364,6738,9113,10014,11413,11597,11943,12314,12660,13418
scaffold_1	103115411	103132184	CLK4_1	1	-	103115411	103132184	255,0,0	12	138,93,78,84,129,93,165,114,66,90,222,132	0,219,1068,4067,7517,7899,8189,8447,9964,10430,11614,16641
scaffold_9	72020216	72062056	CLMN_1	1	-	72020216	72062056	255,0,0	14	171,69,201,456,93,63,195,84,192,195,90,84,96,63	0,2311,6556,10284,10767,10941,11736,17517,18700,21951,23947,31186,34331,41777
scaffold_58	11371929	11398176	CLMP_1	1	-	11371929	11398176	255,0,0	6	297,138,123,168,201,168	0,891,6145,6736,8125,26079
scaffold_65	10881235	10891016	CLN3_1	1	-	10881235	10891016	255,0,0	9	117,144,93,117,147,90,84,99,60	0,216,2659,3885,4817,6208,6438,7783,9721
scaffold_11	29763166	29775663	CLN5_1	1	-	29763166	29775663	255,0,0	3	507,225,165	0,11236,12332
scaffold_59	13988086	13997854	CLN6_1	1	-	13988086	13997854	255,0,0	6	267,126,57,213,99,117	0,2056,4126,4367,5678,9651
scaffold_20	5829043	5839555	CLN8_1	1	-	5829043	5839555	255,0,0	2	273,531	0,9981
scaffold_18	7842011	7921334	CLNK_1	1	-	7842011	7921334	255,0,0	2	150,138	0,79185
scaffold_62	524624	551270	CLNS1A_1	1	-	524624	551270	255,0,0	6	66,174,114,75,135,126	0,4984,6249,7008,9590,26520
scaffold_38	7203641	7262628	CLOCK_1	1	-	7203641	7262628	255,0,0	21	177,99,120,204,207,156,87,99,141,78,144,108,81,120,111,123,90,93,150,60,45	0,3091,3232,6593,7547,8581,12061,12671,13766,18265,18924,23865,24198,26661,26913,30818,43348,51716,55051,56540,58942
scaffold_115	1439974	1442157	CLP1_1	1	+	1439974	1442157	255,0,0	2	627,669	0,1514
scaffold_79	7340587	7509676	CLPB_1	1	+	7340587	7509676	255,0,0	15	378,84,105,129,99,114,78,57,45,162,159,75,120,105,243	0,29205,59703,83832,116906,140386,150147,151415,157959,158537,166735,167699,167935,168292,168846
scaffold_119	959498	964097	CLPP_1	1	+	959498	964097	255,0,0	5	60,99,180,105,147	0,687,2018,2463,4452
scaffold_0	129500624	129500738	CLPS_1	1	+	129500624	129500738	255,0,0	1	114	0
scaffold_4	4028438	4057952	CLPTM1_1	1	+	4028438	4057952	255,0,0	13	48,54,132,156,120,84,120,246,93,135,168,171,114	0,54,9138,10350,14002,22062,22979,23755,24734,28181,28876,29220,29400
scaffold_7	11106242	11129742	CLPTM1L_1	1	+	11106242	11129742	255,0,0	16	63,99,189,150,78,117,96,84,105,63,51,84,57,42,117,81	0,993,3089,4391,5974,8119,8681,9821,12336,13902,15352,16432,18775,18946,20064,23419
scaffold_59	10966971	11007886	CLPX_1	1	-	10966971	11007886	255,0,0	13	90,105,93,300,165,90,165,174,159,156,117,162,69	0,936,3040,4089,10120,11238,12139,12673,19699,21537,30224,31337,40846
scaffold_41	8921272	8959576	CLRN1_1	1	+	8921272	8959576	255,0,0	3	249,183,264	0,22306,38040
scaffold_18	16458293	16469470	CLRN2_1	1	+	16458293	16469470	255,0,0	3	252,177,264	0,5697,10913
scaffold_34	14772695	14798646	CLSPN_1	1	-	14772695	14798646	255,0,0	21	168,102,126,120,165,78,105,225,156,204,177,144,189,168,99,66,111,75,165,447,105	0,1709,2385,2953,3179,6094,7236,8069,8883,9382,10296,11517,13340,18152,18458,18587,21750,22401,23736,24864,25846
scaffold_26	12747054	12795479	CLSTN1_1	1	+	12747054	12795479	255,0,0	16	123,198,207,150,186,249,123,162,156,153,225,171,147,132,189,165	0,19291,21594,23420,23684,27149,27762,35509,40967,41712,42097,42926,43618,46780,47323,48260
scaffold_41	18927330	19644955	CLSTN2_1	1	-	18927330	19644955	255,0,0	17	156,186,123,147,174,213,150,168,162,123,249,186,150,207,204,117,105	0,2075,3016,3268,3906,15170,17713,29609,47745,92840,99271,111821,137009,144560,145793,429493,717520
scaffold_15	51947745	51971598	CLSTN3_1	1	+	51947745	51971598	255,0,0	16	123,198,207,150,186,282,111,165,159,150,225,171,147,135,198,138	0,546,2346,2807,3213,3837,4922,7496,9087,9382,13873,14444,15479,15860,23248,23715
scaffold_6	64080610	64103968	CLTA_1	1	-	64080610	64103968	255,0,0	6	168,36,57,114,117,216	0,1122,2447,7753,15956,23142
scaffold_1	100509944	100535924	CLTB_1	1	-	100509944	100535924	255,0,0	6	168,57,54,117,48,162	0,5477,7172,7582,20556,25818
scaffold_31	9245361	9308370	CLTC_1	1	-	9245361	9308370	255,0,0	32	123,75,222,171,114,129,150,168,108,168,156,192,186,144,123,237,141,126,165,180,165,138,123,153,204,198,174,111,162,270,216,39	0,1878,6866,7460,8410,8951,9310,9594,9842,10249,10601,11101,11474,11880,13028,15228,17053,17764,22290,24003,24317,24730,25142,25746,28095,29051,32214,33270,36583,37294,40693,62970
scaffold_140	868173	1022798	CLTCL1_1	1	-	868173	1022798	255,0,0	19	222,159,135,121,81,156,183,186,147,246,141,123,165,174,165,138,126,87,204	0,8235,8481,12218,15027,27327,28189,29533,49839,65510,66139,66516,67742,73712,74756,77086,117676,117859,154421
scaffold_22	7455185	7463679	CLU_1	1	+	7455185	7463679	255,0,0	2	171,117	0,8377
scaffold_53	11762798	11786478	CLUAP1_1	1	-	11762798	11786478	255,0,0	11	144,78,105,75,144,129,84,96,180,87,111	0,3028,5163,5771,10561,13161,15324,17592,21091,22150,23569
scaffold_47	5780637	5792560	CLUH_1	1	-	5780637	5792560	255,0,0	25	186,69,135,96,120,126,81,141,150,87,249,57,147,105,99,222,693,96,147,123,156,126,144,174,186	0,913,1063,1547,1932,2140,2349,3214,3438,3775,4180,4557,4712,5586,5880,6118,6838,8343,8615,8997,9212,9464,9728,10755,11737
scaffold_4	82164971	82181294	CLUL1_1	1	+	82164971	82181294	255,0,0	2	120,426	0,15897
scaffold_8	6769571	6978078	CLVS1_1	1	+	6769571	6978078	255,0,0	6	453,174,114,129,90,87	0,87346,176010,179257,179403,208420
scaffold_0	38919299	39002893	CLVS2_1	1	-	38919299	39002893	255,0,0	5	87,219,111,177,387	0,7480,15329,66641,83207
scaffold_29	18177632	18312183	CLYBL_1	1	+	18177632	18312183	255,0,0	7	186,189,102,93,168,126,93	0,102880,107166,109033,110378,115519,134458
scaffold_104	3182273	3184524	CMA1_1	1	-	3182273	3184524	255,0,0	4	132,255,135,153	0,544,1023,2098
scaffold_2	11606378	11632178	CMAS_1	1	+	11606378	11632178	255,0,0	8	261,144,156,135,93,174,153,189	0,12863,13914,15916,17777,18248,19195,25611
scaffold_7	233518	238602	CMBL_1	1	+	233518	238602	255,0,0	2	216,105	0,4979
scaffold_22	40902740	40903058	CMC1_1	1	-	40902740	40903058	255,0,0	1	318	0
scaffold_36	11338146	11397118	CMC1_2	1	-	11338146	11397118	255,0,0	3	117,90,87	0,4325,58885
scaffold_12	39407330	39407414	CMC2_1	1	+	39407330	39407414	255,0,0	1	84	0
scaffold_45	16197983	16198216	CMC2_2	1	-	16197983	16198216	255,0,0	2	105,123	0,110
scaffold_120	949301	951513	CMC4_1	1	+	949301	951513	255,0,0	2	57,147	0,2065
scaffold_57	10932930	11183199	CMIP_1	1	-	10932930	11183199	255,0,0	20	51,69,108,144,48,141,117,108,48,66,357,105,102,93,63,168,57,123,156,123	0,8969,10413,11425,13104,13940,14588,16771,20099,22023,28232,34661,36764,41186,43320,57027,91621,103971,249982,250146
scaffold_70	2918999	2920007	CMKLR1_1	1	+	2918999	2920007	255,0,0	1	1008	0
scaffold_17	50045957	50051334	CMPK1_1	1	-	50045957	50051334	255,0,0	4	102,75,153,147	0,348,2108,5230
scaffold_20	15973847	15986643	CMPK2_1	1	-	15973847	15986643	255,0,0	5	105,237,201,114,498	0,1771,7782,10176,12298
scaffold_66	2278501	2297493	CMSS1_1	1	+	2278501	2297493	255,0,0	7	129,60,96,69,84,90,81	0,5516,6910,12399,12914,17103,18911
scaffold_48	8034605	8034728	CMTM1_1	1	+	8034605	8034728	255,0,0	1	123	0
scaffold_48	8037831	8037987	CMTM1_2	1	+	8037831	8037987	255,0,0	1	156	0
scaffold_48	8052113	8052236	CMTM2_1	1	+	8052113	8052236	255,0,0	1	123	0
scaffold_48	8073950	8075838	CMTM3_1	1	+	8073950	8075838	255,0,0	3	156,102,108	0,1235,1780
scaffold_48	8088492	8112962	CMTM4_1	1	-	8088492	8112962	255,0,0	3	159,99,177	0,4144,24293
scaffold_104	2060607	2062891	CMTM5_1	1	+	2060607	2062891	255,0,0	4	126,153,99,78	0,1195,1911,2206
scaffold_36	7010365	7014634	CMTM6_1	1	+	7010365	7014634	255,0,0	2	177,102	0,4167
scaffold_36	7050353	7060637	CMTM7_1	1	-	7050353	7060637	255,0,0	3	81,99,174	0,3885,10110
scaffold_36	7136209	7151693	CMTM8_1	1	-	7136209	7151693	255,0,0	3	81,117,174	0,1550,15310
scaffold_0	127759467	127806205	CMTR1_1	1	-	127759467	127806205	255,0,0	23	123,108,114,48,48,93,123,135,66,57,60,180,132,96,120,198,75,93,72,93,159,153,132	0,926,1637,2713,4189,5072,5849,7001,8074,8610,10338,15724,16636,17084,25730,26649,31555,31750,33771,35266,37403,39016,46606
scaffold_48	14206916	14209226	CMTR2_1	1	+	14206916	14209226	255,0,0	2	1752,525	0,1785
scaffold_7	83111841	83182767	CMYA5_1	1	+	83111841	83182767	255,0,0	37	729,288,93,30,477,336,234,33,150,678,753,261,63,627,408,201,234,144,72,495,285,912,81,279,486,315,432,96,234,120,150,147,147,135,102,171,246	0,732,1077,1191,1242,1746,2160,3339,3696,3888,4584,5394,5685,5841,6480,6918,7182,7458,7632,7707,8322,8616,9534,9621,9918,10410,10728,17247,18854,25380,35961,39058,40705,60136,62076,63953,70680
scaffold_8	34010755	34388224	CNBD1_1	1	+	34010755	34388224	255,0,0	7	87,54,120,126,132,111,135	0,23132,270557,332568,333989,374665,377334
scaffold_19	35146611	35185169	CNBD2_1	1	+	35146611	35185169	255,0,0	4	150,165,129,288	0,9555,19611,38270
scaffold_12	30374301	30375947	CNBP_1	1	+	30374301	30375947	255,0,0	4	123,93,198,117	0,226,503,1529
scaffold_4	26215986	26233896	CNDP1_1	1	-	26215986	26233896	255,0,0	11	66,147,129,171,162,84,204,87,165,150,105	0,526,2380,3724,6136,7834,8905,13192,14020,14841,17805
scaffold_4	26258605	26273502	CNDP2_1	1	-	26258605	26273502	255,0,0	9	69,147,144,162,87,198,102,162,144	0,4819,5212,5631,7505,8539,10733,12553,14753
scaffold_48	7958532	7958694	CNEP1R1_1	1	-	7958532	7958694	255,0,0	1	162	0
scaffold_43	18939853	18947949	CNEP1R1_2	1	+	18939853	18947949	255,0,0	4	75,72,108,54	0,3040,7809,8042
scaffold_4	452132	453125	CNFN_1	1	-	452132	453125	255,0,0	3	87,132,108	0,346,885
scaffold_38	1736698	1748614	CNGA1_1	1	-	1736698	1748614	255,0,0	4	1407,105,63,114	0,4024,8188,11802
scaffold_111	2012457	2017841	CNGA2_1	1	+	2012457	2017841	255,0,0	6	108,93,174,105,108,1392	0,323,1045,2178,3577,3992
scaffold_27	574795	601884	CNGA3_1	1	+	574795	601884	255,0,0	3	180,108,1410	0,23214,25679
scaffold_21	44828903	44834221	CNGA4_1	1	-	44828903	44834221	255,0,0	5	459,24,372,613,63	0,2517,2568,3753,5255
scaffold_43	152157	174901	CNGB1_1	1	+	152157	174901	255,0,0	14	162,99,153,153,207,93,123,141,162,96,87,117,147,222	0,1694,2158,3438,4631,6409,9856,13155,14030,14614,14803,17537,18574,22522
scaffold_8	33684437	33836579	CNGB3_1	1	-	33684437	33836579	255,0,0	12	228,177,147,117,84,159,141,123,63,213,153,120	0,1803,2197,18788,29724,53281,57556,72200,74121,92142,95952,152022
scaffold_9	29996815	30009012	CNIH1_1	1	-	29996815	30009012	255,0,0	5	147,111,48,72,81	0,2736,6587,6882,12116
scaffold_71	3213648	3214780	CNIH2_1	1	-	3213648	3214780	255,0,0	4	147,111,48,93	0,245,606,1039
scaffold_16	49380823	49523574	CNIH3_1	1	-	49380823	49523574	255,0,0	5	144,111,48,69,81	0,3997,61271,66554,142670
scaffold_16	49790807	49798656	CNIH4_1	1	-	49790807	49798656	255,0,0	3	114,69,66	0,4668,7783
scaffold_34	4341905	4349540	CNKSR1_1	1	+	4341905	4349540	255,0,0	11	159,189,63,168,78,72,72,63,90,186,198	0,263,2443,4166,5240,5435,6357,6588,6746,6916,7437
scaffold_39	9948164	10222258	CNKSR2_1	1	-	9948164	10222258	255,0,0	21	213,195,549,102,69,69,72,174,216,90,213,135,144,69,60,120,45,87,201,165,63	0,2909,44591,47811,53948,59808,60161,63124,88281,90038,104988,109870,120874,136853,141701,151431,169413,199513,213888,225443,274031
scaffold_0	3154453	3261402	CNKSR3_1	1	+	3154453	3261402	255,0,0	11	51,165,201,90,120,60,69,144,126,210,93	0,68557,74913,76068,89040,92463,96345,96659,104224,106156,106856
scaffold_23	19523923	19555118	CNMD_1	1	+	19523923	19555118	255,0,0	6	138,141,114,153,129,213	0,6330,16056,20379,23835,30982
scaffold_26	32256727	32262865	CNN1_1	1	-	32256727	32262865	255,0,0	7	246,147,108,144,69,123,63	0,327,933,1250,1500,3983,6075
scaffold_153	729629	733790	CNN2_1	1	+	729629	733790	255,0,0	5	123,63,189,147,276	0,684,847,2768,3885
scaffold_60	6655078	6683949	CNN3_1	1	+	6655078	6683949	255,0,0	7	57,123,66,138,117,147,339	0,23027,23343,24215,24715,26984,28532
scaffold_10	18870327	18931110	CNNM1_1	1	-	18870327	18931110	255,0,0	12	75,105,153,180,162,51,102,165,138,144,837,555	0,1891,3682,3984,16861,29039,29501,30995,32631,35985,59141,60228
scaffold_10	15304184	15471256	CNNM2_1	1	-	15304184	15471256	255,0,0	8	207,189,63,96,168,135,144,1620	0,908,5351,8337,20766,22963,26006,165452
scaffold_129	1971267	1983143	CNNM3_1	1	+	1971267	1983143	255,0,0	7	399,147,147,150,99,135,141	0,8707,9816,10305,10679,11198,11735
scaffold_129	1927380	1961205	CNNM4_1	1	+	1927380	1961205	255,0,0	8	1299,144,132,165,102,159,84,93	0,26149,26679,26945,27355,33178,33633,33732
scaffold_48	294136	387265	CNOT1_1	1	-	294136	387265	255,0,0	48	75,138,132,180,150,174,102,123,159,249,231,174,108,141,192,123,102,141,297,129,177,78,111,117,180,141,231,81,285,123,147,201,150,153,123,120,240,132,168,117,123,168,204,54,69,99,108,102	0,249,1620,3092,4585,5891,12600,14280,14607,15633,18289,19398,19675,20303,21004,22314,23082,23278,24026,25580,26479,26833,27240,27698,29594,38386,38872,41060,42021,42588,43801,45067,46476,51315,51659,52600,55182,55931,56486,59182,59435,61330,62412,63270,63412,63891,64571,93027
scaffold_36	6785209	6831650	CNOT10_1	1	-	6785209	6831650	255,0,0	17	153,75,126,132,117,84,174,120,201,153,117,87,84,144,150,159,93	0,1117,8296,9219,11029,22225,23400,25152,29579,30728,34633,37141,37780,38346,41183,45431,46348
scaffold_27	3307428	3328231	CNOT11_1	1	+	3307428	3328231	255,0,0	8	126,144,165,156,201,198,99,198	0,129,4633,12473,14486,15992,20426,20605
scaffold_591	18447	19539	CNOT11_10	1	+	18447	19539	255,0,0	4	425,168,282,189	0,442,615,903
scaffold_247	204529	205618	CNOT11_11	1	+	204529	205618	255,0,0	4	434,153,258,189	0,453,636,900
scaffold_13	19257866	19258890	CNOT11_2	1	+	19257866	19258890	255,0,0	5	75,305,162,282,168	0,76,389,559,856
scaffold_13	19394600	19395624	CNOT11_3	1	-	19394600	19395624	255,0,0	6	168,273,153,156,147,66	0,192,482,643,801,958
scaffold_0	39016816	39017750	CNOT11_4	1	+	39016816	39017750	255,0,0	3	345,513,48	0,347,886
scaffold_23	42596017	42597106	CNOT11_5	1	+	42596017	42597106	255,0,0	3	435,459,162	0,440,927
scaffold_23	42701190	42702269	CNOT11_6	1	-	42701190	42702269	255,0,0	5	162,282,162,209,215	0,185,478,654,864
scaffold_205	335325	336420	CNOT11_7	1	-	335325	336420	255,0,0	4	189,258,105,434	0,195,548,661
scaffold_593	20443	21535	CNOT11_8	1	+	20443	21535	255,0,0	4	425,168,282,189	0,442,615,903
scaffold_586	30056	31148	CNOT11_9	1	+	30056	31148	255,0,0	4	425,168,282,189	0,442,615,903
scaffold_2	60726090	60806083	CNOT2_1	1	+	60726090	60806083	255,0,0	16	48,60,124,69,144,183,81,126,126,120,159,60,51,102,144,84	0,18246,35968,45702,55992,56862,59351,61977,63936,65086,65297,68277,68426,70514,72371,79909
scaffold_4	15294348	15308157	CNOT3_1	1	+	15294348	15308157	255,0,0	17	69,72,93,129,96,219,132,54,393,123,132,51,99,198,45,123,99	0,332,552,826,1052,2291,2603,3261,4572,5048,6072,6208,10621,10814,11397,12290,13710
scaffold_83	7106491	7175889	CNOT4_1	1	+	7106491	7175889	255,0,0	12	171,201,87,102,126,135,57,249,498,99,102,237	0,10779,18382,19252,19965,23362,36426,38567,39857,45416,69027,69161
scaffold_1	107264796	107310409	CNOT6_1	1	+	107264796	107310409	255,0,0	11	111,186,87,105,57,165,156,150,228,204,210	0,16482,18298,35268,35460,36695,37502,38261,39302,41680,45403
scaffold_30	19402395	19467307	CNOT6L_1	1	+	19402395	19467307	255,0,0	11	123,186,87,90,69,156,159,150,228,204,210	0,3310,4815,21374,33484,37343,39328,55032,58132,60423,64702
scaffold_22	38066916	38085797	CNOT7_1	1	-	38066916	38085797	255,0,0	6	126,111,147,159,195,117	0,1277,4116,8207,16424,18764
scaffold_1	75388542	75395168	CNOT8_1	1	+	75388542	75395168	255,0,0	6	117,195,160,147,111,147	0,1311,3243,4160,4980,6479
scaffold_3	8370496	8385100	CNOT9_1	1	-	8370496	8385100	255,0,0	7	168,90,99,111,111,114,189	0,1748,2055,7233,11563,13113,14415
scaffold_31	23715546	23720023	CNP_1	1	+	23715546	23720023	255,0,0	3	618,138,444	0,2537,4033
scaffold_3	7755017	7758151	CNPPD1_1	1	+	7755017	7758151	255,0,0	7	111,84,123,129,117,162,378	0,629,877,1085,2223,2591,2756
scaffold_168	550616	550929	CNPY1_1	1	-	550616	550929	255,0,0	2	231,78	0,235
scaffold_178	348497	410124	CNPY1_2	1	+	348497	410124	255,0,0	3	114,204,96	0,59631,61531
scaffold_2	45664814	45667012	CNPY2_1	1	-	45664814	45667012	255,0,0	5	42,96,204,117,87	0,387,641,1835,2111
scaffold_0	121554919	121572852	CNPY3_1	1	-	121554919	121572852	255,0,0	6	219,123,120,96,126,102	0,520,868,2865,3622,17831
scaffold_152	687896	689780	CNPY4_1	1	-	687896	689780	255,0,0	4	117,123,96,129	0,834,1572,1755
scaffold_0	77557524	77558940	CNR1_1	1	+	77557524	77558940	255,0,0	1	1416	0
scaffold_34	1948149	1949187	CNR2_1	1	-	1948149	1949187	255,0,0	1	1038	0
scaffold_27	19805898	19835737	CNRIP1_1	1	-	19805898	19835737	255,0,0	3	162,156,177	0,27124,29662
scaffold_6	41969631	41970077	CNRIP1_2	1	-	41969631	41970077	255,0,0	2	333,108	0,338
scaffold_16	46246898	46309799	CNST_1	1	+	46246898	46309799	255,0,0	6	387,156,84,897,135,204	0,22156,32195,47090,60396,62697
scaffold_31	24391912	24399087	CNTD1_1	1	+	24391912	24399087	255,0,0	7	171,75,162,171,150,96,168	0,3650,3939,4930,5595,6318,7007
scaffold_99	3372408	3375411	CNTD2_1	1	-	3372408	3375411	255,0,0	3	120,75,84	0,207,2919
scaffold_115	2893755	2895618	CNTF_1	1	+	2893755	2895618	255,0,0	2	114,459	0,1404
scaffold_6	65775048	65792454	CNTFR_1	1	+	65775048	65792454	255,0,0	7	84,234,117,165,165,177,168	0,4222,11532,11816,13277,16758,17238
scaffold_6	81617369	81838742	CNTLN_1	1	-	81617369	81838742	255,0,0	22	78,180,186,138,123,99,192,225,75,189,534,120,123,126,126,198,165,129,180,135,87,87	0,5518,18281,19058,21115,22508,30081,59770,60077,62730,68663,97182,98597,111733,113745,148272,161965,168252,178047,178831,185907,221286
scaffold_2	26227616	26352308	CNTN1_1	1	+	26227616	26352308	255,0,0	20	135,171,93,210,96,180,126,114,153,129,177,120,159,150,72,234,102,192,108,168	0,4281,6785,13494,17026,17281,24487,25285,27027,31702,32404,53308,81105,95806,106196,108664,113847,120857,123631,124524
scaffold_13	9986244	10002702	CNTN2_1	1	+	9986244	10002702	255,0,0	19	144,177,93,210,99,174,135,150,129,168,120,159,147,72,234,114,186,111,171	0,275,663,1165,1646,2908,4225,6361,6612,7043,7733,8478,9071,10863,11231,12554,14320,14795,16287
scaffold_12	49414807	49710105	CNTN3_1	1	+	49414807	49710105	255,0,0	20	123,180,93,204,102,183,138,129,150,129,177,117,159,150,72,222,120,174,111,171	0,16745,103899,175381,176653,177304,180931,181972,185033,215230,218012,248208,249408,249668,251233,252447,254959,272380,294387,295127
scaffold_12	44714245	45290462	CNTN4_1	1	-	44714245	45290462	255,0,0	22	102,165,111,186,114,234,69,150,159,120,177,129,150,129,135,183,105,198,93,177,126,54	0,3445,27614,28160,28898,31332,32614,34271,37407,42435,56986,113934,184482,208561,214093,230124,235990,254240,306462,389319,408223,576163
scaffold_35	10247738	10819184	CNTN5_1	1	+	10247738	10819184	255,0,0	21	225,129,177,204,102,180,126,138,150,129,174,120,159,150,72,234,111,183,117,168,102	0,17501,17759,155606,208954,269903,283276,285413,287874,420606,423133,460657,483592,491098,504804,507440,519366,554345,554971,563138,571344
scaffold_12	46750792	46987245	CNTN6_1	1	-	46750792	46987245	255,0,0	20	171,111,186,117,234,72,150,159,117,177,129,153,126,138,183,102,210,87,177,126	0,1538,17188,18691,18920,26018,31438,31688,32653,33130,65801,101765,104411,106353,110938,142194,144723,159913,229734,236327
scaffold_12	47155805	47155953	CNTN6_2	1	-	47155805	47155953	255,0,0	2	78,69	0,79
scaffold_31	24302744	24317293	CNTNAP1_1	1	+	24302744	24317293	255,0,0	24	66,99,192,147,198,186,144,261,150,171,105,117,204,163,129,183,219,240,354,126,96,246,48,219	0,976,1197,1839,2073,2871,3613,4453,5191,5611,6250,6509,6990,7389,7631,8048,10422,10875,11940,12452,13004,13263,13613,14330
scaffold_91	1083634	2586956	CNTNAP2_1	1	-	1083634	2586956	255,0,0	24	198,81,240,93,123,114,72,237,216,168,126,159,201,117,108,171,153,261,144,186,201,147,195,114	0,9418,25491,91973,134805,143467,143632,172691,187905,215767,352066,409573,624319,703386,757006,846269,952439,1114753,1118856,1123404,1127197,1192941,1410397,1503208
scaffold_109	570573	588402	CNTNAP3_1	1	+	570573	588402	255,0,0	5	168,219,237,225,141	0,1091,5506,12303,17688
scaffold_87	4349147	4655885	CNTNAP3B_1	1	+	4349147	4655885	255,0,0	20	108,195,147,153,150,144,261,90,171,108,126,159,126,168,219,240,168,135,78,204	0,22937,114098,141411,142361,143209,146477,162603,171805,212720,217315,251020,257335,273163,274316,276627,277580,280067,281042,306534
scaffold_48	16912324	17230297	CNTNAP4_1	1	+	16912324	17230297	255,0,0	23	141,195,147,201,186,144,261,150,165,114,117,198,159,126,168,207,240,225,135,87,216,75,192	0,48667,166672,187352,188137,189427,205121,214728,220102,228671,232030,247997,253685,257036,265901,267090,277434,291604,293647,295125,312555,313111,317781
scaffold_46	11025888	11973050	CNTNAP5_1	1	-	11025888	11973050	255,0,0	22	195,75,216,132,225,240,222,162,129,159,201,114,108,171,153,261,141,183,204,147,195,102	0,2852,13219,50941,143454,161368,183966,191464,191805,232647,374988,419286,519676,560725,563664,586433,644320,678568,697994,717367,917269,947060
scaffold_6	38017269	38113834	CNTRL_1	1	-	38017269	38113834	255,0,0	43	63,144,63,42,225,141,201,225,189,75,159,216,117,159,168,123,144,129,192,210,315,180,153,99,108,180,174,207,144,135,177,222,153,195,111,138,120,192,186,144,129,126,138	0,66,2391,2643,2691,6873,8294,11883,12551,13864,15015,16754,17052,18547,19472,20427,20638,20932,25578,29742,30489,31859,33958,34582,35011,35898,37526,38192,43636,47840,52349,54779,56722,61719,65178,66691,67703,74013,81257,83163,84787,94812,96427
scaffold_47	11964723	11988746	CNTROB_1	1	+	11964723	11988746	255,0,0	20	183,84,87,60,165,117,117,99,243,135,135,126,165,258,105,66,171,135,69,123	0,189,1326,1661,2375,3462,3795,4237,5381,5943,15472,16132,16481,19771,21065,21477,21687,21991,23584,23900
scaffold_31	24390816	24391537	COA3_1	1	-	24390816	24391537	255,0,0	2	99,204	0,517
scaffold_79	3558216	3558474	COA4_1	1	+	3558216	3558474	255,0,0	1	258	0
scaffold_27	800672	807507	COA5_1	1	-	800672	807507	255,0,0	2	84,96	0,6739
scaffold_16	33701444	33710885	COA6_1	1	+	33701444	33710885	255,0,0	2	90,90	0,9351
scaffold_17	44163816	44177844	COA7_1	1	+	44163816	44177844	255,0,0	3	105,141,447	0,2956,13581
scaffold_31	24215699	24218916	COASY_1	1	+	24215699	24218916	255,0,0	8	702,213,132,186,66,84,99,150	0,1341,1830,2084,2357,2609,2862,3067
scaffold_5	7375823	7592270	COBL_1	1	-	7375823	7592270	255,0,0	13	108,123,441,111,75,243,225,294,138,135,99,228,213	0,1684,3186,3921,4251,4356,4851,31766,94919,158753,205951,213192,216234
scaffold_3	62721864	62783517	COBLL1_1	1	+	62721864	62783517	255,0,0	14	189,204,228,111,234,138,105,234,96,93,192,423,543,180	0,20337,22155,28171,28410,44582,46597,49881,55813,55960,56059,56257,56725,61473
scaffold_9	6650410	6660738	COCH_1	1	+	6650410	6660738	255,0,0	8	156,135,42,147,105,228,516,174	0,1008,2543,2686,5620,7180,7573,10154
scaffold_49	9338247	9353088	COG1_1	1	-	9338247	9353088	255,0,0	16	138,45,108,114,123,168,141,252,120,216,210,159,171,183,246,306	0,1232,1354,1915,2699,3929,4843,8064,8355,8481,9427,10172,11338,11618,11948,14535
scaffold_16	29680708	29732166	COG2_1	1	+	29680708	29732166	255,0,0	18	72,162,66,81,102,111,180,123,129,138,63,153,195,75,144,141,177,102	0,6644,8129,9988,11792,16719,17376,27081,32115,36078,41518,42750,44631,45759,46117,48188,49614,51356
scaffold_23	25412950	25483662	COG3_1	1	+	25412950	25483662	255,0,0	20	174,144,63,165,78,93,126,81,126,90,138,162,126,90,120,90,135,72,132,99	0,15667,17464,18714,19539,20748,21859,23441,29729,30872,32046,33856,47518,50586,53669,56691,56890,63676,69331,70613
scaffold_48	14994007	15023576	COG4_1	1	+	14994007	15023576	255,0,0	19	168,84,114,174,192,108,156,60,135,120,165,168,63,114,96,84,102,129,132	0,1822,2604,4360,5522,7740,10473,11724,13580,15667,16392,17882,21816,23851,24752,25628,25940,29076,29437
scaffold_5	77028716	77338540	COG5_1	1	-	77028716	77338540	255,0,0	21	114,81,126,78,234,102,111,102,159,201,81,81,111,165,132,123,69,54,60,135,102	0,10059,10593,38117,43983,50016,58913,83288,84895,88793,103532,118628,118953,134045,161026,283737,297111,297287,301686,303342,309722
scaffold_23	37089348	37255478	COG6_1	1	-	37089348	37255478	255,0,0	16	144,114,165,135,120,90,66,93,126,93,72,84,114,57,144,84	0,50491,53126,53613,83608,93740,100849,102743,102914,108464,110920,111862,113741,146423,152590,166046
scaffold_65	5513825	5599144	COG7_1	1	-	5513825	5599144	255,0,0	17	165,144,114,84,141,189,66,114,156,126,201,120,84,168,117,150,168	0,4497,16270,22862,29692,31882,36146,40253,49206,50502,57980,67326,68198,77321,81618,83329,85151
scaffold_48	10536797	10541924	COG8_1	1	-	10536797	10541924	255,0,0	4	174,834,207,348	0,1708,3403,4779
scaffold_76	2926182	2927016	COG8_2	1	+	2926182	2927016	255,0,0	1	834	0
scaffold_31	11934130	11944315	COIL_1	1	+	11934130	11944315	255,0,0	8	243,60,345,471,195,90,72,75	0,4360,4438,4789,5272,5588,7411,10110
scaffold_11	46954501	47210413	COL11A1_1	1	-	46954501	47210413	255,0,0	61	144,231,69,114,249,54,54,108,54,54,108,54,54,54,114,48,54,54,54,108,54,54,108,108,57,87,108,54,54,54,45,54,45,54,54,108,54,45,54,45,48,51,45,54,54,54,54,57,84,75,63,42,63,255,93,117,129,162,216,168,105	0,1595,6464,9003,13244,15325,15613,16209,17235,27275,27802,42330,43408,44108,44439,45165,50058,51383,53522,59172,59775,63268,64239,70269,89036,89356,89846,92603,104281,110600,112909,113067,113270,113447,119788,124117,125888,131471,131596,132989,141026,141585,144921,146341,146575,146747,147632,151463,153631,154775,157004,158274,160470,161164,165355,166047,171634,220601,225578,230601,255807
scaffold_105	2751190	2776607	COL11A2_1	1	+	2751190	2776607	255,0,0	52	162,192,81,192,69,75,87,57,54,54,54,54,45,54,45,54,42,57,45,54,108,54,54,45,54,45,54,54,51,111,90,54,108,108,54,54,105,57,54,54,108,54,54,54,108,54,105,54,54,270,207,141	0,1901,3114,4582,7460,7852,8424,8769,8989,9135,9291,9533,9909,10808,11040,11220,11482,11765,11949,12208,12603,13779,14132,14297,14431,14610,14857,15013,15277,15774,16032,16320,16612,16862,17115,17280,17527,17781,18096,18354,18935,19415,19661,19845,20972,21218,21727,22005,22571,22745,24354,25276
scaffold_0	90663447	90780774	COL12A1_1	1	+	90663447	90780774	255,0,0	59	72,117,141,264,165,174,291,603,273,270,276,273,261,195,126,120,165,147,141,126,150,126,135,129,135,132,144,129,138,129,138,129,141,129,123,144,114,147,72,138,126,144,168,36,138,141,111,144,78,87,54,96,54,54,54,72,66,192,189	0,7875,10651,14044,14475,15312,17995,18488,20251,23209,25037,36067,44388,45087,46597,48716,48987,49741,52625,53316,54851,55340,59916,61379,63982,64372,64989,67723,68457,69025,70546,71641,72468,74273,76479,77760,78641,78916,79623,81888,84265,84581,86176,87847,87986,90741,91134,95653,98002,99867,101364,102492,103826,104255,108205,109621,113321,114739,117138
scaffold_10	51388426	51573388	COL13A1_1	1	+	51388426	51573388	255,0,0	14	294,63,111,45,87,69,63,42,159,81,60,54,87,39	0,122001,127134,143850,150340,152565,156333,157690,158097,166500,172832,174352,180842,184923
scaffold_8	66336036	66527270	COL14A1_1	1	+	66336036	66527270	255,0,0	38	117,144,84,156,120,168,150,153,129,144,129,135,123,144,132,153,129,120,150,111,147,51,138,132,138,165,138,144,108,159,75,96,54,72,69,189,153,75	0,4296,6770,27691,28704,30911,36604,46668,47970,52443,56174,57865,63804,65136,65899,69558,76359,78196,81793,84680,94874,99457,102836,105317,105668,106648,107593,111734,113113,115913,124014,136668,151403,151939,161230,165233,189373,191159
scaffold_6	60177466	60247337	COL15A1_1	1	-	60177466	60247337	255,0,0	17	210,117,186,129,66,144,90,72,54,69,81,141,126,114,135,78,558	0,1433,2989,5843,7563,10089,13073,18013,19715,23426,32390,33315,39796,54948,59264,66625,69313
scaffold_34	10263402	10316723	COL16A1_1	1	-	10263402	10316723	255,0,0	41	201,84,171,66,189,87,48,51,45,45,57,69,54,51,54,54,45,87,114,60,72,42,78,54,15,123,108,129,111,96,45,63,54,63,129,81,270,123,114,75,63	0,1426,1688,2611,3015,6341,6772,8964,9702,9960,10658,10879,14336,16031,16670,17270,19036,20769,21085,23683,27863,28065,31093,31345,32139,32268,32701,33858,37763,39417,39597,40022,40607,41315,45281,45569,49233,49823,50944,51164,53258
scaffold_10	14385683	14430843	COL17A1_1	1	+	14385683	14430843	255,0,0	36	51,102,120,48,36,48,141,159,72,72,165,153,51,63,108,54,39,66,75,87,42,48,78,39,57,54,132,69,141,87,108,147,195,165,132,75	0,3459,4589,6950,7502,8602,10201,11649,12457,14185,16759,20164,20943,23556,24360,25167,25743,27885,29341,33873,36704,36878,37871,38907,39852,39927,40569,41200,41606,42244,42428,43085,43552,43753,44494,45085
scaffold_0	95746620	96098596	COL19A1_1	1	-	95746620	96098596	255,0,0	27	123,78,132,60,165,48,63,45,54,48,54,54,42,54,42,78,90,54,54,54,51,54,63,126,279,120,99	0,297,9719,18044,20595,23368,28507,33850,38243,44629,51326,58798,63677,65081,65232,67227,68473,69269,71451,120112,163810,197810,299534,300897,309805,311420,351877
scaffold_31	18225997	18242082	COL1A1_1	1	+	18225997	18242082	255,0,0	47	87,174,72,45,54,54,48,60,54,45,54,45,54,99,45,99,54,108,54,99,54,87,54,54,51,54,48,99,108,108,54,54,108,54,54,162,108,108,54,108,108,54,108,282,189,246,144	0,1830,3314,3630,3836,4058,4644,4813,5204,5346,5508,5679,5883,6188,6375,6523,6761,6995,7198,7555,7827,7981,8599,8837,9009,9166,9708,9851,10227,10760,11046,11230,11504,11699,11864,12045,12326,12606,12803,12958,13602,14082,14508,14708,15096,15576,15941
scaffold_5	55153481	55189012	COL1A2_1	1	-	55153481	55189012	255,0,0	38	141,240,186,258,111,108,105,108,108,162,51,54,108,54,54,111,96,57,51,54,96,51,99,54,108,54,99,99,54,45,54,42,54,54,54,54,93,69	0,861,1801,2429,3019,3787,4484,5112,5889,6689,7861,8752,9170,9374,10317,12014,13341,16119,16326,16862,17512,18071,19039,19234,19662,19902,20390,20771,21384,21847,21983,22330,24051,24629,25114,25475,30298,35462
scaffold_121	846832	866453	COL20A1_1	1	-	846832	866453	255,0,0	19	60,84,156,111,144,108,126,147,132,141,132,123,162,159,165,120,162,144,48	0,2687,3511,4190,4831,6887,9268,9503,10089,10482,12078,13192,14188,14590,14962,15677,16147,17333,19573
scaffold_0	107194866	107322529	COL21A1_1	1	+	107194866	107322529	255,0,0	18	81,549,168,219,174,81,84,63,60,54,48,54,60,72,153,201,78,186	0,2883,26278,26555,32552,33866,36173,43168,59269,71062,71851,72015,109951,115242,123675,124488,126040,127477
scaffold_8	83075325	83349914	COL22A1_1	1	-	83075325	83349914	255,0,0	26	189,75,177,66,180,72,54,54,54,114,45,54,78,105,54,54,63,54,66,123,81,282,117,117,69,570	0,502,1346,4887,6166,14457,27056,34224,39504,51615,65531,67236,78905,91299,94004,98487,124037,128632,133542,224595,225442,229950,234977,237857,245854,274019
scaffold_1	102674529	103102129	COL23A1_1	1	-	102674529	103102129	255,0,0	13	39,87,51,63,105,45,54,78,45,63,129,48,264	0,2112,5784,7392,9161,10065,10762,12467,14112,14660,19595,78569,427336
scaffold_17	4328060	4690681	COL24A1_1	1	+	4328060	4690681	255,0,0	25	750,207,387,54,54,57,57,45,54,54,54,54,45,54,108,54,108,63,36,66,168,111,87,117,144	0,759,984,14890,33782,48067,87409,98863,103638,140608,154581,206066,231680,248438,263956,270582,324626,325632,339342,344594,345289,353623,358057,358168,362477
scaffold_14	17364487	17894121	COL25A1_1	1	-	17364487	17894121	255,0,0	22	39,78,120,55,36,81,63,81,45,84,45,69,66,42,36,54,36,108,72,66,75,294	0,1907,6355,17622,19289,21902,29109,30004,39262,45645,48624,49469,53173,73861,78409,92187,131942,134601,135453,136295,528034,529340
scaffold_45	456494	642475	COL26A1_1	1	+	456494	642475	255,0,0	9	120,108,63,153,102,153,84,84,159	0,48364,162819,170773,173439,174204,176715,184705,185822
scaffold_6	45599993	45757481	COL27A1_1	1	-	45599993	45757481	255,0,0	34	144,219,111,165,66,54,63,54,111,108,108,57,108,108,54,54,54,60,45,54,60,51,54,45,54,54,48,54,54,54,168,591,873,69	0,10297,12027,13100,14205,17071,17512,18079,22778,23956,24511,26686,32823,38957,46853,48298,50372,57177,77832,79719,79930,83781,85121,88690,89309,110954,114418,114896,127584,138280,151226,151406,152078,157419
scaffold_5	51324793	51506843	COL28A1_1	1	+	51324793	51506843	255,0,0	7	324,66,60,69,69,363,111	0,51313,74111,82249,83071,181546,181939
scaffold_2	33702294	33734390	COL2A1_1	1	-	33702294	33734390	255,0,0	49	144,243,189,288,108,54,111,51,108,54,108,99,162,54,57,105,54,54,54,54,108,99,48,60,51,54,99,54,99,54,108,54,99,45,99,54,45,54,45,54,63,54,54,45,78,105,57,207,84	0,663,1416,2024,2657,3228,3557,3814,4038,4295,4655,4976,5420,6371,6912,7559,7955,8407,8824,9142,9502,9846,10108,10393,11065,11464,11904,12423,12622,12805,13239,13727,13969,14170,14531,16187,16564,20101,20611,20965,21148,22674,23198,23362,24030,25096,25357,27592,32012
scaffold_3	38364475	38406746	COL3A1_1	1	-	38364475	38406746	255,0,0	39	144,246,189,192,81,108,54,99,105,54,108,108,162,51,54,108,54,108,99,60,54,54,99,54,99,108,54,99,99,45,60,54,54,54,51,54,114,204,75	0,1566,2204,3401,3611,4566,4771,5147,6345,6538,7227,8482,8713,9076,9400,9736,10518,13487,13682,15272,16278,16446,16878,17115,17484,18456,18687,18938,19755,21123,21626,22254,22966,23900,24876,25529,28636,30539,42196
scaffold_29	29669333	29767444	COL4A1_1	1	-	29669333	29767444	255,0,0	40	78,174,120,177,213,96,129,75,135,186,51,99,81,126,141,90,99,153,90,171,108,153,96,105,96,165,192,72,84,93,165,57,84,63,84,63,45,45,90,60	0,1539,5994,10347,11657,12868,14564,16715,19114,19907,22137,23500,24067,24247,25045,26226,26415,26717,27871,28096,29025,29366,32056,34425,34618,37020,37744,44068,44700,47318,51406,58477,59381,63648,63797,65654,65825,67313,67658,98051
scaffold_29	29905298	30089568	COL4A2_1	1	+	29905298	30089568	255,0,0	30	87,135,45,117,72,66,51,105,144,99,201,108,222,156,168,147,123,183,66,117,78,126,117,162,93,156,69,192,288,255	0,77630,77851,80937,83553,85102,95743,107309,107998,120263,124107,135511,139412,144630,146065,147493,150805,151343,154997,157493,159579,162210,172421,173047,173328,173846,174202,177735,180076,184015
scaffold_55	11474307	11557941	COL4A3_1	1	-	11474307	11557941	255,0,0	25	87,168,117,177,132,105,123,66,126,186,102,129,138,102,171,114,150,78,171,183,99,168,66,78,90	0,707,2742,2985,4056,5728,6682,8499,11536,12333,23325,25039,27230,29006,37826,39186,39642,42265,44873,47402,50362,55498,66077,69323,83544
scaffold_7	78342361	78498775	COL4A3BP_1	1	-	78342361	78498775	255,0,0	16	126,129,129,69,132,96,78,93,87,93,156,84,108,117,105,96	0,1606,2268,4487,7118,9316,17286,18089,21110,30190,36784,42476,51601,80040,149374,156318
scaffold_55	11664790	11777364	COL4A4_1	1	+	11664790	11777364	255,0,0	32	78,54,114,87,63,45,69,99,153,90,165,108,186,108,213,162,171,141,111,183,108,108,72,138,60,156,111,129,111,192,288,261	0,24058,24753,37748,39635,40582,42346,43570,47439,48756,50273,54626,57691,64706,65334,67664,71273,72035,74528,75490,81618,82317,88936,91145,91420,93142,96219,102472,107662,109730,111605,112313
scaffold_32	22895863	23198601	COL4A5_1	1	-	22895863	23198601	255,0,0	43	81,171,117,180,210,90,132,78,132,186,102,75,126,141,90,99,150,96,162,117,150,96,105,93,168,192,72,93,78,177,132,54,57,54,90,81,54,63,45,45,90,60,81	0,908,1425,3437,8066,9759,10574,11614,15737,24677,26799,30614,38339,54897,55603,57526,62028,62825,63652,81238,95706,97267,98319,98514,100574,101613,102083,103643,107609,108045,121076,125273,127189,127341,136615,141415,143571,145956,146104,151611,157414,181456,302657
scaffold_32	23201333	23556313	COL4A6_1	1	+	23201333	23556313	255,0,0	25	51,135,108,21,48,93,72,162,177,225,147,144,126,180,111,78,126,120,162,99,147,123,192,288,258	0,284950,294668,302923,303130,304180,316090,321190,323159,330523,331120,334038,334618,335198,338593,339511,339912,344447,344872,345209,346807,347662,349167,350052,354722
scaffold_166	3638	95761	COL5A1_1	1	+	3638	95761	255,0,0	52	75,93,51,57,57,54,54,54,45,54,45,51,48,54,45,54,45,54,108,54,45,54,45,54,54,48,114,90,108,108,51,57,105,57,108,54,108,54,54,54,54,108,54,54,108,54,261,114,69,69,234,144	0,411,1983,2687,3080,6929,8453,10164,11824,13629,15486,16519,16825,18032,23212,23844,30636,32940,36031,40065,45327,45488,47138,47967,48943,52335,54053,56089,56860,60220,61266,62538,62695,63603,63760,65070,66119,66900,67261,68434,69079,70311,70556,70714,73362,74398,76840,79274,84366,84498,87838,91979
scaffold_3	38173722	38326760	COL5A2_1	1	+	38173722	38326760	255,0,0	47	96,204,54,111,78,54,54,54,54,42,54,45,54,99,45,99,108,54,99,54,99,54,54,54,54,45,99,108,54,54,54,108,54,51,159,108,108,54,108,54,108,54,108,291,189,240,144	0,77181,83089,88803,90249,93280,94847,97747,98775,99989,100528,103894,108521,111402,111839,111996,113550,114717,115337,116756,117629,117838,118244,119282,120208,121829,122790,123898,126813,127081,127538,127983,128208,128791,129555,130750,132948,134589,137856,138479,140572,144252,145312,148468,150289,151926,152894
scaffold_26	33626656	33668311	COL5A3_1	1	+	33626656	33668311	255,0,0	36	69,150,192,159,102,141,42,39,66,75,57,54,57,45,111,54,54,111,105,108,54,54,108,54,108,54,54,108,54,108,54,138,114,69,240,144	0,4164,4397,4663,5834,8751,10828,10948,11293,11891,12321,13535,16370,18091,18434,18969,24460,25662,27644,27870,28065,28700,29392,29990,30908,31675,32590,32839,33114,34040,34467,35821,36039,36828,41177,41511
scaffold_126	784199	815307	COL6A1_1	1	-	784199	815307	255,0,0	14	618,81,183,117,63,54,63,54,45,45,129,159,204,129	0,1962,2581,2851,17010,19710,21411,21712,22085,22994,25101,25652,28767,30979
scaffold_126	539151	562330	COL6A2_1	1	-	539151	562330	255,0,0	19	597,39,168,276,153,51,63,51,66,60,63,90,63,54,36,48,51,66,600	0,7435,8768,8948,10061,10528,11035,12843,13324,14031,14730,15601,15868,17195,17982,18917,19060,20377,22579
scaffold_55	1775451	1849669	COL6A3_1	1	+	1775451	1849669	255,0,0	30	84,618,600,588,591,573,603,606,615,591,342,147,93,54,72,63,63,63,42,60,492,96,705,108,108,36,72,255,84,165	0,1635,8815,14713,17341,19367,21363,22531,24889,26993,28623,31264,33828,34930,36176,37761,42547,47023,49318,51225,52939,55357,56932,59414,62350,62518,62590,64769,65877,74053
scaffold_103	1256729	1364286	COL6A5_1	1	+	1256729	1364286	255,0,0	20	390,117,615,306,231,546,585,573,333,78,144,54,57,60,474,222,417,339,345,93	0,407,2928,9225,9555,11956,14556,20276,23410,23860,26086,32021,34408,51454,65014,70065,70305,105445,105790,107464
scaffold_103	1464540	1579681	COL6A6_1	1	+	1464540	1579681	255,0,0	19	597,618,552,558,573,573,342,78,156,90,72,54,57,69,63,495,96,675,162	0,2121,4061,5361,8291,11170,23249,23692,28168,31521,36085,36753,43887,52581,76669,83176,90803,97529,114979
scaffold_12	18729500	18766530	COL7A1_1	1	+	18729500	18766530	255,0,0	60	84,180,162,96,168,129,111,147,117,150,129,144,144,120,144,126,147,120,147,135,141,132,129,147,174,63,66,63,60,36,81,45,81,81,75,45,96,36,120,201,45,54,111,66,39,42,45,45,108,72,48,63,63,117,75,57,48,84,81,201	0,599,1439,1687,2292,2536,2772,2985,3210,3399,3631,4386,4843,5652,5906,6388,6616,7020,7507,8021,8241,8472,9025,9238,9473,10104,11340,11965,16210,16372,16494,16885,20409,21419,21812,22933,24248,24570,25274,25477,27329,27710,27978,28223,28406,28521,28740,28871,29936,30223,30895,33615,34122,34289,34588,34755,35010,36244,36576,36829
scaffold_66	1846083	1852293	COL8A1_1	1	+	1846083	1852293	255,0,0	2	300,1905	0,4305
scaffold_34	15204134	15207005	COL8A2_1	1	-	15204134	15207005	255,0,0	3	261,600,159	0,1264,2712
scaffold_0	95645301	95736976	COL9A1_1	1	+	95645301	95736976	255,0,0	19	72,75,132,399,90,75,63,51,54,54,54,54,54,54,66,144,189,78,177	0,1286,1476,7534,22239,24443,25001,37778,41740,48768,51951,53711,53901,54383,56944,73982,76050,83772,91498
scaffold_34	19656578	19669217	COL9A2_1	1	-	19656578	19669217	255,0,0	16	198,78,189,147,45,87,51,54,48,54,63,54,48,54,54,63	0,649,1855,2767,3219,3708,3881,4214,5274,6643,8614,9427,10253,10399,11452,12576
scaffold_121	1314298	1335096	COL9A3_1	1	-	1314298	1335096	255,0,0	15	189,78,183,147,75,51,54,54,54,60,54,60,60,60,78	0,1383,4358,5354,10293,10481,11088,11355,13818,15168,16159,16688,18452,20111,20720
scaffold_35	23218671	23220684	COLCA2_1	1	+	23218671	23220684	255,0,0	3	93,267,51	0,1665,1962
scaffold_8	65376041	65428198	COLEC10_1	1	+	65376041	65428198	255,0,0	5	144,75,75,96,390	0,32614,34059,48316,51767
scaffold_20	12489365	12544819	COLEC11_1	1	+	12489365	12544819	255,0,0	6	117,72,72,54,96,387	0,15157,43740,47008,54768,55067
scaffold_4	81749922	81956696	COLEC12_1	1	-	81749922	81956696	255,0,0	8	144,114,135,414,1047,99,123,51	0,13282,15245,16403,27946,29729,37059,206723
scaffold_26	24414732	24433256	COLGALT1_1	1	-	24414732	24433256	255,0,0	10	264,207,129,132,81,120,207,132,120,108	0,619,1070,2066,2763,6631,8806,10901,16371,18416
scaffold_16	16218855	16348067	COLGALT2_1	1	+	16218855	16348067	255,0,0	12	96,105,117,132,204,144,75,108,132,126,207,273	0,78210,80969,82762,90389,97153,107087,115228,120031,122048,125457,128939
scaffold_103	578056	655568	COLQ_1	1	+	578056	655568	255,0,0	13	105,114,102,45,75,63,78,90,141,117,123,102,66	0,46379,47632,51578,53784,59361,64049,67301,71602,72754,73357,75327,77446
scaffold_52	317380	450660	COMMD1_1	1	-	317380	450660	255,0,0	3	96,279,174	0,89178,133106
scaffold_1	47696241	47957300	COMMD10_1	1	-	47696241	47957300	255,0,0	5	60,111,156,111,93	0,170815,226181,237870,260966
scaffold_0	68203527	68204119	COMMD10_2	1	+	68203527	68204119	255,0,0	2	165,426	0,166
scaffold_41	10135537	10148348	COMMD2_1	1	+	10135537	10148348	255,0,0	4	84,87,62,195	0,1126,1723,12616
scaffold_15	21562713	21564045	COMMD3_1	1	-	21562713	21564045	255,0,0	2	63,63	0,1269
scaffold_15	21564393	21564432	COMMD3-BMI1_1	1	-	21564393	21564432	255,0,0	1	39	0
scaffold_28	6550393	6552310	COMMD4_1	1	+	6550393	6552310	255,0,0	6	69,66,120,81,168,45	0,293,903,1204,1613,1872
scaffold_7	63846801	63847341	COMMD4_2	1	+	63846801	63847341	255,0,0	1	540	0
scaffold_185	424986	425658	COMMD5_1	1	+	424986	425658	255,0,0	1	672	0
scaffold_11	31547084	31549639	COMMD6_1	1	+	31547084	31549639	255,0,0	2	150,51	0,2504
scaffold_23	34576432	34576582	COMMD6_2	1	+	34576432	34576582	255,0,0	1	150	0
scaffold_19	31902457	31925344	COMMD7_1	1	-	31902457	31925344	255,0,0	7	72,51,48,90,78,102,84	0,604,1030,1384,2186,16186,22803
scaffold_87	2163525	2164103	COMMD7_2	1	+	2163525	2164103	255,0,0	3	177,72,318	0,186,260
scaffold_38	1103740	1110144	COMMD8_1	1	-	1103740	1110144	255,0,0	3	159,153,156	0,4197,6248
scaffold_21	13238327	13245316	COMMD9_1	1	+	13238327	13245316	255,0,0	4	120,138,102,139	0,2418,4907,6850
scaffold_26	23376052	23381171	COMP_1	1	+	23376052	23381171	255,0,0	14	135,78,159,105,108,162,114,57,174,174,51,198,171,141	0,355,518,835,1049,1249,1935,2225,2389,2832,3084,3447,4380,4978
scaffold_68	11364347	11370230	COMT_1	1	+	11364347	11370230	255,0,0	3	60,138,183	0,1660,5700
scaffold_10	57172282	57174173	COMTD1_1	1	-	57172282	57174173	255,0,0	7	150,132,60,117,105,129,93	0,366,822,958,1164,1514,1798
scaffold_16	25082572	25331159	COP1_1	1	+	25082572	25331159	255,0,0	19	405,57,120,78,120,69,60,75,60,114,135,144,108,84,117,120,123,162,48	0,18779,22769,30641,31558,38523,50499,52019,66463,92587,106529,144586,146541,147954,155658,184847,188225,189635,248539
scaffold_33	9714347	9773053	COPA_1	1	-	9714347	9773053	255,0,0	32	57,195,162,111,186,138,69,66,105,90,123,87,96,189,147,162,141,87,138,84,75,69,150,84,135,99,111,108,75,81,75,114	0,315,1477,1933,2130,2589,3252,3483,6313,6594,8901,9231,10504,10720,18642,18890,33575,33832,34492,35320,37642,39472,40498,41966,42622,43339,46079,51155,52193,53797,58319,58592
scaffold_21	35029445	35071622	COPB1_1	1	+	35029445	35071622	255,0,0	21	87,234,168,117,93,138,114,114,147,147,96,159,123,228,180,144,120,147,90,153,60	0,2141,2821,5204,6727,8626,14829,16168,16364,16963,18259,24923,25983,29227,29600,35012,35601,39695,40454,41465,42117
scaffold_76	43287	73315	COPB2_1	1	+	43287	73315	255,0,0	20	138,87,126,147,147,102,144,198,114,90,105,144,129,210,111,216,87,183,69,93	0,10795,11080,12081,14469,15532,16275,16815,18723,20725,20908,22825,23582,23995,26310,27449,28839,29013,29380,29935
scaffold_26	23264998	23275978	COPE_1	1	+	23264998	23275978	255,0,0	10	126,57,87,156,48,81,164,69,72,48	0,5408,6499,6859,7584,8114,8472,10021,10736,10932
scaffold_12	30249504	30270832	COPG1_1	1	-	30249504	30270832	255,0,0	23	129,99,138,102,168,144,69,126,105,75,243,96,189,69,135,156,87,93,78,78,75,78,99	0,2428,2777,4564,5693,6196,6914,7249,7838,9035,9961,12755,15003,15442,16326,16556,18094,18606,18983,20183,20446,20772,21229
scaffold_101	4555334	4707875	COPG2_1	1	+	4555334	4707875	255,0,0	19	54,81,72,78,78,93,84,162,132,66,192,96,243,75,105,126,63,135,177	0,610,3185,74686,94447,99130,100270,101525,127929,128622,141852,146301,146717,148159,149099,149784,150998,151613,152364
scaffold_31	1330164	1331277	COPRS_1	1	-	1330164	1331277	255,0,0	2	174,129	0,984
scaffold_80	2009378	2053003	COPS2_1	1	+	2009378	2053003	255,0,0	13	54,114,78,123,93,78,174,180,51,99,84,57,141	0,21773,22079,28954,32320,32547,34656,37716,38005,40750,42224,42841,43484
scaffold_96	1801194	1833032	COPS3_1	1	-	1801194	1833032	255,0,0	12	51,81,114,87,174,144,177,96,48,111,132,57	0,300,1776,10719,16499,18315,21085,22657,24265,24411,26672,31781
scaffold_30	13267575	13315996	COPS4_1	1	-	13267575	13315996	255,0,0	10	129,87,114,171,150,153,108,147,78,75	0,3973,4638,16152,23027,23331,27485,28358,31219,48346
scaffold_8	13395339	13402562	COPS5_1	1	-	13395339	13402562	255,0,0	5	87,66,129,234,153	0,2189,3139,4084,7070
scaffold_80	668139	668498	COPS5_2	1	-	668139	668498	255,0,0	2	99,258	0,101
scaffold_80	669406	669517	COPS5_3	1	-	669406	669517	255,0,0	1	111	0
scaffold_152	715823	718660	COPS6_1	1	-	715823	718660	255,0,0	9	138,102,93,114,48,63,87,132,126	0,268,468,650,848,1206,1372,1877,2711
scaffold_15	51534850	51539831	COPS7A_1	1	+	51534850	51539831	255,0,0	7	162,75,90,204,105,153,117	0,1706,2019,3422,4290,4553,4864
scaffold_112	727961	728767	COPS7A_2	1	+	727961	728767	255,0,0	2	312,492	0,314
scaffold_55	7266731	7285034	COPS7B_1	1	-	7266731	7285034	255,0,0	6	156,105,204,90,75,174	0,8741,10902,13230,15587,18129
scaffold_55	2097891	2111534	COPS8_1	1	-	2097891	2111534	255,0,0	7	78,63,108,132,48,72,78	0,1690,5666,9081,10435,11635,13565
scaffold_109	2636724	2641598	COPS9_1	1	+	2636724	2641598	255,0,0	3	63,72,36	0,1713,4838
scaffold_2	40736185	40743376	COPZ1_1	1	+	40736185	40743376	255,0,0	9	69,84,90,57,81,51,42,63,48	0,1351,2028,3284,4642,4885,6299,6910,7143
scaffold_33	1466994	1467507	COPZ2_1	1	+	1466994	1467507	255,0,0	1	513	0
scaffold_31	20279469	20290430	COPZ2_2	1	+	20279469	20290430	255,0,0	9	111,75,84,90,54,81,51,36,48	0,851,2703,3362,3901,4428,7167,8904,10913
scaffold_2	45621936	45624402	COQ10A_1	1	+	45621936	45624402	255,0,0	4	150,192,102,165	0,1044,1886,2301
scaffold_3	29683796	29698773	COQ10B_1	1	-	29683796	29698773	255,0,0	4	162,105,195,153	0,1517,8135,14824
scaffold_30	12822372	12843616	COQ2_1	1	+	12822372	12843616	255,0,0	7	252,165,123,90,135,189,147	0,4202,12240,14711,16775,18792,21097
scaffold_0	65117518	65137278	COQ3_1	1	+	65117518	65137278	255,0,0	5	153,102,243,156,222	0,6773,8758,12951,19538
scaffold_6	29761494	29769762	COQ4_1	1	-	29761494	29769762	255,0,0	6	147,93,78,126,99,126	0,677,1461,6094,6746,8142
scaffold_70	3880687	3897033	COQ5_1	1	+	3880687	3897033	255,0,0	7	201,150,225,105,90,114,99	0,4522,7871,13663,15356,16050,16247
scaffold_9	49903076	49917866	COQ6_1	1	+	49903076	49917866	255,0,0	11	147,139,54,129,132,108,63,108,204,117,159	0,7088,8296,8653,10682,11682,11878,12122,14015,14295,14631
scaffold_65	1056948	1061055	COQ7_1	1	-	1056948	1061055	255,0,0	4	72,138,129,180	0,1170,2488,3927
scaffold_16	47082062	47109642	COQ8A_1	1	-	47082062	47109642	255,0,0	14	279,90,66,108,144,93,84,138,87,129,69,66,255,156	0,2360,2765,3059,3450,3815,4038,4777,5073,6693,10312,23062,23318,27424
scaffold_99	3834285	3852462	COQ8B_1	1	-	3834285	3852462	255,0,0	12	276,87,69,108,141,93,84,135,87,120,72,120	0,1024,4761,6828,7094,8987,10129,10300,11404,11638,17876,18057
scaffold_43	584571	596557	COQ9_1	1	-	584571	596557	255,0,0	8	54,159,105,84,144,135,144,72	0,390,1847,3454,3778,7385,8751,11914
scaffold_38	1310409	1587958	CORIN_1	1	-	1310409	1587958	255,0,0	19	180,132,270,177,132,153,93,108,147,228,96,114,111,105,108,183,207,204,138	0,5833,8259,20714,47126,49795,52236,56743,57616,61581,75062,79768,84281,87139,104278,181182,218836,259701,277411
scaffold_65	10989341	10993251	CORO1A_1	1	-	10989341	10993251	255,0,0	10	102,216,60,144,105,120,186,129,123,198	0,438,748,919,1175,1527,1807,2085,2332,3712
scaffold_71	2159285	2163580	CORO1B_1	1	+	2159285	2163580	255,0,0	10	201,123,129,183,126,102,144,60,189,123	0,562,771,1049,1319,2006,2181,2619,3758,4172
scaffold_70	2550168	2602568	CORO1C_1	1	+	2550168	2602568	255,0,0	10	195,123,129,183,120,105,144,60,246,117	0,22995,38438,42683,44437,45675,48316,51214,51364,52283
scaffold_6	61117577	61156660	CORO2A_1	1	+	61117577	61156660	255,0,0	12	198,120,150,177,117,108,96,114,90,102,150,120	0,27195,29823,30787,31732,32775,34133,35335,35764,36872,36995,38963
scaffold_28	83567	169503	CORO2B_1	1	+	83567	169503	255,0,0	11	198,120,150,162,117,108,96,114,90,141,123	0,54878,70831,71667,72430,74087,74776,78633,79088,81357,85813
scaffold_47	2558333	2563827	CORO6_1	1	-	2558333	2563827	255,0,0	10	123,231,60,144,105,120,186,126,123,198	0,215,550,966,1226,2326,3016,3294,3866,5296
scaffold_57	8024778	8048926	COTL1_1	1	+	8024778	8048926	255,0,0	3	78,78,162	0,253,23986
scaffold_92	1715333	1882661	COX10_1	1	+	1715333	1882661	255,0,0	5	186,102,123,72,249	0,228,50746,129308,167079
scaffold_31	13954389	13960927	COX11_1	1	+	13954389	13960927	255,0,0	5	138,165,153,168,183	0,156,3951,5816,6355
scaffold_2	36448550	36448715	COX14_1	1	+	36448550	36448715	255,0,0	1	165	0
scaffold_10	18525147	18538037	COX15_1	1	+	18525147	18538037	255,0,0	8	171,123,186,168,81,156,111,132	0,2589,3002,4850,5687,9831,11705,12758
scaffold_25	25334529	25337082	COX17_1	1	+	25334529	25337082	255,0,0	2	108,81	0,2472
scaffold_48	9216793	9216982	COX17_2	1	+	9216793	9216982	255,0,0	1	189	0
scaffold_30	24598532	24610362	COX18_1	1	+	24598532	24610362	255,0,0	6	240,99,165,126,108,171	0,2346,5371,6222,8157,11659
scaffold_45	2874744	2876560	COX19_1	1	-	2874744	2876560	255,0,0	2	114,81	0,1735
scaffold_16	44525145	44526078	COX20_1	1	+	44525145	44526078	255,0,0	2	69,111	0,822
scaffold_4	20700481	20700658	COX20_2	1	-	20700481	20700658	255,0,0	1	177	0
scaffold_19	30956857	30957794	COX4I2_1	1	+	30956857	30957794	255,0,0	2	129,135	0,802
scaffold_10	27264693	27264792	COX5A_1	1	-	27264693	27264792	255,0,0	1	99	0
scaffold_28	6244929	6250406	COX5A_2	1	-	6244929	6250406	255,0,0	4	69,111,123,120	0,2236,3867,5357
scaffold_129	2158617	2160294	COX5B_1	1	+	2158617	2160294	255,0,0	4	102,75,102,108	0,614,869,1569
scaffold_70	3950556	3953879	COX6A1_1	1	-	3950556	3953879	255,0,0	2	78,144	0,3179
scaffold_65	12687381	12687711	COX6A2_1	1	-	12687381	12687711	255,0,0	2	81,138	0,192
scaffold_4	16560898	16561708	COX6B2_1	1	-	16560898	16561708	255,0,0	2	105,93	0,717
scaffold_8	46734245	46734338	COX6C_1	1	-	46734245	46734338	255,0,0	1	93	0
scaffold_141	1143295	1143382	COX7A1_1	1	+	1143295	1143382	255,0,0	1	87	0
scaffold_0	90603302	90610455	COX7A2_1	1	+	90603302	90610455	255,0,0	3	90,102,127	0,6175,7026
scaffold_40	16964065	16979412	COX7A2L_1	1	-	16964065	16979412	255,0,0	4	138,54,78,114	0,1424,1481,15233
scaffold_24	23421554	23423005	COX7B_1	1	-	23421554	23423005	255,0,0	2	75,126	0,1325
scaffold_7	91182802	91183944	COX7C_1	1	+	91182802	91183944	255,0,0	2	75,111	0,1031
scaffold_71	5496222	5496330	COX8A_1	1	-	5496222	5496330	255,0,0	1	108	0
scaffold_41	10664599	10712286	CP_1	1	+	10664599	10712286	255,0,0	18	147,237,213,171,252,168,144,126,207,150,201,213,135,129,108,216,141,165	0,8919,11197,13735,15087,17088,20309,22802,24484,34133,36301,38848,39460,40698,44150,45662,46312,47522
scaffold_5	99599900	99627302	CPA2_1	1	+	99599900	99627302	255,0,0	9	138,96,84,105,108,93,201,81,183	0,797,2764,5054,6476,7669,9928,14054,27219
scaffold_41	10979153	11005250	CPA3_1	1	-	10979153	11005250	255,0,0	10	174,198,90,111,84,105,99,123,78,57	0,6182,7816,9005,10833,12150,12359,22201,25864,26040
scaffold_5	99637021	99657060	CPA4_1	1	+	99637021	99657060	255,0,0	7	96,102,105,108,93,201,183	0,3451,8340,9012,10335,12475,19856
scaffold_5	99686876	99708875	CPA5_1	1	+	99686876	99708875	255,0,0	9	114,135,102,102,102,111,90,213,183	0,2325,13066,14377,15636,16113,16601,20431,21816
scaffold_8	13819601	14253135	CPA6_1	1	-	13819601	14253135	255,0,0	11	186,81,204,90,111,81,102,114,126,75,117	0,5022,11233,50804,51584,84274,86962,89093,98195,250607,433417
scaffold_26	24965608	24969685	CPAMD8_1	1	+	24965608	24969685	255,0,0	3	102,81,96	0,1116,3981
scaffold_41	11017415	11044883	CPB1_1	1	-	11017415	11044883	255,0,0	7	183,84,204,102,102,99,126	0,2237,15258,19270,20224,20582,27342
scaffold_23	26251710	26430170	CPB2_1	1	-	26251710	26430170	255,0,0	9	177,204,93,108,102,102,108,120,78	0,6668,17496,159926,165919,169072,173922,175869,178382
scaffold_47	3275006	3338134	CPD_1	1	+	3275006	3338134	255,0,0	23	285,399,246,144,171,348,192,168,111,102,141,174,213,93,195,135,129,96,66,132,186,99,225	0,333,7951,31653,32505,34883,35651,37389,40444,42138,42704,44186,45720,45951,52299,55000,57254,58138,58326,59847,60506,60979,62903
scaffold_37	675233	801244	CPE_1	1	+	675233	801244	255,0,0	9	306,198,168,117,183,138,102,120,96	0,97354,99941,109861,111181,114435,119737,123328,125915
scaffold_28	15261594	15340385	CPEB1_1	1	+	15261594	15340385	255,0,0	11	174,204,231,253,114,105,138,198,96,78,111	0,47272,66070,68247,70732,71434,72445,75022,76526,77231,78680
scaffold_18	13477890	13539974	CPEB2_1	1	+	13477890	13539974	255,0,0	10	285,87,87,57,171,90,120,114,183,225	0,1039,7998,28324,47904,49333,55530,55908,58373,61859
scaffold_10	26223939	26385033	CPEB3_1	1	+	26223939	26385033	255,0,0	11	165,180,519,159,57,138,90,120,111,186,225	0,207,435,34731,46327,80966,82657,108442,122314,132298,160869
scaffold_1	97524055	97596162	CPEB4_1	1	+	97524055	97596162	255,0,0	9	1125,81,51,174,90,120,114,213,225	0,23762,45800,59323,65438,65907,67473,68767,71882
scaffold_5	90783034	91086212	CPED1_1	1	+	90783034	91086212	255,0,0	18	252,180,168,141,75,168,105,171,177,168,120,144,219,102,87,150,105,96	0,35466,118878,145346,146338,147591,149176,151390,165064,166831,264279,271178,280229,280704,281210,284098,302965,303082
scaffold_18	5126954	5133539	CPLX1_1	1	+	5126954	5133539	255,0,0	2	177,186	0,6399
scaffold_1	100101427	100102684	CPLX2_1	1	+	100101427	100102684	255,0,0	2	177,195	0,1062
scaffold_28	6172571	6176686	CPLX3_1	1	+	6172571	6176686	255,0,0	3	165,87,216	0,1621,3899
scaffold_4	40378273	40412860	CPLX4_1	1	+	40378273	40412860	255,0,0	3	168,87,225	0,9380,34362
scaffold_2	59094858	59170293	CPM_1	1	-	59094858	59170293	255,0,0	8	240,150,153,171,183,171,102,159	0,2891,13378,17888,19471,21250,32152,75276
scaffold_10	18197853	18221907	CPN1_1	1	+	18197853	18221907	255,0,0	8	222,195,132,189,111,138,102,114	0,8671,10567,13209,14311,19612,20789,23940
scaffold_25	14894811	14896443	CPN2_1	1	-	14894811	14896443	255,0,0	2	87,1536	0,96
scaffold_19	34840690	34845936	CPNE1_1	1	-	34840690	34845936	255,0,0	15	138,237,138,51,51,135,60,87,90,87,81,72,75,180,129	0,264,702,2737,3037,3193,3404,3555,3792,3986,4240,4461,4621,4846,5117
scaffold_43	852697	888326	CPNE2_1	1	-	852697	888326	255,0,0	14	237,135,51,57,132,60,87,102,87,84,72,75,180,180	0,8546,10240,17253,20169,22480,23969,24594,26417,26774,27888,30828,32908,35449
scaffold_8	33619562	33657125	CPNE3_1	1	+	33619562	33657125	255,0,0	13	132,180,72,84,93,87,60,135,51,54,135,237,108	0,390,11230,14579,16785,22860,23665,24263,28680,28815,32434,33715,37455
scaffold_103	2585821	3063502	CPNE4_1	1	-	2585821	3063502	255,0,0	15	132,237,135,51,57,132,60,90,96,90,84,75,75,177,180	0,7213,19477,22210,25473,35711,58384,59164,70528,178934,184909,193696,196640,238325,477501
scaffold_0	128399419	128513335	CPNE5_1	1	+	128399419	128513335	255,0,0	20	93,42,45,105,39,78,60,63,105,105,78,54,63,45,183,126,105,57,72,219	0,14425,15142,40845,42713,42957,45606,48069,62038,74719,88039,97078,101597,107297,109337,110469,110830,111687,112216,113697
scaffold_104	2754593	2759308	CPNE6_1	1	+	2754593	2759308	255,0,0	16	168,177,78,75,84,90,105,87,60,132,57,51,135,150,54,48	0,595,1133,1389,1622,1797,2245,2559,2895,3212,3419,3558,3945,4218,4390,4667
scaffold_57	3727029	3741094	CPNE7_1	1	-	3727029	3741094	255,0,0	14	96,237,135,60,132,57,90,84,90,84,75,78,180,132	0,787,3365,4401,4738,5912,6484,6927,7279,7992,9179,9574,11594,13933
scaffold_2	23891200	24164788	CPNE8_1	1	-	23891200	24164788	255,0,0	17	186,75,57,105,126,183,45,63,54,78,108,66,63,78,105,42,96	0,9974,16100,18871,34053,41773,47812,68308,69656,76375,112651,117928,125929,175730,198688,234634,273492
scaffold_12	37189013	37213459	CPNE9_1	1	-	37189013	37213459	255,0,0	10	186,75,57,105,126,183,105,45,42,66	0,1966,2455,3171,12302,12700,23451,23649,23817,24380
scaffold_3	19680555	19709124	CPO_1	1	-	19680555	19709124	255,0,0	6	231,84,198,90,105,102	0,1470,7561,12459,19052,28467
scaffold_66	526499	540258	CPOX_1	1	-	526499	540258	255,0,0	7	84,108,213,144,111,144,462	0,1152,5272,6746,8229,8957,13297
scaffold_53	2249731	2359289	CPPED1_1	1	+	2249731	2359289	255,0,0	3	225,363,231	0,77129,109327
scaffold_8	43708911	44146106	CPQ_1	1	+	43708911	44146106	255,0,0	7	432,207,210,108,99,195,165	0,73729,142610,255497,314167,346707,437030
scaffold_3	16434343	16566857	CPS1_1	1	-	16434343	16566857	255,0,0	38	102,123,114,63,96,75,171,90,108,81,75,66,195,183,66,66,141,117,177,198,213,144,126,159,189,96,99,78,141,105,129,90,93,57,90,144,111,126	0,833,2669,3537,10984,13863,16599,18247,19983,22792,27957,29687,30167,34566,36473,36994,38580,61044,66445,70175,71746,73661,77345,78964,80177,83858,84881,86826,87793,88787,89744,91738,97329,101310,103262,104479,108064,132388
scaffold_185	55282	63704	CPSF1_1	1	-	55282	63704	255,0,0	35	45,108,132,156,57,66,180,153,144,84,90,120,150,144,90,126,78,177,135,180,141,69,96,75,75,99,123,87,87,114,138,147,153,81,123	0,120,330,531,758,878,1041,1330,1559,1776,1998,2162,3041,3268,3523,3843,3970,4128,4381,4634,4889,5106,5705,5912,6067,6211,6514,6711,6909,7115,7343,7619,7853,8100,8299
scaffold_9	68957256	68973843	CPSF2_1	1	+	68957256	68973843	255,0,0	14	150,159,105,129,111,192,291,102,201,153,225,300,135,90	0,1148,1387,2997,3840,5436,6377,9146,9589,12314,13400,14481,15988,16497
scaffold_20	18891115	18927772	CPSF3_1	1	+	18891115	18927772	255,0,0	17	63,96,126,180,90,147,180,159,147,153,105,102,96,87,72,96,99	0,1159,2096,3444,6241,8139,11480,13998,15260,18030,22537,24049,26046,27761,32190,34290,36558
scaffold_45	10418377	10433393	CPSF4_1	1	+	10418377	10433393	255,0,0	8	102,54,153,96,93,72,171,66	0,4108,6077,8793,9250,10488,12120,14950
scaffold_2	59498207	59527145	CPSF6_1	1	+	59498207	59527145	255,0,0	9	60,213,105,144,171,504,117,153,186	0,7389,14082,18150,19193,20047,25847,26589,28752
scaffold_71	8177763	8192289	CPSF7_1	1	+	8177763	8192289	255,0,0	8	54,228,105,171,414,120,168,162	0,5754,6813,7280,10110,11229,13549,14364
scaffold_71	1047937	1099248	CPT1A_1	1	+	1047937	1099248	255,0,0	17	141,138,165,102,138,78,114,81,174,189,108,102,165,153,114,93,84	0,4165,10901,13412,15961,19209,20797,23139,25698,27194,29974,34093,36642,47341,48571,49340,51227
scaffold_216	280979	289070	CPT1B_1	1	-	280979	289070	255,0,0	18	75,93,114,153,132,168,114,108,186,195,84,108,72,138,99,168,141,141	0,180,753,1674,2324,2535,3027,3219,4053,4443,5004,5215,5942,6287,6604,6915,7416,7950
scaffold_4	8074486	8090532	CPT1C_1	1	-	8074486	8090532	255,0,0	11	72,93,114,105,93,84,108,78,93,153,141	0,208,3492,5643,6801,8235,8395,8710,11864,14335,15905
scaffold_17	43550883	43561671	CPT2_1	1	-	43550883	43561671	255,0,0	4	327,1344,111,90	0,1594,9466,10698
scaffold_26	22109658	22110138	CPTP_1	1	-	22109658	22110138	255,0,0	1	480	0
scaffold_5	29249445	29354236	CPVL_1	1	+	29249445	29354236	255,0,0	6	120,111,123,192,180,105	0,19972,46100,53015,74373,104686
scaffold_19	27361279	27366021	CPXM1_1	1	+	27361279	27366021	255,0,0	10	105,45,150,120,201,180,300,135,105,237	0,243,1081,1731,1933,2221,2484,2959,4285,4505
scaffold_72	1370216	1495353	CPXM2_1	1	-	1370216	1495353	255,0,0	15	255,108,132,300,180,195,66,51,87,150,84,144,105,69,60	0,5866,7935,14469,17407,19168,20557,20631,36317,44621,45705,81301,100001,124978,125077
scaffold_18	842767	860005	CPZ_1	1	+	842767	860005	255,0,0	8	195,162,159,135,141,96,123,96	0,803,1580,6109,9041,15948,16893,17142
scaffold_13	13012714	13048096	CR1_1	1	+	13012714	13048096	255,0,0	13	48,114,177,105,84,216,210,180,39,129,84,228,174	0,69,2916,3180,4640,9581,28403,28616,30359,30413,32146,33774,35208
scaffold_13	12923089	12934959	CR2_1	1	+	12923089	12934959	255,0,0	9	243,126,180,405,183,408,279,186,189	0,264,1058,2370,3776,5441,7740,10274,11681
scaffold_28	9472252	9479478	CRABP1_1	1	-	9472252	9479478	255,0,0	4	48,114,180,69	0,4248,6406,7157
scaffold_33	5150689	5155734	CRABP2_1	1	-	5150689	5155734	255,0,0	4	48,117,180,69	0,794,1125,4976
scaffold_15	48073976	48117367	CRACR2A_1	1	-	48073976	48117367	255,0,0	6	195,93,144,180,117,168	0,4426,26652,31381,32725,43223
scaffold_2	88058423	88271151	CRADD_1	1	+	88058423	88271151	255,0,0	2	300,285	0,212443
scaffold_53	14321239	14351419	CRAMP1_1	1	-	14321239	14351419	255,0,0	22	132,147,165,156,51,156,111,78,72,183,171,159,3,132,363,81,123,84,48,87,150,183	0,1470,2699,4034,4220,5497,5893,6820,9100,9256,11332,13579,13816,13951,14161,15057,15929,16402,24842,26558,28641,29997
scaffold_6	29075228	29086502	CRAT_1	1	+	29075228	29086502	255,0,0	13	270,120,162,18,144,177,105,117,120,138,57,135,216	0,3467,5508,6158,6192,6961,7730,8177,8586,8806,9167,10202,11058
scaffold_13	398626	595731	CRB1_1	1	+	398626	595731	255,0,0	11	579,198,138,180,960,537,168,906,123,126,213	0,24284,28600,40287,133294,138962,141307,152725,156966,161265,196892
scaffold_6	34666310	34682833	CRB2_1	1	-	34666310	34682833	255,0,0	12	222,126,786,162,510,135,702,114,189,135,198,315	0,2365,4114,5619,6415,7037,7208,10834,11130,11781,12084,16208
scaffold_119	1067020	1067215	CRB3_1	1	+	1067020	1067215	255,0,0	1	195	0
scaffold_12	44533425	44556308	CRBN_1	1	+	44533425	44556308	255,0,0	10	105,201,153,159,63,84,117,60,138,177	0,652,1632,6300,17227,18568,19288,19914,21308,22706
scaffold_45	10911729	10942268	CRCP_1	1	+	10911729	10942268	255,0,0	5	36,99,96,57,102	0,1201,5264,19093,30437
scaffold_3	19016859	19049695	CREB1_1	1	-	19016859	19049695	255,0,0	8	144,150,180,144,102,42,144,114	0,7752,9813,14141,18369,26027,26862,32722
scaffold_6	64625012	64628536	CREB3_1	1	-	64625012	64628536	255,0,0	7	66,195,84,84,72,102,132	0,111,394,576,1280,1450,3392
scaffold_21	3126302	3168247	CREB3L1_1	1	-	3126302	3168247	255,0,0	11	213,126,102,66,60,150,162,75,186,228,102	0,3213,4276,6664,6937,7147,8175,10114,12614,16871,41843
scaffold_83	4611959	4732534	CREB3L2_1	1	+	4611959	4732534	255,0,0	12	102,216,186,117,186,147,60,66,102,126,219,72	0,74596,88924,92170,98353,101044,102819,104632,116812,117139,118735,120503
scaffold_125	2278891	2285516	CREB3L3_1	1	+	2278891	2285516	255,0,0	5	126,303,135,105,72	0,564,3292,4119,6553
scaffold_33	2469090	2473146	CREB3L4_1	1	+	2469090	2473146	255,0,0	9	174,237,111,108,105,69,84,96,192	0,608,999,2737,2961,3190,3382,3632,3864
scaffold_5	29543462	29926403	CREB5_1	1	-	29543462	29926403	255,0,0	10	159,111,231,321,111,126,174,126,93,69	0,1065,11281,15708,104379,112469,273178,353312,375910,382872
scaffold_53	11364564	11515875	CREBBP_1	1	+	11364564	11515875	255,0,0	34	84,714,177,240,114,240,102,147,117,171,126,138,423,180,186,117,240,87,84,57,78,66,147,147,117,165,168,162,282,1065,243,120,90,465	0,28951,68834,89240,90793,99228,100968,101405,102547,104249,106419,107121,108770,110555,111734,123067,126385,127052,132313,133797,137030,137425,140945,141480,142152,143297,143869,146548,147226,149132,150293,150593,150731,150846
scaffold_2	2223049	2227510	CREBL2_1	1	+	2223049	2227510	255,0,0	2	201,144	0,4317
scaffold_61	7858587	7858773	CREBL2_2	1	+	7858587	7858773	255,0,0	1	186	0
scaffold_1	96480925	96517987	CREBRF_1	1	+	96480925	96517987	255,0,0	7	126,960,195,189,75,123,114	0,5125,11622,13473,15311,22390,36948
scaffold_62	8974036	8975279	CREBZF_1	1	-	8974036	8975279	255,0,0	2	69,81	0,1162
scaffold_62	8975483	8976329	CREBZF_2	1	-	8975483	8976329	255,0,0	2	492,321	0,525
scaffold_33	19002329	19009024	CREG1_1	1	-	19002329	19009024	255,0,0	3	186,123,303	0,1240,6392
scaffold_27	3453074	3476715	CREG2_1	1	-	3453074	3476715	255,0,0	4	147,114,168,273	0,6485,20996,23368
scaffold_12	37005508	37012599	CRELD1_1	1	-	37005508	37012599	255,0,0	10	213,135,96,84,96,174,90,114,81,174	0,956,1248,1517,2534,2715,3535,3979,6589,6917
scaffold_176	403961	413808	CRELD2_1	1	-	403961	413808	255,0,0	5	135,177,78,114,81	0,7142,8421,9092,9766
scaffold_97	1131272	1213128	CREM_1	1	-	1131272	1213128	255,0,0	8	144,144,156,186,144,96,150,123	0,406,21195,35019,44805,45084,48901,81733
scaffold_8	12395002	12395582	CRH_1	1	-	12395002	12395582	255,0,0	4	171,66,114,180	0,198,285,400
scaffold_7	80042239	80053927	CRHBP_1	1	+	80042239	80053927	255,0,0	6	96,153,213,159,117,156	0,381,2297,4232,8033,11532
scaffold_31	27225170	27251206	CRHR1_1	1	+	27225170	27251206	255,0,0	12	87,120,84,114,124,154,63,72,84,135,45,138	0,8340,13488,19204,20588,20954,21304,24500,24842,25087,25394,25898
scaffold_5	27603436	27603505	CRHR2_1	1	+	27603436	27603505	255,0,0	1	69	0
scaffold_5	27610390	27641539	CRHR2_2	1	+	27610390	27641539	255,0,0	10	105,126,84,108,120,156,72,84,138,45	0,266,16235,17949,18279,19847,22152,30164,30437,31104
scaffold_40	9348401	9535527	CRIM1_1	1	+	9348401	9535527	255,0,0	17	174,243,120,51,45,180,198,132,156,120,207,216,222,195,123,156,174	0,47967,49250,77626,77703,91579,94126,126579,136563,139314,140564,145105,154851,175653,183267,186109,186952
scaffold_9	83058840	83070765	CRIP2_1	1	+	83058840	83070765	255,0,0	7	96,57,138,93,57,66,96	0,300,1378,1934,2412,2546,11829
scaffold_0	121223514	121225518	CRIP3_1	1	+	121223514	121225518	255,0,0	6	96,57,135,69,96,81	0,474,630,1538,1728,1923
scaffold_489	12675	14475	CRIP3_2	1	-	12675	14475	255,0,0	5	96,69,135,57,90	0,218,1061,1295,1710
scaffold_52	15297824	15303949	CRIPT_1	1	-	15297824	15303949	255,0,0	4	63,105,57,60	0,334,4926,6065
scaffold_0	114255226	114265683	CRISP2_1	1	+	114255226	114265683	255,0,0	5	51,117,90,144,123	0,1692,2562,5307,10334
scaffold_0	114232094	114235446	CRISP3_1	1	+	114232094	114235446	255,0,0	2	99,141	0,3211
scaffold_8	21926630	21978532	CRISPLD1_1	1	+	21926630	21978532	255,0,0	14	258,117,135,117,99,141,57,69,132,42,72,78,129,51	0,21612,22070,23360,24363,26199,28214,28382,29008,41708,41848,47019,48530,51851
scaffold_57	7777653	7827916	CRISPLD2_1	1	-	7777653	7827916	255,0,0	11	54,132,69,75,129,60,99,120,132,117,240	0,13044,19962,22755,25361,30512,38807,42606,43651,48931,50023
scaffold_47	4662467	4683704	CRK_1	1	-	4662467	4683704	255,0,0	3	135,540,237	0,11215,21000
scaffold_70	338931	359931	CRKL_1	1	-	338931	359931	255,0,0	2	132,468	0,20532
scaffold_26	23519749	23524892	CRLF1_1	1	+	23519749	23524892	255,0,0	6	279,126,171,159,168,189	0,662,884,2057,2305,4954
scaffold_31	1465543	1489210	CRLF3_1	1	-	1465543	1489210	255,0,0	8	156,99,114,132,222,180,88,210	0,159,1819,16508,17740,20230,20916,23457
scaffold_19	24194346	24212816	CRLS1_1	1	-	24194346	24212816	255,0,0	6	78,93,69,87,129,138	0,1304,2886,3984,13810,18332
scaffold_183	310637	378478	CRMP1_1	1	-	310637	378478	255,0,0	11	90,165,180,171,141,156,120,69,165,183,90	0,7065,10077,17294,18236,21078,23830,24844,43721,65650,67751
scaffold_19	7620759	7637111	CRNKL1_1	1	+	7620759	7637111	255,0,0	14	57,156,90,162,165,177,171,192,60,81,240,99,252,165	0,1039,2222,3067,3905,5686,8618,9741,10624,11508,12556,14454,14967,16187
scaffold_11	39730201	39734814	CRNN_1	1	+	39730201	39734814	255,0,0	5	138,303,126,411,138	0,1532,1940,4034,4475
scaffold_26	5733341	5771916	CROCC_1	1	-	5733341	5771916	255,0,0	33	78,120,132,201,153,225,216,162,375,171,159,237,144,138,177,171,126,195,228,144,147,183,198,234,84,99,237,105,168,60,84,186,162	0,830,1673,2031,2544,3106,4001,5658,9430,10981,13472,14081,15466,16296,17233,20093,21631,22044,23090,23732,24678,26449,26986,27968,28703,29659,30228,33086,33727,33989,34127,34312,38413
scaffold_5	62042043	62086437	CROT_1	1	-	62042043	62086437	255,0,0	15	108,87,93,78,114,129,102,96,123,96,45,75,183,126,114	0,2701,2956,3140,4932,13497,14485,19679,21370,21607,28917,28964,29182,31374,44280
scaffold_33	9027185	9027533	CRP_1	1	-	9027185	9027533	255,0,0	1	348	0
scaffold_10	20182073	20334235	CRTAC1_1	1	+	20182073	20334235	255,0,0	15	183,195,135,156,132,150,138,81,99,171,147,42,144,117,135	0,77145,92390,98933,108387,111872,114555,119204,120618,121116,131034,132566,135086,135680,152027
scaffold_36	6442656	6454627	CRTAP_1	1	-	6442656	6454627	255,0,0	5	84,147,129,171,150	0,2571,6455,9005,11821
scaffold_26	23386506	23412036	CRTC1_1	1	-	23386506	23412036	255,0,0	11	210,183,90,96,144,90,219,87,96,141,114	0,1860,2725,6102,7302,9429,14035,17456,19877,22951,25416
scaffold_33	2448843	2458164	CRTC2_1	1	-	2448843	2458164	255,0,0	14	141,75,180,273,402,243,48,66,108,69,63,39,99,153	0,144,336,981,2538,3299,3673,3836,4189,4465,5173,6220,6341,9168
scaffold_28	16182119	16272094	CRTC3_1	1	+	16182119	16272094	255,0,0	11	102,123,57,63,96,87,213,297,204,84,213	0,45030,54724,56170,58548,68210,75270,80827,86233,86522,89762
scaffold_4	7199822	7207617	CRX_1	1	+	7199822	7207617	255,0,0	3	102,147,648	0,1870,7147
scaffold_2	103265126	103378575	CRY1_1	1	-	103265126	103378575	255,0,0	11	102,63,201,153,309,141,93,180,144,111,156	0,13408,13577,14037,15561,15949,17203,17708,20213,29362,113293
scaffold_21	3591216	3616306	CRY2_1	1	-	3591216	3616306	255,0,0	11	135,90,207,150,312,141,90,186,141,111,273	0,1255,1692,2022,2411,3859,10054,11037,12807,15912,24817
scaffold_67	9950239	9954852	CRYAA_1	1	+	9950239	9954852	255,0,0	3	189,123,210	0,1715,4403
scaffold_35	23916301	23919431	CRYAB_1	1	-	23916301	23919431	255,0,0	3	201,135,201	0,1656,2929
scaffold_47	2205025	2210507	CRYBA1_1	1	+	2205025	2210507	255,0,0	5	66,120,141,144,144	0,1139,2639,4459,5338
scaffold_3	7992218	7994239	CRYBA2_1	1	+	7992218	7994239	255,0,0	2	141,144	0,1877
scaffold_68	8328273	8336397	CRYBA4_1	1	-	8328273	8336397	255,0,0	4	144,144,138,120	0,2127,4848,8004
scaffold_68	8355445	8359459	CRYBB1_1	1	+	8355445	8359459	255,0,0	3	132,144,180	0,1276,3834
scaffold_68	9619967	9625438	CRYBB2_1	1	-	9619967	9625438	255,0,0	4	165,144,132,120	0,2481,3915,5351
scaffold_68	9638210	9642439	CRYBB3_1	1	-	9638210	9642439	255,0,0	4	162,144,135,111	0,2002,3010,4118
scaffold_0	57083400	57329444	CRYBG1_1	1	-	57083400	57329444	255,0,0	28	93,162,159,123,141,129,111,126,147,126,156,126,144,162,117,48,369,663,216,453,357,81,168,279,324,141,96,174	0,5308,10307,10877,13094,16557,18735,19974,27011,27254,27961,32411,41504,44435,46963,47168,50113,50512,51193,51454,51958,69007,69094,69632,70100,70529,142017,245870
scaffold_34	4461919	4475711	CRYBG2_1	1	-	4461919	4475711	255,0,0	15	87,162,159,120,138,132,72,129,117,141,126,51,135,90,291	0,185,1768,3941,4445,6128,7035,7527,9223,10176,12170,12634,13234,13408,13501
scaffold_13	61817175	61951634	CRYBG3_1	1	+	61817175	61951634	255,0,0	34	120,66,435,264,102,321,66,207,270,489,285,423,510,180,96,60,216,510,288,114,147,138,114,135,126,144,117,108,126,141,123,159,159,87	0,21584,46039,53260,53572,53818,54268,54487,55489,55825,56394,56685,57111,57964,58228,58378,58501,58735,59344,61294,62437,75088,76649,82420,85198,95617,95868,104392,105962,121404,126228,132216,133461,134372
scaffold_3	18482284	18486103	CRYGB_1	1	+	18482284	18486103	255,0,0	2	237,279	0,3540
scaffold_3	18497305	18500890	CRYGB_2	1	+	18497305	18500890	255,0,0	2	255,261	0,3324
scaffold_3	18509328	18509589	CRYGB_3	1	+	18509328	18509589	255,0,0	1	261	0
scaffold_3	18516289	18516562	CRYGC_1	1	+	18516289	18516562	255,0,0	1	273	0
scaffold_3	18522234	18522498	CRYGD_1	1	+	18522234	18522498	255,0,0	1	264	0
scaffold_12	60102240	60104470	CRYGN_1	1	-	60102240	60104470	255,0,0	2	147,249	0,1981
scaffold_25	7011989	7013097	CRYGS_1	1	-	7011989	7013097	255,0,0	2	270,243	0,865
scaffold_29	3961814	4174629	CRYL1_1	1	-	3961814	4174629	255,0,0	7	96,105,105,192,165,126,108	0,868,17267,34922,44454,154548,212707
scaffold_65	3037876	3053526	CRYM_1	1	-	3037876	3053526	255,0,0	8	63,84,123,183,105,63,150,171	0,771,1519,5249,7167,12138,14836,15479
scaffold_2	27749808	27750692	CRYZ_1	1	-	27749808	27750692	255,0,0	3	183,513,180	0,190,704
scaffold_17	17920125	17943052	CRYZ_2	1	+	17920125	17943052	255,0,0	7	108,156,156,150,102,90,159	0,1851,9984,18728,22004,22231,22768
scaffold_13	22350507	22377018	CRYZL1_1	1	+	22350507	22377018	255,0,0	11	69,78,72,45,69,135,111,99,75,114,130	0,5191,6947,10445,11652,17720,18880,21020,22252,23294,26381
scaffold_2	45627202	45636867	CS_1	1	-	45627202	45636867	255,0,0	9	174,204,102,135,195,192,129,66,108	0,497,1032,1258,1959,7657,8087,8539,9557
scaffold_2	39578933	39598698	CSAD_1	1	-	39578933	39598698	255,0,0	11	171,90,201,84,63,117,81,132,105,93,126	0,1323,1812,2449,2824,2963,17472,18364,18934,19460,19639
scaffold_73	3716730	3718422	CSDC2_1	1	-	3716730	3718422	255,0,0	3	159,120,177	0,684,1515
scaffold_11	60584475	60604448	CSDE1_1	1	-	60584475	60604448	255,0,0	18	45,132,165,177,120,114,174,108,165,141,216,123,129,81,105,93,111,198	0,395,1260,2341,5012,6268,6989,7785,11967,12221,13999,14830,15055,15488,17478,18208,18701,19775
scaffold_19	48187744	48217134	CSE1L_1	1	+	48187744	48217134	255,0,0	24	84,147,96,147,90,111,93,168,129,66,204,84,60,141,102,99,150,210,99,87,81,147,231,87	0,1961,3604,3775,4365,6087,7618,8944,9226,10426,10917,11581,12988,18468,19946,21998,23407,23696,24325,24526,25912,27213,28288,29303
scaffold_11	54971931	54978314	CSF1_1	1	+	54971931	54978314	255,0,0	3	168,144,1026	0,4039,5357
scaffold_1	69547987	69578336	CSF1R_1	1	-	69547987	69578336	255,0,0	17	135,81,99,111,123,99,69,162,111,105,129,102,147,117,153,285,258	0,289,1275,2453,2645,3782,4007,6369,7253,7859,8094,14185,17422,18055,22007,29390,30091
scaffold_73	8796813	8819923	CSF2RB_1	1	+	8796813	8819923	255,0,0	8	105,84,66,135,153,33,195,237	0,1494,1608,11317,15232,22438,22501,22873
scaffold_73	8834200	8846859	CSF2RB_2	1	-	8834200	8846859	255,0,0	9	273,120,405,156,126,135,153,159,180	0,399,602,3795,4846,7368,8058,8303,12479
scaffold_31	22078474	22079980	CSF3_1	1	+	22078474	22079980	255,0,0	4	177,103,138,165	0,593,849,1341
scaffold_34	15531193	15541754	CSF3R_1	1	-	15531193	15541754	255,0,0	12	444,81,81,147,111,177,204,168,171,183,123,294	0,884,1519,1713,2546,4369,6853,7577,7865,8884,9178,10267
scaffold_22	18704715	18795392	CSGALNACT1_1	1	-	18704715	18795392	255,0,0	7	288,81,96,177,105,216,633	0,4113,15681,16723,34383,49399,90044
scaffold_63	686837	758441	CSGALNACT2_1	1	+	686837	758441	255,0,0	7	660,216,102,180,96,81,291	0,3116,4839,8334,10147,19413,71313
scaffold_28	6148820	6152921	CSK_1	1	+	6148820	6152921	255,0,0	11	117,114,219,96,63,102,90,75,195,87,180	0,226,824,1963,2249,2397,2588,3154,3322,3623,3921
scaffold_20	2370417	4058619	CSMD1_1	1	+	2370417	4058619	255,0,0	69	216,114,195,210,111,78,84,126,123,105,111,183,324,192,138,192,186,117,213,192,171,159,186,126,204,186,138,189,195,117,114,96,204,126,93,105,114,69,117,210,189,180,144,81,114,189,147,189,186,189,171,177,171,189,174,183,177,177,174,171,75,111,180,42,162,114,87,132,159	0,204945,584947,634021,878775,932048,1023325,1056282,1072155,1145811,1190984,1245783,1247363,1248710,1257444,1261035,1270889,1278230,1280302,1289598,1302994,1309039,1342756,1343409,1368041,1390690,1397061,1400794,1405635,1413960,1421464,1423103,1432489,1433677,1434371,1444061,1467492,1471336,1473903,1483641,1502747,1510496,1512653,1513902,1515315,1518766,1521843,1524316,1557004,1585226,1592254,1610799,1612554,1640800,1643704,1645685,1651404,1652212,1655327,1655915,1657942,1661671,1666147,1667675,1670682,1672978,1673920,1681870,1688043
scaffold_34	12093769	12808255	CSMD2_1	1	-	12093769	12808255	255,0,0	68	159,138,87,114,165,60,177,111,72,171,174,183,174,183,171,186,171,189,171,189,186,189,147,189,114,87,144,180,189,210,117,72,114,105,99,123,204,96,114,117,195,186,138,192,201,129,189,159,171,189,216,117,186,189,138,198,321,189,111,102,126,90,75,111,210,195,114,216	0,380,2247,4187,7598,9291,20921,21674,23552,24244,27946,28546,29972,34060,38700,41129,44023,49628,51859,53142,54120,58676,60379,63030,66682,67356,88454,89913,101707,109962,113960,117186,117808,122668,123870,125427,126031,127472,143049,147014,148333,158042,161691,167461,173133,204805,211835,214656,234297,242673,244515,254329,254652,255566,256726,270134,275699,312717,328229,331348,365283,366072,371479,413305,498654,516418,637945,714270
scaffold_8	58549825	59939177	CSMD3_1	1	-	58549825	59939177	255,0,0	71	159,138,84,114,159,66,183,108,75,171,177,177,177,186,168,186,171,174,171,195,186,189,147,189,117,78,144,180,189,210,117,69,120,108,96,123,204,96,114,117,195,189,138,189,207,126,189,159,171,189,216,117,186,192,138,192,324,183,111,105,123,129,81,78,312,111,210,195,114,222,177	0,2764,5306,7337,9748,14292,15186,18591,32775,33089,38689,40435,53012,57407,59543,61583,62573,64510,77347,79536,81016,86543,91139,91887,101501,102844,124443,125613,126730,130083,133297,138502,139721,168018,171637,177836,203898,205713,206314,301032,329439,344185,347175,352678,371463,373599,376348,391523,407733,455057,457232,470765,474713,482495,490457,513160,517810,520052,640844,660351,688791,758535,806337,813091,834892,904869,994061,1079052,1193849,1235386,1389175
scaffold_30	28173455	28173710	CSN2_1	1	+	28173455	28173710	255,0,0	2	171,48	0,207
scaffold_2	18222154	18222448	CSNK1A1_1	1	-	18222154	18222448	255,0,0	1	294	0
scaffold_1	68914897	68952666	CSNK1A1_2	1	-	68914897	68952666	255,0,0	10	153,105,75,81,141,84,102,129,108,123	0,1131,3174,4229,5676,9580,12026,15496,36906,37646
scaffold_98	1613297	1613811	CSNK1A1_3	1	-	1613297	1613811	255,0,0	3	93,66,246	0,161,268
scaffold_2	72038554	72039224	CSNK1D_1	1	-	72038554	72039224	255,0,0	3	69,111,426	0,111,244
scaffold_49	724709	753318	CSNK1D_2	1	+	724709	753318	255,0,0	8	111,150,228,171,147,171,141,84	0,14586,15425,16068,16815,18949,19572,28525
scaffold_73	7229120	7247543	CSNK1E_1	1	+	7229120	7247543	255,0,0	8	75,111,150,228,168,153,186,153	0,10224,10506,12035,12908,13744,17980,18270
scaffold_59	10059114	10156347	CSNK1G1_1	1	-	10059114	10156347	255,0,0	14	90,51,111,114,102,108,150,84,87,234,153,69,45,183	0,5671,13730,14719,23274,34852,35608,36032,37962,40693,42241,71610,77613,97050
scaffold_132	1907835	1912497	CSNK1G2_1	1	-	1907835	1912497	255,0,0	6	111,150,84,87,234,189	0,335,555,708,900,4473
scaffold_1	39144935	39241936	CSNK1G3_1	1	-	39144935	39241936	255,0,0	11	114,96,93,147,84,87,234,150,69,42,177	0,7804,12702,14271,16349,17281,43671,45413,68253,87327,96824
scaffold_19	30203762	30225253	CSNK2A1_1	1	+	30203762	30225253	255,0,0	12	102,111,102,51,60,84,108,102,102,150,84,117	0,2125,5207,5801,7329,8797,13265,14928,16426,17337,18614,21374
scaffold_48	39854	76501	CSNK2A2_1	1	-	39854	76501	255,0,0	11	72,147,105,102,108,84,60,51,105,108,63	0,1894,2890,3528,3902,4817,12072,23172,25549,35632,36584
scaffold_13	55407478	55409069	CSNKA2IP_1	1	+	55407478	55409069	255,0,0	4	180,195,54,375	0,486,1018,1216
scaffold_28	6843967	6863732	CSPG4_1	1	-	6843967	6863732	255,0,0	10	1833,174,171,135,201,174,483,816,2721,162	0,2143,5352,5657,5899,8046,8543,14480,15298,19603
scaffold_12	19858758	19871224	CSPG5_1	1	+	19858758	19871224	255,0,0	5	459,471,195,153,162	0,465,3850,5832,12304
scaffold_8	13416785	13533955	CSPP1_1	1	+	13416785	13533955	255,0,0	24	102,96,108,78,93,441,96,60,99,123,78,129,147,144,120,105,66,117,141,138,63,108,126,159	0,1839,16944,25020,26474,27271,42133,43294,45352,47678,48176,58643,60857,66774,69980,77535,79600,80284,87843,91826,104318,111765,114955,117011
scaffold_36	972640	974767	CSRNP1_1	1	+	972640	974767	255,0,0	5	255,312,180,255,555	0,726,1130,1311,1572
scaffold_2	37426501	37434491	CSRNP2_1	1	-	37426501	37434491	255,0,0	4	924,294,261,150	0,2865,6476,7840
scaffold_3	61707298	61810178	CSRNP3_1	1	-	61707298	61810178	255,0,0	5	1047,297,258,171,54	0,2964,28477,81549,102826
scaffold_13	5485268	5498184	CSRP1_1	1	-	5485268	5498184	255,0,0	5	75,93,126,168,111	0,527,5985,7067,12805
scaffold_2	68174215	68182876	CSRP2_1	1	-	68174215	68182876	255,0,0	5	75,99,132,165,111	0,651,1420,5529,8550
scaffold_21	30548198	30561660	CSRP3_1	1	+	30548198	30561660	255,0,0	5	111,168,132,93,75	0,8168,10367,11794,13387
scaffold_19	2699381	2702952	CST3_1	1	+	2699381	2702952	255,0,0	2	159,114	0,3457
scaffold_19	1147880	1150193	CST7_1	1	-	1147880	1150193	255,0,0	2	120,171	0,2142
scaffold_19	2779904	2800846	CST8_1	1	-	2779904	2800846	255,0,0	2	69,234	0,20708
scaffold_25	22526633	22526747	CSTA_1	1	-	22526633	22526747	255,0,0	1	114	0
scaffold_67	10737221	10737320	CSTB_1	1	+	10737221	10737320	255,0,0	1	99	0
scaffold_67	10726682	10730719	CSTB_2	1	-	10726682	10730719	255,0,0	3	126,96,72	0,545,3965
scaffold_75	6622478	6631440	CSTF1_1	1	+	6622478	6631440	255,0,0	5	177,279,195,393,258	0,2892,3327,4774,8704
scaffold_78	173562	198387	CSTF2_1	1	-	173562	198387	255,0,0	14	120,102,282,192,141,60,63,123,144,120,135,174,78,57	0,786,4827,5370,6342,7128,9968,18075,20994,21241,21841,22678,23236,24768
scaffold_10	33109960	33111817	CSTF2T_1	1	-	33109960	33111817	255,0,0	2	351,1446	0,411
scaffold_21	16578542	16642472	CSTF3_1	1	+	16578542	16642472	255,0,0	18	105,96,99,66,126,78,162,111,117,75,144,102,72,195,153,93,60,198	0,223,37180,40517,40806,45873,46695,51075,51468,51844,53513,54565,57673,59046,61907,62783,63021,63732
scaffold_19	2860294	2864589	CSTL1_1	1	-	2860294	2864589	255,0,0	3	84,102,174	0,821,4121
scaffold_28	2650703	2650844	CT62_1	1	-	2650703	2650844	255,0,0	1	141	0
scaffold_18	4463755	4463917	CTBP1_1	1	+	4463755	4463917	255,0,0	1	162	0
scaffold_72	2474436	2515863	CTBP2_1	1	-	2474436	2515863	255,0,0	9	180,117,129,129,216,207,144,156,57	0,1593,2153,2834,3431,6903,10007,10446,41370
scaffold_17	5990755	6000062	CTBS_1	1	+	5990755	6000062	255,0,0	5	138,207,183,132,198	0,670,1739,4776,9109
scaffold_17	6027649	6038524	CTBS_2	1	+	6027649	6038524	255,0,0	3	141,174,180	0,692,10695
scaffold_47	12278578	12291454	CTC1_1	1	-	12278578	12291454	255,0,0	20	138,123,168,138,75,165,93,189,87,231,117,204,177,240,126,30,243,138,210,243	0,290,516,1131,1717,2231,2497,3234,3684,3860,4318,6389,6698,7009,7641,7865,7913,11795,12279,12633
scaffold_48	9058918	9079067	CTCF_1	1	+	9058918	9079067	255,0,0	11	780,171,135,120,150,159,186,135,162,78,81	0,1118,6567,9660,10389,11074,11903,12698,18601,19972,20068
scaffold_75	8067717	8097332	CTCFL_1	1	-	8067717	8097332	255,0,0	7	186,156,153,123,138,171,90	0,9488,12490,13519,16177,17055,29525
scaffold_47	11201031	11206325	CTDNEP1_1	1	-	11201031	11206325	255,0,0	8	60,84,114,114,72,117,72,102	0,360,908,1245,1783,2040,2251,5192
scaffold_46	12278448	12279104	CTDNEP1_2	1	+	12278448	12279104	255,0,0	2	365,189	0,467
scaffold_4	21568094	21630839	CTDP1_1	1	-	21568094	21630839	255,0,0	14	66,51,75,168,147,492,168,90,150,129,93,84,78,153	0,90,7632,21869,31421,33752,35783,37210,39613,42615,43281,44132,62411,62592
scaffold_3	8524585	8528595	CTDSP1_1	1	-	8524585	8528595	255,0,0	7	126,186,96,54,105,150,66	0,647,919,1640,1814,2340,3944
scaffold_2	47108541	47129493	CTDSP2_1	1	-	47108541	47129493	255,0,0	8	123,186,96,54,110,39,150,63	0,296,623,3004,3633,4209,6551,20889
scaffold_36	2174981	2215739	CTDSPL_1	1	-	2174981	2215739	255,0,0	6	123,186,96,54,102,156	0,4872,10228,14137,22761,40602
scaffold_80	7465958	7507608	CTDSPL2_1	1	-	7465958	7507608	255,0,0	12	63,96,129,78,66,84,111,81,216,150,141,183	0,635,1997,5086,5267,15315,17636,18039,22007,27807,29420,41467
scaffold_65	12084262	12086325	CTF1_1	1	+	12084262	12086325	255,0,0	2	126,456	0,1607
scaffold_0	28522224	28523981	CTGF_1	1	+	28522224	28523981	255,0,0	4	210,252,213,294	0,457,862,1463
scaffold_17	23092680	23116924	CTH_1	1	-	23092680	23116924	255,0,0	9	138,123,150,66,126,111,93,84,168	0,5692,7682,9822,13202,15686,17498,19970,24076
scaffold_8	50124416	50135956	CTHRC1_1	1	+	50124416	50135956	255,0,0	4	132,228,216,141	0,5434,7774,11399
scaffold_4	50685486	50915372	CTIF_1	1	-	50685486	50915372	255,0,0	9	213,54,159,297,489,78,72,81,177	0,2231,42423,100866,104385,153101,195753,216058,229709
scaffold_3	23040661	23042973	CTLA4_1	1	-	23040661	23042973	255,0,0	3	103,111,339	0,1397,1973
scaffold_1	56306858	56467288	CTNNA1_1	1	+	56306858	56467288	255,0,0	18	108,195,168,117,270,204,81,153,90,156,201,156,111,183,105,45,87,285	0,1427,31848,32802,39892,42785,103958,105228,124466,137442,145149,145889,150053,151331,151652,153466,153513,160145
scaffold_27	32205470	33331805	CTNNA2_1	1	+	32205470	33331805	255,0,0	18	102,195,168,117,270,204,81,153,93,156,201,153,114,180,108,135,144,285	0,111346,219589,234713,237308,272531,795270,829396,978954,979659,1002433,1042953,1052354,1062842,1078169,1083065,1094314,1126050
scaffold_10	47568835	49338089	CTNNA3_1	1	-	47568835	49338089	255,0,0	17	285,135,108,180,93,156,198,153,93,156,78,201,267,117,165,195,99	0,55787,67510,141574,185860,353738,449236,589234,704179,879465,898010,1356946,1432580,1673213,1689083,1739977,1769155
scaffold_6	50705871	50763119	CTNNAL1_1	1	+	50705871	50763119	255,0,0	17	141,189,198,111,87,174,201,87,159,93,150,39,51,153,54,117,84	0,11478,21640,23495,25628,26775,29086,31363,36543,38940,39833,48968,52537,52677,55396,56404,57164
scaffold_12	26113288	26126337	CTNNB1_1	1	-	26113288	26126337	255,0,0	14	207,60,123,150,120,93,63,339,105,144,201,240,255,228	0,1278,2726,2937,3726,6005,6102,6443,6860,10517,11707,11997,12361,12821
scaffold_26	12643183	12672010	CTNNBIP1_1	1	+	12643183	12672010	255,0,0	3	96,90,57	0,1064,28770
scaffold_19	36898100	37066311	CTNNBL1_1	1	+	36898100	37066311	255,0,0	16	54,114,108,165,96,93,93,72,60,147,183,99,81,138,72,87	0,84,4107,15824,27896,36274,39021,48174,48471,50191,85778,136389,138823,156663,157006,168124
scaffold_115	1537889	1557401	CTNND1_1	1	+	1537889	1557401	255,0,0	17	192,75,153,534,465,183,117,156,75,129,147,198,111,90,60,99,93	0,2475,3287,3853,7561,9258,10606,11190,12152,13204,13435,14512,15069,15754,18207,18927,19419
scaffold_7	12023261	13013124	CTNND2_1	1	-	12023261	13013124	255,0,0	22	258,75,135,126,84,210,153,72,177,183,120,183,213,135,255,195,78,81,171,117,111,135	0,7427,14257,20143,53233,59861,138952,140583,153636,192452,203387,261222,314565,370003,495249,512520,547142,547293,570366,592477,772005,989728
scaffold_47	7295321	7305874	CTNS_1	1	+	7295321	7305874	255,0,0	8	87,105,129,102,120,168,120,132	0,2955,3169,6029,6218,7547,10046,10421
scaffold_12	18992025	19083223	CTPS1_1	1	+	18992025	19083223	255,0,0	13	165,171,102,117,78,153,135,87,93,63,102,144,84	0,2158,12964,13877,17318,22566,24492,25800,26702,27506,86325,90136,91114
scaffold_12	19051456	19074990	CTPS1_2	1	+	19051456	19074990	255,0,0	8	75,84,102,111,72,87,129,63	0,82,1338,2000,7472,7566,16216,23471
scaffold_12	19181443	19197535	CTPS1_3	1	-	19181443	19197535	255,0,0	6	132,153,48,102,171,165	0,5816,12268,13064,13818,15927
scaffold_34	20352383	20378041	CTPS1_4	1	+	20352383	20378041	255,0,0	16	165,171,75,117,84,78,153,135,87,93,63,99,54,96,144,84	0,2436,6331,7235,9754,10349,13137,15087,16447,17515,18319,22593,23794,23951,24570,25574
scaffold_39	15010657	15100117	CTPS2_1	1	+	15010657	15100117	255,0,0	12	165,171,102,114,87,78,153,135,93,63,102,141	0,6219,8411,14175,14450,15643,20091,23232,28738,31677,73832,89319
scaffold_21	38897467	38931494	CTR9_1	1	-	38897467	38931494	255,0,0	23	423,114,90,159,150,135,72,144,117,144,87,186,135,84,237,108,108,150,90,120,237,99,45	0,1354,1961,3109,4199,4688,5359,6568,6855,11667,14092,14899,15193,15446,15768,16130,25149,27940,29194,29737,30362,32604,33982
scaffold_48	15945026	15946393	CTRB2_1	1	+	15945026	15946393	255,0,0	3	99,72,174	0,245,1193
scaffold_48	15931992	15933918	CTRB2_2	1	-	15931992	15933918	255,0,0	6	159,132,180,81,81,102	0,655,1016,1453,1636,1824
scaffold_26	6902222	6907377	CTRC_1	1	-	6902222	6907377	255,0,0	5	150,141,135,99,90	0,945,2058,4868,5065
scaffold_48	9339848	9340876	CTRL_1	1	-	9339848	9340876	255,0,0	3	168,135,81	0,442,947
scaffold_19	45297944	45303908	CTSA_1	1	+	45297944	45303908	255,0,0	12	165,114,48,87,165,93,84,78,141,93,105,81	0,333,704,837,1156,1648,2333,3161,3329,5202,5499,5883
scaffold_79	723012	723336	CTSB_1	1	-	723012	723336	255,0,0	2	78,105	0,219
scaffold_22	1005290	1012265	CTSB_2	1	+	1005290	1012265	255,0,0	8	123,90,90,120,75,114,132,96	0,814,1732,2412,3868,4553,6255,6879
scaffold_62	11593972	11635338	CTSC_1	1	-	11593972	11635338	255,0,0	7	501,132,120,150,165,147,171	0,2242,11768,14783,17860,39069,41195
scaffold_145	626968	634181	CTSD_1	1	-	626968	634181	255,0,0	7	159,153,123,210,120,123,162	0,615,1158,3008,4679,5261,7051
scaffold_13	11071268	11089647	CTSE_1	1	-	11071268	11089647	255,0,0	9	162,99,141,123,198,117,114,159,66	0,2597,2797,4023,11611,14950,16436,17119,18313
scaffold_71	2966353	2971206	CTSF_1	1	+	2966353	2971206	255,0,0	13	30,138,90,63,69,51,99,81,117,60,96,54,72	0,54,368,1124,1979,2078,2214,2390,3257,3456,3610,4049,4781
scaffold_104	3826460	3827169	CTSG_1	1	-	3826460	3827169	255,0,0	2	132,147	0,562
scaffold_28	10036257	10052513	CTSH_1	1	-	10036257	10052513	255,0,0	9	72,129,102,78,57,90,105,66,105	0,884,2665,7537,9582,10458,13185,14680,16151
scaffold_11	41584875	41596731	CTSK_1	1	+	41584875	41596731	255,0,0	7	120,123,153,219,168,105,99	0,1989,2197,5246,9478,9916,11757
scaffold_61	13192415	13224875	CTSO_1	1	+	13192415	13224875	255,0,0	6	108,141,168,120,162,99	0,1093,20720,22809,31671,32361
scaffold_11	41634201	41646424	CTSS_1	1	+	41634201	41646424	255,0,0	6	123,150,225,162,105,99	0,2679,4563,6140,8536,12124
scaffold_71	3617138	3619096	CTSW_1	1	-	3617138	3619096	255,0,0	6	108,51,132,111,84,114	0,183,273,696,946,1844
scaffold_75	9740561	9748351	CTSZ_1	1	-	9740561	9748351	255,0,0	4	165,150,180,162	0,1177,3042,7628
scaffold_20	10074962	10079132	CTTN_1	1	+	10074962	10079132	255,0,0	4	72,207,162,210	0,278,684,3960
scaffold_159	614799	643634	CTTN_2	1	+	614799	643634	255,0,0	14	87,72,129,108,57,108,111,111,111,57,69,144,63,135	0,212,2733,8248,9877,10963,13736,14433,15421,17108,18115,20151,26708,28700
scaffold_5	87583128	87742997	CTTNBP2_1	1	-	87583128	87742997	255,0,0	22	243,102,129,189,204,162,189,153,93,87,87,198,117,255,153,96,204,807,201,621,225,108	0,9803,10811,15434,15962,20493,27374,27734,36862,37037,45934,53443,56429,69159,73022,75437,76907,83700,84510,84714,95082,159761
scaffold_11	58049086	58086823	CTTNBP2NL_1	1	+	58049086	58086823	255,0,0	4	99,228,111,1479	0,29141,34418,36258
scaffold_21	1056994	1061366	CTU1_1	1	-	1056994	1061366	255,0,0	2	252,507	0,3865
scaffold_4	11714235	11714665	CTU1_2	1	+	11714235	11714665	255,0,0	2	284,123	0,307
scaffold_4	11041862	11047225	CTU1_3	1	-	11041862	11047225	255,0,0	4	348,81,120,351	0,350,4891,5012
scaffold_57	4493254	4496437	CTU2_1	1	-	4493254	4496437	255,0,0	5	93,132,138,96,84	0,366,656,1028,3099
scaffold_114	2032418	2032664	CTXN1_1	1	-	2032418	2032664	255,0,0	1	246	0
scaffold_80	3388428	3388671	CTXN2_1	1	-	3388428	3388671	255,0,0	1	243	0
scaffold_1	34608098	34608341	CTXN3_1	1	-	34608098	34608341	255,0,0	1	243	0
scaffold_28	11269056	11269233	CTXND1_1	1	-	11269056	11269233	255,0,0	1	177	0
scaffold_11	41467120	41467282	CTXND2_1	1	-	41467120	41467282	255,0,0	1	162	0
scaffold_15	27750669	28101632	CUBN_1	1	+	27750669	28101632	255,0,0	57	129,123,102,162,135,117,183,114,234,183,156,198,144,180,165,213,126,165,162,183,156,186,144,183,171,168,114,129,132,195,183,186,198,150,189,183,174,177,213,129,183,171,207,150,123,225,189,159,147,198,216,210,162,201,180,165,234	0,4711,5484,19651,22174,27864,28416,29652,33587,35957,38373,39732,60245,60655,64747,68890,80529,107320,108882,109442,110722,113976,138984,181182,186983,188472,214667,218419,219486,229086,230219,231908,241247,245823,248913,249262,254564,256180,257642,258508,259299,265882,267171,269424,271822,272472,274239,284397,286293,298966,304696,324960,335160,335841,339628,347917,350729
scaffold_31	10993771	11009888	CUEDC1_1	1	+	10993771	11009888	255,0,0	10	90,150,60,129,102,156,72,84,93,54	0,96,276,4910,10501,11349,12452,14386,15357,16063
scaffold_10	15919132	15920848	CUEDC2_1	1	+	15919132	15920848	255,0,0	7	69,144,63,129,147,66,144	0,359,593,747,953,1293,1572
scaffold_91	882646	925575	CUL1_1	1	-	882646	925575	255,0,0	21	78,117,102,81,48,93,132,75,117,132,51,105,108,132,162,165,90,51,168,174,141	0,1030,1912,2385,2546,6488,12460,12897,14301,14926,15358,20682,20862,23949,25845,30921,31778,32182,33349,34197,42788
scaffold_97	1353569	1448283	CUL2_1	1	+	1353569	1448283	255,0,0	20	141,105,90,108,81,96,111,162,126,108,60,129,87,153,78,66,204,99,120,132	0,11905,12827,26115,30757,55524,55714,58782,63932,65620,66847,67894,68132,72252,72680,78144,83108,91583,93271,94582
scaffold_3	1749831	1834331	CUL3_1	1	+	1749831	1834331	255,0,0	15	198,114,156,117,231,147,177,171,108,123,99,135,186,147,129	0,19075,47626,49400,52299,56765,57557,59608,60383,65061,65670,68335,73826,81316,84371
scaffold_29	33292798	33349233	CUL4A_1	1	+	33292798	33349233	255,0,0	19	123,99,69,84,177,90,84,66,120,192,105,111,87,105,114,105,174,153,93	0,8802,17377,18826,25589,26381,27767,29424,32654,35485,37423,37854,38070,38514,47425,49349,49635,55007,56342
scaffold_32	9987288	10017586	CUL4B_1	1	+	9987288	10017586	255,0,0	21	222,204,114,108,66,75,159,93,84,66,120,192,105,111,87,108,114,105,174,153,93	0,342,2693,11184,11912,12971,13938,14244,14634,17009,18063,19700,20850,21425,21964,23124,24082,24921,26097,27848,30205
scaffold_35	19363017	19435513	CUL5_1	1	+	19363017	19435513	255,0,0	18	117,99,177,141,147,81,93,129,108,66,132,132,123,177,162,117,123,192	0,13827,19388,21731,25086,25315,49399,50884,51493,54383,61383,62372,65795,66236,67194,68118,68907,72304
scaffold_0	121473906	121487644	CUL7_1	1	+	121473906	121487644	255,0,0	25	579,153,498,138,198,246,237,108,225,93,171,108,93,177,135,183,102,186,162,222,216,141,129,207,321	0,1283,1581,2560,2801,3280,4328,4652,6000,6451,6651,6995,7395,7676,8176,8655,9106,9344,10768,11083,11471,12477,12764,12969,13417
scaffold_0	121309625	121351561	CUL9_1	1	-	121309625	121351561	255,0,0	42	54,93,135,117,111,75,93,162,165,141,351,231,201,129,144,192,114,84,87,105,180,138,174,93,108,171,93,225,108,246,216,198,216,189,402,195,138,378,102,153,426,165	0,57,1003,1533,1815,2050,2650,3093,3490,3801,7755,9546,10183,10535,10847,16019,16307,17224,17309,17498,17806,18348,18781,19237,19587,21063,21378,21753,22530,22723,23788,24377,26814,37554,38134,38815,39154,39765,40179,40632,41339,41771
scaffold_105	2515176	2515239	CUTA_1	1	+	2515176	2515239	255,0,0	1	63	0
scaffold_105	2515481	2516475	CUTA_2	1	+	2515481	2516475	255,0,0	5	207,60,45,51,123	0,378,554,724,871
scaffold_0	22418984	22419413	CUTA_3	1	-	22418984	22419413	255,0,0	2	219,207	0,222
scaffold_10	18491426	18523492	CUTC_1	1	-	18491426	18523492	255,0,0	7	114,105,135,207,60,72,60	0,907,16376,20461,25722,29127,32006
scaffold_45	1016672	1382440	CUX1_1	1	+	1016672	1382440	255,0,0	31	114,48,78,138,123,78,69,45,108,189,57,48,96,672,66,102,501,324,168,300,192,267,129,66,114,114,87,57,81,66,66	0,102473,154107,183808,188534,193277,194941,240576,255282,264828,275404,279059,279896,281029,282865,284228,286909,287413,289538,318158,324086,331429,358240,359037,359831,362324,363571,364236,364605,365398,365702
scaffold_84	5803156	5907807	CUX2_1	1	+	5803156	5907807	255,0,0	24	114,48,78,135,126,75,69,45,108,192,57,213,123,288,102,246,111,99,183,132,267,192,273,801	0,3818,47782,68304,73944,76059,77100,78691,79604,83463,83772,86192,86438,86579,87656,90392,90704,90851,91013,91921,96676,98209,99814,103850
scaffold_72	568810	579572	CUZD1_1	1	-	568810	579572	255,0,0	8	150,270,390,180,213,147,204,141	0,2875,4297,5731,6363,7048,8491,10621
scaffold_35	5221481	5232591	CWC15_1	1	-	5221481	5232591	255,0,0	6	129,117,105,90,114,129	0,746,7649,8784,9998,10981
scaffold_3	47264475	47312416	CWC22_1	1	+	47264475	47312416	255,0,0	16	111,243,129,171,54,135,207,60,81,63,78,153,129,102,219,573	0,4087,5734,11972,12514,13999,14401,14700,22351,30418,37379,38863,40649,42385,42580,47368
scaffold_31	21176192	21192581	CWC25_1	1	-	21176192	21192581	255,0,0	8	111,162,96,192,69,72,234,174	0,629,3502,4155,5016,6626,8502,16215
scaffold_7	67950583	68205830	CWC27_1	1	+	67950583	68205830	255,0,0	13	42,96,114,144,99,105,66,81,156,105,108,108,159	0,4793,8515,10930,15239,16003,20339,33959,38723,142170,220171,225645,255088
scaffold_10	17975551	18005694	CWF19L1_1	1	+	17975551	18005694	255,0,0	13	84,78,102,216,118,84,141,114,78,207,123,96,144	0,1789,2404,5338,7544,14485,16157,17222,17902,25784,26788,27556,29999
scaffold_35	18610653	18765761	CWF19L2_1	1	-	18610653	18765761	255,0,0	19	138,99,81,159,114,216,132,120,93,78,198,60,108,117,93,120,102,111,99	0,4040,10020,12796,32503,34455,51940,54287,80321,91420,91576,91777,91966,97144,110945,115823,116892,146663,155009
scaffold_38	2928064	3008439	CWH43_1	1	+	2928064	3008439	255,0,0	14	192,120,156,204,87,252,132,99,141,150,144,60,156,78	0,7513,8360,13055,19558,29812,32995,39175,40720,56181,61284,66451,73513,80297
scaffold_43	643246	644299	CX3CL1_1	1	-	643246	644299	255,0,0	3	558,165,159	0,705,894
scaffold_36	870800	871847	CX3CR1_1	1	+	870800	871847	255,0,0	1	1047	0
scaffold_13	38431795	38447985	CXADR_1	1	-	38431795	38447985	255,0,0	6	264,135,123,156,204,168	0,422,1106,2591,10751,16022
scaffold_30	21295926	21296052	CXCL10_1	1	+	21295926	21296052	255,0,0	1	126	0
scaffold_10	64099320	64102531	CXCL12_1	1	-	64099320	64102531	255,0,0	2	87,120	0,3091
scaffold_1	52705089	52709184	CXCL14_1	1	-	52705089	52709184	255,0,0	2	114,105	0,3990
scaffold_47	10429506	10431899	CXCL16_1	1	+	10429506	10431899	255,0,0	2	57,159	0,2234
scaffold_4	507578	510907	CXCL17_1	1	-	507578	510907	255,0,0	2	90,63	0,3266
scaffold_30	23789252	23789387	CXCL5_1	1	-	23789252	23789387	255,0,0	1	135	0
scaffold_30	23881830	23881977	CXCL8_1	1	-	23881830	23881977	255,0,0	1	147	0
scaffold_3	8787058	8788102	CXCR1_1	1	+	8787058	8788102	255,0,0	2	528,492	0,552
scaffold_3	8819593	8820619	CXCR2_1	1	-	8819593	8820619	255,0,0	1	1026	0
scaffold_24	30897219	30898287	CXCR3_1	1	+	30897219	30898287	255,0,0	1	1068	0
scaffold_3	94034274	94035309	CXCR4_1	1	+	94034274	94035309	255,0,0	1	1035	0
scaffold_12	21549405	21550365	CXCR6_1	1	-	21549405	21550365	255,0,0	1	960	0
scaffold_4	49187617	49192225	CXXC1_1	1	+	49187617	49192225	255,0,0	12	117,99,111,39,57,183,207,111,51,96,153,144	0,222,641,2195,2235,2454,2914,3199,3435,3607,4229,4464
scaffold_14	12354657	12355251	CXXC4_1	1	-	12354657	12355251	255,0,0	1	594	0
scaffold_1	57263260	57265625	CXXC5_1	1	+	57263260	57265625	255,0,0	2	855,42	0,2323
scaffold_31	29306417	29309241	CYB561_1	1	-	29306417	29309241	255,0,0	5	186,159,105,108,180	0,421,1084,1458,2644
scaffold_71	8229988	8233572	CYB561A3_1	1	+	8229988	8233572	255,0,0	4	174,207,159,158	0,1283,2088,3426
scaffold_11	54272321	54274012	CYB561D1_1	1	+	54272321	54274012	255,0,0	2	87,501	0,1190
scaffold_12	17190480	17192310	CYB561D2_1	1	-	17190480	17192310	255,0,0	3	501,36,129	0,1208,1701
scaffold_4	26460083	26505488	CYB5A_1	1	+	26460083	26505488	255,0,0	3	123,135,78	0,20858,45327
scaffold_48	10674249	10711753	CYB5B_1	1	+	10674249	10711753	255,0,0	3	168,129,90	0,21395,37414
scaffold_47	7757525	7769654	CYB5D2_1	1	+	7757525	7769654	255,0,0	5	72,147,189,18,57	0,5378,9389,11937,12072
scaffold_13	7131719	7136402	CYB5R1_1	1	-	7131719	7136402	255,0,0	8	171,99,84,84,129,102,78,150	0,601,1547,2533,3313,3683,4300,4533
scaffold_21	42760500	42768144	CYB5R2_1	1	+	42760500	42768144	255,0,0	7	75,72,93,126,90,99,171	0,315,2747,3146,3949,6459,7473
scaffold_73	2553705	2565593	CYB5R3_1	1	+	2553705	2565593	255,0,0	7	111,72,108,129,84,84,102	0,3651,4078,6600,7270,7567,11786
scaffold_0	81588988	81696688	CYB5R4_1	1	-	81588988	81696688	255,0,0	11	54,165,159,153,141,99,66,84,105,153,75	0,3248,14134,17962,19531,34723,50646,74873,78868,97112,107625
scaffold_17	42415105	42434413	CYB5RL_1	1	+	42415105	42434413	255,0,0	5	165,180,90,201,207	0,3249,6814,16452,19101
scaffold_57	4547529	4548947	CYBA_1	1	+	4547529	4548947	255,0,0	3	72,81,96	0,519,1322
scaffold_134	422784	456023	CYBB_1	1	-	422784	456023	255,0,0	12	123,126,144,162,255,93,129,189,147,81,111,96	0,1139,4478,5953,6967,9827,13781,17094,19391,21845,31466,33143
scaffold_49	521801	526151	CYBC1_1	1	+	521801	526151	255,0,0	6	84,45,76,96,147,99	0,1192,1741,2673,3817,4251
scaffold_3	55656744	55682354	CYBRD1_1	1	-	55656744	55682354	255,0,0	4	315,141,210,192	0,879,11080,25418
scaffold_146	148536	149996	CYC1_1	1	-	148536	149996	255,0,0	6	102,102,162,156,129,198	0,186,558,805,1049,1262
scaffold_116	3006631	3006946	CYCS_1	1	-	3006631	3006946	255,0,0	1	315	0
scaffold_95	4931947	5061055	CYFIP1_1	1	-	4931947	5061055	255,0,0	27	162,147,243,33,72,132,90,144,90,198,123,108,75,96,159,156,147,165,126,123,120,90,135,96,78,90,117	0,3177,3894,4900,13033,17337,18639,20289,41816,59183,64819,69691,70353,71676,73043,74327,75681,77232,79322,80218,98294,100656,105895,106113,127395,128814,128991
scaffold_1	78137441	78261536	CYFIP2_1	1	+	78137441	78261536	255,0,0	28	114,96,114,129,111,93,117,120,126,165,150,75,150,162,96,75,108,123,201,87,144,87,135,72,90,246,147,165	0,1584,21312,23029,25544,27866,30004,32855,33699,40419,41347,43887,44943,46069,47140,50726,56828,60803,72236,74312,88990,90287,92071,114480,115026,120971,122978,123930
scaffold_49	6047340	6055850	CYGB_1	1	+	6047340	6055850	255,0,0	3	141,234,93	0,5354,8417
scaffold_185	121264	134678	CYHR1_1	1	-	121264	134678	255,0,0	5	390,213,240,153,84	0,1808,2601,12955,13330
scaffold_24	16049915	16052972	CYLC1_1	1	-	16049915	16052972	255,0,0	3	132,135,99	0,810,2958
scaffold_6	56521503	56526311	CYLC2_1	1	-	56521503	56526311	255,0,0	3	123,81,105	0,420,4703
scaffold_43	7465476	7523773	CYLD_1	1	-	7465476	7523773	255,0,0	14	183,216,117,108,135,66,120,141,165,381,105,105,303,504	0,1812,2309,3472,4537,7159,11288,12724,13818,14860,20941,50519,55775,57793
scaffold_28	5687451	5704365	CYP11A1_1	1	-	5687451	5704365	255,0,0	7	195,168,99,198,198,159,150	0,1088,5551,6665,7899,11516,16764
scaffold_146	1240339	1245828	CYP11B2_1	1	+	1240339	1245828	255,0,0	6	198,156,198,165,81,87	0,499,2425,4691,5233,5402
scaffold_10	15553406	15558994	CYP17A1_1	1	+	15553406	15558994	255,0,0	5	291,210,174,105,279	0,3470,3994,4719,5309
scaffold_90	1136236	1173334	CYP19A1_1	1	-	1136236	1173334	255,0,0	8	246,243,156,117,177,153,153,144	0,1627,5640,7485,12004,19261,33181,36954
scaffold_28	6068654	6071372	CYP1A1_1	1	-	6068654	6071372	255,0,0	5	285,90,123,102,804	0,442,676,893,1914
scaffold_28	6088195	6092871	CYP1A2_1	1	+	6088195	6092871	255,0,0	6	831,120,90,123,87,270	0,1576,2143,2496,3544,4406
scaffold_40	11523551	11528018	CYP1B1_1	1	-	11523551	11528018	255,0,0	5	588,111,435,102,267	0,3264,3399,4093,4200
scaffold_3	23595763	23631383	CYP20A1_1	1	-	23595763	23631383	255,0,0	12	150,87,66,111,120,117,96,168,141,165,51,72	0,299,10286,11748,13439,17684,21814,23229,26917,29166,30227,35548
scaffold_75	4315408	4331934	CYP24A1_1	1	-	4315408	4331934	255,0,0	11	108,195,81,165,147,111,90,99,93,189,261	0,209,918,2339,6792,9520,10497,12239,14520,15859,16265
scaffold_10	25445974	25449246	CYP26A1_1	1	-	25445974	25449246	255,0,0	7	339,153,136,160,291,228,186	0,597,1291,1883,2137,2676,3086
scaffold_27	24036384	24052496	CYP26B1_1	1	-	24036384	24052496	255,0,0	5	390,291,276,228,201	0,813,2506,12241,15911
scaffold_10	25453883	25462630	CYP26C1_1	1	-	25453883	25462630	255,0,0	6	375,330,156,288,228,201	0,2736,5443,7003,7747,8546
scaffold_3	8160430	8198244	CYP27A1_1	1	-	8160430	8198244	255,0,0	8	117,213,168,174,198,202,189,96	0,280,844,1642,2436,2786,6477,37718
scaffold_2	47055888	47059715	CYP27B1_1	1	-	47055888	47059715	255,0,0	9	114,195,78,171,174,201,201,189,198	0,447,933,1200,1547,1804,2093,2786,3629
scaffold_99	4112902	4120084	CYP2A13_1	1	+	4112902	4120084	255,0,0	7	159,153,177,138,189,141,180	0,1321,2939,4769,5706,6332,7002
scaffold_99	4498479	4505881	CYP2A13_2	1	-	4498479	4505881	255,0,0	8	180,141,189,138,180,156,126,159	0,725,1386,2352,4353,5555,5970,7243
scaffold_99	4332482	4340276	CYP2A6_1	1	+	4332482	4340276	255,0,0	8	183,153,150,180,138,189,141,180	0,1755,2140,3241,5288,6218,6928,7614
scaffold_99	4234186	4720234	CYP2B6_1	1	+	4234186	4720234	255,0,0	8	81,150,150,201,117,192,141,177	0,461233,462572,474024,474662,475941,476307,485871
scaffold_10	23144494	23386603	CYP2C18_1	1	+	23144494	23386603	255,0,0	3	153,174,111	0,6379,241998
scaffold_10	23308348	23343005	CYP2C18_2	1	+	23308348	23343005	255,0,0	2	162,72	0,34585
scaffold_10	23525712	23725931	CYP2C18_3	1	+	23525712	23725931	255,0,0	3	141,189,126	0,194011,200093
scaffold_10	23375016	23451038	CYP2C18_4	1	-	23375016	23451038	255,0,0	6	141,189,138,165,138,147	0,42606,44743,64816,72597,75875
scaffold_10	23815334	23827268	CYP2C18_5	1	-	23815334	23827268	255,0,0	6	144,150,183,72,33,138	0,5056,8360,9969,10080,11796
scaffold_10	23023172	23569048	CYP2C19_1	1	+	23023172	23569048	255,0,0	2	144,147	0,545729
scaffold_10	23024241	23376778	CYP2C8_1	1	+	23024241	23376778	255,0,0	7	120,147,123,189,120,180,141	0,1511,8589,10042,17411,100201,352396
scaffold_10	23045635	23100137	CYP2C8_2	1	+	23045635	23100137	255,0,0	4	78,96,141,189	0,46028,51225,54313
scaffold_10	23267604	23308789	CYP2C8_3	1	+	23267604	23308789	255,0,0	2	144,150	0,41035
scaffold_10	23545126	23545273	CYP2C8_4	1	+	23545126	23545273	255,0,0	1	147	0
scaffold_10	23702108	23712024	CYP2C8_5	1	+	23702108	23712024	255,0,0	4	174,132,150,165	0,3597,3921,9751
scaffold_10	23889920	23890100	CYP2C8_6	1	+	23889920	23890100	255,0,0	1	180	0
scaffold_10	23085236	23909543	CYP2C9_1	1	+	23085236	23909543	255,0,0	7	174,156,150,162,189,141,180	0,1761,2090,228366,814738,816314,824127
scaffold_10	23305373	23593271	CYP2C9_2	1	+	23305373	23593271	255,0,0	3	168,141,141	0,280802,287757
scaffold_73	2731172	2735459	CYP2D6_1	1	+	2731172	2735459	255,0,0	7	159,168,135,144,186,141,177	0,864,1941,2922,3279,3870,4110
scaffold_73	3094363	3098029	CYP2D6_2	1	+	3094363	3098029	255,0,0	8	159,177,135,174,144,207,141,177	0,863,1304,1941,2286,2637,3249,3489
scaffold_99	3953384	3959543	CYP2F1_1	1	-	3953384	3959543	255,0,0	5	105,162,141,153,108	0,2751,3234,5476,6051
scaffold_17	35141240	35605879	CYP2J2_1	1	+	35141240	35605879	255,0,0	9	198,156,150,162,177,141,189,138,171	0,6568,11628,12147,196091,449153,450712,455710,464468
scaffold_17	35160537	35182689	CYP2J2_2	1	+	35160537	35182689	255,0,0	5	177,141,189,138,171	0,2608,4219,8962,21981
scaffold_17	35227753	35270477	CYP2J2_3	1	+	35227753	35270477	255,0,0	8	186,150,153,165,141,189,138,171	0,24122,24691,28614,31156,32787,37858,42553
scaffold_17	35403584	35518883	CYP2J2_4	1	+	35403584	35518883	255,0,0	4	198,150,144,171	0,11623,12142,115128
scaffold_21	34700536	34715202	CYP2R1_1	1	+	34700536	34715202	255,0,0	5	207,143,633,330,174	0,6474,12079,13320,14492
scaffold_99	4814088	4829715	CYP2S1_1	1	+	4814088	4829715	255,0,0	6	141,129,159,177,147,174	0,1468,8491,12807,15140,15453
scaffold_14	16363657	16389183	CYP2U1_1	1	+	16363657	16389183	255,0,0	5	489,636,153,168,177	0,18494,20619,22112,25349
scaffold_45	2887991	2896628	CYP2W1_1	1	+	2887991	2896628	255,0,0	8	156,156,156,177,123,144,144,192	0,479,920,6452,6980,7228,7916,8445
scaffold_0	117533045	117635723	CYP39A1_1	1	+	117533045	117635723	255,0,0	8	174,135,177,42,135,96,90,66	0,16133,24172,33542,65472,72837,73775,102612
scaffold_45	6653686	6998967	CYP3A4_1	1	-	6653686	6998967	255,0,0	5	165,66,132,108,99	0,8367,341018,342324,345182
scaffold_45	6853540	7086349	CYP3A4_2	1	-	6853540	7086349	255,0,0	5	165,225,162,132,72	0,2322,4231,25916,232737
scaffold_45	6972989	7082240	CYP3A4_3	1	-	6972989	7082240	255,0,0	4	165,225,162,129	0,2171,4063,109122
scaffold_45	6509873	6510092	CYP3A43_1	1	+	6509873	6510092	255,0,0	1	219	0
scaffold_45	6704974	6705196	CYP3A43_2	1	-	6704974	6705196	255,0,0	1	222	0
scaffold_45	7067622	7067823	CYP3A43_3	1	-	7067622	7067823	255,0,0	1	201	0
scaffold_9	76909794	76945263	CYP46A1_1	1	-	76909794	76945263	255,0,0	14	174,60,72,114,84,72,150,111,141,87,72,78,84,117	0,564,1591,5572,6426,8714,9188,10188,10998,20527,21054,27840,28468,35352
scaffold_17	50653901	50661083	CYP4A11_1	1	+	50653901	50661083	255,0,0	2	150,129	0,7053
scaffold_17	50595974	50607079	CYP4A22_1	1	+	50595974	50607079	255,0,0	5	96,129,141,102,144	0,3003,5882,6122,10961
scaffold_17	50692629	50724562	CYP4B1_1	1	-	50692629	50724562	255,0,0	9	198,141,192,105,157,123,129,144,180	0,1608,4160,5252,5512,5972,6963,9062,31753
scaffold_26	25984495	25997064	CYP4F11_1	1	+	25984495	25997064	255,0,0	8	129,120,270,66,132,135,93,165	0,1931,3229,7143,7396,11421,11863,12404
scaffold_26	26307469	26327502	CYP4F22_1	1	-	26307469	26327502	255,0,0	12	177,87,60,132,132,66,264,123,129,54,144,222	0,939,1736,2544,3774,3997,5269,10679,11010,11254,17790,19811
scaffold_26	25924904	25925093	CYP4F3_1	1	+	25924904	25925093	255,0,0	1	189	0
scaffold_26	26137462	26153758	CYP4F3_2	1	-	26137462	26153758	255,0,0	9	162,93,135,132,66,270,123,138,144	0,566,982,8906,9235,11730,12794,14737,16152
scaffold_26	26195468	26195657	CYP4F3_3	1	-	26195468	26195657	255,0,0	1	189	0
scaffold_26	25823474	25824361	CYP4F8_1	1	+	25823474	25824361	255,0,0	3	66,81,162	0,239,725
scaffold_26	25978092	25978290	CYP4F8_2	1	+	25978092	25978290	255,0,0	1	198	0
scaffold_26	26248372	26275843	CYP4F8_3	1	-	26248372	26275843	255,0,0	9	165,81,135,132,57,261,123,138,135	0,548,954,11344,11666,12052,13072,20688,27336
scaffold_22	41942838	41982976	CYP4V2_1	1	-	41942838	41982976	255,0,0	11	159,180,135,102,129,123,69,192,84,114,90	0,1175,1449,4894,7688,11017,29526,29975,30951,32658,40048
scaffold_17	50295855	50354030	CYP4X1_1	1	+	50295855	50354030	255,0,0	8	177,141,129,99,177,135,81,99	0,16817,20720,35574,36262,54479,57452,58076
scaffold_5	57380495	57407530	CYP51A1_1	1	+	57380495	57407530	255,0,0	10	186,99,177,126,171,123,195,96,168,177	0,2063,4753,6160,16738,20705,21240,22677,23328,26858
scaffold_77	1010843	1018856	CYP7A1_1	1	+	1010843	1018856	255,0,0	6	75,243,582,129,180,297	0,1737,3033,5311,6979,7716
scaffold_8	10604185	10633536	CYP7B1_1	1	-	10604185	10633536	255,0,0	6	285,180,198,435,117,138	0,8634,20132,20777,21251,29213
scaffold_12	24488391	24489893	CYP8B1_1	1	+	24488391	24489893	255,0,0	1	1502	0
scaffold_17	4841786	4843448	CYR61_1	1	-	4841786	4843448	255,0,0	4	300,174,357,213	0,412,747,1449
scaffold_24	22788430	22789476	CYSLTR1_1	1	+	22788430	22789476	255,0,0	2	747,90	0,956
scaffold_23	29899672	29900626	CYSLTR2_1	1	+	29899672	29900626	255,0,0	2	738,189	0,765
scaffold_1	57877046	57929425	CYSTM1_1	1	+	57877046	57929425	255,0,0	3	81,105,105	0,96,52274
scaffold_49	4227013	4251620	CYTH1_1	1	+	4227013	4251620	255,0,0	12	84,63,69,117,81,114,150,114,78,72,156,75	0,2084,7516,7887,8345,9749,11063,11652,17157,19355,20065,24532
scaffold_4	9428025	9436759	CYTH2_1	1	-	9428025	9436759	255,0,0	11	84,156,72,84,117,150,114,81,117,69,147	0,299,554,829,4583,5184,5562,6385,7327,8428,8587
scaffold_45	8665761	8686967	CYTH3_1	1	+	8665761	8686967	255,0,0	12	84,63,69,117,81,114,150,114,78,72,156,69	0,1846,2505,7390,10192,13090,13507,13953,20268,20465,20685,21137
scaffold_73	8306668	8331945	CYTH4_1	1	-	8306668	8331945	255,0,0	12	72,153,72,78,111,156,108,81,117,69,66,84	0,1465,2092,2508,4543,11717,14643,16380,19458,21170,23230,25193
scaffold_3	70686059	70721359	CYTIP_1	1	+	70686059	70721359	255,0,0	5	174,57,96,69,465	0,10493,14847,18579,34835
scaffold_18	6313949	6316310	CYTL1_1	1	+	6313949	6316310	255,0,0	3	45,129,78	0,223,2283
scaffold_13	29620078	29740315	CYYR1_1	1	+	29620078	29740315	255,0,0	3	105,156,126	0,101909,120111
scaffold_109	1286457	1337568	D2HGDH_1	1	-	1286457	1337568	255,0,0	7	258,162,147,171,195,144,171	0,8417,15604,41421,43760,44763,50940
scaffold_9	34929855	35047433	DAAM1_1	1	+	34929855	35047433	255,0,0	24	183,96,72,93,336,111,102,69,117,138,57,189,192,108,102,90,105,87,174,105,60,132,168,210	0,22757,53861,59798,61917,63019,63241,64520,64981,65534,65949,69220,69946,70747,79283,87829,95543,97700,98832,106152,108355,111662,116069,117368
scaffold_0	124924436	124977048	DAAM2_1	1	-	124924436	124977048	255,0,0	23	168,45,114,132,108,168,90,108,81,111,108,300,186,138,117,66,105,114,333,93,75,108,168	0,174,566,2452,4636,4934,13921,14173,16498,17772,21707,27991,28917,32155,34487,35693,38102,40335,41716,45173,45772,47731,52444
scaffold_17	38874168	39016397	DAB1_1	1	+	38874168	39016397	255,0,0	10	141,99,132,120,66,60,63,108,549,126	0,10542,82362,83082,85644,93063,127338,129779,137210,142103
scaffold_7	43803779	43821925	DAB2_1	1	-	43803779	43821925	255,0,0	11	138,237,213,162,654,63,84,129,111,141,90	0,150,411,4997,6130,11639,12815,13485,15537,16421,18056
scaffold_6	37292130	37436011	DAB2IP_1	1	-	37292130	37436011	255,0,0	15	168,87,192,153,888,183,198,237,144,144,555,99,156,105,66	0,1019,6849,9220,10115,13034,15213,17115,19966,20200,23820,25314,27325,122797,143815
scaffold_11	35744791	36185337	DACH1_1	1	+	35744791	36185337	255,0,0	11	81,423,117,165,174,135,132,150,153,144,69	0,538,198040,255781,327120,342143,346438,428344,436639,439816,440477
scaffold_24	11808203	12554974	DACH2_1	1	-	11808203	12554974	255,0,0	12	69,141,150,147,81,135,171,159,132,117,309,180	0,2558,8212,8487,92933,95938,112283,117590,204031,363829,746261,746591
scaffold_9	34237969	34247596	DACT1_1	1	+	34237969	34247596	255,0,0	7	345,132,156,945,42,270,597	0,2538,4338,7749,8703,8748,9030
scaffold_128	159283	163599	DACT2_1	1	+	159283	163599	255,0,0	7	132,102,150,210,51,63,117	0,591,2663,3563,3785,4034,4199
scaffold_4	5914163	5924559	DACT3_1	1	-	5914163	5924559	255,0,0	10	129,128,24,81,69,117,612,159,96,249	0,135,321,527,609,679,797,2726,3083,10147
scaffold_104	1189653	1199950	DAD1_1	1	-	1189653	1199950	255,0,0	2	129,213	0,10084
scaffold_12	17892208	17909683	DAG1_1	1	-	17892208	17909683	255,0,0	2	2400,282	0,17193
scaffold_71	7865404	7890547	DAGLA_1	1	-	7865404	7890547	255,0,0	20	465,405,54,186,129,195,84,141,81,78,84,153,126,78,135,90,139,102,210,96	0,474,897,2592,3466,4425,5792,6575,7861,8394,8599,9518,13462,15431,16052,18295,22177,22815,24402,25047
scaffold_45	8419463	8449119	DAGLB_1	1	+	8419463	8449119	255,0,0	14	96,153,171,261,120,129,126,84,81,123,69,75,252,162	0,3001,12148,13284,15176,16119,18222,20451,24584,24762,27655,27822,29097,29494
scaffold_12	18334607	18337587	DALRD3_1	1	+	18334607	18337587	255,0,0	11	162,90,105,261,111,48,81,186,120,66,117	0,242,433,687,1213,1899,2053,2223,2484,2703,2863
scaffold_26	30154003	30157307	DAND5_1	1	-	30154003	30157307	255,0,0	2	243,141	0,3163
scaffold_70	2361592	2387307	DAO_1	1	-	2361592	2387307	255,0,0	10	63,99,114,84,105,57,63,75,111,192	0,1479,2260,3470,4593,5356,6833,7857,24846,25523
scaffold_7	11699771	11765446	DAP_1	1	-	11699771	11765446	255,0,0	2	117,96	0,65579
scaffold_33	4225294	4238845	DAP3_1	1	+	4225294	4238845	255,0,0	10	123,132,105,96,132,78,162,84,117,84	0,1587,6838,7066,7891,8521,8685,10107,12379,13467
scaffold_6	3838679	4061039	DAPK1_1	1	-	3838679	4061039	255,0,0	24	1230,189,123,138,198,189,222,78,96,198,198,99,99,99,120,96,87,45,153,51,135,135,225,60	0,6411,10839,12415,14012,15811,23024,39929,47515,56006,58239,59429,61309,62403,63391,66235,67949,69313,69707,70476,71022,72973,101732,222300
scaffold_59	9759255	9924129	DAPK2_1	1	-	9759255	9924129	255,0,0	9	78,84,90,153,51,129,138,225,69	0,9781,9977,25352,31107,41480,55175,64422,164805
scaffold_125	2070544	2086951	DAPK3_1	1	-	2070544	2086951	255,0,0	7	534,45,153,51,129,363,60	0,981,1732,3579,3978,13976,16347
scaffold_3	69242124	69254557	DAPL1_1	1	-	69242124	69254557	255,0,0	2	105,87	0,12346
scaffold_14	6431867	6488783	DAPP1_1	1	+	6431867	6488783	255,0,0	8	102,120,135,132,48,63,84,90	0,21157,24874,42516,51594,53113,54429,56826
scaffold_3	94193983	94265739	DARS_1	1	+	94193983	94265739	255,0,0	13	93,102,102,81,60,111,135,147,147,81,111,72,90	0,14476,37859,41614,42854,54683,56518,59244,62964,67195,68971,69336,71666
scaffold_16	27365640	27406541	DARS2_1	1	-	27365640	27406541	255,0,0	13	177,75,108,219,144,108,183,69,105,126,96,102,102	0,1977,8334,8649,12955,28452,29575,30662,32303,34067,35849,36547,40799
scaffold_55	10874616	10907190	DAW1_1	1	-	10874616	10907190	255,0,0	11	165,78,102,102,105,105,99,123,60,144,72	0,3018,9229,10096,11086,13787,17697,23664,26673,28483,32502
scaffold_105	2636840	2640188	DAXX_1	1	+	2636840	2640188	255,0,0	6	207,834,267,177,225,54	0,358,2231,2501,2864,3294
scaffold_153	1122396	1139795	DAZAP1_1	1	+	1122396	1139795	255,0,0	9	168,66,111,48,84,156,144,174,174	0,378,3403,4841,8374,11289,13744,15058,17225
scaffold_2	37578158	37580143	DAZAP2_1	1	+	37578158	37580143	255,0,0	3	129,249,126	0,518,1859
scaffold_5	61573737	61599473	DBF4_1	1	-	61573737	61599473	255,0,0	12	216,198,228,126,117,123,75,69,51,180,114,60	0,362,632,2987,9054,9634,13323,13795,14322,15797,25559,25676
scaffold_31	25855622	25869841	DBF4B_1	1	+	25855622	25869841	255,0,0	9	147,108,51,90,36,45,117,111,108	0,2651,3703,4834,7835,9343,11134,13791,14111
scaffold_46	2219030	2220570	DBI_1	1	+	2219030	2220570	255,0,0	2	63,72	0,1468
scaffold_1	102096304	102104997	DBN1_1	1	-	102096304	102104997	255,0,0	14	69,105,312,84,54,171,123,66,150,78,147,75,114,54	0,239,628,1120,1225,1763,3417,6615,6785,7195,7416,7676,7882,8639
scaffold_57	3411612	3413021	DBNDD1_1	1	+	3411612	3413021	255,0,0	3	162,138,111	0,450,1298
scaffold_19	44802015	44803900	DBNDD2_1	1	+	44802015	44803900	255,0,0	3	153,156,135	0,360,1750
scaffold_63	11745334	11760022	DBNL_1	1	+	11745334	11760022	255,0,0	10	90,57,114,78,147,78,153,69,51,141	0,5176,8778,9607,10264,11044,11539,12371,13218,14547
scaffold_4	9215168	9220787	DBP_1	1	+	9215168	9220787	255,0,0	4	141,408,219,213	0,991,3232,5406
scaffold_7	35031628	35031823	DBR1_1	1	-	35031628	35031823	255,0,0	1	195	0
scaffold_76	1725226	1758686	DBR1_2	1	+	1725226	1758686	255,0,0	10	195,126,81,87,225,81,144,288,54,324	0,968,23137,25153,27391,31836,32038,32779,33070,33136
scaffold_11	43927695	43984074	DBT_1	1	-	43927695	43984074	255,0,0	9	165,72,192,168,216,123,180,78,123	0,3365,3569,11953,12992,15977,29310,35956,56256
scaffold_90	2726190	2727492	DBT_2	1	+	2726190	2727492	255,0,0	5	405,45,147,219,156	0,516,563,813,1146
scaffold_21	29498334	29502360	DBX1_1	1	+	29498334	29502360	255,0,0	5	366,90,201,156,192	0,1015,3110,3675,3834
scaffold_2	30620207	30653327	DBX2_1	1	-	30620207	30653327	255,0,0	5	294,192,93,201,195	0,7303,16763,32715,32925
scaffold_12	16185456	16260667	DCAF1_1	1	+	16185456	16260667	255,0,0	23	108,78,75,114,138,513,102,159,180,210,168,126,1263,201,84,84,234,93,105,75,99,255,54	0,16877,19462,21826,26752,27906,28725,39826,41278,41960,44745,47666,48726,50517,52425,53042,55627,56495,56978,57480,58095,69982,75157
scaffold_104	2793503	2800811	DCAF11_1	1	+	2793503	2800811	255,0,0	13	156,130,129,65,99,147,72,57,186,153,153,108,132	0,1401,1795,2198,2577,2910,3673,4083,4237,4869,5804,6970,7176
scaffold_6	66204279	66231916	DCAF12_1	1	+	66204279	66231916	255,0,0	9	72,261,207,60,195,66,159,183,153	0,1141,16005,17100,21546,23027,24192,26779,27484
scaffold_32	4089186	4090587	DCAF12L2_1	1	+	4089186	4090587	255,0,0	3	81,309,942	0,108,459
scaffold_32	4506157	4507450	DCAF12L2_2	1	+	4506157	4507450	255,0,0	2	309,942	0,351
scaffold_8	50180834	50210118	DCAF13_1	1	+	50180834	50210118	255,0,0	11	81,201,111,84,177,78,78,168,138,165,84	0,6705,7488,10342,12170,16450,19009,22895,26581,27951,29200
scaffold_26	29156892	29164655	DCAF15_1	1	-	29156892	29164655	255,0,0	13	54,117,105,84,129,93,435,171,138,105,135,99,132	0,465,655,949,1120,1348,1535,3907,4165,4385,5456,5676,7631
scaffold_18	16724102	16724750	DCAF16_1	1	-	16724102	16724750	255,0,0	1	648	0
scaffold_3	55732329	55765251	DCAF17_1	1	-	55732329	55765251	255,0,0	14	138,159,81,54,111,147,102,105,90,78,126,93,105,123	0,895,2989,3992,6702,8902,17992,18396,20610,23529,24614,28233,32292,32799
scaffold_9	49009813	49021888	DCAF4_1	1	+	49009813	49021888	255,0,0	8	108,147,51,81,96,174,120,180	0,2086,3167,7054,8439,9679,10221,11895
scaffold_9	44757312	44825954	DCAF5_1	1	-	44757312	44825954	255,0,0	10	102,375,132,1137,129,69,216,130,141,147	0,108,495,633,7008,19591,38631,63691,65548,68495
scaffold_33	26959846	27115783	DCAF6_1	1	-	26959846	27115783	255,0,0	17	105,87,156,141,327,78,123,264,120,93,216,135,114,186,93,63,96	0,2645,3561,5349,30876,31441,37771,88428,90355,92349,99685,101218,106129,112629,131234,147408,155841
scaffold_31	29414304	29438814	DCAF7_1	1	+	29414304	29438814	255,0,0	7	138,159,111,120,210,117,171	0,12950,13834,14368,17702,19146,24339
scaffold_33	9640897	9669372	DCAF8_1	1	-	9640897	9669372	255,0,0	11	114,117,120,132,109,57,75,108,96,144,669	0,738,1305,5254,6758,7378,7904,15980,24824,25976,27806
scaffold_39	3409378	3410632	DCAF8L1_1	1	-	3409378	3410632	255,0,0	1	1254	0
scaffold_31	26132826	26141619	DCAKD_1	1	-	26132826	26141619	255,0,0	4	282,87,204,111	0,3566,7260,8682
scaffold_0	44654791	44702272	DCBLD1_1	1	-	44654791	44702272	255,0,0	12	93,393,117,96,150,126,99,132,75,51,135,213	0,138,3471,6270,9003,9788,10331,16163,21848,26565,28001,47268
scaffold_66	789160	870624	DCBLD2_1	1	-	789160	870624	255,0,0	15	474,132,51,93,126,87,153,123,216,39,135,78,48,138,228	0,1324,2348,5955,9698,9922,10771,16337,17379,18617,23133,23778,26776,43870,81236
scaffold_4	45938129	47245387	DCC_1	1	-	45938129	47245387	255,0,0	28	87,147,210,162,117,225,165,66,195,111,135,234,96,195,111,141,51,141,144,156,156,120,156,138,150,285,339,90	0,5571,47792,54697,67333,71820,84937,100834,134199,147490,156562,161845,167833,210406,239748,254493,345728,353031,355229,379441,400067,509234,512103,686230,688762,737134,869113,1307168
scaffold_21	18417742	18925188	DCDC1_1	1	+	18417742	18925188	255,0,0	21	270,159,162,210,99,168,174,162,123,105,132,120,60,141,153,126,102,138,180,150,117	0,1518,2143,24007,50856,78833,198902,228229,231487,234032,244357,247517,261864,268599,269112,428962,481288,486403,487780,504757,507329
scaffold_44	2697339	2917048	DCDC2_1	1	+	2697339	2917048	255,0,0	11	279,54,75,129,147,54,87,99,66,141,93	0,4211,77517,78057,82735,92488,102871,192573,215637,215802,219616
scaffold_34	10802588	10807010	DCDC2B_1	1	+	10802588	10807010	255,0,0	7	264,78,132,147,132,108,51	0,1659,1955,2391,3306,3827,4371
scaffold_20	12601875	12676011	DCDC2C_1	1	+	12601875	12676011	255,0,0	5	285,129,138,123,102	0,38084,50528,70679,74034
scaffold_21	44457165	44469855	DCHS1_1	1	+	44457165	44469855	255,0,0	18	231,234,1029,192,99,159,864,240,120,216,879,114,210,156,132,282,141,2610	0,370,1132,2387,2787,2987,3332,4293,4623,5602,6790,7789,8078,8375,8735,8989,9623,10080
scaffold_51	1201899	1593870	DCHS2_1	1	+	1201899	1593870	255,0,0	26	480,336,78,633,243,198,234,234,417,582,189,99,156,846,240,111,210,858,108,216,153,300,135,1560,594,396	0,546,897,977,1640,213612,231928,286734,288578,289022,292674,294376,300432,301674,304835,321950,322294,323190,358798,370842,372763,385628,386868,389358,390954,391575
scaffold_30	26951514	26975865	DCK_1	1	-	26951514	26975865	255,0,0	6	93,114,150,192,117,108	0,762,3055,4248,18062,24243
scaffold_11	872029	1266846	DCLK1_1	1	+	872029	1266846	255,0,0	18	375,348,99,117,96,54,84,108,60,120,147,135,78,96,81,114,51,99	0,11925,202532,274941,293322,297188,312879,315234,321163,321724,326868,343412,345789,347168,354057,371344,394661,394718
scaffold_51	6494188	6684919	DCLK2_1	1	-	6494188	6684919	255,0,0	17	135,126,81,99,75,135,147,120,60,108,75,99,51,102,105,333,210	0,5698,7110,7843,14726,15216,24420,24800,33438,37372,38649,59622,63271,64264,66817,165291,190521
scaffold_36	3370149	3392097	DCLK3_1	1	+	3370149	3392097	255,0,0	5	612,1146,132,165,105	0,693,15531,18680,21843
scaffold_10	5205145	5222650	DCLRE1A_1	1	+	5205145	5222650	255,0,0	12	138,129,114,342,252,84,135,117,141,144,156,159	0,318,2877,3291,4038,4299,5969,7165,9498,11136,12264,17346
scaffold_11	59619215	59631331	DCLRE1B_1	1	+	59619215	59631331	255,0,0	5	186,168,183,372,666	0,864,1509,11069,11450
scaffold_15	30246469	30255837	DCLRE1C_1	1	+	30246469	30255837	255,0,0	3	93,111,597	0,8450,8771
scaffold_2	84779425	84816504	DCN_1	1	-	84779425	84816504	255,0,0	8	195,135,96,114,210,117,69,114	0,6703,10377,19182,20427,25299,36860,36965
scaffold_12	14322041	14369864	DCP1A_1	1	+	14322041	14369864	255,0,0	9	135,39,129,63,138,114,759,219,78	0,2955,5599,24890,28517,33849,42986,47209,47745
scaffold_15	44705843	44765661	DCP1B_1	1	+	44705843	44765661	255,0,0	10	96,36,39,138,63,102,126,867,249,81	0,111,6968,12863,39389,41680,51198,53322,57150,59737
scaffold_1	27068576	27132644	DCP2_1	1	+	27068576	27132644	255,0,0	11	45,159,126,99,156,111,108,138,72,48,165	0,14071,21679,22234,33787,34063,34268,36422,52005,62272,63903
scaffold_50	14702029	14774869	DCPS_1	1	-	14702029	14774869	255,0,0	6	267,108,117,144,171,201	0,1775,6768,11718,70631,72639
scaffold_33	3651140	3661381	DCST1_1	1	+	3651140	3661381	255,0,0	13	135,141,213,141,114,153,105,96,129,114,141,114,246	0,487,1370,1683,2380,2906,5645,5882,6090,6625,7272,7556,9995
scaffold_8	50986050	50994390	DCSTAMP_1	1	+	50986050	50994390	255,0,0	2	1029,288	0,8052
scaffold_11	11041435	11078325	DCT_1	1	+	11041435	11078325	255,0,0	7	285,297,105,165,180,138,198	0,8944,11421,11652,15250,16544,36692
scaffold_37	20669806	20703512	DCTD_1	1	-	20669806	20703512	255,0,0	5	81,93,117,135,108	0,1359,2832,33153,33598
scaffold_27	26394957	26412102	DCTN1_1	1	-	26394957	26412102	255,0,0	26	135,90,81,123,126,171,144,126,135,180,150,60,72,165,159,153,120,189,78,159,78,204,198,192,81,243	0,554,1206,1550,1852,3582,4019,4359,4680,4876,5212,5470,5734,6066,6554,7399,7772,7980,8396,8584,8869,9022,9382,9933,16556,16902
scaffold_2	46835221	46848218	DCTN2_1	1	-	46835221	46848218	255,0,0	12	84,93,102,75,75,42,75,162,99,63,96,69	0,999,1209,1565,1733,2178,2805,3155,3600,4011,4293,12928
scaffold_12	39969159	39970022	DCTN2_2	1	+	39969159	39970022	255,0,0	4	267,204,60,96	0,269,478,767
scaffold_6	65724102	65730793	DCTN3_1	1	+	65724102	65730793	255,0,0	6	96,84,84,84,75,108	0,1868,2568,4727,5765,6583
scaffold_1	70260577	70290468	DCTN4_1	1	-	70260577	70290468	255,0,0	12	210,96,108,54,75,111,114,72,108,180,72,135	0,2812,5170,6300,9973,12612,13025,13556,15182,22852,25371,29756
scaffold_65	5751989	5776775	DCTN5_1	1	+	5751989	5776775	255,0,0	6	48,69,120,111,117,99	0,780,11893,15322,18612,24687
scaffold_22	31845587	31858543	DCTN6_1	1	-	31845587	31858543	255,0,0	6	96,174,45,84,108,66	0,712,1923,3859,5508,12890
scaffold_65	11608771	11608825	DCTPP1_1	1	-	11608771	11608825	255,0,0	1	54	0
scaffold_25	3579740	3597439	DCUN1D1_1	1	-	3579740	3597439	255,0,0	6	78,96,84,129,171,216	0,1773,2101,12203,16061,17483
scaffold_67	5205374	5205837	DCUN1D1_2	1	-	5205374	5205837	255,0,0	2	333,60	0,403
scaffold_27	13460878	13505031	DCUN1D2_1	1	+	13460878	13505031	255,0,0	6	216,171,129,81,96,78	0,3126,11609,34142,36589,44075
scaffold_65	2649350	2652595	DCUN1D3_1	1	-	2649350	2652595	255,0,0	2	483,429	0,2816
scaffold_38	3096387	3163063	DCUN1D4_1	1	+	3096387	3163063	255,0,0	9	72,114,90,81,93,108,105,102,51	0,14772,18679,27378,38960,46731,64192,66410,66625
scaffold_23	32675961	32676196	DCUN1D5_1	1	+	32675961	32676196	255,0,0	2	126,84	0,151
scaffold_35	13595099	13623739	DCUN1D5_2	1	-	13595099	13623739	255,0,0	8	51,102,105,111,93,75,93,174	0,1923,3451,3641,20441,20932,26033,28466
scaffold_32	19974033	20119119	DCX_1	1	+	19974033	20119119	255,0,0	6	363,339,105,138,99,54	0,8409,111224,113536,130249,145032
scaffold_26	24646491	24648857	DDA1_1	1	-	24646491	24648857	255,0,0	4	108,60,51,81	0,946,2024,2285
scaffold_17	4984270	5145635	DDAH1_1	1	+	4984270	5145635	255,0,0	6	303,99,75,120,147,111	0,123653,129551,130464,158284,161254
scaffold_138	1392696	1394819	DDAH2_1	1	+	1392696	1394819	255,0,0	6	297,99,75,120,150,114	0,442,664,878,1671,2009
scaffold_71	8250296	8277688	DDB1_1	1	+	8250296	8277688	255,0,0	27	60,150,114,222,114,102,159,84,114,105,75,108,180,165,108,207,96,111,126,165,96,171,108,171,102,123,87	0,1413,2819,3274,6275,7502,8283,9082,9735,10392,13272,13442,14973,15236,15479,15735,16853,17065,18133,18610,19511,24111,24678,25039,25411,26572,27305
scaffold_21	2280124	2290981	DDB2_1	1	-	2280124	2290981	255,0,0	6	165,144,177,96,141,195	0,1691,2168,2436,3773,10662
scaffold_5	6682254	6762148	DDC_1	1	-	6682254	6762148	255,0,0	11	171,105,96,69,93,72,144,135,120,114,201	0,5828,8557,27528,32251,38638,58624,62309,69260,70564,79693
scaffold_3	46833613	46835144	DDHD1_1	1	+	46833613	46835144	255,0,0	3	447,903,177	0,448,1354
scaffold_9	28586714	28687135	DDHD1_2	1	-	28586714	28687135	255,0,0	15	183,84,120,63,252,150,81,258,108,105,150,129,168,180,648	0,5531,8259,8382,9485,12218,28654,29977,43176,49902,60435,61810,69510,99575,99773
scaffold_22	24377969	24398911	DDHD2_1	1	-	24377969	24398911	255,0,0	15	78,165,171,102,159,96,120,69,207,138,90,123,90,192,222	0,6809,7796,8107,8481,10148,11470,12377,12743,16061,17082,18704,19282,19835,20720
scaffold_35	14633132	14634260	DDI1_1	1	+	14633132	14634260	255,0,0	2	339,783	0,345
scaffold_26	6573621	6601296	DDI2_1	1	-	6573621	6601296	255,0,0	8	189,108,126,129,126,234,129,138	0,1862,5905,8293,11733,13634,17292,27537
scaffold_62	6290834	6306077	DDIAS_1	1	+	6290834	6306077	255,0,0	7	114,165,120,183,480,552,576	0,9658,10751,13254,13449,13980,14667
scaffold_10	54207174	54208064	DDIT4_1	1	+	54207174	54208064	255,0,0	3	30,63,492	0,63,398
scaffold_14	6893113	6893608	DDIT4L_1	1	-	6893113	6893608	255,0,0	1	495	0
scaffold_2	35336067	35338485	DDN_1	1	-	35336067	35338485	255,0,0	4	228,630,918,210	0,231,867,2208
scaffold_0	52975080	52997744	DDO_1	1	+	52975080	52997744	255,0,0	4	168,111,174,558	0,5689,10627,22106
scaffold_26	1403637	1413811	DDOST_1	1	+	1403637	1413811	255,0,0	11	168,111,87,102,99,90,150,150,120,105,150	0,349,5952,6861,7082,7452,7828,8802,9586,9827,10024
scaffold_150	828261	838226	DDR1_1	1	-	828261	838226	255,0,0	15	141,237,219,126,246,111,169,156,108,237,183,102,144,231,105	0,1094,1842,2153,2436,3788,4573,5593,5884,6570,6906,7595,7949,9434,9860
scaffold_33	12581217	12685353	DDR2_1	1	+	12581217	12685353	255,0,0	15	69,105,231,150,105,186,243,132,210,225,126,192,237,150,132	0,45759,47343,47987,48521,53411,58748,76775,85727,88079,89767,91906,92363,99684,104004
scaffold_19	26983221	26993717	DDRGK1_1	1	+	26983221	26993717	255,0,0	6	87,159,114,102,45,168	0,1415,2871,3418,9911,10328
scaffold_68	803126	803671	DDTL_1	1	+	803126	803671	255,0,0	2	102,177	0,368
scaffold_20	26172264	26208434	DDX1_1	1	+	26172264	26208434	255,0,0	24	60,63,96,48,84,84,78,72,78,114,138,63,99,90,189,51,147,93,72,72,45,96,120,129	0,797,2462,5945,7648,7952,8573,11944,13867,14077,14960,18420,21054,21993,23012,24072,25654,31896,33533,33723,33877,34839,35247,36041
scaffold_35	20065335	20445710	DDX10_1	1	+	20065335	20445710	255,0,0	20	186,60,132,159,117,192,129,162,84,48,87,90,270,75,123,162,57,12,120,177	0,10517,10935,12492,13727,14732,16688,34864,40484,71061,72803,75703,80457,80844,229123,236837,265357,357588,357624,380198
scaffold_73	7097370	7113517	DDX17_1	1	+	7097370	7113517	255,0,0	12	258,150,99,132,66,141,162,174,111,60,60,246	0,4305,5121,6486,7204,8599,9201,9452,10443,10797,11932,15901
scaffold_46	192552	206257	DDX18_1	1	+	192552	206257	255,0,0	15	84,129,99,144,135,102,201,114,138,162,153,114,54,180,138	0,1626,1794,4137,4912,5376,5614,5905,8257,8829,9260,10121,11754,12176,13567
scaffold_11	57275623	57284637	DDX20_1	1	+	57275623	57284637	255,0,0	11	96,168,114,141,138,60,84,105,105,180,939	0,2079,2831,3058,3357,3596,5046,5477,5699,7865,8075
scaffold_10	50524821	50545916	DDX21_1	1	+	50524821	50545916	255,0,0	15	126,267,78,174,120,180,150,147,165,120,72,150,135,147,93	0,132,1837,2588,4317,8771,10003,10891,11688,13169,14843,16351,17306,20819,21002
scaffold_2	35190266	35199364	DDX23_1	1	-	35190266	35199364	255,0,0	16	222,174,111,150,243,180,144,225,144,114,135,138,66,96,111,207	0,634,2401,2738,3326,4577,5114,5552,5867,6229,6480,6897,7187,7342,8339,8891
scaffold_9	70880653	70906936	DDX24_1	1	-	70880653	70906936	255,0,0	11	60,141,129,192,72,513,153,294,63,456,225	0,66,1597,4307,6708,9145,9938,13380,13851,25578,26058
scaffold_50	15372735	15403553	DDX25_1	1	-	15372735	15403553	255,0,0	9	189,162,240,177,117,99,93,138,63	0,2347,3862,23741,24944,26531,26743,29103,30755
scaffold_19	48326906	48345655	DDX27_1	1	+	48326906	48345655	255,0,0	19	177,147,57,171,87,105,171,153,102,141,153,84,171,111,105,93,123,90,75	0,2584,4820,5164,5782,6661,8852,9829,11512,11772,12717,13696,13902,15707,16041,17169,17360,17990,18674
scaffold_48	9418182	9419802	DDX28_1	1	-	9418182	9419802	255,0,0	1	1620	0
scaffold_6	25494353	25572292	DDX31_1	1	+	25494353	25572292	255,0,0	18	255,78,42,72,63,48,69,120,108,237,177,60,51,138,75,114,168,144	0,353,1334,2207,3233,16705,18935,19724,19976,21274,22272,25501,36890,38541,43451,52074,59205,77795
scaffold_26	28776897	28782104	DDX39A_1	1	+	28776897	28782104	255,0,0	9	207,126,96,183,120,129,114,144,147	0,522,2691,3177,3990,4404,4628,4830,5060
scaffold_138	1589289	1600148	DDX39B_1	1	+	1589289	1600148	255,0,0	9	210,129,93,180,123,126,111,147,164	0,1011,1452,4166,5472,7772,10217,10431,10695
scaffold_56	11812693	11826258	DDX3X_1	1	-	11812693	11826258	255,0,0	18	57,78,144,153,117,183,147,141,162,99,90,132,99,162,132,45,57,45	0,200,475,1005,1458,1672,2046,2274,2970,3239,3548,4684,5268,5454,6613,8006,9538,13520
scaffold_7	57923658	57976184	DDX4_1	1	+	57923658	57976184	255,0,0	12	102,48,147,153,156,126,168,144,105,270,111,75	0,17053,17611,21688,23068,29083,30620,39529,43928,50324,50746,52451
scaffold_30	19956598	19958332	DDX41_1	1	+	19956598	19958332	255,0,0	10	339,156,297,87,252,15,162,81,126,69	0,342,510,892,983,1237,1266,1450,1532,1665
scaffold_1	102159961	102165539	DDX41_2	1	-	102159961	102165539	255,0,0	15	108,111,72,150,96,75,129,162,135,153,72,141,75,159,111	0,288,492,665,962,1192,1546,1871,2885,3098,3375,4459,4861,5014,5467
scaffold_44	18855784	18856119	DDX41_3	1	-	18855784	18856119	255,0,0	2	111,207	0,128
scaffold_31	29618307	29641335	DDX42_1	1	+	29618307	29641335	255,0,0	18	222,150,63,153,105,117,180,129,99,48,96,276,225,111,84,426,87,126	0,2776,4827,7186,10591,12331,13305,13979,14670,15352,15936,16796,17848,19700,21018,22335,22773,22902
scaffold_0	92502863	92540042	DDX43_1	1	-	92502863	92540042	255,0,0	11	87,141,108,129,90,99,144,84,120,156,126	0,1091,20334,20645,23775,26698,27606,28109,30808,33560,37053
scaffold_1	51670317	51737638	DDX46_1	1	+	51670317	51737638	255,0,0	21	192,144,99,165,153,114,165,123,174,123,81,84,165,162,195,138,150,222,147,72,45	0,1757,7952,10548,11618,12827,13811,14685,15343,16423,18974,20778,38540,39226,44750,46926,47378,56398,56942,65771,67276
scaffold_2	2386893	2399070	DDX47_1	1	+	2386893	2399070	255,0,0	12	63,93,189,72,120,72,117,141,144,72,129,129	0,789,5593,6003,6272,6960,7162,7822,8550,9682,10330,12048
scaffold_26	23255199	23264674	DDX49_1	1	-	23255199	23264674	255,0,0	13	105,72,87,78,99,75,72,141,189,123,87,126,105	0,185,335,566,1452,1674,1994,3092,3314,3673,3888,4922,9370
scaffold_49	17148324	17154730	DDX5_1	1	+	17148324	17154730	255,0,0	15	75,168,96,135,66,141,162,174,111,60,60,225,165,150,75	0,1262,1792,1973,2237,2697,2921,3175,3725,4078,4222,5548,5998,6169,6331
scaffold_10	50475790	50515523	DDX50_1	1	+	50475790	50515523	255,0,0	15	87,299,75,180,120,183,147,144,168,120,75,162,138,78,150	0,4787,8861,9284,12047,12278,12945,17259,26636,27469,28324,28623,34389,39463,39583
scaffold_113	2621518	2625148	DDX51_1	1	-	2621518	2625148	255,0,0	11	66,99,120,114,144,141,108,96,78,147,147	0,181,386,1046,1302,2251,2478,2734,2935,3099,3483
scaffold_31	5959390	5983673	DDX52_1	1	+	5959390	5983673	255,0,0	12	198,132,144,111,69,204,93,120,153,75,72,96	0,1310,8500,9338,11935,12640,14154,17297,17550,22897,23515,24187
scaffold_39	8363899	8365705	DDX53_1	1	-	8363899	8365705	255,0,0	2	1371,339	0,1467
scaffold_70	10465858	10499251	DDX54_1	1	+	10465858	10499251	255,0,0	15	150,129,72,189,48,96,210,138,231,108,144,93,105,96,231	0,2871,4803,5488,5798,7757,26381,27534,28518,29520,30017,30259,30825,31083,33162
scaffold_84	2925557	2941434	DDX55_1	1	-	2925557	2941434	255,0,0	14	138,294,168,117,93,132,81,192,150,69,84,87,51,108	0,405,1137,1709,2537,3565,6659,9338,11315,12614,12765,13931,14111,15769
scaffold_63	12647430	12654015	DDX56_1	1	-	12647430	12654015	255,0,0	12	105,90,75,96,114,120,243,90,174,159,162,48	0,872,1113,2391,2566,3273,3703,4961,5178,5509,6266,6537
scaffold_6	67456513	67494261	DDX58_1	1	+	67456513	67494261	255,0,0	15	132,183,138,81,108,156,255,165,159,135,150,84,174,144,294	0,4220,5444,6661,8883,9689,10686,13135,16776,17921,19149,22303,28066,29388,37454
scaffold_13	4458883	4491363	DDX59_1	1	-	4458883	4491363	255,0,0	8	264,129,150,252,90,159,663,105	0,2725,3604,11028,25196,29852,31676,32375
scaffold_58	6404151	6432738	DDX6_1	1	-	6404151	6432738	255,0,0	12	171,102,63,117,129,123,96,147,129,105,63,201	0,634,3686,5301,5870,6793,8605,9824,11794,24220,25234,28386
scaffold_37	3729434	3818273	DDX60_1	1	-	3729434	3818273	255,0,0	10	66,30,204,105,117,93,126,147,123,183	0,117,6553,7418,33871,40156,41162,42628,43907,88656
scaffold_37	3858407	3954156	DDX60_2	1	-	3858407	3954156	255,0,0	29	96,54,153,117,132,141,108,201,102,153,147,147,60,126,105,117,96,120,153,138,168,252,168,93,102,96,120,333,189	0,11091,11566,16935,23980,25737,26425,30357,32784,35456,45433,47233,50719,51915,59277,60414,63209,64704,66753,68461,69303,70959,74477,76318,77404,81628,85849,93485,95560
scaffold_37	3990225	4120716	DDX60L_1	1	-	3990225	4120716	255,0,0	24	90,156,138,147,111,171,105,132,120,132,105,111,21,72,99,153,126,168,108,111,129,96,342,189	0,4583,6301,15947,19095,30531,38511,41744,64950,66766,67485,72530,72750,72816,78855,82190,84381,85105,96141,96902,112769,120880,124330,130302
scaffold_227	152793	213215	DEAF1_1	1	-	152793	213215	255,0,0	11	90,249,132,123,126,69,141,144,129,102,192	0,15299,17957,21974,23111,52268,53125,54105,54542,57692,60230
scaffold_8	36940451	36961448	DECR1_1	1	+	36940451	36961448	255,0,0	6	63,84,144,102,153,57	0,183,1428,12770,20188,20940
scaffold_53	15432522	15432642	DECR2_1	1	-	15432522	15432642	255,0,0	1	120	0
scaffold_33	10665114	10667114	DEDD_1	1	-	10665114	10667114	255,0,0	4	375,191,111,321	0,876,1367,1679
scaffold_4	275463	291795	DEDD2_1	1	-	275463	291795	255,0,0	4	36,240,78,324	0,43,14406,16008
scaffold_105	556168	575210	DEF6_1	1	-	556168	575210	255,0,0	12	45,177,78,201,168,297,108,150,234,186,141,96	0,87,469,1958,2265,3915,4372,6022,6258,8168,9046,18946
scaffold_57	3451524	3463367	DEF8_1	1	-	3451524	3463367	255,0,0	11	96,108,144,78,114,126,168,141,150,90,114	0,1520,1727,2550,3556,3847,4842,7350,8931,10437,11729
scaffold_22	208072	208216	DEFB103A_1	1	-	208072	208216	255,0,0	1	144	0
scaffold_0	113961175	113961325	DEFB110_1	1	+	113961175	113961325	255,0,0	1	150	0
scaffold_0	114004887	114005031	DEFB113_1	1	+	114004887	114005031	255,0,0	1	144	0
scaffold_19	30757474	30757591	DEFB121_1	1	-	30757474	30757591	255,0,0	1	117	0
scaffold_19	30792045	30792171	DEFB123_1	1	+	30792045	30792171	255,0,0	1	126	0
scaffold_19	30810824	30814649	DEFB124_1	1	-	30810824	30814649	255,0,0	2	153,57	0,3768
scaffold_19	30478689	30480110	DEFB128_1	1	+	30478689	30480110	255,0,0	2	45,114	0,1307
scaffold_19	30444356	30444413	DEFB129_1	1	-	30444356	30444413	255,0,0	1	57	0
scaffold_16	50008925	50014188	DEGS1_1	1	-	50008925	50014188	255,0,0	2	144,744	0,4519
scaffold_9	76423572	76443402	DEGS2_1	1	+	76423572	76443402	255,0,0	3	84,744,144	0,17157,19686
scaffold_2	102747527	102748192	DEK_1	1	+	102747527	102748192	255,0,0	2	387,273	0,392
scaffold_44	9976836	10006893	DEK_2	1	+	9976836	10006893	255,0,0	9	141,102,111,96,120,189,135,150,69	0,5395,5735,6851,7818,12425,24683,25861,29988
scaffold_6	34131810	34661988	DENND1A_1	1	+	34131810	34661988	255,0,0	24	69,42,51,120,69,84,54,111,45,102,126,105,87,42,72,57,132,87,75,159,372,108,492,54	0,99849,125200,137537,216609,222436,226833,245485,296622,324510,351521,454314,454836,457539,463155,464453,472885,509608,527701,527794,528980,529448,529614,530124
scaffold_13	627816	910340	DENND1B_1	1	-	627816	910340	255,0,0	21	255,228,216,84,108,57,69,96,99,126,102,45,99,111,54,81,72,120,48,45,60	0,279,1270,2432,23443,24398,32909,43318,69848,86326,110160,115672,121535,141520,143306,150014,154877,172081,174253,213379,282464
scaffold_119	1068363	1069882	DENND1C_1	1	-	1068363	1069882	255,0,0	3	261,222,117	0,614,1402
scaffold_83	2523463	2577162	DENND2A_1	1	+	2523463	2577162	255,0,0	15	186,171,93,201,93,48,183,114,72,75,141,147,183,123,90	0,291,19508,27864,29461,30072,31650,33852,35189,37447,40903,42954,47732,50790,53609
scaffold_11	60442586	60487513	DENND2C_1	1	-	60442586	60487513	255,0,0	18	90,237,102,42,180,144,138,78,72,102,186,45,93,171,111,135,678,105	0,343,15795,16935,19835,20516,21156,22074,23534,25253,28788,30825,38057,41450,42249,42858,44138,44822
scaffold_11	56638370	56654984	DENND2D_1	1	-	56638370	56654984	255,0,0	11	57,234,81,42,180,147,141,78,75,108,168	0,3597,4171,4685,7908,10911,12306,14055,14847,15592,16446
scaffold_8	85128350	85216812	DENND3_1	1	+	85128350	85216812	255,0,0	20	105,120,78,111,114,225,123,150,96,105,198,516,252,171,129,96,147,141,141,195	0,10764,16984,20290,22398,23238,29723,34601,40370,48815,53569,57284,64574,66187,67705,71450,76873,79858,87916,88267
scaffold_59	11426665	11513385	DENND4A_1	1	-	11426665	11513385	255,0,0	34	135,66,159,120,255,201,138,174,96,189,180,90,759,123,87,132,141,129,207,138,132,147,216,96,177,147,60,63,153,84,171,69,249,312	0,5738,5968,6734,7881,8356,9857,10083,11737,17292,19716,19966,20062,30983,31842,34154,34694,35094,35317,36049,38616,50623,52186,55335,62194,62657,65133,66503,69451,69610,70437,72628,83613,86408
scaffold_33	2432687	2444778	DENND4B_1	1	-	2432687	2444778	255,0,0	27	144,66,162,123,225,117,168,123,387,165,162,129,210,123,138,147,213,99,177,147,57,66,246,174,66,252,318	0,238,392,644,1300,1726,1955,2341,2577,3216,3682,4725,5214,6022,6262,6751,7450,8026,8291,8755,9079,9221,9697,10016,10388,10682,11773
scaffold_6	79801469	79889652	DENND4C_1	1	-	79801469	79889652	255,0,0	32	135,66,147,114,246,171,180,174,111,177,687,141,261,147,123,144,129,207,135,129,147,219,99,174,147,57,66,240,171,69,252,306	0,344,2436,14165,15565,17836,18833,26268,26977,27754,30678,31416,31587,34285,35474,40630,40953,45761,50324,52392,53725,64392,64942,67820,69266,70790,71927,73572,75950,77840,78864,87877
scaffold_21	40422118	40494232	DENND5A_1	1	+	40422118	40494232	255,0,0	22	72,117,657,186,318,216,234,153,93,132,153,87,84,132,120,144,120,180,81,123,165,186	0,997,2911,12490,27410,28981,38002,41421,42267,47129,49993,51312,53016,53585,65940,67229,67932,68404,69189,69811,70563,71928
scaffold_2	20753271	20958527	DENND5B_1	1	-	20753271	20958527	255,0,0	20	183,165,132,81,183,117,144,120,132,81,153,132,93,150,231,537,189,666,66,129	0,2000,4188,4535,23750,24746,26294,29794,31892,44886,56251,57651,62342,72070,77416,80236,86004,104670,126094,205127
scaffold_12	9581996	9651819	DENND6A_1	1	+	9581996	9651819	255,0,0	19	240,42,114,78,105,78,69,45,129,99,87,72,63,93,54,105,108,75,126	0,28052,34094,36712,37793,39417,41604,42441,48151,48776,53627,64364,64524,65973,67433,67594,67822,69112,69697
scaffold_537	21532	26842	DENND6B_1	1	+	21532	26842	255,0,0	16	42,111,84,105,87,54,123,99,93,63,69,90,54,108,105,81	0,596,1220,1905,2084,2532,2805,3209,3470,3660,3967,4340,4517,4847,5043,5229
scaffold_84	3616408	3630264	DENR_1	1	-	3616408	3630264	255,0,0	5	144,117,84,84,105	0,1003,3078,5514,13751
scaffold_17	25340417	25356347	DEPDC1_1	1	+	25340417	25356347	255,0,0	13	264,93,117,129,45,138,438,255,78,171,177,177,135	0,3529,4121,4857,7226,9542,10156,10600,10870,11446,13716,15005,15795
scaffold_7	63369396	63479683	DEPDC1B_1	1	-	63369396	63479683	255,0,0	11	162,186,174,168,138,45,129,126,135,264,48	0,8116,18480,21176,34511,42207,46057,46836,49816,85240,110239
scaffold_2	95475541	95477246	DEPDC4_1	1	-	95475541	95477246	255,0,0	2	132,261	0,1444
scaffold_68	2438314	2583467	DEPDC5_1	1	-	2438314	2583467	255,0,0	41	291,84,57,174,171,207,108,132,81,153,63,108,135,222,165,120,162,180,66,99,138,201,222,117,75,69,63,135,78,99,75,63,63,78,72,48,84,87,48,90,57	0,456,3942,6547,9962,20814,21872,23713,24338,26561,34133,37862,46741,48277,49067,49601,63228,63875,66933,76378,77453,79147,82567,87121,89787,94223,94764,95684,97144,97506,102423,103001,110013,110946,118910,136876,137923,139429,141164,141882,145096
scaffold_21	16696806	16709527	DEPDC7_1	1	-	16696806	16709527	255,0,0	8	189,72,123,144,210,192,129,384	0,685,846,1159,5185,7107,8104,12337
scaffold_20	25268402	25269866	DEPDC7_2	1	+	25268402	25269866	255,0,0	3	156,87,1087	0,157,377
scaffold_8	66118159	66254207	DEPTOR_1	1	+	66118159	66254207	255,0,0	9	66,180,126,177,186,135,72,105,126	0,40273,41520,67158,91008,94327,100570,102448,135922
scaffold_2	5676747	5775241	DERA_1	1	+	5676747	5775241	255,0,0	7	117,150,96,135,129,114,150	0,1234,3681,7610,26135,94350,98344
scaffold_85	499465	500508	DERA_2	1	+	499465	500508	255,0,0	3	120,225,407	0,272,636
scaffold_8	69073203	69100961	DERL1_1	1	-	69073203	69100961	255,0,0	7	135,111,54,99,66,114,153	0,3183,4753,5932,7706,14181,27605
scaffold_42	4404069	4404672	DERL1_2	1	-	4404069	4404672	255,0,0	2	159,216	0,387
scaffold_47	9666285	9679165	DERL2_1	1	+	9666285	9679165	255,0,0	7	120,66,78,99,192,96,102	0,961,3552,5076,5902,6355,12778
scaffold_68	669541	672009	DERL3_1	1	-	669541	672009	255,0,0	5	90,93,195,69,93	0,184,700,2093,2375
scaffold_3	7530615	7537145	DES_1	1	-	7530615	7537145	255,0,0	7	87,222,126,162,96,60,576	0,3340,3991,4289,4570,4790,5954
scaffold_73	3683955	3689137	DESI1_1	1	+	3683955	3689137	255,0,0	4	69,108,126,90	0,2282,3236,5092
scaffold_16	44376582	44406344	DESI2_1	1	+	44376582	44406344	255,0,0	4	72,96,141,231	0,3865,5342,29531
scaffold_27	6402545	6403498	DET1_1	1	-	6402545	6403498	255,0,0	3	330,261,255	0,334,698
scaffold_28	18475875	18503329	DET1_2	1	+	18475875	18503329	255,0,0	4	1080,189,192,189	0,5714,22281,27265
scaffold_35	3560214	3630720	DEUP1_1	1	+	3560214	3630720	255,0,0	11	162,108,138,111,246,144,108,198,96,198,174	0,1734,10675,15432,16043,26620,31146,35579,38166,53658,70332
scaffold_53	4181620	4181905	DEXI_1	1	+	4181620	4181905	255,0,0	1	285	0
scaffold_26	11700659	11711414	DFFA_1	1	+	11700659	11711414	255,0,0	4	87,51,186,216	0,435,9215,10539
scaffold_26	19472698	19486520	DFFB_1	1	-	19472698	19486520	255,0,0	6	228,102,162,87,198,132	0,5347,7647,10088,10904,13690
scaffold_1323	1	3669	DGAT1_1	1	-	1	3669	255,0,0	4	45,105,84,87	0,743,1144,3581
scaffold_79	1637675	1658801	DGAT2_1	1	-	1637675	1658801	255,0,0	5	153,210,69,108,129	0,7336,14592,15071,20997
scaffold_24	32667504	32674150	DGAT2L6_1	1	-	32667504	32674150	255,0,0	5	150,210,177,204,114	0,603,3556,5159,6532
scaffold_140	640478	796628	DGCR2_1	1	-	640478	796628	255,0,0	10	261,227,153,201,180,75,219,132,123,78	0,2562,4170,43374,50190,56180,56852,59688,112991,156072
scaffold_68	11791135	11797351	DGCR6_1	1	-	11791135	11797351	255,0,0	5	99,135,102,171,108	0,535,1581,5850,6108
scaffold_140	1079343	1079685	DGCR6L_1	1	+	1079343	1079685	255,0,0	2	84,165	0,177
scaffold_140	1347705	1361574	DGCR6L_2	1	-	1347705	1361574	255,0,0	3	141,165,84	0,13527,13785
scaffold_68	11519662	11554213	DGCR8_1	1	+	11519662	11554213	255,0,0	13	720,162,141,282,198,102,99,84,99,111,123,117,81	0,1213,4277,4584,9404,9859,10798,12735,29086,29547,31189,33009,34470
scaffold_2	45313208	45325490	DGKA_1	1	+	45313208	45325490	255,0,0	21	123,75,48,75,120,114,87,120,99,72,78,75,90,162,63,93,120,66,123,60,78	0,376,916,1286,1546,1761,2592,2801,3138,3750,4010,4494,4660,10150,10558,10852,11253,11379,11559,11877,12204
scaffold_5	43951785	44677863	DGKB_1	1	+	43951785	44677863	255,0,0	24	69,75,159,105,48,75,120,114,93,117,99,36,120,69,78,84,90,162,63,93,195,120,63,105	0,99573,118342,136183,148833,152057,158795,172237,175032,175207,185968,212248,226473,243113,247159,277259,279909,286199,377297,514999,522698,680948,682303,725973
scaffold_55	5763337	5846787	DGKD_1	1	-	5763337	5846787	255,0,0	29	72,132,117,120,93,114,150,138,111,108,99,108,102,126,87,273,99,96,87,138,108,165,102,126,108,132,105,81,111	0,1395,2438,9115,10120,10286,11850,12913,14117,15240,15598,17814,20317,21422,22325,22686,23043,23242,23833,25031,35614,38459,39523,40277,40724,41735,42166,81481,83339
scaffold_31	12027200	12050903	DGKE_1	1	-	12027200	12050903	255,0,0	11	168,114,126,72,114,54,156,144,120,159,462	0,540,1345,4093,5395,7109,7495,7949,10175,13022,23241
scaffold_25	6549791	6743988	DGKG_1	1	-	6549791	6743988	255,0,0	23	96,60,120,177,96,60,162,90,84,78,78,93,117,87,114,123,75,48,84,69,159,75,66	0,12882,15661,34749,59774,99135,110968,115195,119264,122411,123650,128430,129561,132810,134695,142894,143943,148178,151961,159471,160095,170617,194131
scaffold_23	20893197	21108144	DGKH_1	1	+	20893197	21108144	255,0,0	26	183,111,81,105,138,108,129,162,105,141,87,87,267,120,108,99,108,108,138,162,108,93,120,105,132,84	0,103236,106064,137492,138867,146485,147461,152251,156442,156675,161320,167011,174827,183542,184667,184906,188904,190938,191527,192159,202027,203153,207084,207761,210093,214863
scaffold_83	4922900	5254531	DGKI_1	1	+	4922900	5254531	255,0,0	29	111,69,75,57,66,72,114,78,96,87,60,114,138,78,57,63,72,114,198,57,99,81,72,42,129,120,123,99,114	0,14917,45310,47069,57661,77901,82398,91880,92450,105772,107772,124331,125751,130190,138488,140315,142207,147502,159532,165409,188975,217336,230709,233370,234306,237878,304504,321774,331517
scaffold_149	85282	173589	DGKK_1	1	-	85282	173589	255,0,0	17	111,141,138,111,105,93,90,90,84,114,102,135,90,123,105,129,66	0,3757,5778,6518,7274,7665,25724,27400,36666,39656,40544,41324,54175,55974,56427,57011,88241
scaffold_18	4881145	4895109	DGKQ_1	1	+	4881145	4895109	255,0,0	11	84,87,126,51,153,153,87,180,108,114,156	0,4863,5016,7189,7952,11612,11993,12445,12990,13610,13808
scaffold_21	3063591	3098999	DGKZ_1	1	-	3063591	3098999	255,0,0	31	114,99,120,45,144,39,75,72,99,198,114,72,57,72,141,114,60,87,93,75,114,72,69,57,75,96,108,252,147,180,60	0,325,764,1355,2676,3318,3490,3715,3900,4234,4752,4950,5324,5566,6205,6444,6646,6801,7151,7550,7721,7926,8877,9373,12651,13050,13413,13850,14216,14393,35348
scaffold_21	3096406	3096568	DGKZ_2	1	-	3096406	3096568	255,0,0	1	162	0
scaffold_9	68094928	68143818	DGLUCY_1	1	+	68094928	68143818	255,0,0	5	180,120,75,150,138	0,5018,9428,25378,48752
scaffold_27	25960454	25989734	DGUOK_1	1	+	25960454	25989734	255,0,0	6	93,114,123,150,117,102	0,13775,21428,25614,28450,29178
scaffold_17	41701483	41740289	DHCR24_1	1	+	41701483	41740289	255,0,0	9	228,156,108,120,264,120,201,180,150	0,3888,11086,11857,14903,27958,36330,36789,38656
scaffold_156	816831	829225	DHCR7_1	1	+	816831	829225	255,0,0	6	216,93,216,198,135,465	0,3085,4304,9258,11086,11929
scaffold_34	4574716	4601141	DHDDS_1	1	+	4574716	4601141	255,0,0	8	63,117,141,117,117,114,108,237	0,1788,5960,9630,10726,15829,18339,26188
scaffold_4	8877505	8885074	DHDH_1	1	-	8877505	8885074	255,0,0	7	105,153,123,252,165,114,87	0,337,1783,3170,5519,6757,7482
scaffold_7	84101096	84120939	DHFR_1	1	-	84101096	84120939	255,0,0	5	75,120,126,108,78	0,2823,5850,16345,19765
scaffold_2	35422018	35426135	DHH_1	1	-	35422018	35426135	255,0,0	3	627,258,303	0,919,3814
scaffold_48	13431031	13441593	DHODH_1	1	-	13431031	13441593	255,0,0	7	162,153,114,189,84,198,213	0,273,1145,1823,6270,8601,10349
scaffold_26	30381055	30384733	DHPS_1	1	+	30381055	30384733	255,0,0	9	207,180,120,99,87,111,114,126,93	0,793,1176,1375,1554,2093,2270,3382,3585
scaffold_8	72888460	72888661	DHRS1_1	1	-	72888460	72888661	255,0,0	1	201	0
scaffold_104	2970468	2977827	DHRS1_2	1	-	2970468	2977827	255,0,0	6	87,69,144,135,156,150	0,438,1063,1519,5459,7209
scaffold_31	6933450	6941838	DHRS11_1	1	-	6933450	6941838	255,0,0	7	42,63,93,132,93,210,147	0,166,429,1213,2021,5062,8241
scaffold_47	1878300	1882360	DHRS13_1	1	-	1878300	1882360	255,0,0	4	441,312,126,129	0,1969,2435,3931
scaffold_26	9504512	9550260	DHRS3_1	1	+	9504512	9550260	255,0,0	6	195,144,120,237,126,84	0,36156,36963,37436,42802,45664
scaffold_104	2291152	2291329	DHRS4_1	1	+	2291152	2291329	255,0,0	1	177	0
scaffold_104	2717806	2731568	DHRS4L2_1	1	+	2717806	2731568	255,0,0	4	90,174,69,114	0,1649,10491,13648
scaffold_9	35780720	35795859	DHRS7_1	1	-	35780720	35795859	255,0,0	6	207,123,240,111,147,108	0,921,5210,5889,8307,15031
scaffold_96	643916	655702	DHRS7B_1	1	+	643916	655702	255,0,0	6	183,114,213,90,159,201	0,3766,4675,5408,9159,11585
scaffold_47	13943493	13979757	DHRS7C_1	1	-	13943493	13979757	255,0,0	6	201,153,90,213,114,153	0,1172,7641,9729,15705,36111
scaffold_3	58172694	58184106	DHRS9_1	1	-	58172694	58184106	255,0,0	4	219,168,258,312	0,2998,7138,11100
scaffold_170	309442	412801	DHRSX_1	1	+	309442	412801	255,0,0	4	108,207,201,183	0,86269,95712,103176
scaffold_15	33249572	33326817	DHTKD1_1	1	-	33249572	33326817	255,0,0	16	87,168,90,162,105,147,144,84,315,198,171,270,195,213,156,150	0,1688,3032,6135,13772,18841,26448,27434,36823,38640,40885,45588,48113,49152,54947,77095
scaffold_18	24875497	24924074	DHX15_1	1	-	24875497	24924074	255,0,0	15	114,174,186,123,198,102,150,87,168,219,159,195,258,18,72	0,1317,4170,7583,10620,11571,12212,13588,18476,25045,26782,36638,41177,41585,48505
scaffold_150	1035976	1050140	DHX16_1	1	+	1035976	1050140	255,0,0	19	207,210,162,57,255,204,192,111,114,213,96,156,297,126,69,159,165,174,126	0,1421,1767,2232,5875,6327,6615,7479,7717,8449,8873,9070,11255,11655,11909,12673,12921,13345,14038
scaffold_7	57357404	57413727	DHX29_1	1	-	57357404	57413727	255,0,0	27	51,99,126,303,93,138,225,78,123,90,87,117,144,60,180,144,465,108,126,162,162,126,129,147,129,114,117	0,2624,6271,7751,12465,12971,14266,15243,15956,19467,21231,23143,23395,24665,25460,28728,30211,30718,32109,32634,34597,35255,37849,39138,43584,46463,56206
scaffold_47	9688193	9711100	DHX33_1	1	+	9688193	9711100	255,0,0	12	279,162,228,171,190,111,159,90,129,204,87,306	0,7235,8395,8799,14707,15580,17039,17363,19655,20175,21723,22601
scaffold_4	6701245	6732805	DHX34_1	1	+	6701245	6732805	255,0,0	15	702,318,252,102,216,177,192,105,195,174,120,108,174,132,138	0,7068,11205,14341,16103,18387,22867,23771,24690,25457,25949,28746,29778,30122,31422
scaffold_19	38154958	38242778	DHX35_1	1	+	38154958	38242778	255,0,0	22	39,135,93,78,105,60,72,57,111,99,159,210,126,54,96,96,78,129,81,75,114,39	0,6944,9556,19017,23444,25765,26651,28738,37570,38804,39764,41679,46225,50103,65398,66622,69043,70644,74251,79957,81768,87781
scaffold_41	5801116	5855790	DHX36_1	1	+	5801116	5855790	255,0,0	24	186,126,228,171,78,78,162,81,141,105,84,57,66,144,120,99,174,84,84,99,93,120,153,183	0,6049,6902,11727,12268,13084,13317,15855,19878,20334,20823,24403,33547,34684,41380,42214,45320,45640,46879,50046,50243,52923,53968,54491
scaffold_84	1818810	1849345	DHX37_1	1	+	1818810	1849345	255,0,0	25	105,168,117,87,150,93,99,114,96,114,102,75,141,75,234,114,105,189,129,114,174,117,96,117,72	0,3128,4357,6853,7893,9630,10623,12172,14926,15282,15879,16247,17894,19119,20357,21370,23866,24213,25243,25699,26847,27942,28582,30127,30463
scaffold_48	13365639	13383047	DHX38_1	1	-	13365639	13383047	255,0,0	26	84,120,96,126,135,156,156,210,111,108,117,111,141,186,189,138,111,111,159,156,78,120,147,105,189,324	0,754,2047,2658,2980,3208,3617,3875,4766,5291,5618,5825,6320,6850,7186,7763,9441,12302,12537,13278,13857,14095,14379,15065,16053,17084
scaffold_31	9328693	9384773	DHX40_1	1	-	9328693	9384773	255,0,0	18	138,228,72,93,111,114,159,81,180,90,99,132,66,228,120,147,171,111	0,1355,1854,4477,8934,9574,29124,29879,33711,34027,36102,49912,51045,51333,51759,52953,54966,55969
scaffold_31	23807928	23816583	DHX58_1	1	-	23807928	23816583	255,0,0	10	177,192,165,150,231,195,120,186,198,168	0,1621,3590,3844,4533,5539,6628,7505,8081,8487
scaffold_22	11118430	11121274	DHX8_1	1	+	11118430	11121274	255,0,0	11	291,198,264,228,168,213,78,96,309,198,156	0,323,840,1118,1408,1579,1794,1874,2174,2488,2688
scaffold_31	24872693	24896248	DHX8_2	1	+	24872693	24896248	255,0,0	22	87,72,87,111,321,150,204,87,99,147,183,195,186,210,183,141,156,138,129,195,183,216	0,817,1282,3085,3775,4504,4747,5635,7694,7884,9671,11059,11800,12106,12699,15423,18628,20246,21329,21626,22317,23339
scaffold_36	14863898	14865501	DHX8_3	1	-	14863898	14865501	255,0,0	6	372,423,210,141,120,84	0,374,799,1074,1372,1519
scaffold_140	82192	99783	DHX8_4	1	+	82192	99783	255,0,0	10	348,339,567,144,48,108,96,144,186,441	0,654,1201,1774,16203,16317,16435,16805,16961,17150
scaffold_16	17511153	17567687	DHX9_1	1	-	17511153	17567687	255,0,0	28	96,141,198,117,228,129,165,108,162,150,75,96,213,102,156,84,144,189,75,159,87,138,48,147,114,102,144,111	0,255,3323,4171,4455,6149,6388,7162,8069,11894,13237,13609,13872,15701,18077,22650,23366,30900,31647,31866,32124,32532,35148,37572,38482,40171,55470,56423
scaffold_84	4019750	4038605	DIABLO_1	1	+	4019750	4038605	255,0,0	5	111,135,111,96,195	0,4215,5126,5409,18660
scaffold_1	59272703	59382031	DIAPH1_1	1	-	59272703	59382031	255,0,0	28	156,87,135,165,129,132,237,105,90,105,111,216,192,147,180,66,117,114,120,108,108,141,63,90,129,102,156,117	0,7429,9446,9705,10498,11346,11579,12026,12455,15989,53313,54240,54516,55134,56167,57050,57978,58668,59471,59790,60341,61847,62632,63804,64092,64600,67018,109211
scaffold_78	4276290	5215411	DIAPH2_1	1	-	4276290	5215411	255,0,0	26	63,96,135,165,129,129,237,102,99,99,114,156,105,69,117,114,117,117,102,135,69,78,138,105,177,84	0,169269,216965,263254,349824,452664,482409,496618,523123,525094,638398,640257,646104,649224,653271,656060,658134,666246,678698,680638,684091,684243,711166,855528,875542,939037
scaffold_23	10395667	10983723	DIAPH3_1	1	+	10395667	10983723	255,0,0	24	180,177,105,129,69,135,105,111,114,114,117,105,309,114,93,99,102,240,129,126,159,132,99,261	0,84374,112881,171120,197045,202658,205685,224777,225196,226757,231613,241287,243967,246122,288661,296668,301599,340259,356134,374294,383786,402107,439629,587795
scaffold_9	71900794	71945182	DICER1_1	1	-	71900794	71945182	255,0,0	28	165,75,162,270,843,159,237,411,99,174,108,183,153,213,180,141,75,135,153,243,135,471,171,159,135,135,162,141	0,530,697,3676,5828,9888,13618,13864,14287,15723,16456,16820,17964,18324,18766,19519,20461,21313,23771,24540,26699,34296,36569,40200,40780,42075,43440,44247
scaffold_121	1239849	1272606	DIDO1_1	1	+	1239849	1272606	255,0,0	22	645,144,324,204,216,147,159,114,105,138,225,138,156,90,195,117,96,186,381,192,84,552	0,687,1580,5186,6761,16755,16996,18324,18586,18920,19415,19688,20229,20946,21864,30036,30411,30555,30768,31644,31851,32205
scaffold_13	16328794	16359930	DIEXF_1	1	+	16328794	16359930	255,0,0	11	105,42,96,90,411,219,204,180,114,246,243	0,1008,6046,7250,9321,10909,11554,12981,13247,14067,30893
scaffold_7	65368033	65379195	DIMT1_1	1	-	65368033	65379195	255,0,0	11	42,105,69,72,87,129,69,90,63,87,75	0,1717,3212,3907,4991,5210,6740,6894,7068,9233,11087
scaffold_17	42710943	42723038	DIO1_1	1	-	42710943	42723038	255,0,0	4	201,147,189,129	0,3675,11774,11966
scaffold_9	56492248	56500911	DIO2_1	1	-	56492248	56500911	255,0,0	2	576,222	0,8441
scaffold_9	74835640	74836552	DIO3_1	1	-	74835640	74836552	255,0,0	1	912	0
scaffold_126	6177	132817	DIP2A_1	1	-	6177	132817	255,0,0	37	249,120,177,75,60,63,168,174,126,114,108,126,120,81,114,201,114,120,78,138,141,111,120,93,66,102,111,123,111,93,198,120,96,192,120,75,90	0,813,2154,3710,6052,6926,9023,10692,11667,12203,13501,13745,15877,18878,19033,20015,22852,26312,26719,26921,27340,29245,30821,32199,32573,33931,37876,38388,39908,46559,53149,55107,62259,66635,69647,93271,126550
scaffold_2	36856754	37077303	DIP2B_1	1	+	36856754	37077303	255,0,0	38	99,72,126,129,213,156,120,198,93,111,123,111,102,66,93,120,111,141,138,81,126,117,201,111,78,126,123,111,111,126,174,171,60,60,75,177,123,249	0,107821,132892,145526,157381,160325,160983,164836,166659,169076,170518,171254,175774,177050,179302,179870,181520,182787,183583,185516,186261,188163,192350,197419,197647,200822,202812,204130,206587,207358,209112,210036,211448,212428,214628,215909,218303,220300
scaffold_15	8255319	8577417	DIP2C_1	1	+	8255319	8577417	255,0,0	37	87,165,111,126,210,135,120,198,93,111,123,111,102,66,93,117,117,141,138,207,117,201,111,81,123,123,111,111,129,171,171,69,60,75,174,123,249	0,1783,20116,59400,63437,79067,81471,82764,99152,102943,130139,130644,130955,132950,137565,137818,139813,167795,170526,175488,176899,177576,184860,186370,204405,205107,206614,206845,211116,213859,216292,253693,290052,293049,313542,315765,321849
scaffold_132	224567	225161	DIRAS1_1	1	+	224567	225161	255,0,0	1	594	0
scaffold_87	1900859	1901456	DIRAS2_1	1	-	1900859	1901456	255,0,0	1	597	0
scaffold_17	25809669	25810143	DIRAS3_1	1	+	25809669	25810143	255,0,0	3	114,15,288	0,144,186
scaffold_25	21967457	22068847	DIRC2_1	1	-	21967457	22068847	255,0,0	9	117,180,129,114,129,267,93,228,108	0,10012,26150,36962,53279,58003,89401,101035,101282
scaffold_11	34689521	34718609	DIS3_1	1	+	34689521	34718609	255,0,0	20	228,156,198,72,168,159,114,138,147,114,105,72,87,129,84,156,213,168,162,123	0,843,2261,3100,6693,8270,9593,9838,10804,11330,11696,13498,13655,15334,18597,22197,27431,27749,28025,28965
scaffold_59	12104533	12134979	DIS3L_1	1	+	12104533	12134979	255,0,0	17	132,153,129,138,177,78,180,171,159,249,93,534,156,177,147,177,303	0,1649,7467,9676,12926,15121,16123,18362,19655,21529,22359,24615,27085,27341,28988,29704,30143
scaffold_55	6767184	7113802	DIS3L2_1	1	-	6767184	7113802	255,0,0	18	93,99,105,132,150,90,108,84,231,108,114,81,171,249,225,102,54,159	0,612,2144,2387,2774,6960,7745,33684,83057,101550,126883,169427,225641,244634,274762,320277,327987,346459
scaffold_16	30847036	31191217	DISC1_1	1	+	30847036	31191217	255,0,0	12	105,183,63,66,132,123,243,108,183,141,120,96	0,522,870,7508,65491,82583,87300,118506,130117,319610,336552,344085
scaffold_16	51086968	51146386	DISP1_1	1	-	51086968	51146386	255,0,0	7	276,3306,96,102,126,126,510	0,306,12005,15401,16046,16965,58908
scaffold_64	9987706	9994849	DISP2_1	1	+	9987706	9994849	255,0,0	6	327,126,114,96,3159,102	0,760,1157,1928,3870,7041
scaffold_26	10595014	10627813	DISP3_1	1	-	10595014	10627813	255,0,0	21	348,170,117,160,147,126,174,132,183,129,105,162,162,150,141,159,132,138,219,555,510	0,1379,1970,2656,5054,5745,6840,7095,9211,10484,11407,14167,15659,15916,16520,17965,18651,19711,30385,31713,32289
scaffold_35	23951011	24039342	DIXDC1_1	1	+	23951011	24039342	255,0,0	17	60,129,126,234,90,138,93,54,51,105,54,90,75,165,102,111,75	0,43708,51421,53969,55175,64805,69077,70428,71647,74100,74653,75183,75344,76693,85829,87013,88256
scaffold_23	11735178	11736231	DKC1_1	1	-	11735178	11736231	255,0,0	1	1053	0
scaffold_120	1266582	1274255	DKC1_2	1	-	1266582	1274255	255,0,0	10	102,120,120,144,132,126,66,186,90,87	0,701,1621,3468,4119,4482,4905,5262,5623,7586
scaffold_10	33746207	33748580	DKK1_1	1	+	33746207	33748580	255,0,0	5	111,129,168,108,252	0,114,488,1875,2121
scaffold_14	15151994	15276833	DKK2_1	1	-	15151994	15276833	255,0,0	4	249,156,153,219	0,2738,4588,124620
scaffold_21	37596221	37634657	DKK3_1	1	+	37596221	37634657	255,0,0	5	144,87,144,159,180	0,35174,35895,37094,38256
scaffold_22	19904195	19907331	DKK4_1	1	+	19904195	19907331	255,0,0	3	111,84,255	0,1190,2881
scaffold_4	8398569	8406124	DKKL1_1	1	-	8398569	8406124	255,0,0	4	228,93,135,150	0,6297,6522,7405
scaffold_35	24044395	24085326	DLAT_1	1	+	24044395	24085326	255,0,0	14	168,102,126,153,126,189,153,69,93,108,114,162,138,126	0,602,1001,1287,3164,5106,7112,13670,20046,20482,22527,39183,40067,40805
scaffold_22	34454262	34886625	DLC1_1	1	-	34454262	34886625	255,0,0	19	120,174,216,222,117,207,201,156,180,1236,147,66,81,72,96,150,183,216,519	0,1253,2210,3349,4200,6136,7913,8243,14222,14685,15960,17832,25360,33992,335227,345396,431340,431610,431844
scaffold_5	77785483	77807573	DLD_1	1	+	77785483	77807573	255,0,0	13	81,78,69,72,93,147,102,189,171,192,135,90,63	0,6836,7413,8053,11131,11533,12118,17371,18679,19197,19919,21848,22027
scaffold_36	2028634	2100962	DLEC1_1	1	-	2028634	2100962	255,0,0	28	120,159,159,114,84,96,126,210,81,108,150,186,108,156,132,93,126,192,165,90,105,117,174,87,81,183,114,315	0,591,2054,6092,6437,6748,6950,7391,10224,10840,12851,15041,16838,19328,30325,30758,31320,32878,34208,35180,41978,43323,44279,45114,59706,60635,62597,72013
scaffold_23	32793829	32793964	DLEU7_1	1	-	32793829	32793964	255,0,0	1	135	0
scaffold_25	16634642	16903550	DLG1_1	1	+	16634642	16903550	255,0,0	24	132,168,165,99,57,51,120,174,138,144,117,159,102,114,180,60,96,42,48,102,171,111,87,108	0,12161,88158,134650,143114,151221,154126,155748,157514,161481,173265,179097,187797,204890,212623,220094,224297,237965,240498,241824,242204,255782,265984,268800
scaffold_62	6764733	7871599	DLG2_1	1	-	6764733	7871599	255,0,0	26	108,102,111,171,99,48,45,102,78,177,114,114,156,72,159,132,144,138,171,123,51,54,105,108,192,162	0,12193,18398,20985,24245,25473,36529,37405,60657,68374,158958,335232,382383,421176,476721,518210,520685,537818,594509,635250,701991,793217,814767,858200,858317,1106704
scaffold_24	32230975	32299329	DLG3_1	1	-	32230975	32299329	255,0,0	18	105,90,111,171,99,48,45,78,177,114,102,159,156,144,138,168,126,348	0,1202,1638,2168,2927,3990,8193,11032,11343,33447,58869,60161,62031,62768,63238,63673,64069,68006
scaffold_47	11151824	11165986	DLG4_1	1	-	11151824	11165986	255,0,0	17	105,90,114,168,102,48,180,114,102,294,252,138,171,123,60,54,66	0,336,947,2026,2532,2711,3330,4716,4958,5201,9096,9496,9733,10000,10327,10525,14096
scaffold_10	60125745	60305145	DLG5_1	1	-	60125745	60305145	255,0,0	31	111,111,129,144,147,33,174,147,186,144,129,165,150,90,117,126,1020,93,105,180,123,132,129,186,312,261,180,144,162,69,129	0,752,2155,2609,13469,13628,14177,15164,15940,18012,31729,32048,36094,37178,37876,40783,41973,44635,48612,49056,50074,50663,53574,54872,60312,62343,79621,80494,85214,96374,179271
scaffold_4	86760230	87157384	DLGAP1_1	1	+	86760230	87157384	255,0,0	13	714,153,93,81,216,144,249,372,93,420,90,153,207	0,800,6239,6704,79047,172980,190905,336844,346421,369456,389522,393853,396947
scaffold_20	5890835	6037769	DLGAP2_1	1	-	5890835	6037769	255,0,0	13	216,153,90,417,84,42,351,216,150,213,576,327,144	0,2697,8499,21915,24194,31652,33047,64049,75123,132989,145873,146451,146790
scaffold_34	13851613	13889462	DLGAP3_1	1	-	13851613	13889462	255,0,0	10	216,144,90,486,87,309,213,72,207,1104	0,962,1375,2488,21008,21500,22093,31878,32291,36745
scaffold_19	35585045	35664351	DLGAP4_1	1	+	35585045	35664351	255,0,0	11	996,243,114,51,246,360,87,414,93,210,219	0,3823,6158,9294,12422,57878,60830,61437,77273,78108,79087
scaffold_9	30727847	30763417	DLGAP5_1	1	-	30727847	30763417	255,0,0	9	123,141,222,162,90,279,99,144,237	0,3538,9551,18844,19947,24015,28573,32595,35333
scaffold_9	75812500	75813242	DLK1_1	1	-	75812500	75813242	255,0,0	2	242,498	0,244
scaffold_0	121123338	121127317	DLK2_1	1	+	121123338	121127317	255,0,0	5	75,63,132,147,732	0,341,1812,2410,3247
scaffold_128	2096912	2103911	DLL1_1	1	-	2096912	2103911	255,0,0	11	87,339,318,216,171,129,276,57,60,150,87	0,281,672,2384,2712,2991,5588,6056,6687,6753,6912
scaffold_99	2813653	2817462	DLL3_1	1	+	2813653	2817462	255,0,0	6	243,213,222,318,261,99	0,1215,2275,2861,3191,3710
scaffold_64	10539417	10546458	DLL4_1	1	+	10539417	10546458	255,0,0	8	276,57,279,129,171,219,702,114	0,747,1631,2466,4163,4438,5752,6927
scaffold_9	50856341	50875732	DLST_1	1	+	50856341	50875732	255,0,0	12	63,69,58,108,57,75,96,132,75,84,168,132	0,7583,7864,8449,10025,10106,12067,15866,17415,17793,18081,19259
scaffold_3	55203359	55206304	DLX1_1	1	-	55203359	55206304	255,0,0	3	255,75,309	0,1920,2636
scaffold_3	55189040	55190987	DLX2_1	1	+	55189040	55190987	255,0,0	5	120,102,177,123,372	0,126,234,957,1575
scaffold_31	18445491	18449141	DLX3_1	1	+	18445491	18449141	255,0,0	2	324,348	0,3302
scaffold_31	18465910	18470443	DLX4_1	1	-	18465910	18470443	255,0,0	3	243,195,282	0,623,4251
scaffold_5	52435718	52439629	DLX5_1	1	+	52435718	52439629	255,0,0	3	354,180,333	0,2324,3578
scaffold_5	52450301	52452691	DLX6_1	1	-	52450301	52452691	255,0,0	2	252,243	0,2147
scaffold_99	5032062	5034152	DMAC2_1	1	-	5032062	5034152	255,0,0	3	174,159,138	0,1130,1952
scaffold_34	24187109	24195846	DMAP1_1	1	+	24187109	24195846	255,0,0	11	105,93,195,159,165,189,72,72,246,48,57	0,670,1032,6542,6832,7176,7527,7925,8139,8388,8680
scaffold_72	370176	560503	DMBT1_1	1	+	370176	560503	255,0,0	20	327,318,321,321,147,207,183,51,267,240,324,288,303,300,285,303,309,312,309,348	0,4654,8187,20842,33896,36537,38254,41556,41679,44807,98485,106929,129108,132917,137138,140782,149862,166869,171416,189979
scaffold_15	52116244	52116523	DMBT1_2	1	-	52116244	52116523	255,0,0	2	42,213	0,66
scaffold_15	52156662	52156941	DMBT1_3	1	-	52156662	52156941	255,0,0	3	45,45,51	0,159,228
scaffold_17	50985340	50990603	DMBX1_1	1	-	50985340	50990603	255,0,0	4	453,348,192,153	0,1408,2037,5110
scaffold_73	7006957	7059880	DMC1_1	1	+	7006957	7059880	255,0,0	11	45,147,81,51,75,93,72,114,63,114,69	0,993,4108,15160,24183,32254,32744,32948,33617,45354,52854
scaffold_82	4076609	6185282	DMD_1	1	+	4076609	6185282	255,0,0	78	66,93,78,90,174,120,180,36,90,192,180,150,120,99,111,177,177,135,87,243,180,138,216,117,156,171,183,135,150,159,111,177,156,171,180,129,171,123,135,153,183,195,174,150,174,150,153,99,99,111,231,114,210,153,192,171,159,120,270,141,78,63,60,75,201,84,156,165,114,138,39,63,63,159,249,123,96,96	0,190027,194158,213075,219359,227935,332974,335212,335254,403111,404403,429713,480318,504558,504800,512596,524957,556378,570322,592029,597455,616638,620903,625452,626503,631573,638059,643503,646999,676585,697796,698307,709327,715301,729167,729622,731479,745895,748411,751280,752303,785294,803988,867390,1147261,1180046,1183889,1237985,1291691,1306027,1386555,1433390,1497144,1520544,1564171,1700371,1710069,1731599,1732363,1763107,1856986,1885630,1960470,2000480,2014824,2017455,2019797,2044816,2047273,2049361,2050148,2054460,2055612,2058547,2082304,2083367,2095075,2108577
scaffold_7	82333515	82413277	DMGDH_1	1	-	82333515	82413277	255,0,0	14	210,60,159,219,129,168,144,169,201,249,204,168,96,174	0,29038,31762,33632,35073,35637,37915,38604,51838,56286,64081,67423,69116,79588
scaffold_30	7797394	7798780	DMP1_1	1	-	7797394	7798780	255,0,0	5	192,222,168,192,546	0,213,459,633,840
scaffold_4	4949118	4960817	DMPK_1	1	-	4949118	4960817	255,0,0	14	156,93,48,96,114,114,84,264,207,96,147,96,96,138	0,498,862,1084,1268,2653,5720,6463,6807,7385,7885,8593,9126,11561
scaffold_88	4540221	4663274	DMRT1_1	1	-	4540221	4663274	255,0,0	4	153,147,285,156	0,48579,70849,122897
scaffold_88	4438355	4444094	DMRT2_1	1	-	4438355	4444094	255,0,0	4	1056,102,120,87	0,3475,5243,5652
scaffold_88	4513507	4514470	DMRT3_1	1	-	4513507	4514470	255,0,0	1	963	0
scaffold_5	45647745	45649041	DMRTA1_1	1	+	45647745	45649041	255,0,0	4	81,129,75,168	0,260,881,1128
scaffold_6	76893242	76898983	DMRTA1_2	1	-	76893242	76898983	255,0,0	3	840,165,483	0,5084,5258
scaffold_17	46715051	46717892	DMRTA2_1	1	+	46715051	46717892	255,0,0	3	507,926,81	0,1791,2760
scaffold_17	43253573	43260929	DMRTB1_1	1	-	43253573	43260929	255,0,0	2	126,246	0,7110
scaffold_283	102970	106996	DMRTC2_1	1	+	102970	106996	255,0,0	8	225,72,75,180,129,72,174,117	0,314,723,1081,1795,2630,2818,3909
scaffold_5	62258217	62297964	DMTF1_1	1	-	62258217	62297964	255,0,0	15	111,108,342,156,66,210,153,228,108,162,81,111,96,123,108	0,336,1107,1969,3692,7634,9104,10470,12863,15257,19244,23689,29257,36472,39639
scaffold_22	14510072	14521910	DMTN_1	1	-	14510072	14521910	255,0,0	8	111,81,69,102,48,51,156,75	0,291,677,7406,8876,8941,11238,11763
scaffold_4	4962712	4969655	DMWD_1	1	-	4962712	4969655	255,0,0	5	45,1278,183,192,249	0,1276,4845,6496,6694
scaffold_1	44159280	44328920	DMXL1_1	1	-	44159280	44328920	255,0,0	48	222,219,54,90,60,123,60,141,123,87,60,117,204,84,66,45,180,246,129,75,183,1086,255,147,99,171,108,783,600,279,162,45,120,102,90,126,681,255,213,168,192,177,66,132,78,75,123,87	0,3179,4705,5853,7641,13509,17722,21957,22461,26430,31891,35637,37078,38068,40436,40520,47106,55619,58910,61080,71871,72583,76083,77261,78449,79085,81346,82597,83392,83998,86036,86210,86551,88951,89411,92462,92692,93471,96414,97654,98845,103595,107634,117336,125432,128591,135361,169553
scaffold_90	1435030	1661462	DMXL2_1	1	-	1435030	1661462	255,0,0	48	207,219,54,90,78,126,60,141,120,87,117,204,87,63,48,180,249,129,75,192,624,459,264,168,96,171,111,1554,111,228,120,117,90,123,264,417,105,99,243,171,186,177,66,138,78,72,126,87	0,984,2176,2944,4513,5140,5398,6113,7471,7672,13409,14282,14913,16673,16754,20874,24254,49407,53660,55586,56192,56822,58868,60409,60997,84434,89890,92930,94496,96333,99294,107659,111563,114215,114661,114931,115964,116101,127940,132530,134961,137251,153948,154745,155685,158621,160371,226345
scaffold_10	50050222	50094147	DNA2_1	1	-	50050222	50094147	255,0,0	20	150,102,87,84,207,90,192,225,111,111,111,228,198,69,120,216,132,147,183,183	0,1078,1183,1860,3749,4041,5944,8751,9825,10276,10473,14925,17269,21051,21214,27636,32689,33910,42694,43742
scaffold_57	8401743	8416358	DNAAF1_1	1	-	8401743	8416358	255,0,0	7	255,141,171,120,165,222,93	0,5834,6933,9860,12018,12327,14522
scaffold_9	25157191	25166706	DNAAF2_1	1	-	25157191	25166706	255,0,0	6	387,144,162,177,372,684	0,1674,7643,7808,8441,8831
scaffold_4	16328277	16340346	DNAAF3_1	1	-	16328277	16340346	255,0,0	10	186,99,69,135,111,186,156,96,168,93	0,551,1689,2232,2448,3086,3551,10662,11472,11976
scaffold_59	1552215	1591526	DNAAF4_1	1	-	1552215	1591526	255,0,0	8	108,108,150,108,147,135,138,123	0,2807,4199,11567,12653,25553,38727,39188
scaffold_45	2657840	2705312	DNAAF5_1	1	+	2657840	2705312	255,0,0	12	141,192,201,180,126,114,234,210,96,156,195,120	0,168,378,4149,6775,7526,17938,21200,40644,41990,45355,47352
scaffold_12	15212305	15293026	DNAH1_1	1	-	15212305	15293026	255,0,0	72	120,216,357,129,171,174,180,171,135,159,144,198,147,195,225,162,147,126,120,159,195,168,192,186,111,192,147,210,132,198,231,177,171,159,159,144,102,138,120,195,177,156,90,186,90,147,114,108,189,114,165,138,180,108,120,171,210,252,198,165,123,84,219,210,114,159,252,162,132,159,180,180	0,651,1209,1873,2134,2945,3186,3451,4041,4259,4576,4956,5851,6347,6687,7784,8048,8319,9143,9723,10060,10354,12420,13037,13989,14466,15482,15888,17055,17648,18311,19488,27294,27818,28435,28733,30009,30307,31797,32041,33092,36686,37042,41083,41400,42203,42922,44501,44851,45374,45701,46449,47231,48054,48292,48867,50455,51201,51530,52085,52753,54377,55399,55721,58749,59741,71857,72418,74894,76169,76844,80541
scaffold_84	2675044	2815334	DNAH10_1	1	-	2675044	2815334	255,0,0	74	150,141,186,162,213,135,168,96,210,201,183,156,153,105,273,234,276,153,219,216,138,183,177,159,201,75,204,177,189,162,96,171,261,153,150,219,135,123,135,159,123,189,150,186,153,135,183,270,222,234,123,234,156,207,174,117,150,495,156,210,165,153,159,126,177,171,189,198,192,234,156,147,120,225	0,672,1690,3579,3832,4414,4969,6179,6459,8194,9146,10414,11093,11839,15631,17854,18823,20819,21224,23332,25416,26727,32924,34036,34961,37620,38125,38712,41046,41747,42200,43331,45579,47519,49759,54803,55472,56803,58369,60112,62153,63500,65064,66665,69290,70039,71244,71560,73259,76882,78984,80787,82208,87751,89579,91209,93798,94041,98207,101932,109891,113176,113799,115390,116957,118083,122665,123655,125091,126398,127338,127811,128926,140065
scaffold_5	36761713	37122828	DNAH11_1	1	-	36761713	37122828	255,0,0	81	246,141,111,120,183,237,120,189,228,126,150,192,123,171,141,165,204,123,231,171,138,102,183,144,114,147,225,162,144,123,162,195,162,243,99,165,207,168,132,150,150,132,138,78,192,99,144,111,144,159,159,129,234,150,129,90,201,126,123,159,99,159,84,117,225,168,252,333,393,105,195,129,135,117,168,78,207,99,180,198,351	0,1130,1833,13511,13712,18887,26355,29289,35411,40347,41340,42871,45215,47723,51801,53863,56190,75695,77468,98895,109600,121380,123507,124327,126377,134994,141461,150772,170771,171351,172421,176344,177031,178728,179587,180364,183941,189950,194795,198529,206340,208025,210826,213483,214455,216185,220151,222846,228020,228286,232780,235086,270879,274132,287185,288533,290043,291536,292772,299805,301478,302665,307002,307194,311716,312181,312434,313184,316157,316712,319498,320256,321024,327111,333623,334920,340890,347063,348153,349096,360764
scaffold_12	9708362	9909939	DNAH12_1	1	+	9708362	9909939	255,0,0	70	171,186,75,156,195,192,156,90,174,132,126,132,195,249,186,198,198,111,294,120,150,174,153,240,246,117,108,183,141,84,189,120,192,153,138,168,255,297,177,195,165,195,129,165,84,174,132,90,141,240,150,144,213,192,192,174,144,156,147,153,246,147,135,237,189,102,204,141,69,183	0,17968,18622,19544,19925,23596,24358,25369,34810,39531,44641,45598,46061,46787,54162,55030,57135,58673,58879,62385,62940,63324,66104,66512,67079,67836,73174,76696,77016,81034,81713,84699,86682,87777,90004,92725,94656,96144,97503,98846,101790,105289,109501,111094,112000,112419,115337,116872,117618,126907,128321,128760,134838,136530,139367,142900,146670,174452,174735,180216,180582,181092,183430,187116,187634,190540,192233,197152,200112,201394
scaffold_16	48804108	49144513	DNAH14_1	1	-	48804108	49144513	255,0,0	41	204,132,57,120,192,81,180,189,171,279,237,231,96,126,165,93,126,111,180,192,204,120,126,123,201,255,207,210,129,159,189,84,234,252,105,369,342,252,132,69,150	0,605,7811,9429,13310,15130,16560,55696,57561,57958,63878,67756,85538,86005,88606,96074,100017,100658,107988,109634,114112,132127,134722,146048,153299,175385,176404,187170,194934,215553,226707,227704,231256,233574,260313,268478,284115,323676,330832,335612,340255
scaffold_49	4342744	4457995	DNAH17_1	1	+	4342744	4457995	255,0,0	76	345,192,192,102,84,126,153,84,162,102,279,195,147,111,141,147,180,249,171,222,120,90,153,249,123,348,129,150,132,102,126,159,159,99,180,72,231,132,135,129,150,279,174,210,168,72,165,165,192,264,162,228,168,96,219,207,114,195,234,123,201,165,141,168,126,195,144,141,231,186,186,195,189,144,225,246	0,1316,2278,3019,3570,3874,5073,5336,7837,8256,16172,16812,17825,19594,24145,25323,25812,28181,29538,30734,33532,33753,34688,35727,37335,39863,40996,42912,45843,46171,47658,48211,50528,51780,54639,55413,56029,56634,57331,58677,59684,60311,60683,61032,62240,65088,68122,69264,69648,71891,72728,73980,77268,78191,78466,80426,80936,81959,82450,86081,88248,89487,91345,91796,94458,95616,102224,103140,105136,106722,109939,110430,111858,112623,113562,115005
scaffold_47	11747121	11865706	DNAH2_1	1	+	11747121	11865706	255,0,0	81	234,111,234,195,204,129,180,216,141,159,240,186,138,195,201,156,174,165,162,102,159,81,183,135,222,102,123,111,192,102,189,183,129,153,126,216,117,138,138,159,153,87,204,102,186,84,132,150,165,162,138,135,141,210,117,141,171,117,162,129,147,69,150,147,135,147,198,129,183,153,183,192,192,183,231,153,117,174,75,150,150	0,786,1061,1852,3730,4384,4788,5817,28601,30746,31139,31650,32049,32759,34411,34712,35250,36920,38674,38939,47243,47550,47745,48304,53608,54087,54536,54963,55808,56440,56638,57728,58914,59634,60062,65306,65776,66103,66790,67024,72297,72628,73047,75209,76113,76717,78283,78572,79090,79491,80325,81077,81334,85923,86472,86780,87987,88305,95005,95726,96004,96224,96516,96896,97230,97481,97749,100171,101817,102216,102515,102898,115457,115819,116245,116551,116824,117605,117877,118164,118435
scaffold_65	2725447	2912612	DNAH3_1	1	-	2725447	2912612	255,0,0	57	348,141,204,141,171,153,117,246,225,2142,198,183,216,168,369,150,156,123,180,294,255,123,108,99,243,114,135,219,90,177,114,111,198,114,108,93,204,135,180,117,114,96,210,144,156,84,183,165,102,117,183,192,120,201,111,219,105	0,1809,2651,5439,7505,8501,12435,14370,20422,24881,30238,36485,41115,43277,44661,46469,46862,47109,58364,59709,75095,80487,83166,85554,89164,90672,96384,97147,99239,101635,103173,103509,105097,107720,114061,115830,117067,121099,122823,124822,127640,134534,140071,147472,148447,152515,154332,156872,157242,160755,165446,170405,171823,175253,177521,185873,187060
scaffold_7	15445720	15726303	DNAH5_1	1	-	15445720	15726303	255,0,0	77	147,231,153,213,219,201,207,225,240,153,120,192,114,249,180,153,318,138,180,207,174,117,231,267,156,129,162,198,219,213,126,132,144,201,177,243,147,153,108,138,192,189,180,171,225,213,156,111,51,156,198,243,237,63,219,240,198,135,189,153,174,141,171,216,315,84,111,195,123,105,117,180,135,225,159,84,135	0,8455,9648,11102,13734,15806,26260,28593,31906,43851,46010,51911,52566,57480,60393,60850,61970,72050,84892,103620,106710,107133,109123,113631,114674,122673,129013,132813,135378,137362,138151,151377,151800,153236,154466,157423,158828,164801,167255,167777,170081,170586,171159,179004,181484,182628,189324,192862,192975,197421,199673,201392,205284,205818,207605,209880,210661,214243,222374,224484,225652,230874,235810,239799,240975,242576,249013,252577,253639,262124,262849,265461,266539,270502,271755,276629,280448
scaffold_86	3747186	4028933	DNAH6_1	1	-	3747186	4028933	255,0,0	73	102,222,153,72,186,135,126,120,120,141,144,81,162,189,171,135,243,183,66,165,129,201,195,123,261,129,174,234,141,153,234,153,72,147,177,126,159,150,219,144,183,123,558,105,150,168,138,162,147,129,117,162,222,96,180,120,96,210,144,117,129,249,153,144,120,201,102,168,75,135,264,267,75	0,5205,8044,9001,9596,14654,17512,24022,25342,33979,35634,36544,42991,54390,67555,74505,85244,93540,97388,99992,102782,103558,105064,106268,109947,111330,111901,113843,115396,118057,119877,122345,124469,125127,127792,131492,135652,139854,140823,144875,145561,153499,154255,158530,160097,163544,167057,174699,175803,176039,176964,177166,178832,184934,188817,191025,192475,193247,204344,206166,208080,211514,216020,227033,230921,246534,251570,254778,256279,257298,269295,278011,281672
scaffold_3	31108372	31361986	DNAH7_1	1	+	31108372	31361986	255,0,0	63	72,105,150,180,78,126,117,183,180,273,126,81,225,147,684,189,192,201,126,213,108,171,102,129,213,99,249,147,180,177,132,225,195,156,168,126,219,627,243,228,333,348,180,186,165,147,198,132,336,120,183,93,174,165,201,162,186,138,231,153,177,105,204	0,8129,8996,14143,15231,17644,30151,32905,34674,39467,41552,44293,49902,51864,54304,62023,69662,71639,74706,82329,84037,86918,89349,89571,96083,99645,101088,104018,105044,110298,113206,115501,118251,129404,130302,132826,134691,139897,140528,142931,147184,151516,154527,157551,159850,169366,172781,179203,180063,185836,188264,193961,199289,200705,203785,207308,226034,227798,232349,235895,237465,251613,253410
scaffold_0	126062863	126420851	DNAH8_1	1	-	126062863	126420851	255,0,0	91	285,123,189,153,156,162,105,114,159,153,102,204,117,123,192,252,108,180,156,156,177,123,138,216,168,177,105,120,225,165,156,129,120,195,162,111,216,120,135,144,240,144,237,246,162,135,111,84,189,180,171,225,162,105,102,165,156,198,243,138,99,63,108,105,237,126,195,144,78,105,129,117,117,84,186,132,120,102,75,201,144,102,108,114,180,162,189,153,81,135,117	0,1263,15806,16075,23937,40466,52124,54133,64840,65370,67790,77420,81010,84838,91378,91676,94106,98825,100927,108603,110219,111360,112968,118353,119085,120483,122191,124390,126432,128214,130159,138124,140667,143117,144270,147609,151366,159074,159612,160213,165910,168665,168895,169249,175273,177348,178766,178986,184025,186838,188836,194057,194631,195204,197218,198362,200967,213241,218994,219389,223608,227523,229395,233571,235646,240085,240956,250331,252036,263271,273156,281039,282160,282805,288122,297998,299825,300813,302747,305483,307918,321389,324747,335189,339459,343905,345725,348463,350993,357631,357871
scaffold_47	16319001	16805268	DNAH9_1	1	+	16319001	16805268	255,0,0	66	210,123,156,174,210,237,114,150,117,69,123,258,243,135,201,396,225,165,870,132,129,150,126,243,156,162,102,159,141,276,129,108,147,174,174,210,165,99,243,162,192,162,120,63,162,231,264,420,120,189,231,120,207,165,141,171,189,150,129,225,195,189,174,183,387,228	0,8016,11167,12350,22402,26172,46134,53184,56466,63216,65432,70413,70930,75729,80782,81099,112712,113533,128094,132252,132925,134096,135429,137575,138169,152863,169026,178488,181538,184733,208389,210263,211613,216806,222227,223262,239906,242609,243286,275214,279053,304423,306419,327315,327782,328148,333265,348643,358142,360583,366937,373296,374413,376977,378508,380784,390230,397488,414798,418522,421562,423432,430465,438296,479441,486039
scaffold_6	65815063	65849173	DNAI1_1	1	-	65815063	65849173	255,0,0	15	96,129,33,99,150,81,93,243,120,135,60,99,129,81,99	0,3528,3681,5883,6098,7499,8634,11409,18378,25591,27015,28093,28853,33718,34011
scaffold_49	8238211	8262246	DNAI2_1	1	-	8238211	8262246	255,0,0	11	210,147,135,225,126,138,114,146,120,162,192	0,1228,1998,3992,8707,10488,16598,17671,19900,22362,23843
scaffold_6	66946788	66955876	DNAJA1_1	1	-	66946788	66955876	255,0,0	8	216,102,117,114,228,105,177,132	0,914,1336,2752,5154,6030,8422,8956
scaffold_43	15625454	15637253	DNAJA2_1	1	-	15625454	15637253	255,0,0	8	189,129,144,198,132,81,225,63	0,2023,2319,6596,7861,8240,11173,11736
scaffold_53	10660887	10699502	DNAJA3_1	1	-	10660887	10699502	255,0,0	11	102,96,117,129,66,147,153,201,84,135,213	0,5848,6980,7791,9950,11023,22406,23170,25193,32948,38402
scaffold_28	9541279	9557310	DNAJA4_1	1	-	9541279	9557310	255,0,0	7	213,105,228,228,105,183,147	0,307,3898,5188,6289,8375,15884
scaffold_26	28689590	28692392	DNAJB1_1	1	+	28689590	28692392	255,0,0	3	210,582,228	0,1725,2574
scaffold_25	7052148	7071163	DNAJB11_1	1	+	7052148	7071163	255,0,0	10	69,156,96,132,144,81,60,111,159,63	0,2976,7388,9589,14294,15545,16243,17368,17887,18952
scaffold_10	54256698	54276361	DNAJB12_1	1	-	54256698	54276361	255,0,0	9	117,174,111,78,189,147,51,126,210	0,788,2382,3541,3750,5995,7421,7475,19453
scaffold_79	3481940	3493428	DNAJB13_1	1	-	3481940	3493428	255,0,0	8	150,75,117,111,159,156,102,69	0,799,1544,2786,3929,7180,8388,11419
scaffold_14	6529584	6565949	DNAJB14_1	1	-	6529584	6565949	255,0,0	7	117,174,108,96,154,147,174	0,6228,7485,8421,19885,29481,36191
scaffold_3	7655205	7661413	DNAJB2_1	1	-	7655205	7661413	255,0,0	7	354,72,102,93,123,48,108	0,2508,2780,3074,4169,4441,6100
scaffold_17	13921966	13930932	DNAJB4_1	1	-	13921966	13930932	255,0,0	3	231,570,210	0,1630,8756
scaffold_6	65284155	65288595	DNAJB5_1	1	-	65284155	65288595	255,0,0	3	231,603,210	0,405,4230
scaffold_98	2518124	2572272	DNAJB6_1	1	+	2518124	2572272	255,0,0	11	66,108,60,114,60,69,144,75,114,81,60	0,2878,14671,15585,27006,27069,29415,30081,53836,53989,54088
scaffold_12	29755845	29756545	DNAJB8_1	1	-	29755845	29756545	255,0,0	3	225,264,111	0,249,589
scaffold_5	78480752	78482354	DNAJB9_1	1	+	78480752	78482354	255,0,0	2	216,450	0,1152
scaffold_15	21887863	22218654	DNAJC1_1	1	+	21887863	22218654	255,0,0	12	132,108,45,168,96,96,87,159,123,51,276,66	0,103570,103953,110740,111836,112975,139691,167405,266090,323365,327765,330725
scaffold_3	44373939	44410773	DNAJC10_1	1	-	44373939	44410773	255,0,0	20	120,147,54,129,156,102,117,129,114,114,90,123,78,93,132,96,51,45,117,204	0,2320,2731,3793,4842,6158,11926,12328,16410,18070,18922,24620,27480,28710,29347,30284,32878,34503,34551,36630
scaffold_26	16138730	16213109	DNAJC11_1	1	+	16138730	16213109	255,0,0	15	72,129,75,102,129,123,72,186,90,117,156,69,57,144,129	0,25611,28033,35656,55137,56266,57396,60385,61208,61696,70911,72084,73162,73359,74250
scaffold_40	17902258	17902570	DNAJC12_1	1	+	17902258	17902570	255,0,0	1	312	0
scaffold_10	49467115	49501217	DNAJC12_2	1	-	49467115	49501217	255,0,0	5	93,204,141,81,78	0,5233,18275,26100,34024
scaffold_103	3721507	3820210	DNAJC13_1	1	+	3721507	3820210	255,0,0	52	69,75,150,201,207,96,90,165,78,171,99,108,156,57,120,78,96,144,72,156,105,159,63,99,105,198,90,153,48,153,204,117,78,135,189,123,177,171,111,120,177,93,102,72,114,171,177,180,141,144,99,105	0,10870,11767,15230,18012,18312,19309,24014,24298,24459,25102,27111,27871,28869,31102,33410,33718,34628,38536,41166,43228,43418,45428,46905,49048,49951,51255,54485,55153,57309,58912,60804,61768,66156,66468,69507,70573,71469,73909,76138,77390,79345,81410,83476,83797,85686,86430,88273,88770,90458,92488,98598
scaffold_2	45191823	45197718	DNAJC14_1	1	-	45191823	45197718	255,0,0	8	210,102,162,117,108,912,135,297	0,747,941,1473,1801,4485,5400,5598
scaffold_11	27433558	27433870	DNAJC15_1	1	-	27433558	27433870	255,0,0	1	312	0
scaffold_23	22216045	22267438	DNAJC15_2	1	+	22216045	22267438	255,0,0	5	48,75,75,72,69	0,2286,17525,23488,51324
scaffold_26	6700328	6733263	DNAJC16_1	1	-	6700328	6733263	255,0,0	14	195,180,174,78,78,189,177,135,156,108,183,339,66,168	0,219,934,1984,3096,3380,4313,6266,16255,17177,19742,26962,28283,32767
scaffold_64	10384662	10425254	DNAJC17_1	1	-	10384662	10425254	255,0,0	9	120,108,81,78,100,93,60,69,78	0,5914,6541,7311,8508,10952,11306,11661,40514
scaffold_1	56983461	57016488	DNAJC18_1	1	-	56983461	57016488	255,0,0	7	120,171,114,108,186,147,186	0,5185,7008,8147,9046,13126,32841
scaffold_2	89923899	89924222	DNAJC19_1	1	+	89923899	89924222	255,0,0	1	323	0
scaffold_25	1541827	1545447	DNAJC19_2	1	-	1541827	1545447	255,0,0	4	69,72,78,54	0,1340,2353,3566
scaffold_5	73224199	73263792	DNAJC2_1	1	-	73224199	73263792	255,0,0	17	72,156,108,105,96,72,87,153,126,84,63,84,141,99,93,192,63	0,440,3421,3662,4641,6346,6491,10205,10903,11118,11696,17204,19191,26625,32209,36880,39530
scaffold_13	57623580	57633113	DNAJC2_2	1	-	57623580	57633113	255,0,0	7	276,165,225,96,204,530,201	0,7715,7901,8244,8555,8762,9332
scaffold_7	38591854	38610146	DNAJC21_1	1	+	38591854	38610146	255,0,0	10	96,123,123,306,132,90,159,168,78,105	0,2120,2714,3269,4479,6734,8554,13674,17544,18187
scaffold_2	35684103	35686044	DNAJC22_1	1	+	35684103	35686044	255,0,0	2	840,183	0,1758
scaffold_21	18286104	18340781	DNAJC24_1	1	-	18286104	18340781	255,0,0	3	123,141,111	0,15483,54566
scaffold_6	48283383	48288335	DNAJC25_1	1	-	48283383	48288335	255,0,0	3	120,471,153	0,1828,4799
scaffold_6	48291955	48292024	DNAJC25_2	1	-	48291955	48292024	255,0,0	1	69	0
scaffold_20	37750473	37838121	DNAJC27_1	1	-	37750473	37838121	255,0,0	7	132,162,120,165,69,84,87	0,3488,9275,10019,27872,40905,87561
scaffold_13	22476024	22477173	DNAJC28_1	1	+	22476024	22477173	255,0,0	1	1149	0
scaffold_11	9684325	9757133	DNAJC3_1	1	-	9684325	9757133	255,0,0	11	156,150,132,120,108,120,180,153,75,126,111	0,6034,7126,25716,25934,32927,33424,35410,47925,50491,72697
scaffold_45	17502934	17503462	DNAJC30_1	1	+	17502934	17503462	255,0,0	2	366,159	0,369
scaffold_71	5238348	5241187	DNAJC4_1	1	-	5238348	5241187	255,0,0	4	111,168,177,96	0,1808,2065,2743
scaffold_121	349934	352629	DNAJC5_1	1	-	349934	352629	255,0,0	3	102,171,108	0,494,2587
scaffold_8	12197774	12260964	DNAJC5B_1	1	+	12197774	12260964	255,0,0	4	117,216,168,93	0,39715,52502,63097
scaffold_20	40961613	40962232	DNAJC5G_1	1	+	40961613	40962232	255,0,0	2	96,228	0,391
scaffold_31	23722973	23747763	DNAJC7_1	1	-	23722973	23747763	255,0,0	13	63,156,144,72,93,165,156,117,75,114,126,90,75	0,881,1253,1756,4791,5724,6420,7464,11538,12148,12844,13725,24715
scaffold_34	6313688	6344459	DNAJC8_1	1	-	6313688	6344459	255,0,0	9	120,78,90,72,96,66,57,102,78	0,1348,2328,6904,8598,9290,17922,27503,30693
scaffold_10	55209556	55213562	DNAJC9_1	1	-	55209556	55213562	255,0,0	5	120,84,255,144,177	0,483,2563,3524,3829
scaffold_9	49643004	49679066	DNAL1_1	1	+	49643004	49679066	255,0,0	6	39,111,54,54,126,144	0,3537,6415,20809,34948,35918
scaffold_73	6786820	6790196	DNAL4_1	1	+	6786820	6790196	255,0,0	3	69,135,162	0,1761,3214
scaffold_3	54259799	54260497	DNALI1_1	1	+	54259799	54260497	255,0,0	1	698	0
scaffold_34	16838455	16851428	DNALI1_2	1	+	16838455	16851428	255,0,0	5	81,144,171,180,165	0,794,7661,12275,12808
scaffold_53	11613109	11614723	DNASE1_1	1	-	11613109	11614723	255,0,0	6	156,114,117,69,102,120	0,232,520,964,1150,1494
scaffold_120	1760244	1762627	DNASE1L1_1	1	+	1760244	1762627	255,0,0	5	126,90,108,252,42	0,450,1792,1978,2341
scaffold_53	13804370	13805635	DNASE1L2_1	1	-	13804370	13805635	255,0,0	6	261,129,108,81,87,96	0,386,603,791,970,1169
scaffold_12	9082838	9103479	DNASE1L3_1	1	+	9082838	9103479	255,0,0	6	90,111,111,159,126,114	0,1946,5220,15400,20117,20527
scaffold_26	30243354	30245635	DNASE2_1	1	+	30243354	30245635	255,0,0	7	81,171,87,156,198,96,192	0,219,483,872,1130,1963,2089
scaffold_17	6244096	6260362	DNASE2B_1	1	-	6244096	6260362	255,0,0	6	336,198,162,81,177,123	0,2853,4506,7387,11360,16143
scaffold_55	9352837	9561574	DNER_1	1	+	9352837	9561574	255,0,0	13	51,240,96,120,147,147,114,225,123,114,132,243,111	0,57,3012,5580,34946,65608,104605,128624,159905,173505,183864,195573,208626
scaffold_21	44503695	44584448	DNHD1_1	1	-	44503695	44584448	255,0,0	47	348,186,291,270,150,87,207,174,957,180,144,120,273,195,432,183,147,201,213,639,126,651,291,195,111,984,804,627,351,99,126,204,99,198,126,318,174,159,249,258,141,255,156,105,195,174,732	0,529,730,1060,1512,1832,3117,3751,4137,5223,5608,6001,10945,11224,11635,12197,12617,18136,18536,19339,20122,20290,22842,23337,23695,24086,25112,25976,26606,27074,27459,32393,33193,33754,34055,40597,40917,41529,45668,46008,63067,63303,70638,72588,72783,77663,80021
scaffold_171	14278	14419	DNLZ_1	1	+	14278	14419	255,0,0	1	141	0
scaffold_6	29831563	29879351	DNM1_1	1	-	29831563	29879351	255,0,0	22	60,75,216,240,171,114,108,117,51,69,90,51,141,66,135,147,162,99,204,150,75,159	0,656,5739,6324,8786,9821,10866,14884,17694,17937,20104,25555,27242,28546,28815,29095,30410,30656,31062,31622,32073,47629
scaffold_2	22169646	22229244	DNM1L_1	1	+	22169646	22229244	255,0,0	20	99,150,48,72,90,165,120,132,210,120,156,90,93,57,78,33,177,108,162,54	0,26403,34053,34422,37525,38761,41910,43683,44759,48097,48618,49020,50678,53445,54235,54655,56247,56590,58334,59544
scaffold_26	32918727	33012155	DNM2_1	1	-	32918727	33012155	255,0,0	20	69,255,228,168,111,108,114,51,72,84,141,66,135,147,159,99,204,150,75,129	0,706,2090,4530,5188,7653,14026,19108,22582,24777,27161,27917,30900,34262,38026,43242,45657,46952,60032,93299
scaffold_33	21193100	21921338	DNM3_1	1	-	21193100	21921338	255,0,0	19	69,237,225,153,150,108,114,69,87,141,66,135,144,162,99,204,150,75,159	0,24171,25035,33909,134025,180942,343736,410121,434621,461267,464716,467307,473382,493843,494605,545511,546956,613644,728079
scaffold_10	18286542	18369105	DNMBP_1	1	+	18286542	18369105	255,0,0	24	144,123,774,27,264,414,201,240,510,123,90,192,102,150,195,132,108,120,333,180,198,219,282,186	0,2660,10961,11768,11870,12335,12773,26232,26625,27174,27303,54712,55773,59564,60907,67344,68409,72124,74077,74986,76566,78161,78386,82377
scaffold_26	33456198	33506428	DNMT1_1	1	+	33456198	33506428	255,0,0	32	78,39,108,69,69,84,81,81,108,120,93,150,189,174,96,150,114,207,129,177,219,195,84,129,282,141,168,180,195,165,117,93	0,7998,8550,8851,10169,14792,19945,28630,28785,31599,32152,33115,33429,33727,36599,36959,38166,38486,38772,39994,41619,43087,44197,44517,44796,45427,46434,47071,47989,48589,48986,50137
scaffold_20	38190653	38261711	DNMT3A_1	1	-	38190653	38261711	255,0,0	21	141,117,72,84,153,90,147,84,186,111,81,45,150,162,102,159,216,147,45,270,102	0,1130,2254,7643,8815,9157,10262,12513,12863,13260,14002,14869,15021,15512,15986,16521,16946,44389,44981,52699,70956
scaffold_19	31954925	31979741	DNMT3B_1	1	+	31954925	31979741	255,0,0	20	102,63,81,126,87,162,108,165,126,87,111,186,81,150,90,150,84,72,117,141	0,1155,3180,5521,6268,7416,9428,10604,12650,14212,14642,15231,16108,17288,17777,18377,19240,22074,22926,24675
scaffold_67	11330131	11354571	DNMT3L_1	1	-	11330131	11354571	255,0,0	6	153,138,171,108,81,72	0,9485,21818,22810,23001,24368
scaffold_3	7580736	7589238	DNPEP_1	1	+	7580736	7589238	255,0,0	13	96,90,114,126,132,72,108,75,87,162,39,99,171	0,179,359,1044,1362,1778,1959,3168,4228,5311,5878,6039,8331
scaffold_0	121305202	121308921	DNPH1_1	1	+	121305202	121308921	255,0,0	3	162,111,144	0,3293,3575
scaffold_10	21802585	21845012	DNTT_1	1	-	21802585	21845012	255,0,0	10	84,84,246,135,123,69,171,129,177,201	0,1895,7413,12736,19143,20369,21393,25842,26919,42226
scaffold_19	45205819	45233120	DNTTIP1_1	1	+	45205819	45233120	255,0,0	9	69,99,96,72,60,45,72,54,117	0,1676,8822,17444,18034,18829,25303,27011,27184
scaffold_60	7920211	7931417	DNTTIP2_1	1	+	7920211	7931417	255,0,0	8	165,159,705,138,97,162,108,93	0,291,552,3189,4759,5946,7648,11113
scaffold_65	11119864	11123897	DOC2A_1	1	+	11119864	11123897	255,0,0	11	48,147,78,75,108,129,60,165,81,96,144	0,114,661,925,1127,2907,3124,3261,3532,3701,3889
scaffold_47	4525005	4559226	DOC2B_1	1	+	4525005	4559226	255,0,0	9	372,75,75,108,129,159,81,96,135	0,11773,16034,21361,21654,26532,32433,33434,34086
scaffold_72	4233400	4783583	DOCK1_1	1	+	4233400	4783583	255,0,0	52	45,84,39,60,96,147,138,156,84,135,75,141,123,129,99,75,102,183,99,90,102,135,108,69,108,129,96,102,96,75,105,54,153,84,156,39,93,105,90,105,144,75,87,87,177,81,141,147,198,156,135,93	0,58168,63896,67261,70780,73451,78011,78998,80337,80863,86311,89880,95823,100427,101947,103041,104592,105295,111510,116884,117308,122194,129696,171759,175447,195472,196837,348444,357529,429371,436056,442986,457014,470507,470783,477523,479342,483512,499961,501484,505405,505687,507528,510170,514260,515728,522542,527967,536970,539035,541483,550090
scaffold_55	13903762	14075467	DOCK10_1	1	+	13903762	14075467	255,0,0	51	120,87,84,75,123,132,186,84,153,222,123,81,123,81,186,93,123,123,78,93,117,72,114,72,147,84,96,177,111,114,123,111,66,45,105,126,108,141,180,111,219,57,102,105,123,114,147,210,189,99,141	0,14826,50372,62858,63209,63589,73952,76560,76765,87015,87424,90434,96123,97665,99614,102624,104354,104667,105543,106019,106763,109150,112806,115584,119410,124852,128221,132318,132624,133755,135079,135292,135499,135793,136380,139937,141889,143807,144812,145554,146886,148996,149374,152459,154607,154868,163148,165650,168263,171290,171564
scaffold_32	12256946	12393431	DOCK11_1	1	-	12256946	12393431	255,0,0	51	111,153,99,189,210,147,114,123,105,57,216,117,180,138,114,147,45,69,111,108,135,180,111,84,150,69,126,69,120,93,75,123,120,96,66,183,75,126,81,126,204,141,84,81,177,135,96,69,81,90,117	0,4856,6932,7495,7971,10531,11211,16160,20982,28030,28181,33946,35036,39531,42226,43869,45399,46798,53031,55302,57094,63258,65591,66521,67688,68704,70043,70254,71883,78237,79184,79947,83531,85832,88498,88657,92008,92267,94756,96197,102210,103632,111365,112733,113205,116073,132113,132842,135711,136196,136368
scaffold_1	92474864	93007188	DOCK2_1	1	+	92474864	93007188	255,0,0	49	84,57,99,150,132,153,84,135,78,72,126,126,99,75,102,183,99,90,102,135,105,69,111,150,96,99,93,81,105,57,150,84,156,39,93,120,90,105,144,78,84,84,180,81,141,126,174,117,147	0,14786,15332,17642,23704,26370,30448,36719,39426,40446,41291,42933,48870,52475,52663,54935,55242,57732,58746,59696,107940,127486,130106,191652,236627,404420,410235,425239,436073,436278,449721,460965,474802,477121,480618,481518,486989,488704,490520,497973,499117,500375,509885,515563,526298,527287,528816,530475,532177
scaffold_12	16278145	16714318	DOCK3_1	1	-	16278145	16714318	255,0,0	50	507,72,93,117,150,138,120,117,84,180,87,165,141,105,87,153,90,63,96,87,150,57,102,75,93,99,147,129,195,168,78,102,84,99,171,105,162,126,126,87,150,60,84,156,39,84,150,96,57,87	0,1233,5680,6910,14385,15052,16377,18846,19079,19794,20437,20677,21862,25675,27166,31644,34907,35519,40430,43094,59123,61531,61841,62322,64267,74277,76792,78980,82097,86308,109388,110573,111695,115723,116211,116907,117532,119181,129256,134168,165478,166863,175194,215432,216190,224278,237850,324893,366972,436086
scaffold_5	81488307	81752824	DOCK4_1	1	-	81488307	81752824	255,0,0	52	237,183,66,111,75,108,84,120,120,120,84,177,87,165,141,105,87,147,93,63,102,84,153,60,102,75,93,99,135,129,192,174,81,99,84,99,156,105,162,126,126,87,135,60,84,150,84,150,96,57,42,84	0,246,3679,6672,8598,11250,11533,12571,13006,13466,16724,17514,25611,28654,30761,37331,39778,41569,48633,52810,53728,58754,60990,75584,76362,78449,88137,96365,102963,105494,127210,132020,133318,136156,136424,136617,142730,154929,160010,161047,171165,194864,205518,210391,210982,236391,244759,250035,254047,259840,261900,264433
scaffold_22	10206739	10435737	DOCK5_1	1	-	10206739	10435737	255,0,0	51	99,102,141,99,63,162,144,78,177,87,84,78,141,105,93,117,93,159,87,156,57,105,96,96,99,141,105,69,117,129,102,90,99,183,102,72,99,126,126,141,75,129,84,156,138,147,102,51,42,84,42	0,794,1423,2233,2338,9906,21877,22696,27411,28992,29526,30379,33333,38925,41306,43103,45884,47669,49951,50889,51410,55011,57443,60765,66336,69857,71863,72883,73643,79570,81735,85553,85892,92240,93412,95846,97720,99349,104342,108590,111716,114568,117948,119692,120888,126253,141756,144333,150810,179344,228956
scaffold_26	32535294	32573410	DOCK6_1	1	+	32535294	32573410	255,0,0	43	90,174,66,132,210,87,66,150,81,153,126,96,162,120,72,138,102,81,237,156,165,78,147,111,171,144,168,162,183,90,135,150,156,102,192,147,132,141,90,237,141,111,162	0,820,1244,1530,2611,4264,5988,6147,7219,7382,7929,8166,8701,12119,12307,12711,12954,13801,14291,14794,15833,19733,20422,22888,23137,23782,24013,26051,26366,28092,28359,28806,29913,30157,31537,31805,34497,35996,36253,36841,37385,37607,37954
scaffold_17	32022933	32259372	DOCK7_1	1	+	32022933	32259372	255,0,0	46	108,174,72,129,213,87,66,150,81,165,141,96,162,123,69,141,102,87,231,165,171,93,90,96,141,168,144,168,156,180,159,93,138,153,156,102,195,144,132,126,90,237,141,108,168,42	0,14588,14967,21197,21410,22105,33238,34173,39925,51684,53389,62651,63386,98018,101452,105023,106739,111558,114421,118195,120062,128573,129879,130916,134702,144402,146729,149200,150389,173279,173568,179915,183180,184786,190283,191097,192268,195366,197871,208171,210349,210563,220519,222959,231869,236397
scaffold_88	5013337	5227680	DOCK8_1	1	-	5013337	5227680	255,0,0	47	60,171,108,141,237,87,132,132,150,189,102,156,153,138,93,90,111,183,111,168,144,168,108,147,96,141,168,237,93,102,138,72,120,165,96,135,144,81,150,66,87,219,117,72,177,105,51	0,470,10557,11949,15678,19870,21808,22722,24823,27264,28626,30452,31702,33123,35053,39361,41379,41929,47412,50237,53889,58314,59491,62416,67404,74756,75949,77781,79578,82517,83253,85798,88475,112625,113794,114287,117006,119115,122511,124529,126945,128326,132695,143228,147889,159974,214292
scaffold_11	6114190	6448208	DOCK9_1	1	+	6114190	6448208	255,0,0	53	129,162,123,114,93,81,69,96,132,177,69,75,141,147,33,120,84,126,78,186,93,123,123,84,93,114,69,129,72,147,111,180,111,135,114,69,45,72,108,144,183,114,216,57,108,123,114,147,213,192,99,141,128	0,79628,126095,149294,174154,178122,180309,182605,183739,194334,195808,210056,210907,211532,211703,212145,217821,218470,227180,227346,229555,230379,230823,232159,232589,235085,235464,236430,237420,247904,249452,253120,253542,266438,268589,275692,277051,279845,288809,296001,296277,299971,300204,303910,306784,315396,316714,318350,321905,325274,331585,331794,333890
scaffold_125	1612854	1620072	DOHH_1	1	-	1612854	1620072	255,0,0	4	168,69,78,273	0,174,2197,6945
scaffold_27	26639369	26641318	DOK1_1	1	+	26639369	26641318	255,0,0	5	300,93,186,696,102	0,426,734,1145,1847
scaffold_22	14717848	14719565	DOK2_1	1	+	14717848	14719565	255,0,0	2	174,618	0,1099
scaffold_1	102154616	102157938	DOK3_1	1	-	102154616	102157938	255,0,0	6	36,213,165,99,297,57	0,84,376,685,1889,3265
scaffold_43	561805	568222	DOK4_1	1	+	561805	568222	255,0,0	6	66,108,114,141,147,123	0,3718,3984,5749,6071,6294
scaffold_75	4629366	4835985	DOK5_1	1	+	4629366	4835985	255,0,0	8	66,108,114,120,189,138,120,63	0,87453,121314,121512,125104,142992,186785,206556
scaffold_4	30502438	30938811	DOK6_1	1	-	30502438	30938811	255,0,0	8	138,117,141,189,123,114,105,66	0,71319,89717,160153,178757,235934,269254,436307
scaffold_18	1657874	1674395	DOK7_1	1	-	1657874	1674395	255,0,0	5	126,192,117,201,234	0,408,4840,13900,16287
scaffold_6	29212636	29214250	DOLK_1	1	+	29212636	29214250	255,0,0	1	1614	0
scaffold_6	29093776	29102279	DOLPP1_1	1	-	29093776	29102279	255,0,0	8	36,87,132,99,99,84,102,75	0,1980,2597,3285,3599,3792,4136,8428
scaffold_13	22378413	22387836	DONSON_1	1	+	22378413	22387836	255,0,0	10	105,69,57,189,183,180,105,198,213,135	0,198,1140,3246,4405,5347,6348,6894,8055,9288
scaffold_0	82416226	82501622	DOPEY1_1	1	-	82416226	82501622	255,0,0	38	306,57,129,168,54,138,150,60,150,108,81,144,66,108,54,135,126,186,111,1989,261,99,153,276,219,387,237,117,120,123,69,111,102,96,192,171,183,135	0,2713,5026,7587,8700,9607,10763,12654,12869,13290,13791,14043,14420,15455,16827,18545,22241,24240,24535,25732,29244,31184,33768,37927,41938,42169,47049,48010,49830,51436,52712,53760,55154,59280,63040,69096,82333,85261
scaffold_67	274789	411709	DOPEY2_1	1	+	274789	411709	255,0,0	34	138,180,171,192,105,114,111,114,120,129,96,174,678,276,153,102,189,1623,114,189,123,129,45,114,141,78,108,144,126,138,57,153,129,249	0,37829,38945,52759,56592,57484,59687,60675,67172,69623,70914,71816,74273,76816,83339,84319,85126,87191,89616,90303,94624,95871,99241,101685,103535,124252,124554,124792,126729,133324,134652,134939,136137,136671
scaffold_132	1043012	1088644	DOT1L_1	1	-	1043012	1088644	255,0,0	27	354,360,198,183,66,204,324,255,78,144,489,123,93,114,234,111,42,108,69,81,54,63,96,228,66,75,42	0,1623,2151,2361,3341,4402,4879,5212,6318,7118,8057,9126,14508,15269,15994,16401,18123,18902,19282,26038,29445,32788,33916,36347,37841,39614,45590
scaffold_58	6759529	6764354	DPAGT1_1	1	-	6759529	6764354	255,0,0	9	66,153,90,186,78,150,213,93,162	0,141,460,908,1714,3492,3839,4256,4663
scaffold_10	16678910	16696752	DPCD_1	1	-	16678910	16696752	255,0,0	6	102,102,135,126,81,63	0,551,7112,7599,13661,17779
scaffold_57	3689011	3694932	DPEP1_1	1	-	3689011	3694932	255,0,0	8	138,78,81,171,66,153,132,105	0,305,472,794,1325,1514,2369,5816
scaffold_48	9388328	9390798	DPEP2_1	1	-	9388328	9390798	255,0,0	5	111,111,135,84,177	0,141,346,1872,2293
scaffold_48	9381556	9390980	DPEP3_1	1	-	9381556	9390980	255,0,0	6	93,138,75,84,177,69	0,184,828,1476,1875,9355
scaffold_99	1382904	1387338	DPF1_1	1	-	1382904	1387338	255,0,0	7	69,111,114,120,48,93,126	0,190,864,2067,2279,4003,4308
scaffold_71	4135440	4142268	DPF2_1	1	-	4135440	4142268	255,0,0	10	75,81,114,126,141,78,93,165,108,159	0,1287,2347,2648,2906,4573,4815,5738,6204,6669
scaffold_9	48653473	48820387	DPF3_1	1	-	48653473	48820387	255,0,0	11	69,81,117,204,123,135,78,99,126,108,162	0,614,4324,49193,52284,69957,95110,111320,118035,140713,166752
scaffold_47	5188513	5196694	DPH1_1	1	+	5188513	5196694	255,0,0	10	153,63,123,150,129,66,159,102,78,144	0,277,1990,2568,2919,6239,6724,7006,7647,8037
scaffold_34	23925056	23927335	DPH2_1	1	+	23925056	23927335	255,0,0	6	147,114,227,684,174,123	0,359,706,1129,1900,2156
scaffold_15	40887833	40888067	DPH3_1	1	+	40887833	40888067	255,0,0	1	234	0
scaffold_36	23821991	23827272	DPH3_2	1	+	23821991	23827272	255,0,0	3	108,75,63	0,570,5218
scaffold_108	2438134	2438380	DPH3_3	1	-	2438134	2438380	255,0,0	1	246	0
scaffold_11	44846999	44903307	DPH5_1	1	-	44846999	44903307	255,0,0	7	210,102,42,120,108,126,135	0,5638,7153,12857,32175,48369,56173
scaffold_64	4461670	4650939	DPH6_1	1	-	4461670	4650939	255,0,0	7	96,96,63,117,75,195,93	0,5331,32164,82163,100479,186317,189176
scaffold_163	667873	678787	DPH7_1	1	+	667873	678787	255,0,0	6	111,117,93,180,66,171	0,886,1381,4595,10460,10743
scaffold_75	1047454	1076385	DPM1_1	1	-	1047454	1076385	255,0,0	7	102,117,69,96,87,102,99	0,992,4298,9957,13173,25281,28832
scaffold_6	30109571	30110571	DPM2_1	1	+	30109571	30110571	255,0,0	2	90,114	0,886
scaffold_27	615558	615765	DPM3_1	1	-	615558	615765	255,0,0	1	207	0
scaffold_33	3769552	3769831	DPM3_2	1	-	3769552	3769831	255,0,0	2	201,72	0,207
scaffold_3	100406837	101052833	DPP10_1	1	+	100406837	101052833	255,0,0	21	114,96,96,72,54,84,120,153,96,126,105,93,45,126,72,195,99,60,75,72,132	0,43964,189565,238365,467029,467180,535324,545728,554446,564837,575645,594707,595149,600867,609220,626664,635514,635881,636060,644467,645864
scaffold_71	3024953	3048837	DPP3_1	1	-	3024953	3048837	255,0,0	17	171,165,180,117,129,63,90,111,195,60,129,135,93,72,138,93,276	0,684,4828,6373,6564,6786,8170,8559,8866,11169,11307,11515,18864,19595,20356,21403,23608
scaffold_3	65756407	65848905	DPP4_1	1	+	65756407	65848905	255,0,0	20	84,96,93,81,54,120,162,114,141,102,69,120,87,69,195,99,66,72,75,99	0,28290,29009,30408,37769,39002,45599,47386,56895,61657,62007,63433,65532,68317,71134,75705,78697,90333,90669,92399
scaffold_12	64450652	64999801	DPP6_1	1	+	64450652	64999801	255,0,0	23	114,99,96,75,54,81,120,156,99,36,108,93,45,123,93,69,192,57,111,60,72,72,147	0,18939,114368,135399,245822,289273,357089,417013,419438,440164,446713,451557,452600,454957,526987,530129,532925,541496,542672,544676,545806,545969,549002
scaffold_248	63931	70011	DPP7_1	1	+	63931	70011	255,0,0	8	114,135,162,78,156,63,66,96	0,389,605,2130,2985,3348,5762,5984
scaffold_59	11245448	11296752	DPP8_1	1	-	11245448	11296752	255,0,0	19	120,111,144,153,150,144,135,150,78,162,177,99,63,126,108,168,174,114,270	0,3334,4757,6094,7454,11637,16874,17303,19910,23446,24469,25296,26209,27280,29627,32157,33394,47355,51034
scaffold_119	2863207	2903175	DPP9_1	1	+	2863207	2903175	255,0,0	18	255,117,174,168,114,129,63,99,180,114,81,117,144,153,153,144,108,93	0,8121,10851,11231,12413,17271,17888,19978,22087,22519,26826,30368,33086,34336,35291,36043,37428,39875
scaffold_112	864661	864859	DPPA2_1	1	-	864661	864859	255,0,0	1	198	0
scaffold_17	43841173	43842554	DPPA4_1	1	+	43841173	43842554	255,0,0	2	213,117	0,1264
scaffold_112	909690	912746	DPPA4_2	1	-	909690	912746	255,0,0	3	93,102,117	0,96,2939
scaffold_0	92596343	92596526	DPPA5_1	1	+	92596343	92596526	255,0,0	1	183	0
scaffold_33	26086618	26116379	DPT_1	1	+	26086618	26116379	255,0,0	4	306,126,105,66	0,14015,27777,29695
scaffold_5	23087969	23202642	DPY19L1_1	1	+	23087969	23202642	255,0,0	20	15,249,87,138,120,93,60,87,102,81,87,57,78,102,72,117,177,99,129,153	0,39,15144,18334,21350,22179,43053,56342,64619,66822,73370,75438,76049,80752,88352,101741,103242,104165,109644,114520
scaffold_43	10349254	10420970	DPY19L3_1	1	-	10349254	10420970	255,0,0	17	156,159,132,81,114,123,159,72,102,129,135,126,147,120,90,156,102	0,1947,6084,14326,19224,19727,23342,23676,25115,26954,35884,36562,38296,39043,46512,66691,71614
scaffold_8	41608361	41659706	DPY19L4_1	1	+	41608361	41659706	255,0,0	18	114,123,90,123,144,126,141,120,96,75,156,120,120,57,84,132,159,159	0,7402,10053,10576,10810,18343,18899,23355,23572,24231,29608,31560,32457,34977,35728,42832,49418,51186
scaffold_40	1803292	1812052	DPY30_1	1	-	1803292	1812052	255,0,0	3	72,141,48	0,2104,8712
scaffold_60	2437925	3353729	DPYD_1	1	+	2437925	3353729	255,0,0	22	111,81,90,162,195,84,87,108,171,210,183,219,165,60,78,123,120,144,171,144,138,171	0,79049,176883,195517,216519,222359,229326,341981,344053,364551,395261,424767,494510,563426,571109,645206,646438,723059,779378,892754,911865,915633
scaffold_8	51030386	51124161	DPYS_1	1	-	51030386	51124161	255,0,0	8	207,141,141,156,189,180,159,264	0,42883,46244,47441,62944,65031,73352,93511
scaffold_22	8755766	8899412	DPYSL2_1	1	-	8755766	8899412	255,0,0	15	90,165,180,171,141,156,120,69,84,60,162,183,93,96,21	0,1347,2317,7253,9408,10040,18331,26065,26623,27264,29477,72968,74980,143515,143625
scaffold_1	65980092	66051973	DPYSL3_1	1	-	65980092	66051973	255,0,0	14	87,162,180,171,147,153,120,69,81,63,162,183,90,39	0,3571,7215,9182,11390,13283,17338,21561,26231,27230,31370,36011,37542,71842
scaffold_72	9301653	9316334	DPYSL4_1	1	+	9301653	9316334	255,0,0	13	39,90,183,162,60,84,69,120,156,90,180,117,90	0,3537,5050,7282,8234,8560,9165,9513,10898,11362,12477,13333,14591
scaffold_20	40358110	40411876	DPYSL5_1	1	+	40358110	40411876	255,0,0	12	261,159,180,69,45,75,156,141,144,207,168,84	0,32213,33167,34246,35618,37747,39021,43820,45144,46529,51164,53682
scaffold_27	26606779	26612573	DQX1_1	1	-	26606779	26612573	255,0,0	11	153,192,189,123,195,90,102,96,387,195,234	0,359,863,1229,3031,3310,3565,3760,4339,5120,5560
scaffold_30	23281566	23282095	DR1_1	1	+	23281566	23282095	255,0,0	2	354,174	0,355
scaffold_16	35759616	35760056	DR1_2	1	+	35759616	35760056	255,0,0	1	440	0
scaffold_60	8458439	8479540	DR1_3	1	-	8458439	8479540	255,0,0	3	144,165,219	0,12027,20882
scaffold_2	97330550	97379245	DRAM1_1	1	+	97330550	97379245	255,0,0	6	129,69,144,183,57,93	0,25056,28526,34961,40503,48602
scaffold_30	17517427	17518078	DRAM2_1	1	+	17517427	17518078	255,0,0	1	651	0
scaffold_11	56560798	56587892	DRAM2_2	1	-	56560798	56587892	255,0,0	6	105,93,183,129,72,129	0,646,2601,20264,21599,26965
scaffold_71	3582550	3583797	DRAP1_1	1	-	3582550	3583797	255,0,0	5	87,114,120,93,78	0,338,544,983,1169
scaffold_26	10404728	10417664	DRAXIN_1	1	-	10404728	10417664	255,0,0	6	111,84,96,114,207,381	0,4620,7034,7747,9743,12555
scaffold_20	39721647	39788401	DRC1_1	1	+	39721647	39788401	255,0,0	17	111,90,114,186,138,87,123,138,135,228,114,90,81,72,144,102,54	0,16213,19457,24096,25038,26146,27053,44831,50599,51058,57890,59840,60659,63092,64484,65224,66700
scaffold_96	2692008	2738459	DRC3_1	1	+	2692008	2738459	255,0,0	11	156,111,171,144,108,174,129,72,123,129,111	0,6759,11339,20556,26030,28194,36054,37742,39209,45295,46340
scaffold_43	338472	369027	DRC7_1	1	-	338472	369027	255,0,0	16	93,138,195,111,111,216,222,126,138,66,63,219,147,195,126,168	0,187,3687,5072,5268,6077,7191,8423,8768,9871,12174,21779,23046,27415,28340,30387
scaffold_1	99504225	99505563	DRD1_1	1	-	99504225	99505563	255,0,0	1	1338	0
scaffold_58	176424	189953	DRD2_1	1	-	176424	189953	255,0,0	6	192,312,87,192,135,291	0,2406,4698,5963,7352,13238
scaffold_25	32323465	32376451	DRD3_1	1	+	32323465	32376451	255,0,0	6	270,111,141,198,282,198	0,19978,34645,45185,51475,52788
scaffold_227	136586	139354	DRD4_1	1	+	136586	139354	255,0,0	5	219,111,315,81,201	0,1810,1994,2387,2567
scaffold_18	7197351	7198719	DRD5_1	1	+	7197351	7198719	255,0,0	2	555,786	0,582
scaffold_68	2921271	2954918	DRG1_1	1	-	2921271	2954918	255,0,0	9	96,120,168,129,171,72,174,123,42	0,2914,3490,4497,12826,21197,30522,32513,33605
scaffold_96	2798864	2821509	DRG2_1	1	+	2798864	2821509	255,0,0	13	63,138,90,60,90,75,93,96,75,92,57,54,84	0,5122,13589,13959,15752,16193,16391,17211,17639,18986,19904,22129,22561
scaffold_10	66483961	66518024	DRGX_1	1	+	66483961	66518024	255,0,0	5	96,102,180,114,264	0,814,4199,4458,33799
scaffold_7	35076062	35209298	DROSHA_1	1	-	35076062	35209298	255,0,0	32	126,48,90,105,81,141,105,159,45,72,102,102,63,57,138,108,108,99,123,171,75,81,72,87,87,84,156,138,231,96,378,411	0,3432,4272,8009,8205,9717,23377,24501,26355,33076,35381,38942,40344,52770,53202,54037,67869,69395,71340,77557,87915,88865,91144,100258,102272,106841,113151,118034,121738,128239,132401,132825
scaffold_130	1963852	1994380	DRP2_1	1	-	1963852	1994380	255,0,0	23	123,120,159,45,144,66,63,138,114,165,156,87,198,75,60,57,87,144,270,120,156,168,111	0,444,1942,2125,3891,4890,5201,5554,6756,8812,9333,11618,11907,14002,15520,15892,17910,18447,18989,21426,23734,25230,30417
scaffold_4	69593198	69621011	DSC1_1	1	+	69593198	69621011	255,0,0	14	204,117,150,150,168,132,171,258,144,213,63,117,135,192	0,1546,2475,9783,11396,12025,12977,15167,15582,23659,24501,25882,26572,27621
scaffold_4	69647822	69672973	DSC2_1	1	+	69647822	69672973	255,0,0	17	84,168,117,156,138,171,132,186,255,147,174,153,81,126,153,96,195	0,1154,2283,3715,4783,6418,10690,11072,13506,13882,17011,19851,20007,20696,24008,24194,24956
scaffold_4	69701731	69744070	DSC3_1	1	+	69701731	69744070	255,0,0	15	210,108,156,144,171,126,186,159,141,219,222,120,162,96,195	0,1487,5989,7825,11959,15087,15590,18748,18994,21635,31680,34091,39445,39640,42144
scaffold_67	5790906	6730095	DSCAM_1	1	-	5790906	6730095	255,0,0	32	354,300,201,147,117,174,294,189,99,165,117,153,135,156,147,240,72,168,129,96,195,174,120,279,276,297,273,279,153,141,318,42	0,21280,25970,39777,44567,72287,76802,78561,85109,87231,89448,101840,131530,138802,147500,149428,163865,180843,192859,193794,195145,284796,293715,306016,331736,332724,350306,354997,360058,761514,775634,939147
scaffold_58	4911543	5313708	DSCAML1_1	1	-	4911543	5313708	255,0,0	32	60,408,315,192,153,120,153,117,15,102,165,117,153,141,156,147,240,72,168,42,96,198,177,120,279,273,297,276,279,150,144,318	0,64,2876,3752,4577,5032,10303,11000,11144,12859,13313,13823,17242,23760,44328,46836,50764,59669,61120,72419,73073,73727,96427,97500,98028,109401,111301,114292,118102,126569,392438,401847
scaffold_8	66081071	66100366	DSCC1_1	1	-	66081071	66100366	255,0,0	8	105,150,156,141,90,135,171,180	0,2506,5126,7863,10227,12407,15951,19115
scaffold_67	1774050	1774194	DSCR3_1	1	-	1774050	1774194	255,0,0	1	144	0
scaffold_0	46272146	46302743	DSE_1	1	-	46272146	46302743	255,0,0	5	1748,213,237,252,417	0,3709,5895,9459,30180
scaffold_4	32630688	32634375	DSEL_1	1	+	32630688	32634375	255,0,0	2	1887,1698	0,1989
scaffold_4	69383227	69410467	DSG1_1	1	-	69383227	69410467	255,0,0	15	129,63,618,195,210,132,63,141,258,186,135,165,144,156,138	0,159,228,855,5018,8256,11365,16267,17712,19561,20039,21843,24491,26303,27102
scaffold_4	69173089	69201898	DSG2_1	1	-	69173089	69201898	255,0,0	13	1020,249,123,225,216,144,261,183,138,141,141,162,138	0,2642,4137,6257,8872,9531,11103,20277,20608,22718,23709,23988,28671
scaffold_4	69243755	69266481	DSG3_1	1	-	69243755	69266481	255,0,0	17	249,360,126,135,147,81,156,78,144,138,270,186,129,165,144,156,132	0,255,2068,2206,4465,10964,11063,12884,12968,13929,14882,17846,18783,19801,20655,21540,22594
scaffold_4	69302292	69332986	DSG4_1	1	-	69302292	69332986	255,0,0	15	765,105,78,60,138,189,123,141,267,186,135,165,144,156,129	0,2170,2305,3665,3876,5585,6985,9560,11068,24975,26098,26490,27608,28257,30565
scaffold_19	35908893	35933234	DSN1_1	1	-	35908893	35933234	255,0,0	7	96,87,150,90,72,72,312	0,723,2296,18824,20514,21856,24029
scaffold_54	10917788	10960466	DSP_1	1	+	10917788	10960466	255,0,0	29	108,102,147,177,129,51,162,105,96,126,150,159,126,198,231,165,141,192,165,84,108,99,1914,381,603,150,9,87,2343	0,11780,13830,14861,18776,19863,21171,21860,22725,23360,24110,25108,26392,27593,28293,29680,30286,30984,32422,33080,33587,34964,36161,38076,39442,40046,40227,40244,40335
scaffold_0	106517472	106890860	DST_1	1	+	106517472	106890860	255,0,0	108	207,90,63,90,75,96,165,114,108,120,96,126,165,96,153,465,129,78,162,105,96,126,153,153,129,183,159,180,138,192,165,84,108,117,129,84,135,1182,288,177,72,1098,138,255,888,150,216,150,234,153,234,267,447,84,177,120,213,318,168,153,132,240,129,198,498,1473,162,168,168,162,327,84,243,207,120,108,219,204,231,228,120,99,105,174,156,195,129,171,153,207,123,168,162,195,129,144,186,135,162,162,153,75,120,69,204,111,123,261	0,8208,104586,139777,142116,143783,173930,192775,192987,196825,198943,199138,202966,203238,203626,204273,204821,205104,205259,205512,207909,208624,209339,209720,210206,210817,211852,212704,213342,214274,215730,216590,217388,217844,228327,231081,232192,233400,234585,234891,235092,235176,237357,237708,238014,239024,239327,239718,240646,242118,243831,244501,248203,248668,250397,256320,259519,260372,261391,263110,264173,267187,268321,271242,272901,275206,293660,295278,297736,300172,300537,301694,303149,304485,315431,315730,317831,321993,323470,324604,326270,326541,328733,330815,331341,333656,334384,337384,338835,339189,341935,347192,348699,351071,352141,355140,356171,357982,359463,360793,361744,362073,365698,367108,368127,368873,372072,373127
scaffold_19	10577766	10583452	DSTN_1	1	-	10577766	10583452	255,0,0	3	108,78,309	0,2148,5377
scaffold_13	10082959	10132947	DSTYK_1	1	-	10082959	10132947	255,0,0	13	186,135,114,117,132,156,132,177,84,231,672,390,261	0,790,3378,4361,5966,6546,7022,7721,8534,9024,14035,28245,49727
scaffold_19	9249269	9407095	DTD1_1	1	-	9249269	9407095	255,0,0	4	153,105,234,93	0,138773,154270,157733
scaffold_18	38817949	38902618	DTHD1_1	1	+	38817949	38902618	255,0,0	8	252,306,327,180,234,294,243,315	0,3321,8049,11913,15089,46962,52655,84354
scaffold_148	631871	666798	DTL_1	1	+	631871	666798	255,0,0	14	126,99,63,120,66,114,75,96,108,114,90,135,819,96	0,926,2165,2312,5126,5857,7461,8617,8991,12462,20014,23057,32495,34831
scaffold_4	65546435	65719095	DTNA_1	1	-	65546435	65719095	255,0,0	19	135,171,87,162,102,114,96,90,90,81,81,126,168,108,150,84,213,78,66	0,3620,8506,12117,22931,32538,36055,41425,66916,67559,76785,83691,86207,89018,96068,102201,115012,162911,172594
scaffold_20	38360546	38701636	DTNB_1	1	-	38360546	38701636	255,0,0	17	57,90,159,99,114,84,90,93,75,126,168,108,150,87,210,84,69	0,3485,4431,45472,52682,53602,69946,73238,97199,194083,253565,257234,270608,290349,329012,334698,341021
scaffold_44	13095300	13246624	DTNBP1_1	1	+	13095300	13246624	255,0,0	8	51,51,63,132,132,159,111,243	0,955,18240,26763,46333,139889,148998,151081
scaffold_80	1377616	1388558	DTWD1_1	1	-	1377616	1388558	255,0,0	4	246,258,144,264	0,4142,6481,10678
scaffold_1	44435608	44604598	DTWD2_1	1	+	44435608	44604598	255,0,0	6	216,93,96,192,132,84	0,46424,63287,81282,159307,168906
scaffold_70	10541180	10577324	DTX1_1	1	-	10541180	10577324	255,0,0	11	222,93,159,159,60,165,60,117,105,378,255	0,1243,1436,1688,2731,3530,4140,17891,18020,18185,35889
scaffold_45	1618121	1648565	DTX2_1	1	-	1618121	1648565	255,0,0	8	225,93,159,159,144,102,591,264	0,2118,9376,10571,15260,21076,27723,30180
scaffold_2	46898511	46900358	DTX3_1	1	+	46898511	46900358	255,0,0	2	747,219	0,1628
scaffold_25	22266761	22279881	DTX3L_1	1	+	22266761	22279881	255,0,0	4	114,357,696,213	0,11236,11791,12907
scaffold_25	22324019	22329440	DTX3L_2	1	-	22324019	22329440	255,0,0	6	213,696,357,33,84,111	0,624,1518,4094,4214,5310
scaffold_168	58033	96573	DTX4_1	1	+	58033	96573	255,0,0	9	210,726,60,162,63,153,159,93,231	0,11307,23438,23992,27149,28110,32926,37089,38309
scaffold_109	1373717	1377104	DTYMK_1	1	+	1373717	1377104	255,0,0	4	129,111,90,180	0,1010,1828,3207
scaffold_80	7069029	7069080	DUOX1_1	1	+	7069029	7069080	255,0,0	1	51	0
scaffold_80	7017980	7047604	DUOX1_2	1	-	7017980	7047604	255,0,0	28	123,126,156,159,237,132,45,102,177,126,60,177,231,183,198,114,138,117,177,165,105,93,96,165,198,186,165,78	0,803,1170,2375,2815,8258,9799,10104,11543,12319,12889,14624,16630,19184,19970,20881,21994,22749,23083,24420,24824,25846,26778,27481,27776,28097,29200,29546
scaffold_80	7067752	7088374	DUOX2_1	1	+	7067752	7088374	255,0,0	24	69,102,159,183,111,117,207,183,228,93,192,63,84,177,228,99,45,132,153,234,159,156,126,123	0,3575,4449,5588,6002,7409,7685,8205,9262,9573,11334,12310,12639,13270,13621,14024,14850,15169,15498,18935,19399,19871,20128,20499
scaffold_80	7057991	7061202	DUOXA1_1	1	+	7057991	7061202	255,0,0	6	144,57,135,219,216,207	0,477,1201,1610,2101,3004
scaffold_80	7063157	7066246	DUOXA2_1	1	-	7063157	7066246	255,0,0	5	216,216,135,57,147	0,730,1205,1592,2942
scaffold_10	56958041	56987031	DUPD1_1	1	-	56958041	56987031	255,0,0	3	216,222,126	0,12053,28864
scaffold_49	949429	954593	DUS1L_1	1	+	949429	954593	255,0,0	10	234,114,108,84,102,150,96,36,72,141	0,461,1418,1820,2027,2371,3722,4524,4861,5023
scaffold_48	9426259	9456610	DUS2_1	1	+	9426259	9456610	255,0,0	14	126,90,45,60,48,66,69,87,168,120,147,90,75,231	0,9842,10648,11852,15367,19863,20113,22034,23701,25954,27321,28598,29826,30120
scaffold_119	1597129	1602048	DUS3L_1	1	+	1597129	1602048	255,0,0	12	132,153,114,213,78,150,120,114,96,78,183,132	0,147,584,702,1038,1752,2160,2691,3293,3577,4526,4787
scaffold_5	77344228	77351851	DUS4L_1	1	+	77344228	77351851	255,0,0	6	117,123,120,123,228,246	0,1260,3677,4864,5955,7377
scaffold_90	3352926	3353132	DUS4L_2	1	+	3352926	3353132	255,0,0	2	114,84	0,122
scaffold_1	96136189	96138367	DUSP1_1	1	-	96136189	96138367	255,0,0	4	369,222,144,366	0,805,1398,1812
scaffold_74	9825784	9866868	DUSP10_1	1	-	9825784	9866868	255,0,0	3	264,373,810	0,4411,40274
scaffold_27	25813152	25830593	DUSP11_1	1	-	25813152	25830593	255,0,0	7	129,75,48,60,123,132,78	0,4332,4677,6448,9985,14098,17363
scaffold_0	60482021	60482682	DUSP11_2	1	+	60482021	60482682	255,0,0	5	69,72,105,120,165	0,176,255,375,496
scaffold_33	11210001	11232063	DUSP12_1	1	+	11210001	11232063	255,0,0	5	276,117,96,189,78	0,15223,16647,17556,21984
scaffold_9	69981626	69982423	DUSP12_2	1	+	69981626	69982423	255,0,0	3	84,246,204	0,341,593
scaffold_10	57035017	57043457	DUSP13_1	1	-	57035017	57043457	255,0,0	3	198,219,174	0,828,8266
scaffold_10	57051972	57054558	DUSP13_2	1	-	57051972	57054558	255,0,0	3	192,216,150	0,1461,2436
scaffold_31	6069052	6069646	DUSP14_1	1	-	6069052	6069646	255,0,0	1	594	0
scaffold_19	31148207	31153066	DUSP15_1	1	-	31148207	31153066	255,0,0	4	171,72,54,78	0,1566,2637,4781
scaffold_2	2069279	2112520	DUSP16_1	1	-	2069279	2112520	255,0,0	7	402,771,123,159,165,138,228	0,405,3384,8934,21404,42011,43013
scaffold_10	38704153	38704563	DUSP18_1	1	+	38704153	38704563	255,0,0	3	132,36,39	0,302,371
scaffold_68	3870654	3871218	DUSP18_2	1	+	3870654	3871218	255,0,0	1	564	0
scaffold_3	44042844	44072150	DUSP19_1	1	-	44042844	44072150	255,0,0	4	198,153,48,225	0,15369,22111,29081
scaffold_129	1375698	1377109	DUSP2_1	1	-	1375698	1377109	255,0,0	4	213,222,120,180	0,329,982,1231
scaffold_56	6785534	6786014	DUSP21_1	1	-	6785534	6786014	255,0,0	1	480	0
scaffold_54	299709	343241	DUSP22_1	1	+	299709	343241	255,0,0	5	84,51,69,180,183	0,25147,40447,42715,43349
scaffold_33	9109709	9111280	DUSP23_1	1	+	9109709	9111280	255,0,0	2	267,183	0,1388
scaffold_22	28791017	28795280	DUSP26_1	1	+	28791017	28795280	255,0,0	3	222,213,198	0,2941,4065
scaffold_33	18461284	18503406	DUSP27_1	1	+	18461284	18503406	255,0,0	11	111,93,234,216,192,384,81,75,237,864,843	0,23179,26566,29104,39326,39536,39938,40046,40151,40391,41279
scaffold_109	2339276	2341972	DUSP28_1	1	-	2339276	2341972	255,0,0	3	72,177,165	0,2352,2531
scaffold_31	25096110	25108058	DUSP3_1	1	-	25096110	25108058	255,0,0	3	198,225,126	0,6961,11822
scaffold_22	32601037	32616207	DUSP4_1	1	+	32601037	32616207	255,0,0	4	426,144,222,384	0,11820,14023,14786
scaffold_10	8640259	8653147	DUSP5_1	1	-	8640259	8653147	255,0,0	4	405,222,147,378	0,3538,8021,12510
scaffold_2	82600632	82603441	DUSP6_1	1	-	82600632	82603441	255,0,0	4	306,459,282,117	0,1323,2409,2692
scaffold_16	26217578	26218621	DUSP7_1	1	-	26217578	26218621	255,0,0	4	222,30,392,309	0,255,287,734
scaffold_12	15570769	15576293	DUSP7_2	1	+	15570769	15576293	255,0,0	4	195,303,435,306	0,215,2021,5218
scaffold_145	387237	399428	DUSP8_1	1	-	387237	399428	255,0,0	7	111,156,123,159,168,141,228	0,1014,1465,1865,2620,9926,11963
scaffold_120	2414783	2416855	DUSP9_1	1	-	2414783	2416855	255,0,0	4	288,456,81,291	0,548,1697,1781
scaffold_80	3185009	3198495	DUT_1	1	-	3185009	3198495	255,0,0	5	72,84,45,93,153	0,223,7373,10056,13333
scaffold_48	16330753	16330909	DUXB_1	1	-	16330753	16330909	255,0,0	1	156	0
scaffold_26	22095906	22102163	DVL1_1	1	+	22095906	22102163	255,0,0	14	120,99,123,96,69,138,81,66,153,129,168,207,99,240	0,368,764,1384,1572,1771,2150,2305,2501,3886,4090,4350,5915,6017
scaffold_47	11182986	11191214	DVL2_1	1	-	11182986	11191214	255,0,0	15	447,222,177,132,126,69,81,138,69,93,132,111,144,69,195	0,565,1191,1479,1700,2018,2918,3098,3340,3558,4151,4406,4647,5093,8033
scaffold_25	4616577	4631117	DVL3_1	1	+	4616577	4631117	255,0,0	16	162,69,120,108,132,99,69,138,81,69,150,129,168,213,282,120	0,5997,6911,7154,7431,7734,8043,8711,9018,9193,9411,10184,10662,13803,14104,14420
scaffold_138	1153717	1155727	DXO_1	1	+	1153717	1155727	255,0,0	6	357,234,225,138,90,147	0,742,1056,1416,1690,1863
scaffold_63	1937294	1965516	DYDC1_1	1	-	1937294	1965516	255,0,0	4	105,93,96,144	0,21291,27525,28078
scaffold_63	1971676	2003801	DYDC2_1	1	+	1971676	2003801	255,0,0	2	150,141	0,31984
scaffold_4	50158249	50491827	DYM_1	1	+	50158249	50491827	255,0,0	16	141,57,93,136,72,120,135,126,180,126,114,93,105,183,114,147	0,18758,22485,24019,40034,70267,71674,113453,123311,126702,129168,138083,223689,263160,278226,333431
scaffold_9	74356340	74418588	DYNC1H1_1	1	-	74356340	74418588	255,0,0	77	126,129,168,144,153,213,105,216,171,114,126,60,111,159,75,174,99,135,252,150,147,156,129,210,219,117,195,120,123,171,207,213,162,117,132,132,165,165,123,204,234,141,231,228,156,240,213,183,243,165,99,282,198,186,168,174,165,150,207,111,120,150,240,120,111,177,141,147,150,180,1077,228,273,189,255,174,87	0,711,1066,1363,2011,2608,3764,3970,4426,5394,5905,6122,6285,6614,7440,7649,7947,8129,8358,8759,8995,9780,11385,11643,12675,12981,13596,14926,15496,15705,17752,18059,18360,18625,19185,21073,22317,23425,24024,24229,24523,24996,25598,27727,29763,30089,31122,31664,31997,33539,34353,34694,36400,36688,36955,37900,38164,38536,39102,39386,39737,39996,42111,43106,43308,43546,44439,45730,46370,47807,49141,56500,56818,58849,59422,59910,62161
scaffold_5	53451400	53738814	DYNC1I1_1	1	-	53451400	53738814	255,0,0	16	108,126,141,147,132,114,150,123,99,165,90,114,63,162,114,108	0,18450,22708,57453,62183,65830,70086,108665,116817,119609,128131,243857,259870,276448,279242,287306
scaffold_3	55495748	55550053	DYNC1I2_1	1	-	55495748	55550053	255,0,0	16	111,126,141,147,132,114,150,126,96,165,96,117,63,96,117,108	0,1836,3759,16802,17781,18226,18706,19752,20383,20589,20962,31369,33639,37821,51525,54197
scaffold_36	6940235	6974921	DYNC1LI1_1	1	+	6940235	6974921	255,0,0	11	72,120,231,171,93,132,111,60,120,84,90	0,20005,20834,22090,26946,28827,29549,31977,32861,33851,34596
scaffold_48	8179557	8208226	DYNC1LI2_1	1	-	8179557	8208226	255,0,0	13	102,111,117,45,57,117,135,93,168,231,117,72,120	0,1427,2373,2897,3710,4533,6776,7829,8914,22112,26217,28328,28549
scaffold_35	13638186	14051271	DYNC2H1_1	1	+	13638186	14051271	255,0,0	87	192,171,135,120,144,237,132,114,111,123,174,195,96,153,99,141,228,126,117,129,150,207,153,117,162,381,135,117,102,120,147,210,183,183,222,117,198,264,207,129,159,261,246,144,141,105,165,129,252,108,114,156,63,114,159,126,120,90,123,144,108,99,123,165,120,132,144,93,66,51,78,132,66,162,126,114,153,78,210,102,120,207,90,108,84,114,159	0,4010,4665,9771,10853,12083,15434,15680,15910,16356,17620,19708,22824,26972,27759,28864,29087,30184,32450,33231,36987,38144,39717,39959,40621,42225,44373,44601,47374,49478,58098,60451,61841,62676,64666,65617,68317,69423,70998,73823,77914,79548,81137,82537,83736,85303,85913,93034,94320,95109,98580,106834,107571,112079,116433,118229,119173,120239,124089,126619,127279,136164,137850,139613,141951,142641,151924,176172,184819,186980,187837,188702,189858,206101,210458,212302,226681,234011,245265,249203,286716,305001,336125,377788,379136,395767,412926
scaffold_40	18571705	18613405	DYNC2LI1_1	1	+	18571705	18613405	255,0,0	11	121,78,87,189,66,81,75,72,99,81,60	0,9650,14262,21089,22231,22908,27410,28088,32414,32970,41640
scaffold_27	3446277	3446388	DYNLL1_1	1	+	3446277	3446388	255,0,0	1	111	0
scaffold_16	9218768	9218924	DYNLL1_2	1	-	9218768	9218924	255,0,0	1	156	0
scaffold_3	52805506	52805749	DYNLL1_3	1	+	52805506	52805749	255,0,0	1	243	0
scaffold_70	3900324	3900459	DYNLL1_4	1	-	3900324	3900459	255,0,0	1	135	0
scaffold_31	10802285	10804675	DYNLL2_1	1	-	10802285	10804675	255,0,0	2	135,132	0,2258
scaffold_19	33771645	33786564	DYNLRB1_1	1	+	33771645	33786564	255,0,0	3	75,168,42	0,8365,14877
scaffold_32	25888768	25889077	DYNLRB1_2	1	-	25888768	25889077	255,0,0	1	309	0
scaffold_57	12067313	12076907	DYNLRB2_1	1	-	12067313	12076907	255,0,0	3	42,168,84	0,786,9510
scaffold_69	1447229	1454321	DYNLT1_1	1	-	1447229	1454321	255,0,0	4	69,81,144,42	0,2661,3498,7050
scaffold_134	356253	357501	DYNLT3_1	1	+	356253	357501	255,0,0	3	123,78,75	0,769,1173
scaffold_67	2054312	2095806	DYRK1A_1	1	+	2054312	2095806	255,0,0	10	198,120,186,150,288,147,141,306,123,621	0,10492,12286,18029,22654,25195,27688,35516,36271,40873
scaffold_99	3092241	3098636	DYRK1B_1	1	-	3092241	3098636	255,0,0	8	369,108,315,141,147,288,150,66	0,464,904,1514,1744,2790,4289,6329
scaffold_2	57677134	57686485	DYRK2_1	1	+	57677134	57686485	255,0,0	2	150,1602	0,7749
scaffold_13	11794461	11804702	DYRK3_1	1	+	11794461	11804702	255,0,0	4	75,114,1404,162	0,2782,8672,10079
scaffold_15	49146836	49168830	DYRK4_1	1	+	49146836	49168830	255,0,0	10	111,159,141,144,138,81,174,60,132,162	0,2854,5697,6177,9027,11821,12624,15254,19761,21832
scaffold_27	23217591	23455924	DYSF_1	1	+	23217591	23455924	255,0,0	48	87,57,108,114,75,30,135,63,51,114,126,102,66,81,105,114,177,126,195,156,132,168,114,105,141,174,93,75,183,141,102,162,165,69,108,129,156,93,171,141,138,90,99,141,99,180,108,150	0,27205,56392,66021,68177,68348,71667,72250,73290,75270,76159,78935,85194,90338,100598,101131,102884,103612,112025,114410,117189,117423,118382,118816,119190,121767,140105,140931,149251,152247,164662,164883,166124,166824,204356,215735,216191,218123,220984,221798,224039,226334,226698,227231,230777,234522,236491,238183
scaffold_3	19927376	19971095	DYTN_1	1	+	19927376	19971095	255,0,0	7	75,195,102,162,111,126,198	0,4331,7146,11846,15050,16994,43521
scaffold_19	9560281	9642319	DZANK1_1	1	+	9560281	9642319	255,0,0	16	105,159,114,96,78,117,117,99,207,102,78,96,87,126,75,162	0,2221,12603,14163,26285,39010,46960,48724,60046,64531,66575,68973,74344,75188,81404,81876
scaffold_11	9798409	9871781	DZIP1_1	1	+	9798409	9871781	255,0,0	10	495,75,162,138,63,141,60,144,174,78	0,17126,22695,32367,34965,44521,55196,61115,70842,73294
scaffold_76	1887366	1952986	DZIP1L_1	1	+	1887366	1952986	255,0,0	10	261,84,123,162,129,120,186,171,141,63	0,4182,11237,12033,13960,40403,41277,44669,55038,65557
scaffold_66	12319440	12360687	DZIP3_1	1	+	12319440	12360687	255,0,0	11	120,81,123,48,66,120,102,93,51,621,162	0,7495,12068,15353,15407,19087,19622,21099,21853,36334,41085
scaffold_112	4622	25848	DZIP3_2	1	+	4622	25848	255,0,0	12	129,66,99,102,90,102,126,138,123,81,96,111	0,1529,5465,7035,8658,10216,14848,15942,17697,18371,18541,21115
scaffold_19	32854448	32864210	E2F1_1	1	-	32854448	32864210	255,0,0	10	63,174,24,99,114,153,222,90,81,168	0,69,394,472,670,1740,2742,3338,9512,9594
scaffold_34	1624565	1643731	E2F2_1	1	-	1624565	1643731	255,0,0	7	225,189,114,159,222,105,252	0,4979,8221,9655,11091,13366,18914
scaffold_44	7225453	7328045	E2F3_1	1	-	7225453	7328045	255,0,0	10	261,135,114,159,219,111,63,72,54,87	0,1428,2833,6620,8297,9732,102219,102313,102403,102505
scaffold_96	2019923	2021040	E2F4_1	1	-	2019923	2021040	255,0,0	5	162,201,234,204,156	0,211,415,681,961
scaffold_48	8603141	8608697	E2F4_2	1	+	8603141	8608697	255,0,0	10	69,111,159,42,64,229,156,45,45,114	0,549,803,1275,2060,2341,3072,5063,5299,5442
scaffold_8	32421362	32451891	E2F5_1	1	+	32421362	32451891	255,0,0	7	192,111,162,66,267,48,108	0,18817,19816,23932,25104,28025,30421
scaffold_20	21326655	21346733	E2F6_1	1	-	21326655	21346733	255,0,0	6	144,114,156,213,54,108	0,2677,4092,6482,10276,19970
scaffold_2	68344679	68383946	E2F7_1	1	-	68344679	68383946	255,0,0	13	168,339,255,132,360,75,183,126,159,291,168,276,93	0,1595,8567,10414,10555,12581,13192,18460,20506,21955,26731,31676,39174
scaffold_21	30503232	30518932	E2F8_1	1	+	30503232	30518932	255,0,0	12	273,156,312,165,132,207,87,234,288,132,393,183	0,620,4004,4534,6405,8749,9473,9811,10054,14378,14624,15517
scaffold_53	13806930	13816583	E4F1_1	1	-	13806930	13816583	255,0,0	15	237,96,63,96,207,219,108,117,141,159,117,195,93,156,156	0,255,439,583,810,1200,1527,1951,2399,2675,2939,3135,5897,6969,9497
scaffold_103	669371	682352	EAF1_1	1	-	669371	682352	255,0,0	7	42,195,120,72,135,93,102	0,2371,6277,6406,8912,10923,12879
scaffold_25	23067231	23097121	EAF2_1	1	-	23067231	23097121	255,0,0	5	171,147,135,93,105	0,3118,5569,19986,29785
scaffold_9	10190752	10203608	EAPP_1	1	-	10190752	10203608	255,0,0	5	261,108,114,186,72	0,1884,3673,6625,12784
scaffold_65	5654716	5677613	EARS2_1	1	-	5654716	5677613	255,0,0	9	84,132,135,153,108,474,189,158,93	0,513,3648,3898,6636,7926,14821,18869,22804
scaffold_8	56089947	56110386	EBAG9_1	1	+	56089947	56110386	255,0,0	6	81,81,159,114,87,117	0,2881,3939,5760,16166,20322
scaffold_1	79793378	80223360	EBF1_1	1	-	79793378	80223360	255,0,0	16	114,45,180,180,63,90,126,132,144,81,69,75,54,63,159,132	0,252,4691,5526,6698,27350,84972,107506,138078,154345,403264,415790,426427,427133,427732,429850
scaffold_22	9464013	9667445	EBF2_1	1	+	9464013	9667445	255,0,0	15	129,159,63,54,75,69,81,120,132,126,90,66,174,189,165	0,2505,3843,4234,4782,11034,147200,162321,163997,165004,189308,190767,190915,192505,203267
scaffold_72	7211165	7341796	EBF3_1	1	-	7211165	7341796	255,0,0	12	195,189,177,66,90,126,132,87,69,75,54,63	0,590,1873,3212,8706,29454,30099,41889,125159,126843,129771,130568
scaffold_19	27381135	27439738	EBF4_1	1	-	27381135	27439738	255,0,0	15	69,195,195,186,57,90,126,135,87,69,75,54,63,159,111	0,413,4004,4290,4588,4773,6460,6687,7779,43006,44121,46125,46371,46655,58492
scaffold_125	2341912	2352326	EBI3_1	1	+	2341912	2352326	255,0,0	3	108,150,129	0,3680,10285
scaffold_34	23005754	23013478	EBNA1BP2_1	1	-	23005754	23013478	255,0,0	9	45,162,96,75,90,123,60,84,84	0,197,2311,2606,5275,6681,7227,7311,7640
scaffold_56	1833102	1835127	EBP_1	1	+	1833102	1835127	255,0,0	3	300,132,219	0,1109,1806
scaffold_56	1770420	1771963	EBP_2	1	-	1770420	1771963	255,0,0	4	162,132,213,66	0,321,1262,1477
scaffold_23	31163767	31165124	EBPL_1	1	-	31163767	31165124	255,0,0	2	234,144	0,1213
scaffold_10	55128578	55159426	ECD_1	1	-	55128578	55159426	255,0,0	11	225,216,69,183,108,129,129,192,180,90,207	0,1664,3240,4258,4575,11060,13020,13724,14744,15041,30641
scaffold_26	735100	799530	ECE1_1	1	+	735100	799530	255,0,0	18	114,114,207,120,144,69,189,141,114,111,99,78,105,111,66,192,96,174	0,8693,15822,28761,30033,31436,32576,40835,42444,48839,53234,53852,55941,59389,60165,61045,63481,64256
scaffold_25	4714783	4714873	ECE2_1	1	+	4714783	4714873	255,0,0	1	90	0
scaffold_55	6697986	6705030	ECEL1_1	1	+	6697986	6705030	255,0,0	18	261,459,69,111,93,123,225,99,75,105,57,54,66,126,63,96,75,99	0,329,1520,1681,1861,2130,2925,3589,3882,4133,4497,4645,5261,5440,5876,6406,6749,6945
scaffold_99	2002334	2016314	ECH1_1	1	+	2002334	2016314	255,0,0	5	90,66,69,72,129	0,12483,13111,13264,13851
scaffold_99	1967293	1975256	ECH1_2	1	-	1967293	1975256	255,0,0	5	135,72,66,123,87	0,349,1136,1522,7876
scaffold_99	2055123	2059481	ECH1_3	1	-	2055123	2059481	255,0,0	4	129,72,66,90	0,644,2840,4268
scaffold_0	34031325	34063300	ECHDC1_1	1	+	34031325	34063300	255,0,0	4	192,147,78,411	0,11457,18510,31564
scaffold_17	43876548	43903112	ECHDC2_1	1	+	43876548	43903112	255,0,0	9	117,69,84,90,90,60,192,54,75	0,13393,13531,15371,16318,18299,18552,24746,26489
scaffold_15	33698524	33719962	ECHDC3_1	1	-	33698524	33719962	255,0,0	4	309,201,99,123	0,13434,19737,21315
scaffold_72	10435122	10440088	ECHS1_1	1	-	10435122	10440088	255,0,0	7	63,69,120,105,96,129,198	0,843,1928,2547,3459,4236,4768
scaffold_53	13798971	13801021	ECI1_1	1	+	13798971	13801021	255,0,0	3	129,144,174	0,763,1876
scaffold_54	6425315	6442453	ECI2_1	1	-	6425315	6442453	255,0,0	8	153,144,90,123,102,138,105,162	0,1029,2612,3937,4813,14452,14823,16976
scaffold_11	41819483	41821579	ECM1_1	1	-	41819483	41821579	255,0,0	4	87,219,381,294	0,244,1161,1802
scaffold_107	2291109	2328010	ECM2_1	1	+	2291109	2328010	255,0,0	10	168,201,165,228,111,141,156,141,324,168	0,4125,6796,7111,9539,11409,17205,19874,21563,36733
scaffold_6	48415571	48492882	ECPAS_1	1	+	48415571	48492882	255,0,0	48	132,117,117,153,165,141,84,120,87,78,48,69,123,105,123,81,132,81,93,135,162,174,102,123,147,114,72,117,165,78,108,48,120,153,66,90,66,93,66,192,210,39,198,141,105,84,75,138	0,1771,3294,4609,8079,10760,15119,18376,24457,24814,27303,28589,28742,32118,34789,35876,37336,37480,38102,40206,40913,41521,43114,46761,49035,50512,51409,53054,53469,57649,58295,59152,60246,61905,62855,64260,65441,66150,66319,67064,68154,69190,69325,70951,73415,73701,75695,77173
scaffold_1	57025210	57026981	ECSCR_1	1	-	57025210	57026981	255,0,0	3	102,99,114	0,1156,1657
scaffold_26	32282691	32288701	ECSIT_1	1	+	32282691	32288701	255,0,0	5	357,228,180,105,174	0,607,4793,5137,5836
scaffold_42	7158411	7219366	ECT2_1	1	-	7158411	7219366	255,0,0	23	87,147,108,156,138,120,78,84,96,111,69,120,135,222,63,117,129,75,108,90,180,93,81	0,3140,4276,17141,18579,22932,23239,27308,28968,29706,30966,37707,46721,52034,53727,53889,54142,54993,56020,57104,59294,60679,60874
scaffold_0	20706466	20775469	ECT2L_1	1	-	20706466	20775469	255,0,0	18	120,174,87,159,72,150,213,108,177,93,129,108,141,165,255,165,111,66	0,1664,7170,9705,9952,12771,13990,19116,20918,23327,29652,32603,34534,41742,42708,44363,67658,68937
scaffold_24	32855294	33490590	EDA_1	1	-	32855294	33490590	255,0,0	6	249,132,54,183,282,63	0,2059,4897,7663,634948,635233
scaffold_24	38009146	38015909	EDA2R_1	1	+	38009146	38015909	255,0,0	4	147,90,111,312	0,711,2974,6451
scaffold_27	11000286	11038923	EDAR_1	1	-	11000286	11038923	255,0,0	10	309,60,162,72,72,114,84,87,183,120	0,5736,7265,10874,11445,11641,13486,28745,37332,38517
scaffold_16	35803053	35878179	EDARADD_1	1	+	35803053	35878179	255,0,0	4	48,57,42,342	0,11358,60429,74784
scaffold_28	5968967	6014084	EDC3_1	1	-	5968967	6014084	255,0,0	6	333,219,153,333,321,165	0,3025,7557,22210,41513,44952
scaffold_48	9274712	9285566	EDC4_1	1	+	9274712	9285566	255,0,0	27	81,156,111,99,192,147,105,108,84,78,102,180,75,90,186,72,435,105,156,180,156,114,165,180,219,165,192	0,2673,3238,3616,3968,4262,4494,4901,5094,5290,5466,5681,5955,6142,6313,6789,7256,7779,7973,8359,8653,8923,9134,9388,9653,10276,10662
scaffold_118	1579200	1579410	EDDM3B_1	1	+	1579200	1579410	255,0,0	2	18,117	0,93
scaffold_118	1388029	1388173	EDDM3B_2	1	-	1388029	1388173	255,0,0	1	144	0
scaffold_118	1442011	1442221	EDDM3B_3	1	-	1442011	1442221	255,0,0	2	114,45	0,165
scaffold_12	42339409	42376805	EDEM1_1	1	-	42339409	42376805	255,0,0	13	84,204,96,75,171,120,177,183,174,102,72,159,248	0,2536,3735,4721,6818,9614,11376,13540,14706,16426,19865,36965,37148
scaffold_19	34361199	34386666	EDEM2_1	1	-	34361199	34386666	255,0,0	11	495,123,150,120,141,213,126,105,42,111,105	0,2439,5241,11354,12955,14296,18385,19560,23131,25015,25362
scaffold_16	15387076	15459577	EDEM3_1	1	+	15387076	15459577	255,0,0	20	147,45,102,39,114,153,135,105,99,126,84,84,123,168,156,153,192,165,186,264	0,5602,18298,18898,23455,24696,30517,33349,35211,37333,37647,39759,40357,44633,45051,46141,49286,53490,57233,72237
scaffold_35	5278145	5278412	EDF1_1	1	+	5278145	5278412	255,0,0	1	267	0
scaffold_196	411070	412935	EDF1_2	1	+	411070	412935	255,0,0	4	51,159,93,60	0,530,998,1805
scaffold_7	87839280	88226668	EDIL3_1	1	-	87839280	88226668	255,0,0	9	147,156,192,138,159,177,111,129,129	0,30989,134755,139507,140909,173752,236181,295643,387259
scaffold_44	17338346	17340263	EDN1_1	1	-	17338346	17340263	255,0,0	2	126,177	0,1740
scaffold_34	20872290	20874047	EDN2_1	1	-	20872290	20874047	255,0,0	2	120,156	0,1601
scaffold_75	10100000	10117711	EDN3_1	1	+	10100000	10117711	255,0,0	3	123,54,84	0,17537,17627
scaffold_51	9711148	9766514	EDNRA_1	1	-	9711148	9766514	255,0,0	7	87,105,132,153,201,126,420	0,858,1377,6475,10044,25422,54946
scaffold_11	28704573	28731276	EDNRB_1	1	+	28704573	28731276	255,0,0	7	372,111,207,147,135,111,132	0,20368,20615,23005,23541,24508,26571
scaffold_72	3135337	3174647	EDRF1_1	1	+	3135337	3174647	255,0,0	26	108,207,69,123,126,153,108,123,111,150,111,111,99,150,72,150,186,201,216,225,156,153,156,105,159,132	0,1589,2950,3670,4838,5213,9353,9741,10557,12809,13034,13467,15256,15373,18442,18801,21043,21759,23429,24918,26875,27376,30988,32112,32992,39178
scaffold_2	86763470	86885939	EEA1_1	1	-	86763470	86885939	255,0,0	26	120,99,123,234,189,132,189,180,183,102,330,138,159,114,198,204,120,150,342,114,156,123,114,66,129,96	0,1043,1750,2159,3353,4521,9530,14335,22003,24055,25457,29386,30766,33530,36947,54589,57519,58646,71360,76269,86166,87436,88210,91121,109918,122373
scaffold_62	9619779	9660169	EED_1	1	+	9619779	9660169	255,0,0	11	114,93,66,126,81,93,132,108,159,75,123	0,12986,15555,16661,18273,22615,25759,27985,38139,39261,40267
scaffold_31	2032221	2033400	EEF1A1_1	1	-	2032221	2033400	255,0,0	3	447,570,141	0,465,1038
scaffold_0	92390348	92391912	EEF1A1_2	1	+	92390348	92391912	255,0,0	4	144,833,240,123	0,193,1111,1441
scaffold_0	112876625	112877891	EEF1A1_3	1	-	112876625	112877891	255,0,0	2	447,792	0,474
scaffold_35	3151117	3152540	EEF1A1_4	1	-	3151117	3152540	255,0,0	2	165,144	0,1279
scaffold_121	706257	713691	EEF1A2_1	1	+	706257	713691	255,0,0	6	144,177,300,150,255,240	0,1717,2566,5150,6293,7194
scaffold_35	3170842	3173874	EEF1A2_2	1	-	3170842	3173874	255,0,0	7	117,243,246,153,300,177,144	0,244,658,1578,1823,2544,2888
scaffold_29	4847393	4858513	EEF1AKMT1_1	1	-	4847393	4858513	255,0,0	4	135,282,81,144	0,2070,9883,10976
scaffold_72	2286112	2310167	EEF1AKMT2_1	1	-	2286112	2310167	255,0,0	4	219,108,120,108	0,3052,21250,23947
scaffold_2	47065056	47070642	EEF1AKMT3_1	1	+	47065056	47070642	255,0,0	3	177,117,387	0,302,5199
scaffold_25	4703134	4703419	EEF1AKMT4_1	1	+	4703134	4703419	255,0,0	1	285	0
scaffold_3	20501740	20504418	EEF1B2_1	1	-	20501740	20504418	255,0,0	6	150,123,66,129,137,81	0,347,857,1214,1969,2597
scaffold_146	695527	704873	EEF1D_1	1	+	695527	704873	255,0,0	8	585,465,129,81,84,99,225,198	0,651,2854,3390,8061,8354,8721,9148
scaffold_54	11657199	11657337	EEF1E1_1	1	-	11657199	11657337	255,0,0	1	138	0
scaffold_71	6918540	6928099	EEF1G_1	1	+	6918540	6928099	255,0,0	9	159,63,144,141,132,204,174,126,156	0,803,1024,1696,3504,4042,8780,9046,9403
scaffold_125	2101598	2109175	EEF2_1	1	-	2101598	2109175	255,0,0	14	192,135,180,354,111,258,195,138,114,108,177,213,180,216	0,456,672,1163,2333,2881,3797,4191,4581,5200,5526,6024,6327,7361
scaffold_65	4190353	4244095	EEF2K_1	1	+	4190353	4244095	255,0,0	15	213,99,60,42,168,150,135,129,207,75,135,189,126,168,111	0,19435,25966,27861,28365,32091,32663,33246,34338,38063,41703,42007,43487,48851,53631
scaffold_12	29384845	29685151	EEFSEC_1	1	+	29384845	29685151	255,0,0	8	315,87,96,165,375,270,153,99	0,108124,139133,145388,232738,233122,254777,300207
scaffold_5	21763620	21934199	EEPD1_1	1	-	21763620	21934199	255,0,0	6	198,195,138,111,54,876	0,1961,16607,28142,74673,169703
scaffold_106	760054	768201	EFCAB1_1	1	-	760054	768201	255,0,0	6	51,105,156,105,99,57	0,2231,2614,3469,4261,8090
scaffold_5	75428411	75431136	EFCAB10_1	1	-	75428411	75431136	255,0,0	2	162,93	0,2632
scaffold_9	66845347	66863766	EFCAB11_1	1	-	66845347	66863766	255,0,0	2	96,102	0,18317
scaffold_12	33807814	33829137	EFCAB12_1	1	+	33807814	33829137	255,0,0	6	336,123,147,210,156,264	0,8122,10157,12116,17307,21059
scaffold_31	27840920	27943362	EFCAB13_1	1	+	27840920	27943362	255,0,0	9	102,93,225,141,132,144,66,126,141	0,16010,35692,37733,43406,73945,74762,87886,102301
scaffold_68	2293459	2294691	EFCAB14_1	1	+	2293459	2294691	255,0,0	3	624,255,123	0,834,1109
scaffold_17	50751869	50785068	EFCAB14_2	1	+	50751869	50785068	255,0,0	10	132,147,141,102,111,102,195,108,117,174	0,1561,7211,16254,19566,22527,23655,27943,29092,33025
scaffold_16	44674936	44723852	EFCAB2_1	1	+	44674936	44723852	255,0,0	4	75,75,78,45	0,27662,48183,48871
scaffold_31	28367438	28384690	EFCAB3_1	1	+	28367438	28384690	255,0,0	6	147,69,120,195,183,324	0,1247,2430,10789,11888,16928
scaffold_47	2877220	2989996	EFCAB5_1	1	+	2877220	2989996	255,0,0	16	498,150,156,99,219,90,219,156,168,228,156,99,261,162,105,180	0,20697,44008,51086,52484,55181,56929,58331,67862,68499,73771,81345,83422,84885,85068,112596
scaffold_73	1178906	1505679	EFCAB6_1	1	+	1178906	1505679	255,0,0	19	210,138,96,162,171,114,117,228,99,117,186,189,156,177,12,165,189,150,120	0,44350,108564,131363,136727,168692,172149,175615,193833,202704,220568,248856,294309,309952,310174,314016,317040,323402,326653
scaffold_17	30940048	30992594	EFCAB7_1	1	-	30940048	30992594	255,0,0	13	72,99,210,150,138,153,111,138,114,195,87,213,186	0,1253,4023,21503,28795,29567,34169,37727,46325,46890,47648,48355,52360
scaffold_19	32034570	32108694	EFCAB8_1	1	+	32034570	32108694	255,0,0	11	135,123,75,153,99,231,63,207,150,171,207	0,6794,9535,26116,27730,30163,31100,31947,43589,48914,73917
scaffold_1	95476840	95482251	EFCAB9_1	1	+	95476840	95482251	255,0,0	3	135,147,177	0,3784,5234
scaffold_12	30509456	30554274	EFCC1_1	1	-	30509456	30554274	255,0,0	7	63,141,168,66,288,363,312	0,561,3602,4964,42223,44140,44506
scaffold_52	6139876	6208710	EFEMP1_1	1	+	6139876	6208710	255,0,0	11	81,48,135,198,123,120,120,120,123,195,159	0,4378,4595,4802,47648,52360,53482,55092,60732,60943,68675
scaffold_71	3636934	3641654	EFEMP2_1	1	+	3636934	3641654	255,0,0	7	123,117,117,123,123,195,159	0,423,688,2702,2912,3285,4561
scaffold_36	19691272	19759243	EFHB_1	1	+	19691272	19759243	255,0,0	14	231,168,72,129,168,111,132,84,66,183,204,219,180,171	0,321,618,22020,23495,25757,30117,32872,33549,44217,58382,62924,64374,67800
scaffold_0	111080730	111135235	EFHC1_1	1	-	111080730	111135235	255,0,0	11	69,219,147,210,144,216,192,153,291,231,63	0,1661,10902,11474,18483,29404,33466,34804,39712,50481,54442
scaffold_56	7686634	7849708	EFHC2_1	1	+	7686634	7849708	255,0,0	10	186,156,219,234,135,138,147,189,75,93	0,34305,45420,48510,51648,87825,97331,100132,162873,162981
scaffold_55	6522829	6544807	EFHD1_1	1	-	6522829	6544807	255,0,0	3	132,135,150	0,12791,21828
scaffold_26	6929451	6948391	EFHD2_1	1	-	6929451	6948391	255,0,0	4	129,135,147,306	0,1350,2685,18634
scaffold_28	13562634	13714505	EFL1_1	1	-	13562634	13714505	255,0,0	19	183,189,219,699,144,135,138,168,153,123,135,81,120,216,141,132,78,69,90	0,11405,21945,22209,31765,35471,97610,109646,110059,117278,118359,119238,120867,128553,130589,132199,144212,145803,151781
scaffold_130	1725002	1725159	EFL1_2	1	-	1725002	1725159	255,0,0	1	157	0
scaffold_33	3755527	3764471	EFNA1_1	1	+	3755527	3764471	255,0,0	3	93,294,114	0,6373,8830
scaffold_153	968082	981153	EFNA2_1	1	+	968082	981153	255,0,0	3	120,63,117	0,12299,12954
scaffold_33	3687588	3695564	EFNA3_1	1	+	3687588	3695564	255,0,0	5	126,312,63,75,129	0,6580,7303,7553,7847
scaffold_33	3673682	3677267	EFNA4_1	1	+	3673682	3677267	255,0,0	5	111,192,96,63,132	0,2243,2444,2958,3453
scaffold_1	20882158	21194465	EFNA5_1	1	-	20882158	21194465	255,0,0	5	123,78,63,297,123	0,5459,5945,56119,312184
scaffold_24	34705186	34707234	EFNB1_1	1	-	34705186	34707234	255,0,0	4	360,129,90,276	0,539,873,1772
scaffold_29	25862347	25908499	EFNB2_1	1	-	25862347	25908499	255,0,0	5	387,114,90,282,123	0,1862,2676,20272,46029
scaffold_47	11719189	11720761	EFNB3_1	1	+	11719189	11720761	255,0,0	4	294,96,96,414	0,452,659,1158
scaffold_8	77065199	77136336	EFR3A_1	1	+	77065199	77136336	255,0,0	22	90,81,129,150,123,147,141,78,135,168,117,51,171,78,162,132,66,123,96,42,108,102	0,10684,14086,16474,18576,22736,24686,26729,28391,30582,33975,35059,35999,36652,40540,41297,43649,44296,56362,62788,65901,71035
scaffold_20	38026013	38088395	EFR3B_1	1	+	38026013	38088395	255,0,0	22	48,129,150,123,147,135,75,138,162,114,45,177,78,162,132,66,129,93,48,108,48,105	0,2458,11662,35586,41004,42382,43019,43968,44353,45305,45805,48599,49622,50167,51791,53782,54804,55930,58747,59794,61767,62277
scaffold_104	2027279	2031439	EFS_1	1	-	2027279	2031439	255,0,0	5	420,72,729,126,276	0,2270,2647,3511,3884
scaffold_31	25971097	26009250	EFTUD2_1	1	-	25971097	26009250	255,0,0	26	93,111,153,93,117,87,129,84,84,102,141,114,192,132,135,87,66,126,165,84,90,66,75,78,165,105	0,458,756,1406,1658,2628,2918,3286,3824,4062,4822,5352,7185,8109,9745,11247,11649,15679,17647,21346,22297,24828,25379,28427,29358,38048
scaffold_14	18580342	18712499	EGF_1	1	+	18580342	18712499	255,0,0	19	111,201,180,228,180,129,120,126,138,150,33,42,222,165,156,114,129,165,105	0,45474,48786,50779,51697,75618,79057,79994,81467,85820,93570,93633,94863,101970,102856,113629,114597,125186,132052
scaffold_39	18102067	18164312	EGFL6_1	1	-	18102067	18164312	255,0,0	10	105,267,102,228,123,135,114,117,78,114	0,5311,8025,17112,41218,43743,46257,49234,55624,62131
scaffold_166	755394	759142	EGFL7_1	1	-	755394	759142	255,0,0	4	171,153,117,114	0,1460,2228,3634
scaffold_138	985022	986491	EGFL8_1	1	-	985022	986491	255,0,0	6	159,171,96,111,123,99	0,393,653,843,1050,1370
scaffold_7	42460471	42720895	EGFLAM_1	1	+	42460471	42720895	255,0,0	22	99,111,84,117,135,168,111,318,102,99,147,189,126,243,114,114,183,75,141,87,105,153	0,88979,90171,108548,110851,136565,182140,182815,184170,185315,189360,194110,198959,199845,207997,212995,219600,228855,240173,257796,259339,260271
scaffold_5	12554566	12625848	EGFR_1	1	+	12554566	12625848	255,0,0	26	153,183,120,69,126,141,114,129,72,90,189,132,90,159,141,123,99,186,153,78,150,93,171,120,171,174	0,2390,5320,11050,12055,13661,15439,18302,18532,19474,23961,25624,27463,29479,38265,39343,40192,47444,60102,61253,65162,66969,67796,69487,70931,71108
scaffold_16	30455167	30544184	EGLN1_1	1	-	30455167	30544184	255,0,0	5	60,69,135,120,417	0,1116,3808,7407,88600
scaffold_99	3930371	3937143	EGLN2_1	1	+	3930371	3937143	255,0,0	5	81,717,120,135,69	0,82,5843,6361,6703
scaffold_9	9610823	9631778	EGLN3_1	1	-	9610823	9631778	255,0,0	4	75,135,120,366	0,1238,2881,20589
scaffold_1	55985790	55988135	EGR1_1	1	+	55985790	55988135	255,0,0	4	240,231,804,288	0,995,1229,2057
scaffold_10	44424312	44427055	EGR2_1	1	-	44424312	44427055	255,0,0	4	735,99,420,159	0,736,838,2584
scaffold_22	13850331	13850385	EGR3_1	1	+	13850331	13850385	255,0,0	1	54	0
scaffold_22	13851198	13852206	EGR3_2	1	+	13851198	13852206	255,0,0	1	1008	0
scaffold_27	25348379	25350533	EGR4_1	1	-	25348379	25350533	255,0,0	3	1314,153,150	0,1815,2004
scaffold_27	13783675	14131898	EHBP1_1	1	+	13783675	14131898	255,0,0	23	105,57,96,54,183,135,108,123,243,153,177,261,630,153,108,126,135,108,123,102,72,117,87	0,63923,79315,84940,149925,153443,162099,162845,167595,194715,247807,252735,253008,282877,292490,295714,298272,298555,301312,340211,341447,347804,348136
scaffold_71	3900138	3917072	EHBP1L1_1	1	-	3900138	3917072	255,0,0	20	96,114,69,105,120,87,141,159,351,102,279,543,228,93,87,180,54,96,57,105	0,213,407,2266,2624,7897,7986,8687,9372,9810,10221,10683,11367,11815,13003,13168,13452,13839,14139,16829
scaffold_71	4608375	4629183	EHD1_1	1	+	4608375	4629183	255,0,0	5	342,99,414,162,525	0,3765,16011,19665,20283
scaffold_4	7064837	7080742	EHD2_1	1	+	7064837	7080742	255,0,0	5	99,414,162,240,312	0,4631,13361,15350,15593
scaffold_40	789149	863457	EHD3_1	1	+	789149	863457	255,0,0	6	225,177,99,414,162,528	0,11359,36001,69312,70391,73780
scaffold_64	11556918	11614907	EHD4_1	1	-	11556918	11614907	255,0,0	6	537,162,177,234,99,177	0,9221,18024,18205,46522,57812
scaffold_21	14955609	14975710	EHF_1	1	-	14955609	14975710	255,0,0	8	99,192,63,66,66,63,258,96	0,201,1712,8854,9033,11857,15215,20005
scaffold_25	5659372	5693872	EHHADH_1	1	-	5659372	5693872	255,0,0	6	1260,345,102,102,174,108	0,3820,16795,28914,33865,34392
scaffold_163	366135	491382	EHMT1_1	1	-	366135	491382	255,0,0	21	177,177,78,90,114,81,144,165,156,105,126,105,81,114,144,165,132,186,159,180,552	0,1642,4533,5895,7644,9159,18206,18574,19775,29661,40482,49359,50587,51827,60770,73017,77052,116732,117996,122265,124695
scaffold_50	15877946	15885432	EI24_1	1	-	15877946	15885432	255,0,0	9	159,76,111,114,120,123,63,66,144	0,1110,2085,2656,3285,3721,4949,5904,7342
scaffold_108	62891	164004	EI24_2	1	+	62891	164004	255,0,0	2	228,129	0,100984
scaffold_108	163582	437104	EI24_3	1	+	163582	437104	255,0,0	8	186,198,135,189,129,195,152,69	0,228263,228984,272709,272906,273045,273299,273453
scaffold_143	111409	111689	EI24_4	1	-	111409	111689	255,0,0	1	280	0
scaffold_143	261710	262710	EI24_5	1	-	261710	262710	255,0,0	5	69,282,200,144,132	0,140,463,670,868
scaffold_264	15877	16876	EI24_6	1	-	15877	16876	255,0,0	7	69,282,138,42,123,18,132	0,140,469,615,670,795,867
scaffold_264	214022	214445	EI24_7	1	-	214022	214445	255,0,0	2	69,237	0,186
scaffold_2126	2351	3211	EI24_8	1	-	2351	3211	255,0,0	5	120,162,188,123,132	0,121,330,531,728
scaffold_9	41542437	41542830	EID1_1	1	-	41542437	41542830	255,0,0	3	135,18,42	0,300,351
scaffold_186	588018	588242	EID2_1	1	+	588018	588242	255,0,0	2	114,102	0,122
scaffold_2	100110801	100111716	EID3_1	1	+	100110801	100111716	255,0,0	3	315,84,414	0,402,501
scaffold_31	23487018	23488388	EIF1_1	1	+	23487018	23488388	255,0,0	3	165,102,57	0,471,1313
scaffold_43	9431019	9431325	EIF1_2	1	+	9431019	9431325	255,0,0	2	225,36	0,270
scaffold_71	3503754	3506067	EIF1AD_1	1	+	3503754	3506067	255,0,0	4	87,108,111,144	0,223,427,2169
scaffold_39	11418938	11427233	EIF1AX_1	1	+	11418938	11427233	255,0,0	5	84,105,51,81,93	0,3165,5523,6880,8202
scaffold_36	3989	5138	EIF1B_1	1	-	3989	5138	255,0,0	3	42,102,165	0,440,984
scaffold_2	24484086	24485487	EIF2A_1	1	+	24484086	24485487	255,0,0	5	273,165,357,300,102	0,276,532,899,1299
scaffold_41	9324943	9347523	EIF2A_2	1	-	9324943	9347523	255,0,0	13	60,66,132,111,576,114,144,72,81,99,117,78,72	0,2195,2543,4382,9028,12596,12911,13195,14684,15141,16313,19444,22508
scaffold_45	8788673	8813462	EIF2AK1_1	1	+	8788673	8813462	255,0,0	12	165,132,102,81,96,294,111,99,114,78,234,96	0,1295,3414,4015,4964,8654,10778,14033,21767,22105,23170,24693
scaffold_40	10242683	10263603	EIF2AK2_1	1	-	10242683	10263603	255,0,0	4	129,186,102,126	0,6257,14443,20794
scaffold_86	790285	873442	EIF2AK3_1	1	+	790285	873442	255,0,0	18	132,195,24,72,87,141,141,120,222,111,123,150,345,432,165,105,63,198	0,28942,31717,31777,33436,33528,35726,39701,42176,44351,47394,54692,58321,58669,63121,71368,81551,82959
scaffold_64	9552561	9642190	EIF2AK4_1	1	+	9552561	9642190	255,0,0	34	114,102,159,147,117,156,540,105,159,438,63,81,123,78,105,51,240,75,123,45,171,117,66,168,138,108,126,87,114,57,102,72,117,54	0,3143,8638,12272,19060,23718,24824,31398,32422,35412,36601,38888,40875,48736,51950,54339,56460,57950,58448,62090,63074,64397,66308,68514,69165,72443,72963,74804,80386,84229,85204,86549,88915,89575
scaffold_84	2914161	2922279	EIF2B1_1	1	+	2914161	2922279	255,0,0	7	102,138,117,111,75,126,162	0,2108,2415,4785,6521,7097,7956
scaffold_9	50965886	50971667	EIF2B2_1	1	+	50965886	50971667	255,0,0	8	120,120,150,165,96,141,66,156	0,243,489,1498,2308,2866,3491,5625
scaffold_34	24906437	25068470	EIF2B3_1	1	-	24906437	25068470	255,0,0	11	51,96,150,78,192,126,87,114,159,147,147	0,13501,24511,25228,30280,31780,48228,103647,114321,153450,161886
scaffold_20	41037069	41041177	EIF2B4_1	1	-	41037069	41041177	255,0,0	11	198,180,177,126,105,72,120,90,210,138,99	0,324,913,1247,1592,1882,2152,2507,3146,3549,4009
scaffold_25	4598910	4606931	EIF2B5_1	1	+	4598910	4606931	255,0,0	15	129,126,180,183,72,84,312,147,144,108,93,123,126,108,60	0,1420,2411,2682,2956,3303,3655,4850,5226,5754,6048,6436,7142,7679,7961
scaffold_13	11746199	11769485	EIF2D_1	1	-	11746199	11769485	255,0,0	14	66,177,123,93,87,153,102,45,117,111,93,81,192,54	0,1880,6938,8722,9635,10071,10340,10871,12669,15101,18160,18765,21801,23232
scaffold_9	42990374	43008079	EIF2S1_1	1	+	42990374	43008079	255,0,0	7	240,81,153,105,99,144,123	0,4991,7300,10885,12357,13146,17582
scaffold_19	33294289	33306805	EIF2S2_1	1	-	33294289	33306805	255,0,0	8	171,87,54,150,102,135,105,177	0,817,3171,5124,5934,6764,10748,12339
scaffold_39	7227889	7243592	EIF2S3_1	1	-	7227889	7243592	255,0,0	11	60,174,171,144,96,135,159,99,117,132,60	0,1379,3943,5989,6536,7969,10184,11675,12968,13179,15643
scaffold_10	249726	274985	EIF3A_1	1	+	249726	274985	255,0,0	22	192,135,165,201,207,174,105,96,120,186,348,105,114,123,153,192,69,291,339,153,3,138	0,361,887,2644,4313,5928,9142,9633,10829,11174,12139,12878,14136,16344,16998,17579,19546,20309,20603,23799,25028,25121
scaffold_45	4252876	4279656	EIF3B_1	1	+	4252876	4279656	255,0,0	18	144,195,120,57,129,156,135,66,48,207,75,123,75,141,126,78,108,102	0,6752,11045,11485,11725,12462,16222,16448,16925,18064,19621,20751,22900,23833,24622,25233,25777,26678
scaffold_65	10826774	10856840	EIF3C_1	1	-	10826774	10856840	255,0,0	20	81,162,90,66,159,366,222,192,102,117,141,105,159,129,105,57,123,192,60,102	0,167,428,631,794,3090,10538,10998,12195,12412,12738,13127,13359,26569,27074,27310,27545,28106,28430,29964
scaffold_73	9342192	9353632	EIF3D_1	1	+	9342192	9353632	255,0,0	13	123,48,132,87,72,114,132,147,132,87,129,144,279	0,431,1225,2179,2864,3762,4857,5531,6572,7280,7493,10833,11161
scaffold_8	54754415	54799219	EIF3E_1	1	-	54754415	54799219	255,0,0	12	135,108,105,105,123,126,126,105,45,117,114,96	0,435,7368,8987,9943,22603,23621,31038,32260,34718,36524,44708
scaffold_6	88292954	88294339	EIF3E_2	1	-	88292954	88294339	255,0,0	6	267,308,123,72,144,81	0,352,687,843,1098,1304
scaffold_21	41614592	41630415	EIF3F_1	1	-	41614592	41630415	255,0,0	8	75,114,138,93,135,81,72,324	0,667,920,2906,4329,5248,5557,15499
scaffold_26	33522676	33527497	EIF3G_1	1	+	33522676	33527497	255,0,0	8	45,90,90,84,105,189,108,90	0,595,792,1032,2570,2768,4505,4731
scaffold_4	92746144	92747197	EIF3H_1	1	+	92746144	92747197	255,0,0	1	1053	0
scaffold_8	62986687	63116743	EIF3H_2	1	-	62986687	63116743	255,0,0	8	96,132,123,147,102,168,156,141	0,3259,9053,12541,13893,15490,84556,129915
scaffold_34	10811620	10819082	EIF3I_1	1	+	10811620	10819082	255,0,0	10	75,87,63,150,129,111,90,72,93,81	0,1419,1818,2814,3040,5725,5958,6351,7144,7381
scaffold_66	2263326	2264235	EIF3I_2	1	+	2263326	2264235	255,0,0	4	93,246,291,168	0,100,434,741
scaffold_80	7428927	7433701	EIF3J_1	1	-	7428927	7433701	255,0,0	4	129,72,162,114	0,464,2035,4660
scaffold_99	1786118	1794820	EIF3K_1	1	+	1786118	1794820	255,0,0	7	57,102,123,78,66,72,135	0,1272,2590,3906,6716,6894,8567
scaffold_73	7691476	7718105	EIF3L_1	1	-	7691476	7718105	255,0,0	11	81,498,171,156,174,69,69,63,81,211,48	0,3665,4903,7129,9341,14121,14449,17627,21596,25265,26581
scaffold_21	17060702	17077358	EIF3M_1	1	-	17060702	17077358	255,0,0	11	120,60,144,81,102,87,93,123,141,138,42	0,601,1638,5922,6499,7586,10979,11233,12114,13411,16614
scaffold_2	76675830	76676031	EIF4A1_1	1	+	76675830	76676031	255,0,0	1	201	0
scaffold_47	11611181	11616324	EIF4A1_2	1	+	11611181	11616324	255,0,0	11	123,51,132,138,168,111,147,138,90,78,144	0,857,1284,1860,2902,3417,3957,4193,4479,4812,4999
scaffold_25	7272756	7277692	EIF4A2_1	1	+	7272756	7277692	255,0,0	10	48,132,141,169,105,147,138,90,81,147	0,129,542,1444,1911,2254,2706,3084,3408,4789
scaffold_49	2786672	2802945	EIF4A3_1	1	+	2786672	2802945	255,0,0	11	168,75,63,66,132,81,144,138,114,108,129	0,4129,4820,5488,6362,6719,8286,8947,9822,15940,16144
scaffold_2	39450470	39472166	EIF4B_1	1	+	39450470	39472166	255,0,0	14	138,210,117,48,57,135,135,174,228,114,213,105,75,78	0,2297,4648,6310,6400,7264,12428,12667,16054,17820,19134,20577,20962,21618
scaffold_110	893973	894639	EIF4B_2	1	+	893973	894639	255,0,0	1	666	0
scaffold_14	5106726	5123339	EIF4E_1	1	-	5106726	5123339	255,0,0	6	111,141,114,63,99,108	0,2371,3410,4437,9669,16505
scaffold_76	1193042	1193099	EIF4E_2	1	-	1193042	1193099	255,0,0	1	57	0
scaffold_41	19031912	19032221	EIF4E1B_1	1	-	19031912	19032221	255,0,0	1	309	0
scaffold_1	100904424	100907009	EIF4E1B_2	1	+	100904424	100907009	255,0,0	4	99,60,114,96	0,1404,2189,2489
scaffold_55	6618716	6632599	EIF4E2_1	1	-	6618716	6632599	255,0,0	6	69,153,153,105,135,114	0,1729,1977,3567,12472,13769
scaffold_12	52741860	52771418	EIF4E3_1	1	+	52741860	52771418	255,0,0	6	87,96,60,66,156,42	0,13151,16608,19577,24593,29516
scaffold_22	24532591	24563210	EIF4EBP1_1	1	-	24532591	24563210	255,0,0	2	186,144	0,30475
scaffold_10	52072526	52072736	EIF4EBP2_1	1	+	52072526	52072736	255,0,0	1	210	0
scaffold_1	58252224	58253535	EIF4EBP3_1	1	+	58252224	58253535	255,0,0	2	102,162	0,1149
scaffold_68	2881025	2916235	EIF4ENIF1_1	1	+	2881025	2916235	255,0,0	16	72,129,288,201,177,132,177,231,72,186,141,87,132,345,165,240	0,7074,7668,8231,14489,20169,20511,22047,25427,25944,27652,30446,31746,33260,33905,34970
scaffold_25	4754358	4770707	EIF4G1_1	1	+	4754358	4770707	255,0,0	33	57,90,177,102,114,93,69,180,192,243,90,183,135,96,48,183,201,147,237,102,162,99,102,102,234,114,174,123,84,69,135,81,135	0,359,1530,1940,3108,4035,4330,4688,4877,5156,5778,5961,6234,6464,6576,6787,7167,8080,8414,8805,9026,9387,10280,10618,10950,11310,11525,11986,12476,14663,14841,16012,16214
scaffold_21	38870556	38880079	EIF4G2_1	1	+	38870556	38880079	255,0,0	21	39,66,144,102,132,66,153,111,84,96,144,162,114,129,105,216,258,204,213,123,63	0,374,1252,1959,2645,2865,3358,3782,4089,4261,4768,5010,5712,6432,6702,6902,7204,7788,8148,8448,9460
scaffold_26	959632	1244027	EIF4G3_1	1	+	959632	1244027	255,0,0	32	75,126,99,186,114,99,120,111,99,735,243,135,120,111,171,198,147,237,105,132,96,93,117,222,117,174,120,81,150,81,144,183	0,51291,107872,125645,126426,134569,137456,153352,160348,160453,190193,193114,194870,195371,199656,206287,221708,222261,228455,229258,233188,235422,236734,238402,244992,249830,265806,269977,275224,280425,281967,284212
scaffold_45	17052484	17058903	EIF4H_1	1	-	17052484	17058903	255,0,0	5	138,141,99,66,186	0,411,4245,4427,6233
scaffold_9	80865732	80870949	EIF5_1	1	+	80865732	80870949	255,0,0	9	72,81,171,111,159,162,165,135,87	0,188,722,1206,2615,3693,4117,4566,5130
scaffold_35	1038293	1039583	EIF5_2	1	+	1038293	1039583	255,0,0	2	848,441	0,849
scaffold_47	11318745	11320776	EIF5A_1	1	+	11318745	11320776	255,0,0	4	165,105,138,75	0,1429,1737,1956
scaffold_46	17093107	17093369	EIF5A2_1	1	-	17093107	17093369	255,0,0	2	189,72	0,190
scaffold_56	2815544	2815903	EIF5A2_2	1	-	2815544	2815903	255,0,0	1	359	0
scaffold_42	9318375	9333116	EIF5A2_3	1	+	9318375	9333116	255,0,0	4	165,105,129,60	0,884,10781,14681
scaffold_27	1507361	1557174	EIF5B_1	1	+	1507361	1557174	255,0,0	25	126,72,24,102,207,297,219,150,72,75,246,108,111,66,144,132,183,162,129,135,78,165,138,162,105	0,230,1035,1077,1203,1413,3375,3977,10915,13969,16426,28864,29161,36027,36665,38432,38982,39303,41620,43636,43852,44034,45944,49242,49708
scaffold_19	34514728	34518771	EIF6_1	1	-	34514728	34518771	255,0,0	5	180,178,178,159,123	0,376,1118,3717,3920
scaffold_20	12021588	12204056	EIPR1_1	1	-	12021588	12204056	255,0,0	9	171,168,171,135,99,153,129,87,39	0,3646,5318,8219,27872,66117,148722,169918,182429
scaffold_4	48550941	48562101	ELAC1_1	1	-	48550941	48562101	255,0,0	3	468,474,156	0,2077,11004
scaffold_47	18255005	18285271	ELAC2_1	1	-	18255005	18285271	255,0,0	17	135,147,78,120,105,141,96,48,123,96,111,78,51,66,69,54,189	0,677,1354,1643,6957,7732,9423,12901,13091,14205,16105,25501,26630,28188,29008,29207,30077
scaffold_92	202408	214327	ELAC2_2	1	-	202408	214327	255,0,0	7	117,78,120,66,117,96,192	0,633,908,8695,8891,9990,11727
scaffold_153	577709	579268	ELANE_1	1	+	577709	579268	255,0,0	2	150,234	0,1325
scaffold_114	2075267	2111188	ELAVL1_1	1	-	2075267	2111188	255,0,0	5	324,225,153,105,171	0,3197,8110,21051,35750
scaffold_6	75503206	75608844	ELAVL2_1	1	+	75503206	75608844	255,0,0	7	72,243,105,153,225,39,330	0,2889,51496,88552,91747,104692,105308
scaffold_26	32317146	32324909	ELAVL3_1	1	+	32317146	32324909	255,0,0	6	216,108,153,225,39,351	0,638,4110,4408,5679,7412
scaffold_17	46969508	47069488	ELAVL4_1	1	-	46969508	47069488	255,0,0	7	369,39,225,153,108,237,117	0,3295,5187,7060,25199,53616,99863
scaffold_23	19634578	19696760	ELF1_1	1	-	19634578	19696760	255,0,0	8	603,447,192,84,129,105,183,69	0,8340,9881,10805,22040,24768,40023,62113
scaffold_14	54356609	54440367	ELF2_1	1	-	54356609	54440367	255,0,0	9	114,507,351,195,84,174,114,168,72	0,120,1024,2834,8121,11346,13198,68575,83686
scaffold_13	6092071	6096458	ELF3_1	1	+	6092071	6096458	255,0,0	8	162,222,66,66,72,123,195,114	0,490,1203,1530,1758,1975,3128,4273
scaffold_32	296349	302183	ELF4_1	1	+	296349	302183	255,0,0	6	93,189,81,192,380,804	0,1104,2533,2703,3563,5030
scaffold_21	15165339	15188481	ELF5_1	1	+	15165339	15188481	255,0,0	5	129,237,69,192,96	0,11577,20996,22417,23046
scaffold_45	3616791	3619234	ELFN1_1	1	+	3616791	3619234	255,0,0	5	768,537,138,429,492	0,780,1339,1486,1951
scaffold_73	8227065	8229563	ELFN2_1	1	+	8227065	8229563	255,0,0	4	54,1578,303,378	0,218,1799,2120
scaffold_56	2664239	2668839	ELK1_1	1	+	2664239	2668839	255,0,0	8	210,111,177,138,120,186,99,99	0,2125,2257,2452,3247,3481,4318,4501
scaffold_2	90800779	90845021	ELK3_1	1	+	90800779	90845021	255,0,0	4	207,792,123,99	0,25409,40763,44143
scaffold_13	10657376	10662317	ELK4_1	1	-	10657376	10662317	255,0,0	5	99,117,315,555,207	0,1616,2503,2821,4734
scaffold_26	23592877	23607719	ELL_1	1	+	23592877	23607719	255,0,0	10	48,120,165,93,141,129,126,171,45,111	0,2909,3305,4423,4549,7348,12047,14027,14416,14731
scaffold_1	7725754	7802479	ELL2_1	1	-	7725754	7802479	255,0,0	11	117,42,171,564,87,126,258,165,120,48,66	0,207,2742,9445,11883,12134,15743,23823,30012,58515,76659
scaffold_80	8145547	8148621	ELL3_1	1	+	8145547	8148621	255,0,0	6	135,105,153,81,174,105	0,746,944,1243,2155,2969
scaffold_5	20577828	21080641	ELMO1_1	1	+	20577828	21080641	255,0,0	19	75,45,72,171,99,153,72,54,120,135,105,111,135,165,111,108,81,78,198	0,28270,29266,83183,104204,112478,115535,123866,127278,129299,185289,222359,315864,446617,457209,471003,479199,495344,502615
scaffold_19	45792465	45822767	ELMO2_1	1	-	45792465	45822767	255,0,0	19	198,78,81,108,111,165,135,108,105,138,120,51,78,153,99,180,54,69,78	0,1390,3415,4312,4627,4852,6079,6631,6833,8424,8933,15564,18931,21315,22647,24607,28922,29331,30224
scaffold_48	8609787	8614448	ELMO3_1	1	+	8609787	8614448	255,0,0	18	111,45,72,168,99,153,78,51,120,135,102,111,135,165,111,105,87,210	0,278,415,1350,1610,1813,2047,2251,2393,2594,2822,3023,3241,3457,3714,3914,4281,4451
scaffold_35	18934715	18968149	ELMOD1_1	1	+	18934715	18968149	255,0,0	7	153,99,129,135,69,135,168	0,1398,6184,13984,16888,26791,33266
scaffold_14	56076216	56113219	ELMOD2_1	1	+	56076216	56113219	255,0,0	7	147,96,132,135,69,135,135	0,5945,10684,25360,28992,29792,36868
scaffold_86	3089931	3110953	ELMOD3_1	1	-	3089931	3110953	255,0,0	9	198,69,60,78,129,120,126,96,66	0,1207,1277,1647,14265,17910,18313,19861,20956
scaffold_9	49694844	49714431	ELMSAN1_1	1	-	49694844	49714431	255,0,0	15	120,198,213,150,90,75,105,141,66,345,291,678,126,432,60	0,474,2182,3421,5553,6274,6856,7081,7723,9964,16755,18144,18894,19032,19527
scaffold_45	17143862	17160655	ELN_1	1	-	17143862	17160655	255,0,0	9	48,63,48,63,45,72,96,42,96	0,6394,10375,12357,12820,13550,14432,15371,16697
scaffold_16	7421744	7424021	ELOA_1	1	+	7421744	7424021	255,0,0	7	291,117,210,84,246,246,165	0,296,487,1320,1452,1699,2112
scaffold_34	1844066	1863476	ELOA_2	1	+	1844066	1863476	255,0,0	11	153,105,897,255,84,156,96,180,114,132,57	0,11239,12385,13288,13963,15949,16204,17137,17630,18339,19353
scaffold_53	13185470	13188107	ELOB_1	1	-	13185470	13188107	255,0,0	3	111,105,135	0,1267,2502
scaffold_8	20784280	20786729	ELOC_1	1	-	20784280	20786729	255,0,0	2	189,144	0,2305
scaffold_14	14617026	14617350	ELOC_2	1	-	14617026	14617350	255,0,0	2	99,123	0,201
scaffold_9	39254813	39255005	ELOF1_1	1	+	39254813	39255005	255,0,0	1	192	0
scaffold_37	6553811	6553985	ELOF1_2	1	-	6553811	6553985	255,0,0	1	174	0
scaffold_26	32252614	32253355	ELOF1_3	1	+	32252614	32253355	255,0,0	3	138,93,60	0,307,681
scaffold_34	23275057	23276512	ELOVL1_1	1	-	23275057	23276512	255,0,0	6	219,138,105,57,81,192	0,401,625,825,1015,1263
scaffold_54	15500015	15516094	ELOVL2_1	1	-	15500015	15516094	255,0,0	6	126,132,123,174,78,189	0,2890,3876,7446,12741,15890
scaffold_10	16105073	16106566	ELOVL3_1	1	-	16105073	16106566	255,0,0	2	315,126	0,1367
scaffold_0	85824577	85855176	ELOVL4_1	1	+	85824577	85855176	255,0,0	6	99,189,81,171,129,267	0,20154,21837,26546,28234,30332
scaffold_0	110361216	110389088	ELOVL5_1	1	+	110361216	110389088	255,0,0	7	57,189,78,171,123,132,156	0,2992,20317,21336,23233,25797,27716
scaffold_14	18785432	18950243	ELOVL6_1	1	-	18785432	18950243	255,0,0	4	423,153,132,90	0,10060,56651,164721
scaffold_7	63518449	63545092	ELOVL7_1	1	-	63518449	63545092	255,0,0	6	204,138,105,63,195,63	0,2703,9191,11478,15318,26580
scaffold_6	50776873	50832783	ELP1_1	1	+	50776873	50832783	255,0,0	33	150,150,84,84,84,84,93,123,90,231,168,102,177,111,105,114,72,78,81,138,84,150,123,96,210,66,60,105,123,126,159,69,66	0,371,2404,3159,7129,9247,10089,11307,13136,15730,17089,19609,21058,23889,25975,26932,27253,28028,28199,31433,31768,32152,33972,35023,36828,46313,46754,48478,49062,50509,51099,52767,55844
scaffold_4	64300644	64343128	ELP2_1	1	-	64300644	64343128	255,0,0	20	156,114,132,123,189,72,60,96,69,189,147,135,48,48,93,144,78,156,78,138	0,3189,3834,5403,7157,9775,10944,11154,12581,15319,19861,23143,23490,23540,24660,25893,29094,29990,38557,42346
scaffold_22	6569764	6676457	ELP3_1	1	-	6569764	6676457	255,0,0	14	72,81,231,66,90,126,129,159,132,69,63,72,138,99	0,21295,22281,24513,35788,52360,59537,68995,90054,92410,96039,96881,103236,106594
scaffold_21	17920753	18187121	ELP4_1	1	-	17920753	18187121	255,0,0	10	144,141,117,111,186,60,141,138,129,159	0,20940,123789,126554,151394,155747,173264,178754,221424,266209
scaffold_47	11207693	11213728	ELP5_1	1	+	11207693	11213728	255,0,0	7	87,78,225,174,87,99,111	0,377,2284,4211,4913,5143,5924
scaffold_12	19924655	19937643	ELP6_1	1	+	19924655	19937643	255,0,0	7	54,81,72,120,204,147,126	0,2956,5337,7695,9035,11562,12862
scaffold_4	7320751	7332709	ELSPBP1_1	1	+	7320751	7332709	255,0,0	5	114,147,63,69,162	0,4944,7537,7624,11796
scaffold_7	51440841	51451210	EMB_1	1	+	51440841	51451210	255,0,0	3	192,132,243	0,7545,10126
scaffold_26	3136912	3163215	EMC1_1	1	+	3136912	3163215	255,0,0	22	96,129,63,84,129,129,147,162,81,123,96,123,201,150,162,120,138,174,210,81,132,177	0,3736,4806,5098,5966,6981,8124,8590,9259,10609,11486,11902,13695,14057,14878,15394,18204,22088,22841,24178,25816,26126
scaffold_4	10298488	10305125	EMC10_1	1	+	10298488	10305125	255,0,0	7	114,72,111,105,183,93,108	0,1202,2557,4213,4653,4963,6529
scaffold_8	55055301	55097270	EMC2_1	1	+	55055301	55097270	255,0,0	10	114,63,84,60,87,57,81,111,105,84	0,636,3111,9376,20577,20819,27621,28628,30849,41885
scaffold_12	36955363	36975423	EMC3_1	1	+	36955363	36975423	255,0,0	8	156,60,93,108,81,78,84,126	0,8303,8699,10154,11247,12633,13568,19934
scaffold_64	1786066	1791576	EMC4_1	1	-	1786066	1791576	255,0,0	4	162,155,126,81	0,471,4966,5429
scaffold_64	1913904	1930737	EMC7_1	1	+	1913904	1930737	255,0,0	5	201,117,141,81,150	0,4069,12173,14271,16683
scaffold_57	6967731	6986024	EMC8_1	1	+	6967731	6986024	255,0,0	5	231,75,72,87,165	0,9861,16405,17457,18128
scaffold_104	2811247	2813224	EMC9_1	1	-	2811247	2813224	255,0,0	5	174,96,99,78,195	0,328,508,1563,1782
scaffold_14	7147389	7157336	EMCN_1	1	-	7147389	7157336	255,0,0	2	63,93	0,9854
scaffold_120	1806382	1807979	EMD_1	1	+	1806382	1807979	255,0,0	4	90,78,78,213	0,252,538,1384
scaffold_31	18080405	18085282	EME1_1	1	-	18080405	18085282	255,0,0	5	177,186,117,111,87	0,436,1430,4238,4790
scaffold_15	51816336	51822987	EMG1_1	1	+	51816336	51822987	255,0,0	6	168,99,144,60,150,111	0,5141,5344,5856,5996,6540
scaffold_68	5452348	5502763	EMID1_1	1	-	5452348	5502763	255,0,0	9	126,90,84,45,93,147,105,111,102	0,3680,4689,10730,27427,28486,42257,42786,50313
scaffold_20	40620292	40627499	EMILIN1_1	1	+	40620292	40627499	255,0,0	7	168,75,219,1905,123,138,336	0,1119,1707,3082,5374,6318,6871
scaffold_4	87853356	87912272	EMILIN2_1	1	-	87853356	87912272	255,0,0	9	336,132,156,789,303,453,231,171,111	0,3332,6317,23385,24222,24534,25086,29940,58805
scaffold_19	40575814	40579393	EMILIN3_1	1	-	40575814	40579393	255,0,0	3	1773,222,123	0,2007,3456
scaffold_9	76676188	76765445	EML1_1	1	-	76676188	76765445	255,0,0	20	120,138,87,99,90,66,132,126,156,99,135,96,114,66,147,144,135,57,132,183	0,1150,5078,5301,13178,15858,19099,19418,21665,23160,24026,28954,29941,32280,33416,36152,61778,66301,71564,89074
scaffold_4	4796126	4829196	EML2_1	1	-	4796126	4829196	255,0,0	20	123,135,93,87,102,87,66,138,123,84,72,137,96,113,66,147,132,108,123,219	0,2887,3937,4854,5492,5820,6353,12239,15032,15299,15384,20110,21993,23200,23447,24144,29802,32337,32636,32851
scaffold_71	6878970	6887304	EML3_1	1	+	6878970	6887304	255,0,0	23	162,84,162,120,69,126,168,69,105,96,156,141,153,123,135,66,90,96,87,96,132,139,36	0,252,345,597,1779,2222,2571,2932,3103,3456,3934,4250,4839,5073,5280,6043,6577,6738,6941,7548,7930,8140,8298
scaffold_40	16844211	16946121	EML4_1	1	+	16844211	16946121	255,0,0	19	183,129,174,132,150,69,117,135,135,153,123,135,66,87,99,87,96,132,456	0,24845,27590,45916,47273,50233,51797,58050,58302,68749,71082,71287,72144,82525,84124,94557,95166,100624,101454
scaffold_9	65482763	65650783	EML5_1	1	-	65482763	65650783	255,0,0	40	105,156,102,165,171,189,114,159,210,174,102,129,81,126,201,177,90,132,153,141,129,111,204,102,93,105,186,120,108,168,213,258,138,201,135,183,69,102,159,195	0,800,1685,2100,3835,4179,5209,6813,9262,10188,23762,25689,26961,34302,35079,38940,39984,41196,42052,66097,71157,72393,73143,78881,80189,81614,84065,85658,86487,87260,97390,98645,106256,111913,113655,114623,117551,120220,144179,167825
scaffold_52	7006326	7156386	EML6_1	1	-	7006326	7156386	255,0,0	39	99,156,105,162,171,189,114,159,210,174,99,129,81,126,201,177,90,132,153,144,126,111,204,102,93,105,186,120,108,168,210,258,138,201,135,186,69,99,162	0,476,1453,3074,3632,5466,6933,7856,8969,14441,15753,17802,21293,37681,37930,48428,53608,60920,61231,64420,69189,69564,71498,73620,84616,92617,93867,96244,98991,100089,107285,110070,112708,114269,132054,133809,142529,145619,149898
scaffold_2	2801197	2804582	EMP1_1	1	+	2801197	2804582	255,0,0	4	81,180,96,90	0,2028,2389,3295
scaffold_53	4513995	4525143	EMP2_1	1	+	4513995	4525143	255,0,0	3	78,150,183	0,6787,10965
scaffold_4	9583629	9583707	EMP3_1	1	-	9583629	9583707	255,0,0	1	78	0
scaffold_1397	5414	8050	EMP3_2	1	-	5414	8050	255,0,0	3	165,144,111	0,1500,2525
scaffold_79	914608	1018397	EMSY_1	1	-	914608	1018397	255,0,0	19	195,501,561,153,162,165,198,174,138,171,150,255,276,258,156,174,75,99,69	0,4249,5719,8262,11708,13688,21167,23047,25806,31968,34482,39279,64465,86210,88309,90113,95700,97226,103720
scaffold_27	24898426	24913896	EMX1_1	1	+	24898426	24913896	255,0,0	4	132,219,192,168	0,138,5982,15302
scaffold_10	1727212	1732060	EMX2_1	1	-	1727212	1732060	255,0,0	4	168,183,246,159	0,2416,4437,4689
scaffold_46	1524807	1529242	EN1_1	1	-	1524807	1529242	255,0,0	5	315,267,201,129,96	0,3565,3874,4078,4339
scaffold_178	467327	471351	EN2_1	1	-	467327	471351	255,0,0	2	315,228	0,3796
scaffold_16	48622009	48700280	ENAH_1	1	+	48622009	48700280	255,0,0	13	168,177,87,153,570,177,306,144,57,66,63,78,60	0,9593,36999,58403,59707,60325,62493,64242,64560,68852,71862,74998,78211
scaffold_30	27309941	27322255	ENAM_1	1	-	27309941	27322255	255,0,0	8	234,108,798,1137,183,45,45,60	0,237,375,1176,2421,7282,12073,12254
scaffold_7	77580557	77582324	ENC1_1	1	-	77580557	77582324	255,0,0	1	1767	0
scaffold_35	5390180	5424122	ENDOD1_1	1	+	5390180	5424122	255,0,0	3	252,663,537	0,32739,33405
scaffold_6	29333269	29337031	ENDOG_1	1	-	29333269	29337031	255,0,0	4	282,111,96,114	0,1442,3201,3648
scaffold_2	33373618	33382439	ENDOU_1	1	-	33373618	33382439	255,0,0	8	114,144,108,111,198,165,132,114	0,851,1739,2542,5310,6076,6746,8707
scaffold_49	2452643	2648969	ENDOV_1	1	-	2452643	2648969	255,0,0	3	147,120,174	0,1842,196152
scaffold_6	30204127	30232360	ENG_1	1	+	30204127	30232360	255,0,0	9	159,150,126,159,135,123,258,102,111	0,13543,17352,18389,25088,26026,26504,27899,28122
scaffold_49	3856155	3864499	ENGASE_1	1	-	3856155	3864499	255,0,0	12	183,78,111,156,108,105,168,147,159,150,207,48	0,213,300,1553,2443,2841,4850,5292,6053,6960,7963,8296
scaffold_6	65814177	65814405	ENHO_1	1	+	65814177	65814405	255,0,0	1	228	0
scaffold_48	9101892	9104857	ENKD1_1	1	-	9101892	9104857	255,0,0	7	153,144,156,132,165,201,81	0,242,486,750,1832,2581,2884
scaffold_15	18590046	18628723	ENKUR_1	1	+	18590046	18628723	255,0,0	5	75,150,225,141,177	0,11289,14898,33331,38500
scaffold_26	13749285	13762333	ENO1_1	1	+	13749285	13762333	255,0,0	11	84,96,60,69,132,225,195,204,105,60,66	0,3190,4592,6558,6979,7579,8928,10040,10879,11326,12982
scaffold_15	51763263	51769232	ENO2_1	1	+	51763263	51769232	255,0,0	11	54,96,60,72,132,222,198,204,105,60,69	0,751,998,1363,1937,2314,3741,4828,5283,5567,5900
scaffold_47	10200144	10205158	ENO3_1	1	-	10200144	10205158	255,0,0	10	69,60,105,207,195,222,132,81,99,84	0,149,356,845,1250,1552,3388,3914,4355,4930
scaffold_10	2344149	2373237	ENO4_1	1	-	2344149	2373237	255,0,0	9	120,198,123,171,135,171,186,135,165	0,3256,4752,7090,17285,17515,23696,24773,28923
scaffold_30	13924719	13956464	ENOPH1_1	1	-	13924719	13956464	255,0,0	6	138,120,132,204,102,84	0,4797,6393,12158,17336,31661
scaffold_4	90645521	90675619	ENOSF1_1	1	+	90645521	90675619	255,0,0	11	84,108,117,87,84,90,135,129,96,81,99	0,6651,12160,13889,17052,20330,21933,26756,27304,29322,29999
scaffold_23	22403860	22661461	ENOX1_1	1	-	22403860	22661461	255,0,0	13	126,87,102,60,108,186,114,108,213,237,201,174,138	0,10148,37911,72750,81323,115097,145434,149796,176906,188346,192452,193895,257463
scaffold_100	260506	350451	ENOX2_1	1	-	260506	350451	255,0,0	13	129,87,99,108,183,114,105,216,234,204,156,60,48	0,2347,6123,20731,23039,32398,41821,43630,47659,53523,72808,89825,89897
scaffold_14	19227835	19352318	ENPEP_1	1	+	19227835	19352318	255,0,0	18	498,108,138,132,120,153,117,135,153,138,51,153,72,102,171,141,81,138	0,499,21764,23972,49788,52368,52972,57394,65680,85352,85624,98892,100086,100271,100462,106249,123219,124345
scaffold_11	29313888	29319944	ENPP1_1	1	+	29313888	29319944	255,0,0	7	123,186,150,243,117,54,90	0,985,1494,1714,2015,2140,5966
scaffold_0	28611747	28697262	ENPP1_2	1	-	28611747	28697262	255,0,0	20	168,150,129,129,156,171,69,129,132,108,75,63,111,120,75,96,129,117,72,210	0,4518,6534,8676,12471,14984,20334,22267,27032,28272,31980,32475,34208,35375,36608,38754,42302,43419,46204,85305
scaffold_8	65793074	65865173	ENPP2_1	1	-	65793074	65865173	255,0,0	21	165,159,132,78,138,135,186,87,90,126,126,108,75,63,51,120,78,96,69,120,156	0,3260,5358,8631,10180,11202,22437,23666,23913,26298,33666,36604,43522,44263,56884,64814,65683,65970,68114,70438,71943
scaffold_0	28784931	28886657	ENPP3_1	1	-	28784931	28886657	255,0,0	18	168,147,129,75,141,147,180,87,129,105,66,102,120,78,96,126,123,75	0,5849,8503,13397,15795,32108,43798,45760,56929,71900,74865,76473,77143,79032,87662,95746,97681,101651
scaffold_0	118119077	118123990	ENPP4_1	1	-	118119077	118123990	255,0,0	3	360,153,825	0,3289,4088
scaffold_0	118098368	118106670	ENPP5_1	1	+	118098368	118106670	255,0,0	3	828,177,423	0,6816,7879
scaffold_37	22349468	22516353	ENPP6_1	1	-	22349468	22516353	255,0,0	8	204,123,126,183,138,114,180,231	0,5511,21642,25762,26677,38089,104436,166654
scaffold_49	3185801	3191002	ENPP7_1	1	-	3185801	3191002	255,0,0	6	96,120,195,180,150,168	0,101,1233,1473,3015,5033
scaffold_11	41726741	41729998	ENSA_1	1	+	41726741	41729998	255,0,0	3	54,135,168	0,1690,3089
scaffold_73	5491584	5652869	ENTHD1_1	1	+	5491584	5652869	255,0,0	6	348,243,105,174,171,594	0,38819,59143,140976,141153,160691
scaffold_10	22319395	22342396	ENTPD1_1	1	-	22319395	22342396	255,0,0	6	180,99,57,153,105,21	0,18952,19087,20121,22848,22980
scaffold_248	138973	144400	ENTPD2_1	1	+	138973	144400	255,0,0	8	117,117,150,159,219,114,138,186	0,1648,2335,2654,2898,3910,5009,5241
scaffold_12	26890989	26924621	ENTPD3_1	1	-	26890989	26924621	255,0,0	9	231,141,108,192,228,162,150,117,129	0,3268,4402,5876,11384,12786,15063,25292,33503
scaffold_22	12989474	13008289	ENTPD4_1	1	+	12989474	13008289	255,0,0	11	198,207,150,105,60,153,168,327,87,162,228	0,728,3480,4283,6337,6675,8537,11931,14089,17195,18587
scaffold_9	49922270	49941650	ENTPD5_1	1	-	49922270	49941650	255,0,0	11	87,117,141,102,63,78,93,33,147,81,219	0,3138,8127,8988,10741,11431,11830,12245,15814,17637,19161
scaffold_19	699465	724974	ENTPD6_1	1	-	699465	724974	255,0,0	11	96,111,60,144,102,78,111,69,147,78,252	0,481,1632,3905,5540,7057,8668,10201,11935,22935,25257
scaffold_10	18549892	18593886	ENTPD7_1	1	-	18549892	18593886	255,0,0	11	231,159,90,324,165,135,57,105,150,207,183	0,2627,4540,7574,9835,12738,14621,17056,22302,22685,43811
scaffold_163	809346	812529	ENTPD8_1	1	+	809346	812529	255,0,0	7	111,156,240,249,111,132,183	0,902,1501,1818,2197,2782,3000
scaffold_8	55862336	55872027	ENY2_1	1	+	55862336	55872027	255,0,0	4	78,81,81,75	0,4740,6121,9616
scaffold_12	55920033	55959708	EOGT_1	1	+	55920033	55959708	255,0,0	15	210,102,108,90,108,105,105,93,72,87,69,60,123,102,144	0,1934,2855,6717,9211,13240,18005,27769,28223,28436,28952,34312,38394,38842,39531
scaffold_36	11933521	11938612	EOMES_1	1	+	11933521	11938612	255,0,0	6	864,156,120,162,63,678	0,1887,2717,3281,3530,4413
scaffold_73	4094440	4175375	EP300_1	1	-	4094440	4175375	255,0,0	35	579,789,240,495,282,162,165,165,117,147,147,66,78,57,84,87,240,123,138,180,441,135,111,75,174,117,138,90,246,114,261,171,279,357,93	0,597,1406,1700,2403,4848,6210,7321,8691,9477,9738,10968,12660,13384,15586,17573,18333,19725,20859,21442,22864,23900,25705,26223,29578,30423,32508,33223,42494,44555,45449,46867,56797,57079,80842
scaffold_113	2526146	2600443	EP400_1	1	+	2526146	2600443	255,0,0	48	639,579,111,108,387,231,186,141,81,108,108,183,177,135,168,177,135,186,159,177,162,108,204,168,198,111,147,42,87,108,153,234,183,138,54,81,189,45,108,165,126,3,177,192,129,147,75,273	0,663,2914,13845,14751,17446,18455,19423,20304,25157,29868,30957,32146,33696,35578,36051,36331,38070,39715,40938,44043,45815,52379,52672,54510,55791,56017,56566,56818,57354,57922,58419,58749,59568,59838,62157,62348,63564,63684,65099,65432,67330,67369,69413,70027,70789,73195,74024
scaffold_52	15595238	15642969	EPAS1_1	1	-	15595238	15642969	255,0,0	15	153,171,114,126,492,108,180,216,144,108,204,120,87,150,192	0,3165,3704,4110,5489,7768,8469,10933,11806,19969,33476,33790,36711,37210,47539
scaffold_34	7116013	7237018	EPB41_1	1	+	7116013	7237018	255,0,0	18	45,420,213,105,75,219,90,153,96,174,51,45,63,177,126,105,81,96	0,51,5993,11611,32519,34933,51135,58673,60903,63182,77317,77547,78550,83852,107682,116840,118116,120909
scaffold_19	35323022	35371699	EPB41L1_1	1	+	35323022	35371699	255,0,0	19	174,168,105,45,72,219,90,153,96,177,150,183,411,105,84,87,84,78,120	0,1147,3765,4510,8473,11251,14451,15385,17608,18584,21398,24924,35993,38637,40273,44871,45899,48058,48557
scaffold_0	29654201	29780256	EPB41L2_1	1	+	29654201	29780256	255,0,0	19	411,183,105,42,72,216,93,153,96,174,174,63,144,453,105,123,87,81,105	0,1240,45834,68985,74728,78383,80193,85846,86538,96068,101115,105996,107921,115458,115920,118082,120227,122067,125950
scaffold_4	84646488	84758745	EPB41L3_1	1	+	84646488	84758745	255,0,0	23	108,198,105,72,219,90,153,93,180,222,105,414,54,36,192,90,735,120,120,132,99,81,108	0,7381,56362,67233,69880,70489,76454,80448,81432,85648,89273,89426,94555,97512,98260,105084,107089,108311,109026,110206,111234,111805,112149
scaffold_1	26206647	26532152	EPB41L4A_1	1	-	26206647	26532152	255,0,0	22	126,81,108,66,39,123,78,48,114,84,87,123,60,63,90,87,120,99,78,51,105,99	0,3213,4436,5522,6218,23531,37736,38318,57921,59046,61652,84828,91999,119306,120149,123941,126000,128506,135937,141290,192770,325406
scaffold_6	50426203	50547432	EPB41L4B_1	1	+	50426203	50547432	255,0,0	20	102,75,48,51,120,90,90,66,171,105,36,63,225,117,126,99,78,117,144,69	0,27999,30023,32255,37521,38795,39041,39433,39587,42343,45114,53122,78461,80454,85589,91348,102201,109397,118995,121160
scaffold_46	2954157	3134903	EPB41L5_1	1	+	2954157	3134903	255,0,0	16	180,105,75,48,51,120,90,90,66,171,108,96,129,54,75,45	0,22760,63018,65483,65701,68652,68923,69861,72720,83530,85061,132291,139418,147539,164925,180701
scaffold_64	12833189	12854761	EPB42_1	1	-	12833189	12854761	255,0,0	10	162,132,150,219,246,141,126,120,234,186	0,2037,3245,5201,7445,9220,10179,12815,15674,21386
scaffold_97	4734365	4809593	EPC1_1	1	+	4734365	4809593	255,0,0	15	153,159,144,207,147,162,174,93,147,354,120,42,141,363,72	0,45140,56772,57325,57753,58809,61638,61898,62071,63689,71573,71773,72823,73070,75156
scaffold_3	79735520	79884469	EPC2_1	1	-	79735520	79884469	255,0,0	12	336,159,345,144,84,198,135,147,207,144,165,153	0,1333,12246,12704,14637,20458,22816,23710,27408,43638,102275,148796
scaffold_52	14412456	14423748	EPCAM_1	1	-	14412456	14423748	255,0,0	5	45,201,102,237,105	0,1977,3025,10673,11187
scaffold_5	19906214	19955056	EPDR1_1	1	-	19906214	19955056	255,0,0	3	186,210,159	0,3064,48683
scaffold_4	53484361	53578213	EPG5_1	1	+	53484361	53578213	255,0,0	46	240,150,495,243,132,105,78,105,114,150,156,159,156,141,156,114,255,147,141,201,111,123,168,219,126,144,171,165,144,156,96,96,216,144,204,75,105,177,186,210,144,243,207,219,117,180	0,252,432,2203,3803,4791,5810,8145,10883,11417,14678,18237,20377,21697,22813,24076,24903,27209,32716,33101,33680,37524,38576,40018,42072,46686,50733,52274,61016,62360,64275,64373,65638,67437,68207,69139,71036,75150,77157,82349,83356,86475,88045,89393,90609,93672
scaffold_30	23265238	23266593	EPGN_1	1	-	23265238	23266593	255,0,0	2	171,123	0,1232
scaffold_172	145406	159861	EPHA1_1	1	+	145406	159861	255,0,0	15	69,282,285,348,126,153,126,186,60,207,150,87,99,162,75	0,3945,5147,6140,6565,6856,8847,9704,10019,10158,11555,11962,12051,14131,14380
scaffold_34	17014798	17048769	EPHA10_1	1	-	17014798	17048769	255,0,0	17	111,162,189,150,201,63,186,126,63,108,168,135,135,159,678,66,105	0,312,1029,1472,1952,2396,2952,4254,4511,9056,12705,17755,22401,23518,30086,31718,33866
scaffold_26	6113640	6142348	EPHA2_1	1	+	6113640	6142348	255,0,0	15	72,69,669,159,330,117,153,138,147,60,210,150,192,156,102	0,4753,6697,15766,16044,17583,18137,19993,20251,20960,21131,21561,22562,23352,28606
scaffold_13	56103770	56484316	EPHA3_1	1	+	56103770	56484316	255,0,0	15	66,660,159,333,123,165,102,123,189,60,210,150,192,156,102	0,98736,244987,245839,302190,305681,310910,316824,321565,334667,336417,357341,359030,374260,380444
scaffold_3	5158223	5320179	EPHA4_1	1	+	5158223	5320179	255,0,0	17	90,69,663,159,336,126,159,111,60,114,189,60,210,150,189,162,111	0,3059,7263,72412,91384,128303,129411,130791,141679,142879,143515,148053,148560,151396,155001,161358,161845
scaffold_38	18393302	18792875	EPHA5_1	1	-	18393302	18792875	255,0,0	18	102,159,192,150,210,60,189,123,72,69,102,162,126,330,156,663,66,132	0,8817,13243,26396,27698,29764,49929,55115,56742,66611,95270,102494,108677,206767,211792,321627,367633,399441
scaffold_13	60618618	61716290	EPHA6_1	1	+	60618618	61716290	255,0,0	20	189,111,66,663,156,138,225,126,162,111,48,120,189,126,66,210,150,195,147,111	0,274,84667,209025,489783,516296,516437,707733,753448,789566,794715,802224,850625,925567,948936,972635,1065552,1082298,1096194,1097561
scaffold_0	71751727	71955525	EPHA7_1	1	+	71751727	71955525	255,0,0	17	96,66,669,153,333,126,183,108,60,123,186,63,210,150,189,162,111	0,4415,8159,79350,80507,172631,176234,181981,182770,187291,188420,189174,190852,191865,200287,201449,203687
scaffold_34	600878	633528	EPHA8_1	1	+	600878	633528	255,0,0	16	66,663,159,333,126,165,90,69,165,186,63,210,150,189,177,111	0,5273,15144,17450,21950,22143,26355,27242,28293,28661,29116,29946,31250,31470,32203,32539
scaffold_76	6449159	6914858	EPHB1_1	1	-	6449159	6914858	255,0,0	15	105,156,195,150,216,252,120,66,105,165,123,333,159,681,66	0,4150,6515,14918,85553,95323,111349,124789,125778,129437,144055,168221,218469,436602,465633
scaffold_34	842323	988670	EPHB2_1	1	+	842323	988670	255,0,0	16	66,684,156,333,126,165,108,69,120,249,216,150,195,156,102,114	0,3150,92172,93504,111370,122001,125252,126265,137229,137949,139389,140529,142735,145236,145951,146233
scaffold_25	5014835	5026854	EPHB3_1	1	+	5014835	5026854	255,0,0	10	66,438,54,114,252,216,150,195,156,105	0,2588,7508,9684,9913,10810,11137,11376,11659,11914
scaffold_152	124981	140723	EPHB4_1	1	+	124981	140723	255,0,0	18	51,69,291,117,279,156,330,90,165,102,66,114,249,216,150,195,156,126	0,2762,3044,4270,4388,6094,6502,7188,7669,8954,9265,9454,9655,12733,13281,13813,14188,15616
scaffold_83	109	2025	EPHB6_1	1	-	109	2025	255,0,0	5	150,387,135,84,66	0,852,1269,1418,1850
scaffold_1555	5415	7150	EPHB6_2	1	-	5415	7150	255,0,0	5	105,159,186,153,171	0,176,463,860,1564
scaffold_16	48337788	48353758	EPHX1_1	1	-	48337788	48353758	255,0,0	8	201,126,108,207,129,228,180,180	0,845,4835,6935,7623,8352,13497,15790
scaffold_22	7536029	7593918	EPHX2_1	1	-	7536029	7593918	255,0,0	10	57,81,108,114,84,75,99,123,192,168	0,1779,5849,28478,31203,46004,46609,54719,56265,57721
scaffold_26	26619683	26622692	EPHX3_1	1	+	26619683	26622692	255,0,0	7	243,87,156,129,102,138,225	0,352,855,1131,2365,2554,2784
scaffold_60	9839170	9873378	EPHX4_1	1	-	9839170	9873378	255,0,0	7	231,144,108,129,156,87,231	0,4822,10804,15146,17257,31420,33977
scaffold_0	12896412	13009475	EPM2A_1	1	+	12896412	13009475	255,0,0	5	129,150,177,243,270	0,143,53050,105402,112793
scaffold_36	3132180	3134001	EPM2AIP1_1	1	+	3132180	3134001	255,0,0	2	261,1545	0,276
scaffold_4	16913387	16944967	EPN1_1	1	+	16913387	16944967	255,0,0	11	228,249,123,78,84,141,126,117,87,258,207	0,9024,21095,22109,22794,24806,24971,25807,26107,30918,31373
scaffold_96	3496277	3544124	EPN2_1	1	+	3496277	3544124	255,0,0	7	594,111,111,177,213,186,105	0,24577,27218,27870,45444,47550,47742
scaffold_31	17955156	17960765	EPN3_1	1	-	17955156	17960765	255,0,0	8	141,102,231,273,106,87,117,561	0,144,428,1079,1813,3235,3976,5048
scaffold_152	195895	197088	EPO_1	1	-	195895	197088	255,0,0	4	156,177,84,126	0,328,744,1067
scaffold_31	21070673	21071968	EPOP_1	1	-	21070673	21071968	255,0,0	3	411,102,270	0,884,1025
scaffold_26	32370154	32378352	EPOR_1	1	+	32370154	32378352	255,0,0	7	108,117,159,155,93,87,525	0,950,1790,2464,2704,7502,7673
scaffold_19	44912834	44912969	EPPIN_1	1	-	44912834	44912969	255,0,0	1	135	0
scaffold_146	406164	421899	EPPK1_1	1	+	406164	421899	255,0,0	18	315,300,573,306,66,1095,579,2052,321,834,252,1188,252,501,486,801,252,963	0,319,629,1220,1544,3962,5129,5753,7844,8195,9038,9407,10604,10973,11578,13532,14403,14772
scaffold_74	7984246	8059615	EPRS_1	1	-	7984246	8059615	255,0,0	30	150,63,81,159,177,195,156,102,81,72,210,54,264,231,345,105,108,207,138,111,60,84,234,168,192,126,96,132,156,99	0,247,5978,10245,16901,17736,18626,19828,20180,22153,22604,23854,26056,27953,34962,40030,42136,44791,45996,49498,55390,56046,57391,63762,65735,66670,68950,70378,73711,75270
scaffold_17	45540521	45672388	EPS15_1	1	+	45540521	45672388	255,0,0	19	93,96,63,123,60,90,147,153,84,75,189,198,201,93,69,75,162,147,144	0,3521,4756,5923,6810,19129,20154,21909,26404,62125,76737,80449,100188,102650,105573,125066,126473,128928,131723
scaffold_26	25376075	25451471	EPS15L1_1	1	+	25376075	25451471	255,0,0	16	93,45,99,231,162,156,84,75,162,198,108,51,60,90,135,75	0,551,3651,13895,17041,20362,20919,22820,34261,37130,44054,45477,52914,53858,59470,75321
scaffold_2	5290995	5347179	EPS8_1	1	-	5290995	5347179	255,0,0	16	111,129,180,225,144,111,186,147,75,90,126,144,81,150,162,75	0,2113,3151,15399,25306,26350,32706,35568,41401,41850,44631,48826,49530,52659,54930,56109
scaffold_227	227918	247740	EPS8L2_1	1	+	227918	247740	255,0,0	11	60,63,165,96,75,150,105,108,120,177,138	0,1408,12246,14174,15191,15524,16258,18110,18783,19404,19684
scaffold_11	54778831	54786978	EPS8L3_1	1	-	54778831	54786978	255,0,0	7	132,66,123,186,144,147,159	0,648,1025,1362,5266,7551,7988
scaffold_23	22042700	22137180	EPSTI1_1	1	-	22042700	22137180	255,0,0	7	102,72,84,72,84,69,78	0,3873,31399,79651,89642,90440,94402
scaffold_31	10648882	10659013	EPX_1	1	-	10648882	10659013	255,0,0	10	201,237,171,258,159,318,207,129,120,177	0,878,4311,4947,5579,6237,7745,9384,9630,9954
scaffold_2	84559908	84590591	EPYC_1	1	-	84559908	84590591	255,0,0	6	168,96,201,162,174,156	0,4155,6196,7267,10804,30527
scaffold_6	72221102	72221294	EQTN_1	1	+	72221102	72221294	255,0,0	1	192	0
scaffold_47	1834689	1838185	ERAL1_1	1	+	1834689	1838185	255,0,0	9	171,129,102,60,117,249,147,78,114	0,1053,1294,1924,2132,2340,2910,3178,3382
scaffold_1	8807321	8833055	ERAP1_1	1	-	8807321	8833055	255,0,0	15	144,165,183,165,177,78,156,132,129,117,156,117,135,141,399	0,6417,9947,10799,12988,13713,15381,17062,18543,20071,20506,21439,22257,23634,25335
scaffold_1	8920845	8967404	ERAP2_1	1	+	8920845	8967404	255,0,0	16	111,414,141,135,117,159,114,132,132,81,183,153,183,162,141,135	0,144,7101,11467,13016,18991,22150,23224,23565,32396,33476,37756,38391,41465,42134,46424
scaffold_56	1489373	1489958	ERAS_1	1	-	1489373	1489958	255,0,0	1	585	0
scaffold_31	21822530	21837964	ERBB2_1	1	+	21822530	21837964	255,0,0	24	183,216,138,114,141,120,129,72,87,204,123,87,168,126,123,99,186,156,75,150,93,192,252,354	0,1018,2060,2750,3008,3561,3943,6039,6216,6529,7078,7282,8116,11225,11431,11827,12185,12522,12792,13177,13918,14207,14681,15080
scaffold_2	45440292	45453379	ERBB3_1	1	+	45440292	45453379	255,0,0	28	150,189,129,63,114,141,111,123,72,90,204,135,90,66,90,141,120,99,186,156,147,183,96,189,72,144,156,525	0,715,1606,2384,2604,2818,3251,3454,6201,6438,6787,7212,7536,7791,7858,8746,9469,9717,10026,10374,10750,10975,11252,11439,11785,12071,12221,12562
scaffold_3	14513373	15760590	ERBB4_1	1	+	14513373	15760590	255,0,0	28	81,156,183,141,63,117,141,111,129,72,90,201,132,93,156,72,135,120,102,186,156,75,150,96,171,48,297,444	0,457780,673433,839376,865829,896928,900559,905303,906663,913986,916935,919032,934449,939308,952616,959003,990088,994454,999149,1063490,1199495,1202023,1204936,1207172,1208666,1240994,1241822,1246773
scaffold_7	69219193	69325909	ERBIN_1	1	+	69219193	69325909	255,0,0	27	189,117,81,87,60,63,75,141,78,123,114,72,99,123,174,129,114,183,798,63,687,147,123,75,93,75,105	0,11358,29490,31223,32376,40404,52309,53049,54227,54793,55737,57204,68766,76076,77152,79900,87470,89203,90059,90860,90932,97398,100000,102650,103804,104376,106611
scaffold_15	45229154	45723344	ERC1_1	1	-	45229154	45723344	255,0,0	18	138,192,99,144,165,132,135,192,141,141,138,168,168,84,156,75,417,594	0,38885,67509,112414,205901,247979,297472,329996,340848,341979,343396,383304,401557,405457,406842,410199,435574,493596
scaffold_12	10806923	11670175	ERC2_1	1	+	10806923	11670175	255,0,0	13	654,420,72,159,168,168,138,141,138,195,141,144,138	0,162664,312886,351350,369195,429296,500432,515463,518553,534057,579066,827323,863114
scaffold_4	4513687	4527263	ERCC1_1	1	-	4513687	4527263	255,0,0	9	48,69,72,102,78,102,102,216,99	0,388,660,2483,3855,5792,7335,11675,13477
scaffold_4	4464227	4482559	ERCC2_1	1	-	4464227	4482559	255,0,0	21	90,144,144,72,96,120,63,102,72,69,120,168,135,96,123,117,117,114,63,78,99	0,638,917,1185,1686,3272,4335,5942,6138,6307,9668,12505,12758,13002,13192,13720,13925,14719,16535,16675,18233
scaffold_46	7583423	7637072	ERCC3_1	1	+	7583423	7637072	255,0,0	14	207,237,48,138,162,207,315,186,204,96,117,120,150,132	0,838,2763,3262,3565,4032,5448,7777,29550,44793,46054,49530,51462,53517
scaffold_53	939366	968681	ERCC4_1	1	-	939366	968681	255,0,0	11	723,114,93,597,108,126,180,210,195,180,207	0,3276,9432,11665,13980,15041,17340,19730,20847,27501,29108
scaffold_29	21543883	21543970	ERCC5_1	1	+	21543883	21543970	255,0,0	1	87	0
scaffold_10	66328724	66393851	ERCC6_1	1	+	66328724	66393851	255,0,0	17	132,156,138,171,177,117,96,213,114,120,96,144,147,291,207,189,222	0,6261,17773,29224,30077,37724,38206,45421,46045,46796,47355,48736,48966,49389,62185,64704,64905
scaffold_6	1729424	1853621	ERCC6L2_1	1	-	1729424	1853621	255,0,0	22	474,228,165,144,162,336,309,318,81,153,102,96,147,72,117,114,141,207,165,192,126,423	0,480,747,10708,41274,46628,46976,47468,49078,52446,58815,62335,75547,76456,80073,81399,83787,89585,90343,101543,109489,123774
scaffold_7	63152390	63152486	ERCC8_1	1	+	63152390	63152486	255,0,0	1	96	0
scaffold_7	63660726	63706617	ERCC8_2	1	-	63660726	63706617	255,0,0	12	66,81,198,126,102,66,69,84,123,99,96,75	0,8858,12230,18084,19091,25188,26427,27555,29466,31156,41617,45816
scaffold_30	23169661	23188410	EREG_1	1	-	23169661	23188410	255,0,0	5	78,153,123,87,51	0,3388,4138,6283,18698
scaffold_4	316392	318506	ERF_1	1	-	316392	318506	255,0,0	4	426,852,108,237	0,432,1388,1877
scaffold_55	1097827	1103094	ERFE_1	1	-	1097827	1103094	255,0,0	6	102,72,108,96,102,108	0,1078,2536,2716,4385,5159
scaffold_67	3381075	3465299	ERG_1	1	-	3381075	3465299	255,0,0	9	519,48,57,72,75,78,204,156,219	0,9081,10913,11745,19406,21380,22272,54500,84005
scaffold_9	51588961	51595151	ERG28_1	1	-	51588961	51595151	255,0,0	4	75,120,93,132	0,209,3328,6058
scaffold_1	96299093	96366459	ERGIC1_1	1	+	96299093	96366459	255,0,0	9	63,72,93,123,102,63,99,123,105	0,7466,19783,25030,36945,42063,47883,50857,67261
scaffold_2	19294751	19325921	ERGIC2_1	1	-	19294751	19325921	255,0,0	12	57,90,159,96,96,51,99,102,69,48,108,127	0,216,1539,4322,6922,7913,15550,16567,25799,27321,29250,31043
scaffold_19	34779845	34792841	ERGIC3_1	1	+	34779845	34792841	255,0,0	12	87,72,87,117,96,165,57,96,66,135,57,78	0,224,415,725,5840,6641,6951,11418,11607,12434,12659,12918
scaffold_9	45119723	45131349	ERH_1	1	-	45119723	45131349	255,0,0	3	99,123,87	0,5841,11539
scaffold_22	33349827	33369641	ERI1_1	1	-	33349827	33369641	255,0,0	7	240,114,114,81,213,114,27	0,8001,9715,11405,15543,19646,19787
scaffold_65	2596550	2603340	ERI2_1	1	-	2596550	2603340	255,0,0	10	489,573,117,93,78,102,153,126,81,66	0,513,1200,1718,2609,2947,4219,5730,6547,6724
scaffold_34	24197188	24333673	ERI3_1	1	-	24197188	24333673	255,0,0	9	81,99,72,93,60,120,276,75,135	0,25507,66078,90793,95651,102068,120722,134281,136350
scaffold_20	7090327	7093667	ERICH1_1	1	+	7090327	7093667	255,0,0	3	288,75,156	0,306,3184
scaffold_3	56401861	56423770	ERICH2_1	1	-	56401861	56423770	255,0,0	2	75,132	0,21777
scaffold_17	18030811	18142374	ERICH3_1	1	+	18030811	18142374	255,0,0	14	93,126,72,129,159,99,114,180,189,237,279,231,156,180	0,2855,9772,13010,18000,22358,22460,46814,57704,71543,83843,110576,110915,111383
scaffold_8	44964429	44969356	ERICH5_1	1	+	44964429	44969356	255,0,0	4	198,126,342,111	0,231,384,4816
scaffold_41	9211762	9249268	ERICH6_1	1	+	9211762	9249268	255,0,0	8	63,117,81,150,72,156,225,264	0,11726,15431,19065,21895,25216,28454,37242
scaffold_23	25507184	25522865	ERICH6B_1	1	-	25507184	25522865	255,0,0	2	225,153	0,15528
scaffold_52	8133211	8156933	ERLEC1_1	1	-	8133211	8156933	255,0,0	13	66,75,81,123,60,162,132,222,63,78,81,105,162	0,1866,2166,3816,6786,7658,12513,12736,15888,16092,16774,17976,23560
scaffold_10	18055857	18091462	ERLIN1_1	1	+	18055857	18091462	255,0,0	11	105,81,48,63,126,75,60,87,93,81,219	0,1804,6364,8398,11600,13470,22135,24284,32001,33013,35386
scaffold_22	24804469	24817219	ERLIN2_1	1	-	24804469	24817219	255,0,0	11	189,81,90,90,63,72,126,63,48,81,105	0,642,2870,4075,4722,4942,7699,7998,9443,11246,12645
scaffold_34	22363193	22375720	ERMAP_1	1	+	22363193	22375720	255,0,0	2	339,645	0,11882
scaffold_128	1476228	1504554	ERMARD_1	1	+	1476228	1504554	255,0,0	9	168,132,105,99,135,114,144,210,138	0,2522,3773,6264,6785,7617,16300,25922,28188
scaffold_3	70786734	70791870	ERMN_1	1	+	70786734	70791870	255,0,0	3	243,96,432	0,918,4704
scaffold_6	93213557	93251956	ERMP1_1	1	+	93213557	93251956	255,0,0	14	303,129,105,147,93,213,210,174,192,150,204,117,162,165	0,4474,5206,16178,16987,19204,20572,23582,25513,31515,34022,34905,37950,38234
scaffold_49	17591047	17646412	ERN1_1	1	+	17591047	17646412	255,0,0	20	126,72,72,123,102,261,78,165,120,192,195,90,192,99,201,147,126,126,69,210	0,22658,27718,30402,34163,35153,37078,38251,40110,40675,42407,43722,44083,45002,45397,49227,51071,53469,54038,55155
scaffold_65	5799355	5819669	ERN2_1	1	-	5799355	5819669	255,0,0	20	207,72,120,126,147,201,99,192,84,162,117,123,147,78,264,99,111,69,72,108	0,298,458,1051,1265,2376,2655,2839,3176,10696,11136,11977,12215,12447,14617,15874,16313,16560,19310,20206
scaffold_9	28176746	28214626	ERO1A_1	1	-	28176746	28214626	255,0,0	14	60,132,87,69,246,94,81,123,75,75,57,84,123,93	0,1627,1843,6571,7100,8166,12821,14881,20394,20551,24287,30522,31366,37787
scaffold_16	35629551	35679965	ERO1B_1	1	-	35629551	35679965	255,0,0	11	135,87,69,249,93,48,123,75,81,93,117	0,2706,5269,6188,6564,17220,17401,22833,35324,43526,50297
scaffold_2	4511657	4541014	ERP27_1	1	-	4511657	4541014	255,0,0	3	198,126,138	0,1956,29219
scaffold_84	6505440	6512815	ERP29_1	1	+	6505440	6512815	255,0,0	3	144,138,501	0,4903,6874
scaffold_6	59188872	59281303	ERP44_1	1	+	59188872	59281303	255,0,0	10	57,72,138,183,123,114,108,147,81,93	0,34491,40577,59282,60480,65471,73207,74267,89949,92338
scaffold_26	14659213	14661556	ERRFI1_1	1	+	14659213	14661556	255,0,0	5	96,450,135,447,123	0,1167,1626,1770,2220
scaffold_50	16946231	16950657	ESAM_1	1	+	16946231	16950657	255,0,0	5	108,150,129,129,312	0,1475,3347,3745,4114
scaffold_4	80703906	80778000	ESCO1_1	1	+	80703906	80778000	255,0,0	12	156,210,225,135,471,69,117,132,90,141,186,147	0,300,516,744,882,1425,16903,19709,39524,49603,51323,73947
scaffold_22	7195423	7218761	ESCO2_1	1	-	7195423	7218761	255,0,0	7	132,174,144,90,129,153,444	0,2678,11292,12139,13715,22738,22894
scaffold_551	4099	5462	ESCO2_2	1	+	4099	5462	255,0,0	4	204,153,201,513	0,207,647,850
scaffold_4	57544706	57545553	ESD_1	1	-	57544706	57545553	255,0,0	2	294,552	0,295
scaffold_23	27236108	27260215	ESD_2	1	-	27236108	27260215	255,0,0	8	78,168,102,117,123,105,87,66	0,7316,10043,10925,12061,13767,18004,24041
scaffold_19	15283259	15359699	ESF1_1	1	+	15283259	15359699	255,0,0	14	438,96,78,75,114,102,147,120,150,159,123,84,120,291	0,441,7383,7464,8269,13443,14428,16701,19525,25323,53665,57088,69722,76149
scaffold_7	56997438	57001137	ESM1_1	1	-	56997438	57001137	255,0,0	2	135,300	0,3399
scaffold_2	39696507	39718941	ESPL1_1	1	+	39696507	39718941	255,0,0	31	87,1056,105,114,138,195,234,144,135,144,132,123,171,129,159,108,741,210,231,102,162,213,189,129,126,156,171,105,111,162,198	0,376,1720,1985,4088,5218,7736,8346,8598,8947,10076,12084,12706,14183,14431,15271,16221,16974,17602,17845,18146,18693,19027,19731,19995,20440,20715,21005,21303,21792,22236
scaffold_26	16392116	16425698	ESPN_1	1	-	16392116	16425698	255,0,0	13	138,165,174,165,219,135,237,189,177,132,147,198,291	0,291,458,1482,3663,4023,6808,7072,9842,14356,14650,29561,33291
scaffold_55	1139177	1164880	ESPNL_1	1	-	1139177	1164880	255,0,0	10	96,531,213,234,288,132,135,183,189,282	0,117,672,1005,1284,3875,13875,18602,23985,25421
scaffold_0	5812761	6121037	ESR1_1	1	-	5812761	6121037	255,0,0	7	231,186,144,138,336,117,198	0,6720,44142,113507,193675,267283,308078
scaffold_9	39793508	39844130	ESR2_1	1	-	39793508	39844130	255,0,0	8	114,177,138,141,297,117,174,360	0,903,20098,26719,32013,38470,48129,50262
scaffold_8	41534495	41584839	ESRP1_1	1	+	41534495	41584839	255,0,0	15	132,126,117,114,96,51,111,132,42,300,219,204,165,153,72	0,626,1943,4570,22847,23081,25034,25266,25489,27407,31493,33866,38184,46660,50272
scaffold_48	9563770	9569312	ESRP2_1	1	-	9563770	9569312	255,0,0	16	90,165,183,204,207,63,234,42,135,126,51,96,117,117,129,195	0,172,615,944,1253,1580,1650,2051,2172,2381,2561,2843,3265,3493,5117,5347
scaffold_71	5162190	5167800	ESRRA_1	1	-	5162190	5167800	255,0,0	6	237,273,168,126,117,324	0,592,960,1485,1733,5286
scaffold_9	52462133	52520238	ESRRB_1	1	+	52462133	52520238	255,0,0	6	396,117,111,159,270,243	0,15375,38143,38740,49288,57862
scaffold_74	4016004	4256397	ESRRG_1	1	-	4016004	4256397	255,0,0	7	243,270,159,111,117,414,57	0,18211,70536,74336,168342,194326,240336
scaffold_140	808818	819508	ESS2_1	1	-	808818	819508	255,0,0	8	279,114,111,105,60,120,159,168	0,796,3850,5563,6422,6959,7197,10522
scaffold_2	45476889	45500135	ESYT1_1	1	+	45476889	45500135	255,0,0	27	360,42,135,72,72,93,54,126,177,84,84,96,72,87,150,156,174,81,51,90,102,84,144,153,96,135,111	0,1943,2176,2431,2634,2885,3156,3641,3855,4157,4873,5060,5368,5610,7170,7616,7908,8234,8439,8600,8814,9330,22214,22488,22747,22927,23135
scaffold_15	10263689	10453501	ESYT2_1	1	+	10263689	10453501	255,0,0	21	300,42,132,78,75,90,54,120,177,81,90,96,75,87,150,267,105,96,132,108,51	0,55960,56896,64272,66708,67040,138649,143714,146733,149766,153340,153911,163612,164154,179674,181821,182103,183868,187332,188767,189761
scaffold_76	1283879	1342078	ESYT3_1	1	-	1283879	1342078	255,0,0	19	108,135,96,498,150,87,69,60,63,90,51,75,171,126,54,96,60,135,309	0,5279,6627,8304,11359,12296,13014,13670,13834,14316,14856,16995,18089,23816,26596,27139,27919,33027,57890
scaffold_27	18805032	18816784	ETAA1_1	1	+	18805032	18816784	255,0,0	11	222,126,81,114,201,201,249,249,87,354,117	0,1396,1794,4434,4793,5006,5213,5966,6302,6392,11635
scaffold_16	5524076	5526372	ETAA1_2	1	+	5524076	5526372	255,0,0	4	168,195,351,66	0,189,1806,2230
scaffold_1	56015578	56041230	ETF1_1	1	-	56015578	56041230	255,0,0	10	81,147,66,156,132,189,138,141,183,87	0,505,1412,2149,2890,3781,4305,9634,10166,25565
scaffold_28	8486313	8547222	ETFA_1	1	+	8486313	8547222	255,0,0	10	147,81,84,99,111,102,69,84,66,84	0,2858,3036,8686,9866,10483,15982,22049,55764,60825
scaffold_4	11388906	11398799	ETFB_1	1	-	11388906	11398799	255,0,0	5	168,165,57,159,159	0,1174,6725,9300,9734
scaffold_2	21018189	21024462	ETFBKMT_1	1	+	21018189	21024462	255,0,0	3	285,132,339	0,4520,5934
scaffold_61	9506628	9533129	ETFDH_1	1	-	9506628	9533129	255,0,0	12	162,222,183,171,141,141,144,78,120,81,231,141	0,1941,2447,4573,8292,9866,11675,17533,21445,21948,25701,26360
scaffold_2	14866295	14866514	ETFRF1_1	1	+	14866295	14866514	255,0,0	1	219	0
scaffold_4	1821428	1840015	ETHE1_1	1	-	1821428	1840015	255,0,0	7	45,132,90,129,153,150,87	0,343,1271,3392,17570,17889,18500
scaffold_2	12149734	12203093	ETNK1_1	1	+	12149734	12203093	255,0,0	8	270,261,138,147,84,162,75,69	0,14841,28278,32198,42164,43752,52908,53290
scaffold_13	8794832	8814271	ETNK2_1	1	-	8794832	8814271	255,0,0	7	72,72,147,84,144,123,258	0,991,3907,6926,7659,15934,19181
scaffold_14	17288564	17306521	ETNPPL_1	1	-	17288564	17306521	255,0,0	10	129,93,153,225,84,117,90,72,162,117	0,355,1078,2131,3432,5687,6877,14145,17405,17840
scaffold_50	11790309	11860231	ETS1_1	1	+	11790309	11860231	255,0,0	7	81,120,201,96,261,120,213	0,38925,40647,43770,50038,68515,69709
scaffold_67	4023855	4041219	ETS2_1	1	+	4023855	4041219	255,0,0	9	72,111,117,198,69,132,264,120,213	0,5039,6346,7030,10616,10709,13461,16141,17151
scaffold_5	44834091	44934351	ETV1_1	1	+	44834091	44934351	255,0,0	13	45,87,87,48,54,126,189,246,72,72,172,102,219	0,288,820,2318,11923,56729,59446,63964,82091,86470,89671,94559,100041
scaffold_99	158247	159849	ETV2_1	1	-	158247	159849	255,0,0	4	174,114,210,249	0,410,1128,1353
scaffold_33	5609700	5618217	ETV3_1	1	-	5609700	5618217	255,0,0	5	993,144,117,237,45	0,996,6228,7628,8472
scaffold_33	5575801	5580920	ETV3L_1	1	-	5575801	5580920	255,0,0	4	474,78,192,237	0,3936,4461,4882
scaffold_31	24900202	24914029	ETV4_1	1	-	24900202	24914029	255,0,0	11	222,102,174,69,75,222,141,123,54,48,93	0,556,928,1313,1542,3530,4058,4691,6489,13464,13734
scaffold_25	6450105	6502382	ETV5_1	1	-	6450105	6502382	255,0,0	11	219,102,171,69,261,291,123,51,48,87,45	0,2312,6715,7053,17112,29008,30184,51687,51832,52009,52232
scaffold_2	1331479	1503374	ETV6_1	1	+	1331479	1503374	255,0,0	7	132,162,135,546,144,99,105	0,107831,125703,149735,166277,167760,171790
scaffold_0	128851161	128863404	ETV7_1	1	+	128851161	128863404	255,0,0	7	129,162,105,210,150,99,96	0,3600,5574,8045,10335,11934,12147
scaffold_13	38198162	38225628	EURL_1	1	+	38198162	38225628	255,0,0	3	126,537,165	0,23844,27301
scaffold_27	27663788	27682788	EVA1A_1	1	-	27663788	27682788	255,0,0	3	258,123,48	0,261,18952
scaffold_13	23453266	23551960	EVA1C_1	1	-	23453266	23551960	255,0,0	8	375,96,120,144,153,129,192,159	0,10007,11630,18967,36707,46240,49530,98535
scaffold_18	5391547	5473268	EVC_1	1	-	5391547	5473268	255,0,0	17	90,96,126,138,207,210,108,219,147,216,159,138,96,87,174,57,84	0,1708,3753,6550,10275,11859,16552,33920,44251,45497,54828,63342,70349,73686,79194,79371,81637
scaffold_18	5527430	5708751	EVC2_1	1	+	5527430	5708751	255,0,0	16	69,186,138,126,324,231,177,162,456,204,222,213,78,156,105,267	0,3245,44101,49767,94305,105138,109559,113531,117264,127396,158261,166721,167589,174515,178090,181054
scaffold_31	879511	880204	EVI2A_1	1	-	879511	880204	255,0,0	4	141,312,111,111	0,144,468,582
scaffold_60	9172096	9367971	EVI5_1	1	+	9172096	9367971	255,0,0	17	228,192,225,75,126,144,90,99,60,54,135,141,159,147,90,99,285	0,31237,32240,33337,43703,45496,46783,46977,54890,70903,97323,99885,102174,122797,129537,160601,195590
scaffold_114	1959856	1976401	EVI5L_1	1	+	1959856	1976401	255,0,0	18	135,192,225,72,126,147,87,99,63,54,138,132,138,156,150,93,99,276	0,994,1903,2281,2979,4444,4729,5991,6171,9204,11206,13617,15148,15355,15638,15875,16048,16269
scaffold_9	76449439	76516453	EVL_1	1	-	76449439	76516453	255,0,0	9	57,66,63,66,63,123,141,186,168	0,463,3109,3262,4977,10168,10924,53128,66846
scaffold_49	6549823	6567342	EVPL_1	1	+	6549823	6567342	255,0,0	18	72,99,156,123,129,162,105,99,147,162,174,171,135,195,153,111,1806,1401	0,2466,2976,3219,4086,4643,4882,5134,7121,7413,8065,9651,9910,10163,10676,13059,14080,16118
scaffold_5	31222391	31225963	EVX1_1	1	-	31222391	31225963	255,0,0	4	132,405,200,432	0,138,1204,3140
scaffold_3	51300942	51304636	EVX2_1	1	+	51300942	51304636	255,0,0	4	426,273,504,159	0,1348,2995,3535
scaffold_68	5411445	5439258	EWSR1_1	1	-	5411445	5439258	255,0,0	15	36,255,96,165,123,129,120,39,72,180,216,174,180,126,51	0,231,828,1359,2296,3436,7523,8508,11065,11333,12484,14434,17391,26416,27762
scaffold_64	10804341	10827351	EXD1_1	1	-	10804341	10827351	255,0,0	7	237,282,192,147,78,105,84	0,249,4795,5632,16097,16257,22926
scaffold_9	44927589	44963476	EXD2_1	1	+	44927589	44963476	255,0,0	9	96,210,258,117,333,111,132,357,216	0,117,17069,23564,30174,31662,32026,33230,35671
scaffold_9	25368735	25370721	EXD3_1	1	-	25368735	25370721	255,0,0	2	219,216	0,1770
scaffold_163	869753	904748	EXD3_2	1	+	869753	904748	255,0,0	9	111,24,171,138,93,204,168,165,132	0,135,585,6521,18994,30488,31138,31775,34863
scaffold_16	41499740	41533840	EXO1_1	1	+	41499740	41533840	255,0,0	13	138,123,123,135,216,189,93,225,246,225,138,195,102	0,3616,9175,9878,11087,13079,13972,16129,20991,25391,25658,33193,33998
scaffold_34	19870990	19872094	EXO5_1	1	+	19870990	19872094	255,0,0	2	90,984	0,120
scaffold_38	7750292	7806863	EXOC1_1	1	+	7750292	7806863	255,0,0	17	120,135,159,183,228,129,114,147,108,48,162,108,228,183,201,195,150	0,4661,8638,13967,16621,17043,18049,30348,35602,40735,42091,42811,44983,48645,51316,54246,56421
scaffold_38	7685349	7708969	EXOC1L_1	1	+	7685349	7708969	255,0,0	3	120,132,264	0,12754,23356
scaffold_54	558404	837439	EXOC2_1	1	-	558404	837439	255,0,0	26	90,66,123,57,141,117,66,48,63,81,63,123,156,66,123,126,120,102,84,141,81,126,111,129,177,117	0,2402,20560,22487,59081,122264,129647,142567,143145,143679,161210,162395,164176,164483,174852,190572,206564,208086,208958,209181,218074,235124,237256,255443,258648,278918
scaffold_34	16402938	16405091	EXOC3_1	1	+	16402938	16405091	255,0,0	1	2153	0
scaffold_169	372988	398314	EXOC3_2	1	-	372988	398314	255,0,0	12	171,126,153,123,156,96,99,126,120,681,219,153	0,1139,1853,5252,10449,10715,11377,16489,17639,21200,23341,25173
scaffold_48	8595831	8600640	EXOC3L1_1	1	-	8595831	8600640	255,0,0	13	189,123,159,123,126,111,99,129,105,615,81,105,171	0,274,487,722,956,2097,2512,2709,3002,3187,4347,4473,4638
scaffold_4	4339533	4359670	EXOC3L2_1	1	-	4339533	4359670	255,0,0	11	69,165,123,135,111,54,102,84,156,48,93	0,1130,1643,8036,10348,10673,10851,14031,19786,19966,20044
scaffold_9	73251603	73259371	EXOC3L4_1	1	-	73251603	73259371	255,0,0	8	189,90,156,84,99,120,114,483	0,1480,2113,5095,5398,5806,6205,7285
scaffold_101	1154632	1984179	EXOC4_1	1	-	1154632	1984179	255,0,0	18	237,159,180,138,180,156,138,219,96,87,150,174,243,81,177,195,192,84	0,61490,64954,74220,142007,159184,188552,258788,457328,600991,605764,700073,726746,759948,773361,796500,808066,829463
scaffold_9	32826166	32861912	EXOC5_1	1	-	32826166	32861912	255,0,0	16	186,216,111,90,120,108,147,213,81,141,45,108,69,195,150,102	0,849,1258,3988,6086,9799,16368,18053,19275,20388,20620,21925,26057,31642,34744,35644
scaffold_10	25465660	25682086	EXOC6_1	1	-	25465660	25682086	255,0,0	22	126,117,69,141,180,135,114,108,108,96,72,120,48,84,66,156,207,48,90,51,171,99	0,1244,37632,57927,88482,105722,106410,116547,120788,129271,131614,133784,134021,143408,148667,151130,158501,162227,166477,166654,167973,216327
scaffold_27	24090367	24797387	EXOC6B_1	1	-	24090367	24797387	255,0,0	22	123,117,69,141,195,135,114,108,108,99,69,120,48,84,69,177,207,45,90,48,168,114	0,4663,168555,200462,288061,297097,309222,313993,315002,316788,317784,328344,329722,330141,379720,396758,551794,581307,581463,583182,587609,706906
scaffold_49	6456706	6477351	EXOC7_1	1	+	6456706	6477351	255,0,0	20	57,69,186,165,222,168,96,135,144,153,102,63,66,39,69,120,93,66,129,96	0,267,3411,3786,5863,8839,11899,12805,13856,14481,14941,16081,16470,17246,18028,18352,18700,19778,20173,20549
scaffold_16	30427530	30429705	EXOC8_1	1	-	30427530	30429705	255,0,0	1	2175	0
scaffold_36	1655865	1678938	EXOG_1	1	-	1655865	1678938	255,0,0	6	240,207,117,81,135,156	0,249,14790,16741,19729,22917
scaffold_10	20715529	20721202	EXOSC1_1	1	+	20715529	20721202	255,0,0	6	117,75,96,51,84,105	0,2437,3666,4982,5149,5568
scaffold_26	11039540	11080976	EXOSC10_1	1	+	11039540	11080976	255,0,0	18	111,135,123,105,165,117,114,144,189,159,150,51,111,42,72,96,174,78	0,4886,17469,18669,19094,19443,24141,24460,25435,26637,26938,27252,27943,29675,29889,35453,40080,41358
scaffold_6	27517196	27525099	EXOSC2_1	1	-	27517196	27525099	255,0,0	8	81,126,177,69,66,90,105,120	0,780,1282,2497,3081,4277,6106,7783
scaffold_6	62495588	62500181	EXOSC3_1	1	+	62495588	62500181	255,0,0	4	294,150,153,198	0,1066,2917,4395
scaffold_146	165218	167135	EXOSC4_1	1	-	165218	167135	255,0,0	3	360,204,171	0,459,1746
scaffold_99	4985066	4996894	EXOSC5_1	1	-	4985066	4996894	255,0,0	6	90,78,141,126,111,117	0,1161,2696,4510,5111,11711
scaffold_48	15196359	15196884	EXOSC6_1	1	+	15196359	15196884	255,0,0	1	525	0
scaffold_12	22517504	22560610	EXOSC7_1	1	-	22517504	22560610	255,0,0	8	102,156,126,69,165,96,105,54	0,3092,4924,9346,14042,30993,31352,43052
scaffold_23	41707529	41714481	EXOSC8_1	1	-	41707529	41714481	255,0,0	7	114,105,120,96,105,75,72	0,498,1125,2862,3838,6169,6880
scaffold_14	33214118	33226482	EXOSC9_1	1	+	33214118	33226482	255,0,0	11	66,105,120,105,138,84,132,87,150,111,81	0,437,1334,1570,3887,5764,7065,8277,8991,10125,12283
scaffold_35	19875022	19981217	EXPH5_1	1	-	19875022	19981217	255,0,0	16	141,207,285,210,258,297,414,525,402,99,258,831,780,165,162,117	0,147,378,672,996,1266,1587,2028,2589,3021,3123,3828,4665,30599,32584,106078
scaffold_8	64111276	64439198	EXT1_1	1	-	64111276	64439198	255,0,0	12	183,171,162,90,99,117,132,126,105,90,462,498	0,4631,7254,13393,17972,19194,21973,30037,35825,37713,326958,327424
scaffold_21	5317954	5451666	EXT2_1	1	-	5317954	5451666	255,0,0	13	138,81,129,144,165,189,132,96,144,189,120,90,534	0,7698,9938,12008,35772,50022,76308,107213,110396,113715,125518,132121,133178
scaffold_34	4189260	4202775	EXTL1_1	1	+	4189260	4202775	255,0,0	10	183,543,108,126,129,108,87,159,168,156	0,222,7415,8439,9151,9476,11253,11776,13000,13359
scaffold_11	44709027	44713158	EXTL2_1	1	-	44709027	44713158	255,0,0	3	486,69,426	0,3025,3705
scaffold_22	5661717	5722147	EXTL3_1	1	-	5661717	5722147	255,0,0	5	207,129,147,126,2148	0,6675,11940,22295,58282
scaffold_8	18009503	18184450	EYA1_1	1	-	18009503	18184450	255,0,0	16	78,102,123,114,162,57,96,84,144,183,84,142,150,72,78,123	0,11816,18001,18241,19826,20086,49256,70522,71990,111027,111632,129445,133516,133978,147338,174824
scaffold_19	46322383	46517800	EYA2_1	1	+	46322383	46517800	255,0,0	13	99,147,117,180,144,84,90,57,162,114,123,102,78	0,19690,30713,85643,99742,107529,145321,172824,181895,186375,187623,190289,195339
scaffold_34	6067201	6122224	EYA3_1	1	-	6067201	6122224	255,0,0	14	81,99,126,111,162,57,90,84,141,162,138,135,66,81	0,2110,14382,15552,17951,20501,22613,24037,25002,27106,38757,46374,49414,54942
scaffold_0	26457847	26542320	EYA4_1	1	-	26457847	26542320	255,0,0	17	81,102,102,123,114,162,57,90,90,192,78,144,141,69,93,69,126	0,3701,3841,5983,10542,13775,14044,19550,37954,50993,66442,68223,68512,70504,75630,82823,84347
scaffold_0	100877839	102794565	EYS_1	1	+	100877839	102794565	255,0,0	29	753,252,120,123,111,255,111,174,195,129,57,102,1125,162,192,144,102,234,90,141,213,165,183,162,150,165,171,162,1191	0,225226,455535,505161,585954,608821,620358,700463,717739,919404,971645,971729,971918,973085,1147999,1207588,1272773,1354783,1512657,1532435,1631165,1749064,1796607,1816878,1818085,1834417,1889909,1910547,1915535
scaffold_31	24320916	24337637	EZH1_1	1	-	24320916	24337637	255,0,0	19	60,84,81,81,96,177,129,42,93,195,180,90,165,102,177,120,120,129,117	0,344,851,1395,1896,2752,3945,4554,5796,7711,8164,9874,10312,10927,12030,13603,15023,16338,16604
scaffold_91	845972	878953	EZH2_1	1	+	845972	878953	255,0,0	20	114,132,117,120,141,105,162,90,57,174,168,96,42,129,177,96,81,81,42,60	0,614,11667,14350,15215,16370,17765,20844,25945,26012,26637,27201,28117,28562,29335,30995,31422,32091,32245,32921
scaffold_69	1580449	1615401	EZR_1	1	-	1580449	1615401	255,0,0	12	159,252,93,162,129,162,96,147,84,273,99,81	0,936,2680,3151,11722,12322,17996,23897,25358,26458,27610,34871
scaffold_29	33173149	33206697	F10_1	1	+	33173149	33206697	255,0,0	7	51,159,114,129,243,117,540	0,4799,19238,22273,28964,31252,33008
scaffold_22	41867019	41883856	F11_1	1	-	41867019	41883856	255,0,0	12	153,141,96,174,162,105,165,117,153,108,162,162	0,589,1312,2007,3714,6664,6858,7129,11019,11516,13223,16675
scaffold_33	10539249	10540740	F11R_1	1	-	10539249	10540740	255,0,0	4	105,207,147,96	0,523,1015,1395
scaffold_1	102040923	102044803	F12_1	1	-	102040923	102044803	255,0,0	9	168,147,105,135,159,132,108,69,102	0,258,1021,1217,2323,2861,3146,3550,3778
scaffold_54	9141300	9371779	F13A1_1	1	-	9141300	9371779	255,0,0	13	153,165,288,153,90,102,138,174,108,117,252,183,129	0,31068,38148,46436,55353,64464,94221,97003,119648,123235,162180,217117,230350
scaffold_13	50157	68726	F13B_1	1	-	50157	68726	255,0,0	10	210,183,144,183,174,180,174,177,183,204	0,5398,6404,9596,11213,11484,14356,14921,16236,18365
scaffold_21	2752679	2763696	F2_1	1	-	2752679	2763696	255,0,0	11	123,72,180,174,165,132,126,270,138,108,90	0,276,2514,2926,3623,4319,4548,5005,7469,7687,10927
scaffold_7	79822856	79823963	F2R_1	1	+	79822856	79823963	255,0,0	1	1107	0
scaffold_7	79921533	79941667	F2RL1_1	1	+	79921533	79941667	255,0,0	2	54,1092	0,19042
scaffold_7	79695869	79701117	F2RL2_1	1	-	79695869	79701117	255,0,0	2	1056,63	0,5185
scaffold_26	24975876	24976812	F2RL3_1	1	-	24975876	24976812	255,0,0	2	378,537	0,399
scaffold_60	7116563	7124564	F3_1	1	+	7116563	7124564	255,0,0	4	90,198,177,150	0,4399,6859,7851
scaffold_33	24771167	24883209	F5_1	1	+	24771167	24883209	255,0,0	31	135,96,123,213,144,222,168,177,102,198,153,219,114,51,111,120,357,150,312,162,237,210,180,117,66,108,147,144,153,183,144	0,16538,24553,57938,58955,62013,63552,64587,66298,67028,68557,70974,72881,73004,73082,73229,73607,74996,75281,80850,84173,85287,88912,90951,93242,94237,95151,97033,99222,103966,111898
scaffold_29	33154652	33166590	F7_1	1	+	33154652	33166590	255,0,0	5	90,126,117,306,261	0,4412,6456,11344,11677
scaffold_120	1017933	1153686	F8_1	1	+	1017933	1153686	255,0,0	30	120,114,123,216,117,222,261,174,93,213,156,204,267,135,138,1035,543,543,225,156,213,228,183,114,87,156,147,141,183,135	0,15798,19381,24430,37635,39964,44100,44642,59050,60924,65309,67623,87076,87364,87535,87700,88741,89434,89980,98423,100641,101143,101585,105658,107685,112182,123798,124328,125452,135618
scaffold_120	1134425	1135580	F8A1_1	1	-	1134425	1135580	255,0,0	2	378,672	0,483
scaffold_89	1737573	1763455	F9_1	1	-	1737573	1763455	255,0,0	6	546,117,156,120,114,165	0,1242,8940,11760,21186,25717
scaffold_48	15552229	15599879	FA2H_1	1	-	15552229	15599879	255,0,0	6	78,249,72,105,144,258	0,452,1730,6938,7823,47392
scaffold_34	26676377	26704077	FAAH_1	1	+	26676377	26704077	255,0,0	11	192,117,60,126,126,96,99,42,108,147,102	0,8333,17708,19004,20741,21343,25080,26348,26550,27215,27598
scaffold_49	1373402	1378452	FAAP100_1	1	+	1373402	1378452	255,0,0	6	150,816,99,138,144,111	0,1319,3866,4332,4494,4939
scaffold_15	64825	65080	FAAP24_1	1	-	64825	65080	255,0,0	1	255	0
scaffold_39	1332344	1332817	FAAP24_2	1	+	1332344	1332817	255,0,0	3	111,189,120	0,117,353
scaffold_130	2141946	2142382	FAAP24_3	1	+	2141946	2142382	255,0,0	3	155,81,156	0,160,280
scaffold_0	86265564	86266003	FAAP24_4	1	-	86265564	86266003	255,0,0	2	153,243	0,196
scaffold_43	9816251	9818823	FAAP24_5	1	-	9816251	9818823	255,0,0	3	186,156,99	0,2117,2473
scaffold_86	1371243	1374729	FABP1_1	1	+	1371243	1374729	255,0,0	3	66,174,99	0,1753,3387
scaffold_8	28775123	28781592	FABP12_1	1	-	28775123	28781592	255,0,0	3	108,177,69	0,1786,6400
scaffold_14	29594306	29594477	FABP2_1	1	-	29594306	29594477	255,0,0	1	171	0
scaffold_34	10008666	10016804	FABP3_1	1	-	10008666	10016804	255,0,0	4	51,102,174,72	0,1479,3466,8066
scaffold_8	28724507	28728341	FABP4_1	1	-	28724507	28728341	255,0,0	3	102,177,69	0,709,3765
scaffold_8	28528193	28528859	FABP5_1	1	+	28528193	28528859	255,0,0	2	171,105	0,561
scaffold_1	81503580	81503673	FABP6_1	1	+	81503580	81503673	255,0,0	1	93	0
scaffold_0	39176151	39177561	FABP7_1	1	-	39176151	39177561	255,0,0	3	102,177,69	0,757,1341
scaffold_8	28702067	28707955	FABP9_1	1	-	28702067	28707955	255,0,0	2	174,72	0,5816
scaffold_159	364942	365200	FADD_1	1	+	364942	365200	255,0,0	1	258	0
scaffold_71	7790125	7797356	FADS2_1	1	+	7790125	7797356	255,0,0	2	108,81	0,7150
scaffold_71	7797464	7797584	FADS2_2	1	+	7797464	7797584	255,0,0	1	120	0
scaffold_71	7602716	7644623	FADS2_3	1	-	7602716	7644623	255,0,0	11	123,81,96,96,75,60,126,105,183,111,207	0,868,1263,1602,10586,11135,21982,29671,29894,32026,41700
scaffold_71	7584643	7588604	FADS3_1	1	+	7584643	7588604	255,0,0	6	195,105,63,96,96,132	0,610,1952,2748,3285,3829
scaffold_49	7499836	7520637	FADS6_1	1	+	7499836	7520637	255,0,0	6	132,159,177,186,183,144	0,919,17783,18734,19912,20657
scaffold_17	46088414	46689790	FAF1_1	1	+	46088414	46689790	255,0,0	19	39,75,45,207,93,93,105,87,96,126,60,84,153,138,90,81,78,216,81	0,107779,187936,197258,242827,251202,274707,326367,400428,410705,411814,412851,441210,475564,479857,534937,536181,551877,601295
scaffold_1	100629926	100707205	FAF2_1	1	+	100629926	100707205	255,0,0	11	60,72,135,75,135,93,90,177,171,147,180	0,49438,62671,64317,66918,68788,68977,70447,72228,72891,77099
scaffold_28	11212423	11254106	FAH_1	1	+	11212423	11254106	255,0,0	9	105,120,93,99,123,87,99,117,63	0,3700,12206,20173,21269,23172,28887,29700,41620
scaffold_53	14181057	14181726	FAHD1_1	1	-	14181057	14181726	255,0,0	1	669	0
scaffold_129	1242141	1247852	FAHD2B_1	1	+	1242141	1247852	255,0,0	6	225,219,159,111,87,60	0,1628,3938,5177,5427,5651
scaffold_76	1072219	1110103	FAIM_1	1	-	1072219	1110103	255,0,0	3	141,234,111	0,37194,37773
scaffold_2	36226420	36240897	FAIM2_1	1	-	36226420	36240897	255,0,0	10	54,96,90,36,42,48,69,99,129,69	0,1782,2167,2825,3577,3931,11030,11520,14276,14408
scaffold_6	30061834	30103932	FAM102A_1	1	+	30061834	30103932	255,0,0	11	144,123,123,48,72,75,105,195,123,69,45	0,31377,34010,36085,36314,36398,38661,38853,40232,40465,42053
scaffold_11	53297254	53363092	FAM102B_1	1	+	53297254	53363092	255,0,0	10	87,132,117,48,99,99,189,129,69,42	0,30416,39662,44190,56374,60909,61149,61430,62356,65796
scaffold_28	14878138	14879360	FAM103A1_1	1	-	14878138	14879360	255,0,0	2	186,168	0,1054
scaffold_49	9314681	9337190	FAM104A_1	1	+	9314681	9337190	255,0,0	3	222,102,216	0,9324,22293
scaffold_7	16484687	16490760	FAM105A_1	1	+	16484687	16490760	255,0,0	5	90,147,132,267,174	0,993,3430,4726,5899
scaffold_12	8727453	8729697	FAM107A_1	1	+	8727453	8729697	255,0,0	2	168,159	0,2085
scaffold_15	30368582	30480038	FAM107B_1	1	+	30368582	30480038	255,0,0	3	201,204,60	0,210,111396
scaffold_15	30618445	30629687	FAM107B_2	1	+	30618445	30629687	255,0,0	3	129,153,114	0,10359,11128
scaffold_84	5922097	5922496	FAM109A_1	1	-	5922097	5922496	255,0,0	1	399	0
scaffold_73	3142705	3143482	FAM109B_1	1	-	3142705	3143482	255,0,0	1	777	0
scaffold_19	29886343	29887225	FAM110A_1	1	-	29886343	29887225	255,0,0	1	882	0
scaffold_77	1573509	1574631	FAM110B_1	1	-	1573509	1574631	255,0,0	2	588,510	0,612
scaffold_20	7822920	7823955	FAM110C_1	1	-	7822920	7823955	255,0,0	3	351,39,39	0,363,996
scaffold_34	4325683	4326492	FAM110D_1	1	+	4325683	4326492	255,0,0	2	662,129	0,680
scaffold_168	41816	43505	FAM111A_1	1	+	41816	43505	255,0,0	4	360,393,420,297	0,429,957,1392
scaffold_168	4503	6276	FAM111B_1	1	+	4503	6276	255,0,0	5	267,303,618,12,249	0,276,852,1473,1524
scaffold_18	41738465	41807854	FAM114A1_1	1	+	41738465	41807854	255,0,0	12	183,108,87,111,105,132,156,123,93,141,63,99	0,219,18795,38424,38673,41994,45716,46890,58681,61782,62596,69290
scaffold_1	74416093	74450098	FAM114A2_1	1	-	74416093	74450098	255,0,0	11	90,54,69,141,126,162,132,93,93,93,162	0,3030,3840,5441,18850,19586,20244,21719,32642,33343,33843
scaffold_140	274299	275554	FAM114A2_2	1	-	274299	275554	255,0,0	5	117,303,168,174,255	0,228,652,824,1000
scaffold_31	18652091	18699022	FAM117A_1	1	+	18652091	18699022	255,0,0	8	195,168,99,111,135,201,153,297	0,26138,35422,37392,40371,41698,43443,46634
scaffold_3	24006994	24093334	FAM117B_1	1	-	24006994	24093334	255,0,0	9	315,123,225,144,114,96,150,345,147	0,13749,15677,17228,41083,42134,49786,85745,86193
scaffold_10	29612034	29612253	FAM118A_1	1	-	29612034	29612253	255,0,0	2	84,108	0,111
scaffold_50	14850519	14872305	FAM118B_1	1	-	14850519	14872305	255,0,0	5	288,129,228,255,84	0,3467,6555,17234,21702
scaffold_107	1027128	1214871	FAM120A_1	1	-	1027128	1214871	255,0,0	18	312,93,144,138,183,216,111,246,177,225,87,282,99,99,126,87,243,426	0,9626,10093,12450,13271,14634,20463,41506,54572,58027,60779,79922,80456,106677,107697,144423,147606,187317
scaffold_128	2149985	2190703	FAM120B_1	1	+	2149985	2190703	255,0,0	6	1008,54,174,171,93,216	0,1059,4003,19671,21661,40502
scaffold_85	2726799	2877496	FAM120C_1	1	-	2726799	2877496	255,0,0	9	213,162,222,102,120,162,87,189,132	0,33034,37013,39099,59770,123281,123444,150373,150565
scaffold_88	5743223	5744057	FAM122A_1	1	+	5743223	5744057	255,0,0	1	834	0
scaffold_100	4697267	4715354	FAM122B_1	1	-	4697267	4715354	255,0,0	9	141,96,69,60,102,57,57,78,96	0,6806,9457,10099,10630,10965,11452,15646,17991
scaffold_23	33414137	33461767	FAM124A_1	1	+	33414137	33461767	255,0,0	3	729,600,84	0,46922,47546
scaffold_3	1903715	1917478	FAM124B_1	1	+	1903715	1917478	255,0,0	2	741,486	0,13277
scaffold_5	35597915	35636296	FAM126A_1	1	+	35597915	35636296	255,0,0	7	51,102,189,120,90,159,573	0,11230,11950,14591,17828,18442,37808
scaffold_3	25777171	25824096	FAM126B_1	1	+	25777171	25824096	255,0,0	10	108,51,185,81,114,93,123,87,159,600	0,815,11778,15956,17726,32474,36578,37476,40945,46325
scaffold_16	15229655	15319569	FAM129A_1	1	+	15229655	15319569	255,0,0	14	129,135,111,168,114,102,168,189,162,111,108,111,273,273	0,3099,6622,12564,60682,67153,67565,72913,75856,77925,80596,86980,89332,89641
scaffold_6	30512194	30570745	FAM129B_1	1	+	30512194	30570745	255,0,0	14	54,135,105,168,117,102,165,189,156,117,108,111,96,453	0,34739,43157,44596,52113,52815,53011,55061,56083,56785,57117,57374,57960,58098
scaffold_26	24448946	24459125	FAM129C_1	1	-	24448946	24459125	255,0,0	10	120,156,180,159,105,117,165,105,126,132	0,1109,3854,4689,5047,5232,6139,8203,8904,10047
scaffold_25	4785951	4788438	FAM131A_1	1	+	4785951	4788438	255,0,0	3	99,288,465	0,223,2022
scaffold_172	214164	217836	FAM131B_1	1	+	214164	217836	255,0,0	6	54,93,198,144,231,176	0,866,1219,2822,3178,3496
scaffold_26	6205308	6211440	FAM131C_1	1	+	6205308	6211440	255,0,0	5	117,33,96,183,111	0,2628,2957,5626,6021
scaffold_5	56907944	56925782	FAM133B_1	1	+	56907944	56925782	255,0,0	6	99,78,75,93,96,45	0,2007,4420,5483,12834,17793
scaffold_0	95415537	95520258	FAM135A_1	1	-	95415537	95520258	255,0,0	21	204,114,111,153,96,93,159,621,915,819,153,72,156,51,153,129,171,72,141,78,78	0,2119,15850,16327,19159,20667,23034,25077,25704,26622,27667,29287,42051,48569,55878,56701,59843,61434,61617,80628,104643
scaffold_8	82681360	82848054	FAM135B_1	1	-	82681360	82848054	255,0,0	21	204,114,111,153,99,90,168,402,375,753,441,153,75,162,45,153,129,171,69,141,78	0,2296,3470,5549,7323,8408,11830,14759,15194,15584,16382,24728,30072,31205,41438,43680,78932,84805,89490,97491,166616
scaffold_27	22005857	22010179	FAM136A_1	1	-	22005857	22010179	255,0,0	3	189,144,108	0,3283,4214
scaffold_30	6388815	6694223	FAM13A_1	1	+	6388815	6694223	255,0,0	19	189,210,180,168,87,111,186,78,147,213,141,81,222,84,96,84,195,99,126	0,7879,29139,89493,171009,231428,240359,254702,266419,273911,274665,275749,276695,277557,290420,292413,301757,302546,305282
scaffold_1	55442401	55516596	FAM13B_1	1	-	55442401	55516596	255,0,0	19	123,99,93,84,96,84,231,81,132,207,144,69,126,156,153,141,177,213,156	0,2290,3307,3574,7864,8187,9738,15738,16448,17244,21479,24217,38064,40911,60069,65429,65845,73382,74039
scaffold_10	40550102	40708890	FAM13C_1	1	-	40550102	40708890	255,0,0	11	123,180,201,96,213,81,138,210,147,126,63	0,4253,5767,7240,15148,17511,23258,24496,49188,145423,158725
scaffold_22	41993828	42023491	FAM149A_1	1	-	41993828	42023491	255,0,0	5	129,207,186,168,75	0,6611,15959,16701,29588
scaffold_10	55163606	55207219	FAM149B1_1	1	+	55163606	55207219	255,0,0	13	48,132,141,117,105,177,141,90,225,123,126,69,69	0,9634,20129,20985,25886,31232,32556,34652,37997,39671,40037,42295,43544
scaffold_7	83938609	83990926	FAM151B_1	1	+	83938609	83990926	255,0,0	5	129,162,219,135,159	0,9963,12954,19760,52158
scaffold_29	26596396	27300160	FAM155A_1	1	-	26596396	27300160	255,0,0	4	288,168,321,555	0,43358,702885,703209
scaffold_24	33621360	33662045	FAM155B_1	1	-	33621360	33662045	255,0,0	3	384,171,249	0,793,40436
scaffold_85	819160	819382	FAM156A_1	1	-	819160	819382	255,0,0	1	222	0
scaffold_51	4913321	5055811	FAM160A1_1	1	-	4913321	5055811	255,0,0	13	249,141,177,213,435,234,192,78,168,87,159,630,102	0,7543,8037,21806,22067,22532,29559,38238,49064,100377,102642,122445,142388
scaffold_21	44855377	44868884	FAM160A2_1	1	+	44855377	44868884	255,0,0	11	135,642,156,90,168,78,165,867,180,162,183	0,266,1273,1609,1913,5852,6143,6733,10187,10523,13324
scaffold_10	4229175	4251313	FAM160B1_1	1	-	4229175	4251313	255,0,0	16	99,102,141,144,93,141,171,192,78,114,198,294,126,102,180,78	0,189,607,4877,7620,8625,9172,9512,9786,10408,11603,11985,14460,14975,17668,22060
scaffold_22	14490445	14498967	FAM160B2_1	1	-	14490445	14498967	255,0,0	16	135,102,141,144,93,126,147,186,78,111,195,126,126,102,174,78	0,348,725,1228,1609,1884,2125,2875,3625,4138,4585,4893,5347,5583,6322,8444
scaffold_52	491699	502714	FAM161A_1	1	+	491699	502714	255,0,0	6	246,645,177,102,144,126	0,1463,2405,4463,10247,10889
scaffold_9	49893608	49900244	FAM161B_1	1	-	49893608	49900244	255,0,0	6	102,165,126,345,525,321	0,335,2326,2880,4837,6315
scaffold_25	22466369	22466492	FAM162A_1	1	-	22466369	22466492	255,0,0	1	123	0
scaffold_0	45352648	45365065	FAM162B_1	1	+	45352648	45365065	255,0,0	3	81,108,96	0,5034,12321
scaffold_16	21015285	21016751	FAM163A_1	1	-	21015285	21016751	255,0,0	3	222,102,93	0,268,1373
scaffold_88	90987	91392	FAM163B_1	1	+	90987	91392	255,0,0	1	405	0
scaffold_507	3843	5448	FAM166A_1	1	+	3843	5448	255,0,0	5	210,189,99,87,120	0,289,674,1029,1485
scaffold_6	64745664	64747119	FAM166B_1	1	+	64745664	64747119	255,0,0	6	60,222,165,51,105,81	0,430,741,1126,1254,1374
scaffold_22	1645071	1645332	FAM167A_1	1	+	1645071	1645332	255,0,0	1	261	0
scaffold_34	10828907	10830084	FAM167B_1	1	+	10828907	10830084	255,0,0	2	261,228	0,949
scaffold_79	3975973	4046794	FAM168A_1	1	+	3975973	4046794	255,0,0	6	69,81,126,138,177,111	0,49268,60432,67597,69275,70710
scaffold_46	17757369	17820862	FAM168B_1	1	-	17757369	17820862	255,0,0	5	111,180,141,87,66	0,1098,1403,51054,63427
scaffold_7	77717554	77787964	FAM169A_1	1	-	77717554	77787964	255,0,0	12	291,249,201,156,153,39,126,180,171,87,99,132	0,297,1814,8498,14448,15141,21434,26244,64561,68491,69097,70278
scaffold_28	30999670	31010017	FAM169B_1	1	-	30999670	31010017	255,0,0	2	183,180	0,10167
scaffold_1	43764517	43772096	FAM170A_1	1	-	43764517	43772096	255,0,0	4	117,657,135,75	0,138,1596,7504
scaffold_10	66857450	66857726	FAM170B_1	1	+	66857450	66857726	255,0,0	2	57,192	0,84
scaffold_620	27082	27235	FAM170B_2	1	-	27082	27235	255,0,0	1	153	0
scaffold_597	21050	21194	FAM170B_3	1	+	21050	21194	255,0,0	1	144	0
scaffold_271	153234	153387	FAM170B_4	1	+	153234	153387	255,0,0	1	153	0
scaffold_639	3889	4042	FAM170B_5	1	-	3889	4042	255,0,0	1	153	0
scaffold_293	134667	134820	FAM170B_6	1	+	134667	134820	255,0,0	1	153	0
scaffold_15	29735133	29888303	FAM171A1_1	1	+	29735133	29888303	255,0,0	11	87,48,93,159,177,117,114,537,900,60,99	0,90657,100127,117741,122367,147554,150742,151469,152021,152957,153071
scaffold_31	25555472	25562000	FAM171A2_1	1	-	25555472	25562000	255,0,0	10	222,186,102,633,126,117,180,162,99,228	0,677,893,1007,2627,2890,3105,3360,5978,6300
scaffold_3	40473840	40531498	FAM171B_1	1	-	40473840	40531498	255,0,0	8	1344,123,117,165,159,90,234,147	0,1587,11917,13575,15642,16716,17869,57511
scaffold_1	5323605	5768979	FAM172A_1	1	-	5323605	5768979	255,0,0	10	141,87,117,120,219,186,66,99,102,105	0,152072,158820,222577,276518,340828,352918,423069,428044,445269
scaffold_53	15185321	15186607	FAM173A_1	1	-	15185321	15186607	255,0,0	5	174,54,141,108,159	0,307,516,739,1127
scaffold_7	285630	309186	FAM173B_1	1	+	285630	309186	255,0,0	4	201,138,51,153	0,2757,4685,23403
scaffold_1	13000494	13032273	FAM174A_1	1	+	13000494	13032273	255,0,0	2	114,138	0,31641
scaffold_28	24089504	24122963	FAM174B_1	1	-	24089504	24122963	255,0,0	2	135,138	0,33321
scaffold_9	10661373	10673030	FAM177A1_1	1	+	10661373	10673030	255,0,0	4	174,66,99,147	0,5161,6304,11510
scaffold_16	51351936	51352466	FAM177B_1	1	-	51351936	51352466	255,0,0	2	63,171	0,359
scaffold_129	2035153	2131005	FAM178B_1	1	-	2035153	2131005	255,0,0	9	153,78,63,87,177,57,108,54,129	0,520,16632,23058,45644,77509,80477,94317,95723
scaffold_83	6827104	6829875	FAM180A_1	1	+	6827104	6829875	255,0,0	2	102,330	0,2441
scaffold_21	1946207	1946879	FAM180B_1	1	-	1946207	1946879	255,0,0	2	393,72	0,600
scaffold_9	70759983	70760916	FAM181A_1	1	+	70759983	70760916	255,0,0	2	333,543	0,390
scaffold_62	6097380	6097808	FAM181B_1	1	-	6097380	6097808	255,0,0	3	285,87,36	0,288,392
scaffold_34	22981072	22985541	FAM183A_1	1	+	22981072	22985541	255,0,0	3	138,60,105	0,2075,4364
scaffold_0	43124854	43261852	FAM184A_1	1	+	43124854	43261852	255,0,0	19	48,111,855,138,180,198,120,156,120,153,213,153,126,186,150,120,105,204,81	0,57,57148,62036,64033,66497,75520,86629,89686,90272,106290,108591,116193,117944,118581,125324,132453,135067,136917
scaffold_18	16557199	16706510	FAM184B_1	1	-	16557199	16706510	255,0,0	14	93,105,117,153,96,153,216,108,111,198,117,327,426,84	0,6880,9237,13112,17192,22413,28138,51283,53399,70440,75292,76467,76800,149227
scaffold_2	36655199	36688363	FAM186A_1	1	-	36655199	36688363	255,0,0	16	186,195,201,132,93,186,282,60,846,246,168,384,120,255,21,108	0,3168,20774,20978,21236,22715,23117,23483,23567,24869,25118,25316,26561,26717,33002,33056
scaffold_2	35932463	35955119	FAM186B_1	1	-	35932463	35955119	255,0,0	9	141,126,195,822,279,561,174,222,153	0,975,10419,11229,12066,12366,18307,20384,22503
scaffold_99	660190	663965	FAM187B_1	1	+	660190	663965	255,0,0	3	159,405,204	0,207,3571
scaffold_93	1300051	1640993	FAM189A1_1	1	+	1300051	1640993	255,0,0	8	63,111,135,108,159,141,132,15	0,156075,259558,304449,322052,322751,340741,340927
scaffold_6	24511445	24546823	FAM189A2_1	1	-	24511445	24546823	255,0,0	9	201,300,84,147,132,132,108,129,111	0,4252,4609,6993,10887,23832,24097,26382,35267
scaffold_33	3855106	3859921	FAM189B_1	1	-	3855106	3859921	255,0,0	13	174,252,70,282,249,72,117,171,108,120,108,57,225	0,260,610,1312,1612,2138,2516,2763,3498,3790,4019,4335,4590
scaffold_43	823355	844065	FAM192A_1	1	+	823355	844065	255,0,0	6	126,99,120,129,66,204	0,704,1214,6356,12576,20506
scaffold_18	2566843	2683634	FAM193A_1	1	-	2566843	2683634	255,0,0	22	93,81,300,279,231,195,129,42,66,198,255,171,153,243,111,78,150,123,237,168,93,234	0,8397,25281,25737,29621,31714,32571,32754,34205,35315,46260,54514,54806,57469,57829,59248,61144,71983,77457,86614,87812,116557
scaffold_1	102170514	102185948	FAM193B_1	1	-	102170514	102185948	255,0,0	9	96,78,573,360,240,201,348,237,246	0,970,1199,1778,8418,9578,12299,14179,15188
scaffold_1	92736669	92758482	FAM196B_1	1	-	92736669	92758482	255,0,0	4	186,72,579,735	0,18989,20466,21078
scaffold_12	24325437	24343090	FAM198A_1	1	-	24325437	24343090	255,0,0	5	207,105,126,549,363	0,906,3112,16444,17290
scaffold_61	10193839	10238623	FAM198B_1	1	+	10193839	10238623	255,0,0	4	908,213,231,204	0,21118,40784,44580
scaffold_32	27923098	27947101	FAM199X_1	1	-	27923098	27947101	255,0,0	6	168,267,162,150,222,195	0,1381,3284,3694,12849,23808
scaffold_12	56417577	57024695	FAM19A1_1	1	-	56417577	57024695	255,0,0	3	126,147,114	0,117147,607004
scaffold_2	51356995	51485759	FAM19A2_1	1	-	51356995	51485759	255,0,0	3	129,153,108	0,1107,128656
scaffold_11	58353647	58355583	FAM19A3_1	1	+	58353647	58355583	255,0,0	3	117,147,129	0,780,1807
scaffold_12	56072237	56199792	FAM19A4_1	1	+	56072237	56199792	255,0,0	3	120,156,126	0,111941,127429
scaffold_151	42963	114641	FAM19A5_1	1	+	42963	114641	255,0,0	2	147,132	0,71546
scaffold_152	1132880	1132976	FAM200A_1	1	+	1132880	1132976	255,0,0	1	96	0
scaffold_10	921662	945629	FAM204A_1	1	+	921662	945629	255,0,0	5	216,102,90,108,48	0,1176,11152,23508,23919
scaffold_14	7209306	7210005	FAM204A_2	1	+	7209306	7210005	255,0,0	1	699	0
scaffold_11	39018890	39021124	FAM205A_1	1	-	39018890	39021124	255,0,0	8	231,219,141,96,309,189,273,126	0,264,749,1037,1169,1514,1775,2108
scaffold_191	344135	347747	FAM205A_10	1	-	344135	347747	255,0,0	7	351,111,345,96,414,126,339	0,411,555,1962,2229,3090,3273
scaffold_191	591929	594137	FAM205A_11	1	-	591929	594137	255,0,0	7	111,102,144,87,96,414,126	0,129,381,891,1035,1302,2082
scaffold_6	65612829	65619127	FAM205A_2	1	+	65612829	65619127	255,0,0	13	66,117,327,102,183,297,771,315,516,240,165,276,96	0,2566,2710,3058,3166,3391,3718,4546,4903,5461,5704,5899,6202
scaffold_23	5747053	5756645	FAM205A_3	1	+	5747053	5756645	255,0,0	12	261,42,126,72,291,96,123,108,177,90,216,117	0,288,399,783,927,1500,4390,4549,5292,8083,9202,9475
scaffold_23	5831358	5834097	FAM205A_4	1	+	5831358	5834097	255,0,0	5	132,75,60,210,228	0,1127,1226,2256,2511
scaffold_23	6082340	6084578	FAM205A_5	1	-	6082340	6084578	255,0,0	6	234,207,63,198,195,129	0,267,1041,1188,1416,2109
scaffold_23	6109389	6111435	FAM205A_6	1	-	6109389	6111435	255,0,0	6	234,207,63,198,195,270	0,267,1041,1188,1416,1776
scaffold_35	6977447	6979955	FAM205A_7	1	-	6977447	6979955	255,0,0	5	234,114,189,282,129	0,405,567,2037,2379
scaffold_144	1316462	1551880	FAM205A_8	1	+	1316462	1551880	255,0,0	8	126,60,414,96,132,108,141,240	0,456,573,1158,234167,234326,234521,235178
scaffold_144	251531	253835	FAM205A_9	1	-	251531	253835	255,0,0	8	144,108,132,108,414,60,126,339	0,231,366,642,921,1392,1782,1965
scaffold_6	50766648	50771209	FAM206A_1	1	-	50766648	50771209	255,0,0	6	132,72,75,132,51,75	0,225,376,2579,3290,4486
scaffold_12	10533802	10600817	FAM208A_1	1	+	10533802	10600817	255,0,0	27	102,207,147,93,72,93,162,126,108,102,105,72,60,699,309,144,60,171,444,282,123,156,108,180,165,213,177	0,120,9966,11560,12340,12863,13778,15798,18246,31322,31502,44968,45121,46447,52016,53581,54940,58426,58627,59077,62072,62997,63607,65111,65490,66532,66838
scaffold_15	41130905	41165616	FAM208B_1	1	-	41130905	41165616	255,0,0	24	126,174,105,156,123,237,102,447,99,465,258,213,195,168,465,375,135,216,420,246,192,516,66,99	0,483,4312,5568,6703,8925,9174,9372,9960,10563,11094,11472,11688,12051,12225,15814,18181,18403,18625,21998,25461,25665,28918,34612
scaffold_75	6747825	6748074	FAM209B_1	1	+	6747825	6748074	255,0,0	1	249	0
scaffold_49	13881494	13933583	FAM20A_1	1	+	13881494	13933583	255,0,0	11	129,186,51,75,93,117,183,108,84,60,243	0,39556,40872,42993,46386,47292,47970,49206,49724,50528,51846
scaffold_16	21789928	21818969	FAM20B_1	1	-	21789928	21818969	255,0,0	7	228,60,192,171,111,87,375	0,2839,4427,4826,16300,22815,28666
scaffold_45	2225890	2281416	FAM20C_1	1	+	2225890	2281416	255,0,0	10	54,324,177,81,90,114,186,108,84,240	0,56,2097,12463,45641,47284,51696,52571,52944,55286
scaffold_4	100499654	100516222	FAM210A_1	1	-	100499654	100516222	255,0,0	5	234,108,153,33,201	0,10051,16091,16247,16367
scaffold_75	6593362	6594632	FAM210B_1	1	+	6593362	6594632	255,0,0	2	117,216	0,1054
scaffold_12	17631920	17632715	FAM212A_1	1	-	17631920	17632715	255,0,0	2	222,567	0,228
scaffold_11	57239847	57256568	FAM212B_1	1	-	57239847	57256568	255,0,0	3	519,312,48	0,528,16673
scaffold_63	2140567	2152198	FAM213A_1	1	+	2140567	2152198	255,0,0	5	174,93,141,162,114	0,4154,7939,8714,11517
scaffold_26	20805617	20808385	FAM213B_1	1	-	20805617	20808385	255,0,0	6	120,75,81,51,204,72	0,544,708,1348,2321,2696
scaffold_90	2978103	3020296	FAM214A_1	1	-	2978103	3020296	255,0,0	12	153,198,69,165,78,105,300,969,246,123,204,186	0,6452,8871,13877,32430,33805,37078,37690,38662,39663,40073,42007
scaffold_6	65190245	65192765	FAM214B_1	1	+	65190245	65192765	255,0,0	5	894,105,138,30,96	0,1298,1532,2367,2424
scaffold_84	5225711	5229771	FAM216A_1	1	+	5225711	5229771	255,0,0	5	117,135,186,75,117	0,1285,1499,2244,3943
scaffold_23	21840071	21843051	FAM216B_1	1	+	21840071	21843051	255,0,0	2	111,102	0,2878
scaffold_16	32395443	32396893	FAM217A_1	1	+	32395443	32396893	255,0,0	4	411,481,246,69	0,420,904,1381
scaffold_54	6347118	6362528	FAM217A_2	1	-	6347118	6362528	255,0,0	5	102,186,768,72,168	0,105,297,3715,15242
scaffold_137	1551410	1552559	FAM217B_1	1	-	1551410	1552559	255,0,0	2	954,117	0,1032
scaffold_6	65884607	65937175	FAM219A_1	1	+	65884607	65937175	255,0,0	6	60,99,102,120,57,156	0,46950,50513,50848,51581,52412
scaffold_28	6232057	6235084	FAM219B_1	1	-	6232057	6235084	255,0,0	3	165,90,84	0,2119,2943
scaffold_45	8518501	8518615	FAM220A_1	1	+	8518501	8518615	255,0,0	2	30,83	0,31
scaffold_5	34897224	34927039	FAM221A_1	1	-	34897224	34927039	255,0,0	6	81,90,204,93,177,63	0,2063,10183,15591,27789,29752
scaffold_70	1470636	1508560	FAM222A_1	1	-	1470636	1508560	255,0,0	2	1263,87	0,37837
scaffold_47	1752365	1760385	FAM222B_1	1	-	1752365	1760385	255,0,0	3	534,1068,81	0,537,7939
scaffold_73	6930010	6973322	FAM227A_1	1	+	6930010	6973322	255,0,0	5	144,111,126,111,150	0,2172,8558,11811,43162
scaffold_80	1461104	1699512	FAM227B_1	1	+	1461104	1699512	255,0,0	6	111,84,108,123,132,168	0,2044,37145,40748,55922,238240
scaffold_20	36859261	36859393	FAM228A_1	1	+	36859261	36859393	255,0,0	1	132	0
scaffold_20	36864331	36890533	FAM228A_2	1	+	36864331	36890533	255,0,0	2	84,120	0,26082
scaffold_20	36820883	36829541	FAM228B_1	1	+	36820883	36829541	255,0,0	4	192,75,93,159	0,1395,8312,8499
scaffold_34	10925704	10926391	FAM229A_1	1	-	10925704	10926391	255,0,0	3	102,147,111	0,339,576
scaffold_0	51209453	51211607	FAM229B_1	1	-	51209453	51211607	255,0,0	2	117,123	0,2031
scaffold_53	15513707	15521087	FAM234A_1	1	-	15513707	15521087	255,0,0	7	210,81,138,132,195,117,258	0,286,991,2396,3948,4457,7122
scaffold_2	2599542	2656827	FAM234B_1	1	+	2599542	2656827	255,0,0	13	36,87,309,99,189,129,150,141,144,84,138,117,219	0,20136,20226,22875,26914,28744,32696,33213,34360,34677,35997,51161,57066
scaffold_3	19998802	20003790	FAM237A_1	1	-	19998802	20003790	255,0,0	2	111,411	0,4577
scaffold_5	59203876	59204263	FAM237B_1	1	+	59203876	59204263	255,0,0	1	387	0
scaffold_12	20878321	20878477	FAM240A_1	1	-	20878321	20878477	255,0,0	1	156	0
scaffold_6	83122	83266	FAM240B_1	1	+	83122	83266	255,0,0	1	144	0
scaffold_26	25613842	25620049	FAM32A_1	1	-	25613842	25620049	255,0,0	4	66,54,138,75	0,3165,5886,6132
scaffold_63	11267727	11329908	FAM35A_1	1	+	11267727	11329908	255,0,0	11	69,66,123,219,645,108,192,138,165,117,183	0,96,510,660,888,6624,13973,14328,36104,50622,61998
scaffold_120	1632346	1634690	FAM3A_1	1	+	1632346	1634690	255,0,0	6	123,60,51,87,123,96	0,245,750,1151,1315,2248
scaffold_67	7433087	7489741	FAM3B_1	1	+	7433087	7489741	255,0,0	5	153,126,87,135,87	0,17378,35645,37946,56567
scaffold_5	91135152	91168399	FAM3C_1	1	-	91135152	91168399	255,0,0	7	87,126,87,51,57,120,105	0,677,8029,10241,13412,26077,33142
scaffold_12	8634160	8656172	FAM3D_1	1	+	8634160	8656172	255,0,0	5	108,108,60,75,126	0,9965,11364,20646,21886
scaffold_25	15302240	15303504	FAM43A_1	1	+	15302240	15303504	255,0,0	2	1179,84	0,1180
scaffold_26	1529413	1530075	FAM43B_1	1	-	1529413	1530075	255,0,0	3	90,60,510	0,91,152
scaffold_10	205107	222797	FAM45A_1	1	-	205107	222797	255,0,0	9	174,93,111,99,111,150,78,198,54	0,1783,3782,6485,8191,9316,13227,15439,17636
scaffold_0	83905622	83907917	FAM46A_1	1	+	83905622	83907917	255,0,0	3	438,117,654	0,1522,1641
scaffold_30	20939384	20980438	FAM47E_1	1	-	20939384	20980438	255,0,0	4	57,177,150,291	0,10300,25402,40763
scaffold_134	1160668	1161598	FAM47E_2	1	+	1160668	1161598	255,0,0	2	528,87	0,843
scaffold_20	27334732	27378521	FAM49A_1	1	-	27334732	27378521	255,0,0	10	63,69,126,81,117,78,138,105,120,69	0,2151,9207,11009,11179,11476,11924,13899,15215,43720
scaffold_8	75296596	75326529	FAM49B_1	1	-	75296596	75326529	255,0,0	10	63,69,126,81,117,78,141,102,120,72	0,5171,6816,8785,9965,12408,13489,19278,23067,29861
scaffold_11	60074228	60075218	FAM49B_2	1	+	60074228	60075218	255,0,0	3	303,510,90	0,325,900
scaffold_32	15962925	15963832	FAM49B_3	1	+	15962925	15963832	255,0,0	5	367,96,72,186,141	0,369,467,579,766
scaffold_120	1692763	1708524	FAM50A_1	1	-	1692763	1708524	255,0,0	11	117,63,57,75,60,69,69,144,99,84,111	0,267,721,1106,1417,1606,1839,13682,14245,14439,15650
scaffold_54	5988533	5989532	FAM50B_1	1	+	5988533	5989532	255,0,0	2	366,555	0,444
scaffold_18	3873348	3889596	FAM53A_1	1	+	3873348	3889596	255,0,0	4	117,231,102,129	0,273,15927,16119
scaffold_72	2157010	2204248	FAM53B_1	1	-	2157010	2204248	255,0,0	4	237,189,489,90	0,46461,46653,47148
scaffold_1	55880602	55885086	FAM53C_1	1	+	55880602	55885086	255,0,0	4	78,57,783,258	0,476,2532,4226
scaffold_2	103361872	103362461	FAM57A_1	1	+	103361872	103362461	255,0,0	3	210,192,120	0,219,469
scaffold_47	3988701	3997575	FAM57A_2	1	-	3988701	3997575	255,0,0	5	270,96,72,123,84	0,1085,3426,3507,8790
scaffold_47	3998025	3998154	FAM57A_3	1	-	3998025	3998154	255,0,0	1	129	0
scaffold_65	11099648	11099774	FAM57B_1	1	+	11099648	11099774	255,0,0	1	126	0
scaffold_65	11105901	11111527	FAM57B_2	1	+	11105901	11111527	255,0,0	7	123,87,234,99,33,57,72	0,1014,4163,4875,5362,5406,5554
scaffold_60	9021263	9069356	FAM69A_1	1	+	9021263	9069356	255,0,0	4	144,108,177,810	0,39034,46170,47283
scaffold_4	26335230	26344094	FAM69C_1	1	+	26335230	26344094	255,0,0	5	321,171,120,165,114	0,360,557,4892,8750
scaffold_148	1218705	1220409	FAM71A_1	1	+	1218705	1220409	255,0,0	5	282,288,237,57,93	0,288,1239,1482,1611
scaffold_1	77997556	78000612	FAM71B_1	1	-	77997556	78000612	255,0,0	5	270,105,189,120,576	0,441,648,1239,2480
scaffold_2	94847008	94847551	FAM71C_1	1	+	94847008	94847551	255,0,0	2	261,216	0,327
scaffold_9	42817808	42828379	FAM71D_1	1	+	42817808	42828379	255,0,0	4	99,204,456,207	0,3474,5311,10364
scaffold_4	10292413	10297923	FAM71E1_1	1	-	10292413	10297923	255,0,0	3	177,183,99	0,4892,5411
scaffold_4	16566268	16574873	FAM71E2_1	1	-	16566268	16574873	255,0,0	7	72,222,156,96,213,156,147	0,132,1401,1623,6442,7453,8458
scaffold_5	98229054	98244814	FAM71F1_1	1	+	98229054	98244814	255,0,0	5	246,186,252,117,153	0,1737,3109,6701,15607
scaffold_5	98200432	98209833	FAM71F2_1	1	+	98200432	98209833	255,0,0	4	153,195,249,93	0,2078,3428,9308
scaffold_34	5724555	5736576	FAM76A_1	1	+	5724555	5736576	255,0,0	3	81,156,87	0,8814,11934
scaffold_34	5794117	5823083	FAM76A_2	1	+	5794117	5823083	255,0,0	9	81,63,57,153,156,87,138,108,84	0,1416,5253,6057,10124,18705,24250,28242,28882
scaffold_35	6113149	6133199	FAM76B_1	1	-	6113149	6133199	255,0,0	8	90,99,138,81,204,153,57,63	0,6500,10958,11733,16324,17637,19056,19987
scaffold_6	26940707	26957837	FAM78A_1	1	+	26940707	26957837	255,0,0	2	324,528	0,16602
scaffold_33	17241186	17345332	FAM78B_1	1	-	17241186	17345332	255,0,0	2	519,249	0,103897
scaffold_59	5210737	5273951	FAM81A_1	1	+	5210737	5273951	255,0,0	6	276,117,132,132,195,123	0,15432,41269,55997,58311,63091
scaffold_1	7107437	7214875	FAM81B_1	1	+	7107437	7214875	255,0,0	9	69,66,243,114,132,108,135,195,132	0,3392,36013,42964,75568,79830,102886,105449,107306
scaffold_0	108527221	108595912	FAM83B_1	1	-	108527221	108595912	255,0,0	6	294,141,1854,123,165,444	0,297,441,13580,14590,68247
scaffold_19	34540096	34545497	FAM83C_1	1	-	34540096	34545497	255,0,0	7	150,597,369,279,123,162,498	0,168,771,1152,1921,2231,4903
scaffold_19	38114048	38144228	FAM83D_1	1	+	38114048	38144228	255,0,0	4	483,168,123,927	0,18731,26601,29253
scaffold_4	9240508	9246896	FAM83E_1	1	+	9240508	9246896	255,0,0	4	168,123,129,150	0,513,5944,6238
scaffold_73	5335125	5361047	FAM83F_1	1	-	5335125	5361047	255,0,0	6	387,141,120,168,177,240	0,396,1777,2375,25499,25682
scaffold_96	3305907	3336084	FAM83G_1	1	-	3305907	3336084	255,0,0	7	255,645,585,123,168,207,276	0,5755,6418,7700,15340,29649,29901
scaffold_146	556904	561598	FAM83H_1	1	+	556904	561598	255,0,0	6	444,168,123,486,252,690	0,1218,1452,1795,3681,4004
scaffold_20	25021711	25022587	FAM84A_1	1	+	25021711	25022587	255,0,0	1	876	0
scaffold_8	72057856	72058765	FAM84B_1	1	-	72057856	72058765	255,0,0	1	909	0
scaffold_16	30105070	30130979	FAM89A_1	1	-	30105070	30130979	255,0,0	2	261,264	0,25645
scaffold_71	3919915	3920911	FAM89B_1	1	-	3919915	3920911	255,0,0	3	276,60,231	0,696,765
scaffold_44	10636282	10643537	FAM8A1_1	1	-	10636282	10643537	255,0,0	8	141,141,123,123,243,123,66,96	0,2396,3072,5177,6537,6810,7063,7159
scaffold_79	3460055	3460443	FAM91A1_1	1	+	3460055	3460443	255,0,0	2	186,96	0,292
scaffold_8	69695996	69734815	FAM91A1_2	1	+	69695996	69734815	255,0,0	23	72,78,156,60,66,114,105,60,108,114,111,114,87,132,150,135,111,72,150,108,114,81,183	0,12179,13632,15451,16207,16819,18356,19023,19878,21879,23056,23909,24767,27059,28476,30210,30482,31804,33805,34668,35278,37136,38636
scaffold_8	40574244	40603025	FAM92A_1	1	+	40574244	40603025	255,0,0	7	237,69,117,111,111,132,84	0,2818,4311,8862,20966,26521,28697
scaffold_57	7581610	7587774	FAM92B_1	1	+	7581610	7587774	255,0,0	5	234,72,102,111,111	0,2142,2295,3735,6053
scaffold_59	9966892	9988849	FAM96A_1	1	-	9966892	9988849	255,0,0	5	93,51,51,165,126	0,4263,6788,15256,21831
scaffold_48	8384232	8386074	FAM96B_1	1	-	8384232	8386074	255,0,0	5	96,45,129,75,138	0,579,1104,1476,1704
scaffold_40	4326294	4344894	FAM98A_1	1	-	4326294	4344894	255,0,0	10	267,273,45,171,117,81,183,132,150,54	0,285,612,738,6443,7120,8246,12147,15016,18546
scaffold_105	1015660	1017023	FAM98A_2	1	+	1015660	1017023	255,0,0	5	225,147,371,207,66	0,236,384,896,1297
scaffold_64	7855552	7885454	FAM98B_1	1	+	7855552	7885454	255,0,0	7	72,144,138,177,81,117,201	0,13771,15062,17575,20589,21257,29701
scaffold_99	1605656	1607175	FAM98C_1	1	+	1605656	1607175	255,0,0	3	213,90,171	0,757,1348
scaffold_93	2152827	2194907	FAN1_1	1	+	2152827	2194907	255,0,0	15	180,327,120,132,201,96,126,111,120,162,150,102,195,132,135	0,480,1074,3782,6180,9035,9143,16902,18057,26087,26766,33513,34193,34994,41945
scaffold_57	3575989	3629639	FANCA_1	1	+	3575989	3629639	255,0,0	7	144,111,75,108,105,63,81	0,261,14665,16879,17745,20021,53569
scaffold_39	16887978	16919013	FANCB_1	1	+	16887978	16919013	255,0,0	10	75,159,615,159,117,171,357,243,153,90	0,96,276,5644,22749,25200,29482,29969,30774,30945
scaffold_6	2694541	2884311	FANCC_1	1	+	2694541	2884311	255,0,0	10	165,84,93,63,168,156,99,75,168,132	0,1763,11485,99395,123164,141861,156380,170259,176985,189638
scaffold_12	36907081	36950720	FANCD2_1	1	-	36907081	36950720	255,0,0	30	147,75,81,78,93,120,93,132,126,120,87,129,105,117,99,147,123,114,108,132,135,141,111,102,96,90,123,63,105,135	0,1100,1946,3880,4835,5796,7280,8231,11240,11507,12579,13920,16257,17626,18124,18776,20186,22406,23982,27350,28726,30592,33440,33897,34487,35476,37767,41996,42587,43504
scaffold_12	36900145	36900679	FANCD2OS_1	1	+	36900145	36900679	255,0,0	2	252,279	0,255
scaffold_105	432736	444039	FANCE_1	1	-	432736	444039	255,0,0	8	93,123,63,126,147,57,309,219	0,1597,2877,4660,5385,5838,7124,11084
scaffold_21	27115539	27116598	FANCF_1	1	+	27115539	27116598	255,0,0	2	642,414	0,645
scaffold_6	65217524	65222423	FANCG_1	1	+	65217524	65222423	255,0,0	12	57,132,198,141,132,144,150,69,288,48,156,126	0,684,1073,1762,2069,2302,2583,3115,3459,3880,4120,4773
scaffold_28	17645271	17736321	FANCI_1	1	-	17645271	17736321	255,0,0	33	60,108,96,60,66,192,72,126,57,111,171,180,165,111,105,66,141,102,69,126,87,183,135,90,129,87,123,45,57,156,132,72,84	0,1092,1493,7987,8121,9531,10253,10425,11426,13564,15009,19915,20657,21516,22663,24313,29343,30707,32390,32929,37438,39201,45465,46272,49997,52469,52994,53525,55672,55807,56382,88619,90966
scaffold_52	4114605	4192742	FANCL_1	1	+	4114605	4192742	255,0,0	7	93,57,153,87,81,117,72	0,24508,71676,74350,74875,76586,78065
scaffold_9	20768456	20831795	FANCM_1	1	+	20768456	20831795	255,0,0	29	132,372,177,78,156,135,132,120,180,207,201,150,156,96,165,552,51,270,138,90,216,69,129,78,132,327,288,291,135	0,141,1100,4936,6975,10109,12303,12782,16336,23469,25190,27801,28966,30469,30586,30757,31417,31492,31786,31930,32059,38174,41922,42828,46266,46455,60842,62255,63204
scaffold_72	3355558	3379755	FANK1_1	1	+	3355558	3379755	255,0,0	9	177,126,84,69,66,168,144,78,45	0,8899,15411,16505,17382,20093,23311,23965,24152
scaffold_3	65565553	65656516	FAP_1	1	+	65565553	65656516	255,0,0	24	84,99,96,75,72,120,156,102,138,45,105,72,51,129,96,69,60,129,57,99,66,72,75,99	0,29064,30469,31492,36905,37645,38709,41355,43713,47517,54261,54464,56889,59250,70091,70642,71470,71532,77060,86932,88324,88891,89227,90864
scaffold_21	35854693	35894215	FAR1_1	1	-	35854693	35894215	255,0,0	11	159,129,132,171,69,117,45,177,183,174,189	0,1478,8060,15991,17280,18274,18523,19605,22494,29945,39333
scaffold_2	19201387	19288607	FAR2_1	1	+	19201387	19288607	255,0,0	10	189,174,183,177,114,69,171,132,126,159	0,31609,33166,42875,55620,56544,75501,80236,85996,87061
scaffold_11	6849946	7146331	FARP1_1	1	-	6849946	7146331	255,0,0	27	81,153,105,165,114,81,90,69,132,240,48,135,90,192,408,321,69,69,162,96,147,111,99,75,42,105,171	0,5480,6108,12045,12634,12827,24068,24414,32127,36087,41025,69497,71172,71928,86134,86572,87975,90686,92824,94931,97725,98753,103659,111610,115311,136320,296214
scaffold_109	1522767	1610380	FARP2_1	1	-	1522767	1610380	255,0,0	18	156,105,153,81,90,69,132,231,135,174,72,162,102,141,111,99,75,108	0,357,1708,2672,6121,6569,11365,14180,16364,21012,36205,36662,39199,43397,44887,46804,55309,87505
scaffold_54	8241833	8738011	FARS2_1	1	+	8241833	8738011	255,0,0	6	543,159,129,162,153,135	0,51698,77944,220252,300715,496043
scaffold_26	30194784	30201202	FARSA_1	1	+	30194784	30201202	255,0,0	13	150,135,99,120,87,132,114,87,99,168,78,117,135	0,1955,2175,2355,3154,3339,3553,4670,4848,5035,5304,5504,6283
scaffold_3	4091131	4150895	FARSB_1	1	+	4091131	4150895	255,0,0	14	57,54,156,114,153,108,72,63,210,81,90,114,156,150	0,7017,10969,13098,15921,19033,20107,22034,24886,25568,29602,31128,42538,59614
scaffold_10	29753727	29760748	FAS_1	1	-	29753727	29760748	255,0,0	2	228,105	0,6916
scaffold_33	20814476	20821549	FASLG_1	1	-	20814476	20821549	255,0,0	2	384,336	0,6737
scaffold_49	898539	913435	FASN_1	1	+	898539	913435	255,0,0	40	126,153,174,201,123,117,138,372,48,186,192,96,135,201,120,162,189,90,93,123,306,351,168,153,201,156,297,117,234,141,156,90,141,186,180,195,159,102,285,69	0,725,1976,2394,2686,2880,3081,3960,4356,4490,4761,5237,5595,5905,6272,6763,7010,7282,7536,8121,8350,8897,9342,9820,10087,10427,10659,11082,11344,11762,12035,12276,12538,12766,13166,13731,14027,14352,14538,14827
scaffold_12	59634424	59638714	FASTK_1	1	-	59634424	59638714	255,0,0	10	105,117,135,93,156,216,141,180,426,78	0,179,371,589,903,1157,1892,2198,3039,4212
scaffold_3	57766925	57805488	FASTKD1_1	1	+	57766925	57805488	255,0,0	15	174,144,63,126,387,111,189,279,111,132,96,108,138,117,90	0,198,1863,8019,13200,15728,21557,21773,23380,29062,30014,31459,37088,37851,38473
scaffold_3	19865488	19883111	FASTKD2_1	1	-	19865488	19883111	255,0,0	9	111,123,87,147,183,132,120,111,519	0,1318,3609,4796,10194,11520,11900,12302,17104
scaffold_7	2840844	2850882	FASTKD3_1	1	+	2840844	2850882	255,0,0	4	1440,174,117,84	0,7114,8832,9954
scaffold_19	27031628	27033759	FASTKD5_1	1	+	27031628	27033759	255,0,0	3	132,1947,39	0,144,2092
scaffold_22	41616066	41736625	FAT1_1	1	+	41616066	41736625	255,0,0	28	3264,312,66,330,210,138,279,213,2295,48,1632,156,144,390,219,138,141,201,801,129,159,462,153,111,636,135,264,342	0,45356,70482,72360,73052,75414,79701,80079,87050,89347,89410,92573,93642,94633,96691,97165,100715,101956,102604,103729,106156,107316,109591,109911,111948,113503,119941,120217
scaffold_1	71480231	71557568	FAT2_1	1	-	71480231	71557568	255,0,0	29	531,327,120,153,432,69,42,813,198,144,135,216,384,234,156,195,519,417,3084,210,282,141,210,312,60,315,1212,462,1431	0,1601,1946,3756,8926,10533,10635,13604,18715,21355,22104,23257,25530,29220,31393,33518,38706,39237,39681,55347,57189,60009,62055,64868,66574,70405,74102,75317,75906
scaffold_35	2497813	3118368	FAT3_1	1	+	2497813	3118368	255,0,0	29	3243,312,66,315,210,141,276,210,4074,195,156,234,390,216,138,141,201,798,135,159,306,24,81,153,651,117,60,36,621	0,202718,384295,468177,471101,480491,499727,502782,507710,516489,518059,520402,554017,557539,558895,559969,564859,567803,582703,584692,593448,593804,593838,608889,611007,615801,618602,619296,619934
scaffold_14	37412253	37612505	FAT4_1	1	+	37412253	37612505	255,0,0	17	5175,132,261,351,924,174,180,246,4350,105,309,87,180,123,213,261,1866	0,94748,102454,104047,110084,111721,138907,158608,160938,175640,180570,186750,187672,190002,191793,196398,198386
scaffold_71	4370716	4371837	FAU_1	1	+	4370716	4371837	255,0,0	4	75,150,57,123	0,167,779,998
scaffold_0	65165122	65231865	FAXC_1	1	+	65165122	65231865	255,0,0	6	264,138,198,222,117,288	0,6599,12643,22948,56362,66455
scaffold_1	75337220	75347217	FAXDC2_1	1	-	75337220	75347217	255,0,0	7	153,168,108,204,123,105,93	0,877,1420,1965,6290,9667,9904
scaffold_49	6633789	6646385	FBF1_1	1	+	6633789	6646385	255,0,0	17	120,141,132,99,234,87,60,99,207,108,141,117,126,186,180,45,84	0,292,555,1420,2519,2870,5842,6057,6330,7783,7969,8219,9370,9571,10199,10679,12512
scaffold_99	3101446	3106423	FBL_1	1	-	3101446	3106423	255,0,0	7	147,114,132,168,96,108,156	0,1254,2417,3219,4429,4610,4821
scaffold_26	6453743	6475814	FBLIM1_1	1	-	6453743	6475814	255,0,0	5	111,120,180,168,252	0,4093,5028,10794,21819
scaffold_1	91111064	91111775	FBLL1_1	1	+	91111064	91111775	255,0,0	1	711	0
scaffold_102	642099	728237	FBLN1_1	1	+	642099	728237	255,0,0	16	138,135,57,102,138,138,144,129,126,120,132,126,351,138,132,138	0,2689,9774,11739,12420,14144,19861,21233,22346,25874,27908,29702,37785,47764,54293,86000
scaffold_12	31515272	31583693	FBLN2_1	1	+	31515272	31583693	255,0,0	17	453,87,162,117,135,180,225,102,132,138,144,129,126,114,129,75,354	0,498,627,35874,37769,38926,42682,44347,51008,53126,55021,55281,55830,58709,59306,64586,68067
scaffold_9	68687973	68779689	FBLN5_1	1	-	68687973	68779689	255,0,0	9	159,195,126,123,120,117,123,255,57	0,14854,18319,19660,24720,28042,31286,85254,91659
scaffold_50	2499173	2541042	FBLN7_1	1	-	2499173	2541042	255,0,0	7	369,141,138,126,123,180,153	0,1754,4514,5624,7909,36288,41716
scaffold_80	2792946	3088248	FBN1_1	1	+	2792946	3088248	255,0,0	65	165,81,96,93,93,198,126,126,159,105,66,138,120,126,123,123,153,54,126,126,120,138,126,228,126,129,126,126,123,126,126,123,124,126,123,123,165,66,126,123,159,72,126,123,123,120,129,120,126,150,66,117,120,123,129,123,210,126,123,114,132,120,234,174,387	0,36224,39204,49755,53633,145248,149283,161942,168221,172226,172337,173199,175034,178333,182325,185518,187004,190472,192105,197084,198116,198455,201285,203544,206048,206285,207236,207468,208813,210076,212152,220416,220684,222208,225139,227204,227625,229887,230055,231537,232298,235139,238711,241507,245719,247720,248903,250528,253555,258390,259467,259782,261893,263635,265260,276232,276928,278777,279175,282215,283265,284187,289942,293374,294915
scaffold_1	33636588	33928815	FBN2_1	1	+	33636588	33928815	255,0,0	65	123,132,81,96,93,93,198,126,126,153,234,135,120,123,126,123,153,54,126,126,120,138,126,228,126,129,126,123,126,126,126,123,84,174,123,123,162,66,126,126,153,66,126,126,126,117,129,120,126,153,66,126,120,123,132,126,207,123,123,117,129,120,234,171,369	0,126,1107,5749,9115,20505,93642,115229,151438,166157,167985,169113,178607,179650,180980,183237,189619,193177,194852,199091,203937,208776,210211,214653,215404,220360,221237,223248,223941,224707,225156,227237,229573,231187,235059,236262,240088,240972,242403,244448,245132,246155,247290,247566,248186,251410,253701,254315,257596,258344,259276,259625,260257,261375,262139,272661,274117,275270,277691,279302,280302,283043,288326,289765,291858
scaffold_114	2164040	2242353	FBN3_1	1	-	2164040	2242353	255,0,0	49	153,237,111,129,117,123,123,204,114,123,120,66,153,126,117,126,114,126,126,126,66,150,126,162,123,123,126,126,123,126,123,126,126,132,231,123,123,54,276,120,126,120,144,159,126,198,93,81,144	0,1079,2704,3091,5248,5504,6628,17018,18154,23136,23361,26008,26336,28033,29218,29867,32349,32965,34277,34716,37683,39904,40379,44652,45558,46600,46805,48051,49514,51285,51596,51888,53034,54757,56483,62474,62685,64273,64576,67783,69095,69704,70081,71057,74063,74318,76532,77962,78169
scaffold_6	3521047	3553802	FBP1_1	1	+	3521047	3553802	255,0,0	7	171,162,93,129,138,120,186	0,17792,18511,25120,28978,30394,32569
scaffold_6	3562841	3624090	FBP2_1	1	+	3562841	3624090	255,0,0	7	171,162,93,141,138,120,189	0,11268,13466,18661,22671,56544,61060
scaffold_65	11815934	11825543	FBRS_1	1	+	11815934	11825543	255,0,0	10	189,300,303,96,66,123,81,84,207,588	0,2352,4017,5089,5430,7247,7477,8510,8722,9021
scaffold_113	2904038	2972439	FBRSL1_1	1	+	2904038	2972439	255,0,0	15	174,168,99,282,444,165,180,84,150,57,99,75,138,189,102	0,14872,16208,16388,16715,17198,17369,57122,58151,58998,59299,60670,61021,66066,68299
scaffold_26	33790497	33796367	FBXL12_1	1	+	33790497	33796367	255,0,0	3	81,99,821	0,174,5049
scaffold_5	72761584	73071727	FBXL13_1	1	-	72761584	73071727	255,0,0	12	162,138,114,135,162,120,96,132,99,51,135,81	0,12852,41553,72526,77647,77990,79040,101043,135074,137141,164818,310062
scaffold_10	15921295	15923053	FBXL15_1	1	-	15921295	15923053	255,0,0	3	189,507,87	0,700,1671
scaffold_53	15207476	15210865	FBXL16_1	1	+	15207476	15210865	255,0,0	7	111,72,408,507,87,60,150	0,150,237,1540,2501,2942,3239
scaffold_1	21401041	21999247	FBXL17_1	1	-	21401041	21999247	255,0,0	9	138,144,78,129,108,135,255,123,294	0,22315,182370,386098,424665,547192,562439,569727,597912
scaffold_45	7720087	7752064	FBXL18_1	1	-	7720087	7752064	255,0,0	5	66,226,576,969,180	0,18781,27187,27764,31797
scaffold_65	12113694	12130835	FBXL19_1	1	+	12113694	12130835	255,0,0	8	201,144,90,219,162,513,162,165	0,1642,1906,2087,2818,4119,16724,16976
scaffold_20	35459983	35460052	FBXL2_1	1	-	35459983	35460052	255,0,0	1	69	0
scaffold_36	6206984	6286431	FBXL2_2	1	-	6206984	6286431	255,0,0	14	105,213,57,81,129,81,123,96,96,75,59,48,54,63	0,908,4838,6480,24478,26147,26353,27395,34585,38356,38673,79148,79197,79384
scaffold_35	17671341	17671628	FBXL2_3	1	-	17671341	17671628	255,0,0	2	123,162	0,125
scaffold_31	21491269	21550961	FBXL20_1	1	-	21491269	21550961	255,0,0	14	105,213,60,42,63,129,75,132,90,72,93,75,57,60	0,1510,3034,6775,7688,10619,14586,15901,18097,39080,39680,41369,46753,59632
scaffold_59	9459346	9462502	FBXL22_1	1	+	9459346	9462502	255,0,0	2	342,300	0,2856
scaffold_11	29742661	29757553	FBXL3_1	1	+	29742661	29757553	255,0,0	4	345,126,171,642	0,3718,6915,14250
scaffold_0	65611880	65681214	FBXL4_1	1	+	65611880	65681214	255,0,0	7	510,348,243,216,72,312,162	0,10998,17703,25601,53823,60612,69172
scaffold_18	14128321	14175827	FBXL5_1	1	-	14128321	14175827	255,0,0	11	75,150,726,81,150,126,183,189,93,216,84	0,6761,20848,22667,23376,27032,29475,33253,35274,36460,47422
scaffold_185	24459	27102	FBXL6_1	1	-	24459	27102	255,0,0	9	138,249,231,111,108,123,66,159,138	0,428,765,1064,1259,1440,1813,2019,2505
scaffold_106	280491	281311	FBXL6_2	1	-	280491	281311	255,0,0	3	506,150,60	0,580,760
scaffold_7	17704992	18062257	FBXL7_1	1	+	17704992	18062257	255,0,0	3	96,612,735	0,346988,356530
scaffold_48	8574806	8576525	FBXL8_1	1	+	8574806	8576525	255,0,0	2	144,972	0,747
scaffold_6	62762233	62784608	FBXO10_1	1	+	62762233	62784608	255,0,0	11	585,399,429,150,138,72,153,270,315,183,171	0,2404,2806,6088,7570,13413,15111,16427,18555,19998,22204
scaffold_52	14008903	14030182	FBXO11_1	1	+	14008903	14030182	255,0,0	23	129,81,147,129,84,132,39,54,108,111,138,216,87,96,123,84,78,144,111,108,108,99,129	0,269,761,2380,3201,3363,4683,4736,4880,5073,5266,9853,11010,12295,13656,13862,15574,15752,18665,19705,20189,20969,21150
scaffold_4	26621590	26671169	FBXO15_1	1	+	26621590	26671169	255,0,0	6	102,243,75,150,81,156	0,3028,10957,12001,49312,49423
scaffold_22	6067539	6205547	FBXO16_1	1	+	6067539	6205547	255,0,0	5	102,204,168,213,105	0,42964,47295,68076,137903
scaffold_99	2180417	2182860	FBXO17_1	1	-	2180417	2182860	255,0,0	3	141,135,96	0,1465,2347
scaffold_15	40969418	40972172	FBXO18_1	1	-	40969418	40972172	255,0,0	2	162,153	0,2601
scaffold_26	10470248	10472292	FBXO2_1	1	+	10470248	10472292	255,0,0	5	309,132,96,138,132	0,751,952,1561,1912
scaffold_70	6898861	6938407	FBXO21_1	1	+	6898861	6938407	255,0,0	12	237,138,93,123,147,138,138,177,135,210,159,183	0,1172,3140,11320,14656,15107,16836,19573,20531,26113,28380,39363
scaffold_28	8903804	8953505	FBXO22_1	1	-	8903804	8953505	255,0,0	7	414,171,162,96,87,138,99	0,10638,20037,35427,36803,49087,49602
scaffold_152	309982	313765	FBXO24_1	1	-	309982	313765	255,0,0	7	171,174,234,69,165,186,99	0,487,1757,2212,2284,3403,3684
scaffold_99	2320695	2325563	FBXO27_1	1	+	2320695	2325563	255,0,0	2	96,147	0,4721
scaffold_99	2285959	2290968	FBXO27_2	1	-	2285959	2290968	255,0,0	3	147,96,78	0,4703,4931
scaffold_16	50063936	50096631	FBXO28_1	1	-	50063936	50096631	255,0,0	5	393,195,141,111,254	0,3276,14886,18431,32441
scaffold_21	15880322	15919106	FBXO3_1	1	+	15880322	15919106	255,0,0	11	102,90,165,123,204,42,87,123,117,192,144	0,4913,11231,20776,22511,23845,25571,26563,32155,33539,38640
scaffold_0	12827670	12839913	FBXO30_1	1	+	12827670	12839913	255,0,0	5	639,189,252,876,201	0,663,894,1152,12042
scaffold_57	5547013	5583025	FBXO31_1	1	+	5547013	5583025	255,0,0	11	144,168,72,75,168,75,108,153,150,69,219	0,162,16538,25964,27509,28879,32611,33656,34305,34617,35793
scaffold_8	69440971	69474055	FBXO32_1	1	-	69440971	69474055	255,0,0	9	87,144,183,186,93,93,48,114,114	0,809,1987,7542,8552,23087,24544,25463,32970
scaffold_9	14929485	14958568	FBXO33_1	1	-	14929485	14958568	255,0,0	5	270,315,369,114,588	0,2301,2617,3574,28495
scaffold_9	30925836	30927963	FBXO34_1	1	+	30925836	30927963	255,0,0	3	303,1035,783	0,306,1344
scaffold_55	8928857	8951194	FBXO36_1	1	-	8928857	8951194	255,0,0	3	177,171,114	0,8427,22223
scaffold_1	67648350	67692908	FBXO38_1	1	+	67648350	67692908	255,0,0	22	126,132,168,165,138,135,96,135,168,144,45,126,120,180,735,102,102,165,150,102,117,174	0,1278,5417,5793,9161,10123,11725,12877,16388,18198,19228,19315,25236,26764,28400,34511,34829,37186,38939,39692,40356,44384
scaffold_47	8285390	8294810	FBXO39_1	1	-	8285390	8294810	255,0,0	4	114,183,282,738	0,460,8397,8682
scaffold_7	46757622	46771193	FBXO4_1	1	+	46757622	46771193	255,0,0	7	189,237,219,75,180,174,78	0,1776,4149,5696,5877,10060,13493
scaffold_25	23307301	23311918	FBXO40_1	1	-	23307301	23311918	255,0,0	5	201,576,561,168,549	0,2697,3276,3897,4068
scaffold_27	25308876	25320044	FBXO41_1	1	-	25308876	25320044	255,0,0	15	63,111,162,117,96,153,114,243,324,75,225,483,108,132,42	0,194,1487,1840,4097,4383,4649,5016,6099,6678,7227,10274,10769,10988,11126
scaffold_26	5954155	6007494	FBXO42_1	1	+	5954155	6007494	255,0,0	9	249,120,132,156,111,90,63,117,1113	0,1775,11046,47702,48669,50273,50849,51628,52226
scaffold_8	46924817	46935740	FBXO43_1	1	-	46924817	46935740	255,0,0	5	246,204,105,288,1032	0,351,4409,9594,9891
scaffold_26	10461735	10465087	FBXO44_1	1	-	10461735	10465087	255,0,0	5	159,136,100,123,267	0,1110,1355,1598,3085
scaffold_25	17356532	17368897	FBXO45_1	1	-	17356532	17368897	255,0,0	3	186,351,261	0,4596,12104
scaffold_4	4888607	4890398	FBXO46_1	1	-	4888607	4890398	255,0,0	2	1128,654	0,1137
scaffold_31	21271879	21291478	FBXO47_1	1	-	21271879	21291478	255,0,0	10	102,159,144,147,177,111,57,78,171,177	0,809,4027,5054,6032,10995,13301,15718,18839,19422
scaffold_27	19970260	19971140	FBXO48_1	1	-	19970260	19971140	255,0,0	2	159,252	0,628
scaffold_0	4880578	4884745	FBXO5_1	1	+	4880578	4884745	255,0,0	4	708,87,183,249	0,1610,2662,3918
scaffold_2	104332364	104355745	FBXO7_1	1	+	104332364	104355745	255,0,0	7	300,222,144,78,99,177,246	0,7162,8471,13158,14861,18801,23135
scaffold_37	10428618	10458443	FBXO8_1	1	-	10428618	10458443	255,0,0	6	186,198,117,51,126,330	0,1694,6149,22997,26198,29495
scaffold_0	110532996	110554003	FBXO9_1	1	-	110532996	110554003	255,0,0	12	105,153,96,96,90,120,114,114,96,57,87,87	0,2363,4030,4439,5603,5875,8788,9708,12421,14260,16645,20920
scaffold_92	3765587	3849170	FBXW10_1	1	-	3765587	3849170	255,0,0	12	822,261,156,144,123,198,105,126,123,102,45,564	0,14543,18800,49391,58947,73002,75646,78727,80264,80482,80623,83019
scaffold_1	95125780	95248504	FBXW11_1	1	-	95125780	95248504	255,0,0	13	159,78,114,117,252,117,138,90,189,225,102,93,45	0,1153,2152,3442,5989,8510,10987,22164,23152,33233,82059,113082,122679
scaffold_12	19122526	19126393	FBXW12_1	1	+	19122526	19126393	255,0,0	2	213,72	0,3795
scaffold_6	38475758	38499598	FBXW2_1	1	+	38475758	38499598	255,0,0	6	489,195,135,87,168,288	0,10842,13145,15676,16422,23552
scaffold_10	16607303	16677391	FBXW4_1	1	+	16607303	16677391	255,0,0	8	81,192,132,93,66,141,144,117	0,2421,3085,10434,53332,68934,69622,69971
scaffold_196	356291	359063	FBXW5_1	1	+	356291	359063	255,0,0	9	192,159,174,147,180,51,147,213,210	0,400,834,1081,1303,1666,2039,2267,2562
scaffold_51	4005288	4100052	FBXW7_1	1	+	4005288	4100052	255,0,0	12	120,393,81,144,135,123,138,114,180,228,210,267	0,129,68345,71474,80018,84796,86298,87374,88737,91307,93246,94497
scaffold_70	7054515	7190689	FBXW8_1	1	-	7054515	7190689	255,0,0	8	135,174,213,198,156,165,105,317	0,3513,41340,45012,74306,97904,118296,135857
scaffold_26	30370216	30373981	FBXW9_1	1	+	30370216	30373981	255,0,0	6	93,246,129,129,114,81	0,123,1842,2051,3477,3684
scaffold_13	12189951	12191981	FCAMR_1	1	-	12189951	12191981	255,0,0	2	114,342	0,1688
scaffold_33	8621755	8625808	FCER1A_1	1	+	8621755	8625808	255,0,0	4	228,210,24,150	0,2135,2369,3903
scaffold_33	10769857	10769950	FCER1G_1	1	+	10769857	10769950	255,0,0	1	93	0
scaffold_114	1732414	1736289	FCER2_1	1	-	1732414	1736289	255,0,0	2	57,138	0,3737
scaffold_9	50668253	50690611	FCF1_1	1	+	50668253	50690611	255,0,0	7	69,72,150,69,87,96,48	0,1257,2286,15005,19879,21548,22310
scaffold_99	3139192	3184192	FCGBP_1	1	-	3139192	3184192	255,0,0	19	270,384,198,492,75,570,546,612,573,360,195,204,303,582,567,390,567,345,1242	0,5247,7682,9320,9813,10472,13009,14078,15263,16984,20876,25534,25768,29052,33028,34331,37262,41492,43758
scaffold_11	42610873	42613430	FCGR1A_1	1	+	42610873	42613430	255,0,0	3	210,234,276	0,1207,2281
scaffold_11	42671285	42671534	FCGR1A_2	1	-	42671285	42671534	255,0,0	1	249	0
scaffold_33	10986264	10986525	FCGR2A_1	1	+	10986264	10986525	255,0,0	1	261	0
scaffold_33	10999793	11003753	FCGR2A_2	1	+	10999793	11003753	255,0,0	2	243,261	0,3699
scaffold_33	11043857	11047628	FCGR3B_1	1	-	11043857	11047628	255,0,0	3	111,117,255	0,129,3516
scaffold_4	8245684	8245954	FCGRT_1	1	-	8245684	8245954	255,0,0	1	270	0
scaffold_26	24231309	24248271	FCHO1_1	1	-	24231309	24248271	255,0,0	19	177,201,135,159,105,114,207,99,42,177,57,69,105,93,105,153,141,78,132	0,1177,2513,2902,3725,4163,5691,6188,6866,7385,8013,9170,10646,10836,12176,12512,14509,15505,16830
scaffold_7	75413204	75525623	FCHO2_1	1	+	75413204	75525623	255,0,0	19	96,78,141,153,105,99,99,75,66,174,90,105,129,129,105,135,201,63,168	0,11685,15058,15290,29032,36227,37074,54389,68055,68406,74295,82761,91265,96890,103846,104297,107986,108898,112251
scaffold_1	59400452	59410363	FCHSD1_1	1	-	59400452	59410363	255,0,0	17	63,222,117,87,126,165,102,105,102,117,117,66,135,126,69,45,96	0,2476,2835,3123,3287,4048,4602,5103,5862,6139,6690,7828,7992,8232,8706,9178,9815
scaffold_79	6655901	6943354	FCHSD2_1	1	+	6655901	6943354	255,0,0	20	96,45,78,147,135,54,129,123,96,72,117,105,162,135,84,177,213,123,66,81	0,46204,147693,159725,166660,179895,180951,217634,225885,227832,238008,244449,258945,273509,282756,282960,283432,284640,284906,287372
scaffold_13	12125308	12138881	FCMR_1	1	-	12125308	12138881	255,0,0	5	120,51,84,105,342	0,3584,3659,4091,13231
scaffold_166	145712	152336	FCN2_1	1	-	145712	152336	255,0,0	5	243,135,129,129,117	0,1566,2608,3219,6507
scaffold_34	5411782	5415665	FCN3_1	1	-	5411782	5415665	255,0,0	5	240,135,126,132,96	0,1051,1295,2802,3787
scaffold_33	6118096	6136840	FCRL4_1	1	-	6118096	6136840	255,0,0	2	84,282	0,18462
scaffold_33	6054549	6361158	FCRL5_1	1	-	6054549	6361158	255,0,0	8	285,276,276,198,300,279,114,30	0,4839,6671,178385,185878,268371,306429,306579
scaffold_33	9155390	9155656	FCRL6_1	1	+	9155390	9155656	255,0,0	2	123,138	0,128
scaffold_33	11151691	11154945	FCRLA_1	1	+	11151691	11154945	255,0,0	4	102,267,285,291	0,406,1426,2963
scaffold_33	11169397	11172869	FCRLB_1	1	+	11169397	11172869	255,0,0	4	255,267,294,405	0,1325,2265,3067
scaffold_22	1021534	1048254	FDFT1_1	1	-	1021534	1048254	255,0,0	6	219,153,177,192,129,180	0,7435,8922,18137,22478,26540
scaffold_37	16254775	16255477	FDFT1_2	1	-	16254775	16255477	255,0,0	2	87,609	0,93
scaffold_33	3915706	3928022	FDPS_1	1	+	3915706	3928022	255,0,0	10	126,165,141,81,120,84,75,78,132,198	0,254,2751,9448,9688,10314,10490,11327,11503,12118
scaffold_35	22207413	22248509	FDX1_1	1	+	22207413	22248509	255,0,0	3	129,129,114	0,34941,40982
scaffold_26	33362318	33366241	FDX2_1	1	+	33362318	33366241	255,0,0	4	57,105,87,156	0,264,3531,3767
scaffold_35	23898733	23902621	FDXACB1_1	1	-	23898733	23902621	255,0,0	6	864,324,153,204,147,84	0,867,1553,1879,3306,3804
scaffold_49	7525722	7534922	FDXR_1	1	+	7525722	7534922	255,0,0	11	102,102,123,114,102,126,87,201,171,171,126	0,4913,5177,5533,5999,7092,7430,7649,7931,8756,9074
scaffold_4	41930078	41953501	FECH_1	1	+	41930078	41953501	255,0,0	9	123,132,135,105,102,108,165,60,132	0,1606,8359,11227,14582,18082,18603,22759,23291
scaffold_119	2728576	2730593	FEM1A_1	1	-	2728576	2730593	255,0,0	3	1233,114,624	0,1278,1393
scaffold_59	14042015	14052948	FEM1B_1	1	+	14042015	14052948	255,0,0	2	57,1632	0,9301
scaffold_1	48682030	48705600	FEM1C_1	1	+	48682030	48705600	255,0,0	2	543,1308	0,22262
scaffold_71	7804363	7805499	FEN1_1	1	-	7804363	7805499	255,0,0	2	480,654	0,482
scaffold_1	22467591	22871096	FER_1	1	+	22467591	22871096	255,0,0	17	213,177,99,186,135,123,120,189,90,192,123,117,87,123,156,123,135	0,19399,22287,53086,60572,61205,77232,83066,138133,159515,171315,245660,248404,289403,396059,402360,403370
scaffold_129	1816063	1877648	FER1L5_1	1	+	1816063	1877648	255,0,0	33	111,141,30,120,96,93,123,177,126,96,153,144,162,117,165,153,75,177,171,99,126,159,120,162,90,171,147,141,90,123,141,99,195	0,7636,18991,19722,25322,25475,26514,28732,41455,42761,43769,45108,46328,46845,50003,50279,50969,51992,52398,52888,54077,54306,56520,57344,57742,58275,58632,59525,60188,60521,60871,61217,61390
scaffold_8	69842393	69956225	FER1L6_1	1	+	69842393	69956225	255,0,0	37	135,63,78,159,183,192,246,102,111,132,117,105,93,120,153,174,120,132,150,111,162,171,228,123,120,132,126,126,171,159,144,90,99,240,165,99,180	0,3872,8650,10321,11048,12424,13696,13948,15775,17823,24546,28528,32588,34656,36881,45004,49183,52693,56601,66449,66827,68632,71782,73899,76836,78185,79229,81945,87997,88895,92140,94691,95245,97479,99327,111862,113652
scaffold_5	39512208	39512697	FERD3L_1	1	+	39512208	39512697	255,0,0	1	489	0
scaffold_19	24104608	24150484	FERMT1_1	1	+	24104608	24150484	255,0,0	14	147,222,141,216,102,102,129,54,126,108,219,126,141,171	0,10355,14179,16208,18357,30389,30913,33072,37184,38317,39543,40599,44171,45705
scaffold_9	28412774	28509658	FERMT2_1	1	-	28412774	28509658	255,0,0	14	171,144,123,222,108,123,51,135,108,102,228,132,234,171	0,1525,1993,5758,6107,15039,16390,17401,21279,26455,26653,35735,62403,96713
scaffold_71	5248920	5264408	FERMT3_1	1	-	5248920	5264408	255,0,0	14	180,141,126,201,108,126,51,138,102,105,168,117,234,159	0,290,1099,1543,1951,2290,2514,2646,2911,11267,11562,11823,12146,15329
scaffold_28	16520585	16531181	FES_1	1	+	16520585	16531181	255,0,0	17	234,174,99,186,138,120,189,84,210,123,54,120,96,132,159,123,141	0,403,2347,2581,4419,4631,5165,5484,6091,6632,7179,8097,8563,8742,9119,9885,10455
scaffold_25	7139024	7154061	FETUB_1	1	+	7139024	7154061	255,0,0	7	138,108,87,162,108,159,204	0,456,1854,2848,3759,14659,14833
scaffold_25	7160227	7193234	FETUB_2	1	+	7160227	7193234	255,0,0	11	66,132,93,87,162,108,204,138,81,141,102	0,90,546,1948,2944,3855,17125,27159,27623,31530,32905
scaffold_3	7999988	8002358	FEV_1	1	+	7999988	8002358	255,0,0	2	75,405	0,1965
scaffold_50	15942458	15979099	FEZ1_1	1	+	15942458	15979099	255,0,0	8	312,99,84,171,273,81,75,63	0,7448,21943,24643,28237,29685,31611,36578
scaffold_40	9542622	9596277	FEZ2_1	1	-	9542622	9596277	255,0,0	7	63,75,267,141,114,111,261	0,7794,29595,31545,34078,47024,53394
scaffold_5	92055465	92057680	FEZF1_1	1	-	92055465	92057680	255,0,0	4	249,132,138,797	0,668,1051,1418
scaffold_12	4524126	4526811	FEZF2_1	1	+	4524126	4526811	255,0,0	4	846,132,135,258	0,1156,1430,2427
scaffold_99	528774	529626	FFAR1_1	1	-	528774	529626	255,0,0	1	852	0
scaffold_99	396756	397716	FFAR2_1	1	-	396756	397716	255,0,0	2	492,444	0,516
scaffold_99	499484	500348	FFAR2_2	1	-	499484	500348	255,0,0	3	141,246,417	0,165,447
scaffold_99	523357	524287	FFAR3_1	1	-	523357	524287	255,0,0	1	930	0
scaffold_10	24974291	24993421	FFAR4_1	1	-	24974291	24993421	255,0,0	3	384,129,567	0,9646,18563
scaffold_51	1092580	1099561	FGA_1	1	+	1092580	1099561	255,0,0	7	108,165,141,288,306,135,708	0,816,2687,4070,4469,4988,6273
scaffold_51	1110006	1115451	FGB_1	1	-	1110006	1115451	255,0,0	7	225,288,126,114,228,183,180	0,840,1364,1827,2679,4383,5265
scaffold_85	3404272	3449316	FGD1_1	1	-	3404272	3449316	255,0,0	19	288,135,162,126,105,81,93,147,57,39,30,156,153,87,51,147,180,174,306	0,856,2045,2376,2854,11736,11981,12458,12711,20918,20971,21112,22980,23981,25393,25545,25861,26391,44738
scaffold_0	128235603	128259926	FGD2_1	1	-	128235603	128259926	255,0,0	15	189,141,147,132,96,81,93,147,57,138,156,153,69,186,69	0,732,2058,5752,6544,7194,15555,16367,16769,17362,17722,19065,19914,21282,24254
scaffold_107	1789653	1856819	FGD3_1	1	-	1789653	1856819	255,0,0	12	141,75,114,102,81,93,147,54,144,153,141,78	0,1521,3463,42851,45244,48823,49159,51499,52089,63372,66355,67088
scaffold_2	22031940	22110939	FGD4_1	1	+	22031940	22110939	255,0,0	15	156,186,513,96,150,153,141,57,147,171,93,126,141,141,255	0,14868,17791,41117,43971,44563,50008,52470,52862,59683,63485,63891,71387,74939,78744
scaffold_12	32821407	32953248	FGD5_1	1	+	32821407	32953248	255,0,0	22	270,237,198,312,585,135,66,153,156,84,54,60,72,69,87,102,135,129,132,129,153,36	0,984,1443,1644,1986,53694,71641,95452,96085,96818,98561,99213,109737,110819,115242,119927,120431,121200,122789,127153,131286,131805
scaffold_2	89595847	89721916	FGD6_1	1	-	89595847	89721916	255,0,0	21	150,129,132,99,147,105,78,84,69,72,60,87,156,153,78,118,1083,603,267,216,204	0,1027,7321,9650,10818,11475,21205,22057,22683,24130,24285,58568,60713,63377,76368,88474,123651,124761,125370,125643,125865
scaffold_1	60457454	60478488	FGF1_1	1	-	60457454	60478488	255,0,0	3	192,102,168	0,6199,20866
scaffold_7	49268490	49365918	FGF10_1	1	-	49268490	49365918	255,0,0	4	195,102,174,150	0,2106,97086,97278
scaffold_47	11451442	11454806	FGF11_1	1	+	11451442	11454806	255,0,0	5	189,114,102,198,69	0,1847,2161,2813,3295
scaffold_25	12552788	12832258	FGF12_1	1	-	12552788	12832258	255,0,0	6	114,198,105,111,117,81	0,20987,182565,225184,279271,279389
scaffold_89	2483152	2547916	FGF13_1	1	+	2483152	2547916	255,0,0	5	186,108,102,198,135	0,2070,7842,62900,64629
scaffold_29	20305678	20472438	FGF14_1	1	-	20305678	20472438	255,0,0	4	135,198,102,111	0,3752,159972,166649
scaffold_24	24021660	24029951	FGF16_1	1	-	24021660	24029951	255,0,0	5	243,105,27,191,54	0,1532,8017,8045,8237
scaffold_22	14542579	14544520	FGF17_1	1	-	14542579	14544520	255,0,0	3	291,108,177	0,1388,1764
scaffold_1	94536540	94549353	FGF18_1	1	+	94536540	94549353	255,0,0	2	198,108	0,12705
scaffold_71	105056	109094	FGF19_1	1	+	105056	109094	255,0,0	3	54,213,81	0,3738,3957
scaffold_14	34451628	34472969	FGF2_1	1	+	34451628	34472969	255,0,0	2	102,180	0,21161
scaffold_22	37847347	37847993	FGF20_1	1	-	37847347	37847993	255,0,0	2	240,105	0,541
scaffold_4	9097912	9099501	FGF21_1	1	-	9097912	9099501	255,0,0	3	288,102,144	0,966,1445
scaffold_153	372539	372739	FGF22_1	1	+	372539	372739	255,0,0	1	200	0
scaffold_15	48883537	48892828	FGF23_1	1	-	48883537	48892828	255,0,0	3	438,102,213	0,2480,9078
scaffold_71	22126	23703	FGF4_1	1	+	22126	23703	255,0,0	3	261,102,174	0,743,1403
scaffold_30	16569570	16594614	FGF5_1	1	-	16569570	16594614	255,0,0	4	345,99,192,159	0,13549,24684,24885
scaffold_15	48963569	48977936	FGF6_1	1	-	48963569	48977936	255,0,0	3	174,102,348	0,12441,14019
scaffold_10	16525138	16526590	FGF8_1	1	+	16525138	16526590	255,0,0	2	114,288	0,1164
scaffold_29	6028858	6069447	FGF9_1	1	+	6028858	6069447	255,0,0	3	276,105,243	0,10297,40346
scaffold_10	26558556	26559198	FGFBP3_1	1	+	26558556	26559198	255,0,0	1	642	0
scaffold_22	24181132	24225803	FGFR1_1	1	+	24181132	24225803	255,0,0	18	90,267,93,171,123,192,150,144,204,144,120,114,192,123,72,138,102,177	0,29184,30804,31163,33116,34515,35729,36624,38901,39962,40338,40926,41582,43129,43511,43881,44237,44494
scaffold_69	10123122	10177450	FGFR1OP_1	1	+	10123122	10177450	255,0,0	10	99,57,54,90,138,81,204,117,99,72	0,2180,17717,18149,18689,23892,36476,40499,50536,54256
scaffold_2	16717897	16729078	FGFR1OP2_1	1	+	16717897	16729078	255,0,0	6	135,117,144,114,114,135	0,2207,3402,6591,9165,11046
scaffold_123	563122	676539	FGFR2_1	1	+	563122	676539	255,0,0	17	108,264,87,171,123,195,150,141,207,156,120,111,192,123,138,105,159	0,25781,26909,39211,53101,70279,71606,73177,75404,86417,89667,92885,94408,102619,107884,109612,113258
scaffold_18	3674273	3690926	FGFR3_1	1	-	3674273	3690926	255,0,0	18	155,108,139,72,123,192,111,126,144,192,144,150,192,123,171,57,273,105	0,273,563,894,1099,1430,1818,2013,2572,2991,3701,4533,5779,6063,6277,8741,9158,16548
scaffold_1	101655037	101662491	FGFR4_1	1	+	101655037	101662491	255,0,0	16	90,255,168,123,192,150,192,147,123,111,192,123,72,138,105,129	0,720,1268,1999,2650,2972,3488,3780,4048,5360,5560,6159,6400,6697,7091,7325
scaffold_18	4761178	4764618	FGFRL1_1	1	-	4761178	4764618	255,0,0	4	417,351,285,270	0,612,1296,3170
scaffold_51	1066192	1073064	FGG_1	1	+	1066192	1073064	255,0,0	6	183,132,159,183,279,207	0,1917,2325,3371,4975,6665
scaffold_2	63395414	63395615	FGGY_1	1	-	63395414	63395615	255,0,0	1	201	0
scaffold_17	35765659	36307124	FGGY_2	1	-	35765659	36307124	255,0,0	14	69,60,99,114,75,150,108,105,129,117,87,153,114,201	0,6012,101634,109677,116517,136895,172499,230082,267234,340720,446151,482273,519843,541264
scaffold_22	38650635	38666969	FGL1_1	1	-	38650635	38666969	255,0,0	6	153,186,84,99,159,180	0,3015,3616,9207,9573,16154
scaffold_5	72628740	72632513	FGL2_1	1	+	72628740	72632513	255,0,0	3	573,66,705	0,576,3068
scaffold_34	5633993	5645083	FGR_1	1	-	5633993	5645083	255,0,0	11	207,132,150,81,180,156,147,102,99,102,180	0,322,1243,1912,2489,2753,4250,4840,9268,10194,10910
scaffold_16	41130118	41153188	FH_1	1	-	41130118	41153188	255,0,0	9	141,153,129,204,168,183,174,108,135	0,3080,5549,7129,8858,11238,15509,16970,22935
scaffold_26	6977522	7142538	FHAD1_1	1	-	6977522	7142538	255,0,0	20	171,219,120,126,105,225,165,108,108,204,156,84,105,105,138,126,189,267,210,90	0,900,7909,8874,15823,20078,23291,28768,32448,55121,56914,57804,60366,68325,73699,78937,86283,102589,143062,164926
scaffold_51	3243729	3277379	FHDC1_1	1	-	3243729	3277379	255,0,0	15	537,537,312,150,153,171,114,69,108,72,99,84,102,63,498	0,699,1338,1716,1896,4237,8198,10565,12777,12981,15657,15851,21811,22636,33152
scaffold_12	7215632	7515028	FHIT_1	1	+	7215632	7515028	255,0,0	2	144,75	0,299321
scaffold_89	5234022	5237398	FHL1_1	1	-	5234022	5237398	255,0,0	6	81,201,186,174,171,183	0,487,1243,1942,2780,3193
scaffold_27	7675074	7703859	FHL2_1	1	-	7675074	7703859	255,0,0	5	150,186,171,174,186	0,1091,2163,11839,28599
scaffold_34	17287913	17290202	FHL3_1	1	-	17287913	17290202	255,0,0	4	189,171,174,156	0,308,1852,2133
scaffold_0	68241187	68255139	FHL5_1	1	-	68241187	68255139	255,0,0	4	162,177,177,156	0,11638,12791,13796
scaffold_48	8630250	8646741	FHOD1_1	1	-	8630250	8646741	255,0,0	23	78,162,165,195,189,165,117,183,156,291,195,111,129,84,144,96,111,96,108,81,69,105,201	0,154,427,673,966,1585,1827,2030,2431,2914,3325,3609,5199,5485,5722,5957,6136,6499,6670,6847,7230,7693,16290
scaffold_4	63704112	64212908	FHOD3_1	1	-	63704112	64212908	255,0,0	25	78,162,174,195,189,162,123,180,162,330,177,21,219,132,111,246,144,96,111,96,105,69,63,108,90	0,12752,20749,26629,29526,34383,35419,37254,47095,62195,71019,71259,90507,101727,130469,159709,165673,171962,181508,200863,273620,283505,421839,434761,508706
scaffold_6	27261096	27298473	FIBCD1_1	1	+	27261096	27298473	255,0,0	7	72,477,156,144,96,180,255	0,10207,15502,16163,29912,36324,37122
scaffold_21	23113729	23114362	FIBIN_1	1	-	23113729	23114362	255,0,0	1	633	0
scaffold_71	3612589	3616727	FIBP_1	1	+	3612589	3616727	255,0,0	10	84,198,129,102,150,111,66,87,108,69	0,285,695,1908,2491,2944,3133,3458,3621,4069
scaffold_70	2715927	2717973	FICD_1	1	-	2715927	2717973	255,0,0	2	1068,309	0,1737
scaffold_0	53637584	53781632	FIG4_1	1	-	53637584	53781632	255,0,0	21	174,84,195,84,150,60,144,162,147,120,135,93,162,99,132,153,51,156,123,99,66	0,31729,32835,37068,39333,40824,47608,57819,58891,72019,75458,81133,81649,83110,89943,92612,98036,105541,119640,122157,143982
scaffold_27	22616790	22622290	FIGLA_1	1	-	22616790	22622290	255,0,0	3	198,150,195	0,1779,5305
scaffold_3	63977058	63979311	FIGN_1	1	+	63977058	63979311	255,0,0	1	2253	0
scaffold_3	63996164	63996218	FIGN_2	1	+	63996164	63996218	255,0,0	1	54	0
scaffold_5	6663732	6665751	FIGNL1_1	1	-	6663732	6665751	255,0,0	4	1233,219,387,78	0,1245,1548,1941
scaffold_0	90417467	90536214	FILIP1_1	1	+	90417467	90536214	255,0,0	5	273,177,177,2808,204	0,62631,72025,112455,118543
scaffold_38	4691314	4779142	FIP1L1_1	1	+	4691314	4779142	255,0,0	15	87,60,63,108,132,63,114,108,96,156,54,57,213,138,147	0,5990,10855,11637,12147,12580,29757,40345,50598,52160,64729,66289,75464,86871,87681
scaffold_45	222074	225019	FIS1_1	1	-	222074	225019	255,0,0	4	96,105,78,135	0,421,990,2810
scaffold_45	226047	226125	FIS1_2	1	-	226047	226125	255,0,0	1	78	0
scaffold_104	2804484	2805751	FITM1_1	1	+	2804484	2805751	255,0,0	3	264,195,189	0,641,1078
scaffold_19	43605186	43608307	FITM2_1	1	-	43605186	43608307	255,0,0	2	612,174	0,2947
scaffold_4	16791831	16793040	FIZ1_1	1	-	16791831	16793040	255,0,0	4	324,387,216,267	0,333,723,942
scaffold_21	13922843	13924136	FJX1_1	1	-	13922843	13924136	255,0,0	1	1293	0
scaffold_31	23580084	23588130	FKBP10_1	1	+	23580084	23588130	255,0,0	10	243,147,192,147,189,147,192,144,165,183	0,3090,3771,4077,4790,5371,6151,6837,7259,7863
scaffold_2	35272749	35273102	FKBP11_1	1	-	35272749	35273102	255,0,0	2	120,114	0,239
scaffold_5	28350599	28365978	FKBP14_1	1	+	28350599	28365978	255,0,0	4	198,150,129,156	0,3541,8899,15223
scaffold_6	46696266	46748790	FKBP15_1	1	+	46696266	46748790	255,0,0	24	54,117,66,75,96,150,69,150,144,105,99,108,114,111,108,93,105,171,135,156,156,126,108,342	0,6132,10833,15241,15646,20168,21315,22758,24997,25764,27438,28579,31957,33468,33888,34487,36839,45757,47633,48606,49564,50760,51522,52182
scaffold_19	29285435	29307584	FKBP1A_1	1	+	29285435	29307584	255,0,0	4	36,66,126,168	0,103,18528,21981
scaffold_20	36741611	36754442	FKBP1B_1	1	+	36741611	36754442	255,0,0	4	36,48,114,126	0,6840,11567,12705
scaffold_10	23038299	23038482	FKBP1C_1	1	+	23038299	23038482	255,0,0	2	96,66	0,117
scaffold_71	5229831	5231082	FKBP2_1	1	-	5229831	5231082	255,0,0	5	60,36,45,114,150	0,146,481,652,1101
scaffold_13	25452739	25453407	FKBP3_1	1	-	25452739	25453407	255,0,0	2	261,402	0,266
scaffold_9	20753386	20766867	FKBP3_2	1	-	20753386	20766867	255,0,0	7	51,99,63,138,108,102,108	0,1776,3455,4004,8898,10095,13373
scaffold_1	47661769	47662441	FKBP3_3	1	+	47661769	47662441	255,0,0	1	672	0
scaffold_15	47035524	47039940	FKBP4_1	1	+	47035524	47039940	255,0,0	7	147,114,156,93,84,183,231	0,1647,2048,2986,3183,3500,4185
scaffold_0	129643382	129698060	FKBP5_1	1	+	129643382	129698060	255,0,0	10	105,144,144,114,153,93,84,186,240,105	0,3183,16454,17548,34662,39931,42497,48892,53533,54573
scaffold_45	17829273	17840124	FKBP6_1	1	-	17829273	17840124	255,0,0	7	84,111,192,120,204,99,111	0,3291,3524,6127,9114,10229,10740
scaffold_3	48706175	48712452	FKBP7_1	1	+	48706175	48712452	255,0,0	4	210,156,132,159	0,1284,5095,6118
scaffold_26	23555262	23562945	FKBP8_1	1	+	23555262	23562945	255,0,0	8	261,171,87,219,174,78,132,84	0,3428,3675,4008,4822,6517,7028,7599
scaffold_138	1038442	1039486	FKBPL_1	1	+	1038442	1039486	255,0,0	2	255,777	0,267
scaffold_4	6004274	6005759	FKRP_1	1	+	6004274	6005759	255,0,0	1	1485	0
scaffold_6	53972154	54025950	FKTN_1	1	-	53972154	54025950	255,0,0	9	210,129,138,126,135,276,204,60,105	0,20516,22139,24584,33393,37411,40691,50148,53691
scaffold_33	3588576	3594399	FLAD1_1	1	+	3588576	3594399	255,0,0	7	207,744,147,105,192,75,129	0,2197,3574,4136,4315,5516,5694
scaffold_96	1755999	1769673	FLCN_1	1	-	1755999	1769673	255,0,0	12	198,105,132,123,117,144,30,84,162,222,147,249	0,778,1016,2359,3224,5792,5954,7828,9627,10747,12004,13425
scaffold_11	39851647	39914757	FLG_1	1	+	39851647	39914757	255,0,0	26	138,126,135,63,18,261,81,72,135,162,54,60,48,72,63,201,96,87,228,42,66,126,138,96,78,81	0,758,2084,2294,2537,3194,3509,3917,52586,53355,55182,55302,56259,56325,56535,56670,58140,58563,58722,59715,59811,61265,61601,62774,62906,63029
scaffold_11	39787678	39793599	FLG2_1	1	+	39787678	39793599	255,0,0	10	138,360,126,72,45,33,210,216,216,150	0,1556,2018,2246,2927,3536,3665,4604,5045,5771
scaffold_50	11439773	11502793	FLI1_1	1	-	11439773	11502793	255,0,0	8	528,48,57,69,63,210,156,213	0,2018,3904,6390,33492,45239,50479,62807
scaffold_96	2960812	2973822	FLII_1	1	-	2960812	2973822	255,0,0	29	135,63,108,108,126,63,153,141,192,189,105,174,84,78,84,177,213,138,147,87,156,180,102,162,84,81,72,111,78	0,224,372,588,773,1005,1179,1877,2140,2704,2975,3604,3935,4243,4451,5205,5603,6007,6293,7174,7958,8198,8710,9188,9506,9917,10864,11254,12932
scaffold_120	1774888	1794395	FLNA_1	1	-	1774888	1794395	255,0,0	45	123,39,207,219,177,135,117,135,267,123,153,204,162,168,129,144,99,249,189,159,123,171,162,162,174,597,261,120,168,93,159,123,147,111,195,138,120,138,201,162,78,120,150,96,249	0,127,745,1035,1366,2238,2924,3213,3450,3850,4063,4298,4595,4875,6117,6354,6591,7027,9415,10065,10313,10815,11067,11310,11552,11826,12601,12996,13321,13576,13756,14005,15407,15657,15858,16177,16536,16738,17441,17728,17977,18142,18825,19057,19258
scaffold_12	9132091	9294386	FLNB_1	1	-	9132091	9294386	255,0,0	46	186,204,219,177,135,114,138,267,123,156,201,159,174,129,141,102,72,249,189,159,123,171,159,162,174,597,261,120,168,93,159,123,147,111,195,138,123,138,198,162,78,120,147,99,249,291	0,2043,3413,8796,11679,15350,16907,17993,24931,25156,26326,26825,27991,28897,31665,32600,33422,36715,39192,40608,41879,44744,49611,50677,51646,52443,54082,57224,66721,67167,68439,68920,69260,70157,71641,73377,74738,76786,79547,80828,82465,83352,89847,91916,93517,162004
scaffold_5	98342631	98370817	FLNC_1	1	+	98342631	98370817	255,0,0	46	324,249,96,150,123,78,159,204,138,123,138,195,111,147,123,159,93,171,117,261,597,174,162,162,168,123,159,189,249,99,138,132,174,162,204,153,123,243,267,138,111,141,174,222,210,186	0,4730,6454,6693,6929,7247,7526,7835,9519,10033,10306,10636,10918,11916,12286,12584,12991,13170,13540,13750,14373,15771,16050,16454,17411,17656,18279,18512,19019,20470,20830,21234,21461,22333,22578,23215,23453,23717,24163,24534,24952,26203,26436,26799,27685,28000
scaffold_150	979060	990543	FLOT1_1	1	+	979060	990543	255,0,0	10	42,75,90,147,117,99,150,186,135,171	0,359,523,883,1185,1391,2254,10156,10724,11312
scaffold_47	1858794	1877187	FLOT2_1	1	-	1858794	1877187	255,0,0	11	150,183,216,120,114,121,126,96,96,81,48	0,530,1133,1438,1659,1889,2327,3485,5665,9086,18345
scaffold_9	62256752	62258693	FLRT2_1	1	+	62256752	62258693	255,0,0	1	1941	0
scaffold_19	14689288	14691235	FLRT3_1	1	+	14689288	14691235	255,0,0	1	1947	0
scaffold_29	14365522	14538426	FLT1_1	1	-	14365522	14538426	255,0,0	28	195,93,81,141,105,99,111,123,99,159,87,114,105,132,108,132,147,312,105,117,159,168,120,129,162,129,225,96	0,5422,7975,10014,10435,17642,19301,21160,22027,22564,28352,30663,34256,41071,46650,59051,85368,90232,97203,109940,134514,136064,138321,143008,143241,143996,171871,172808
scaffold_29	14032248	14102814	FLT3_1	1	-	14032248	14102814	255,0,0	22	105,99,111,123,129,84,150,102,105,132,108,177,105,102,165,147,141,129,117,117,201,120	0,805,2112,5065,10025,11209,15375,17433,22119,22313,22530,24094,24546,27216,39443,42072,42322,42985,45608,54122,57868,70446
scaffold_4	8296253	8297261	FLT3LG_1	1	-	8296253	8297261	255,0,0	2	141,141	0,867
scaffold_1	107381334	107412981	FLT4_1	1	-	107381334	107412981	255,0,0	20	198,87,114,105,99,111,105,135,45,360,108,117,165,153,120,171,141,162,108,252	0,9984,11297,13340,13886,15924,19684,20237,20687,21751,23080,24311,26195,26447,29538,29944,30458,30817,31106,31395
scaffold_74	17087	46725	FLVCR1_1	1	+	17087	46725	255,0,0	9	735,147,141,66,105,111,105,111,69	0,4535,19277,22565,23079,25019,25788,26133,29569
scaffold_9	51522466	51576474	FLVCR2_1	1	+	51522466	51576474	255,0,0	8	594,144,141,75,105,111,102,114	0,32565,36973,46544,48109,51852,53668,53894
scaffold_53	13090696	13105394	FLYWCH1_1	1	-	13090696	13105394	255,0,0	5	270,273,264,411,273	0,1152,12212,12690,14425
scaffold_53	13105830	13105881	FLYWCH2_1	1	-	13105830	13105881	255,0,0	1	51	0
scaffold_83	3519002	3522714	FMC1_1	1	-	3519002	3522714	255,0,0	2	201,138	0,3574
scaffold_64	2934859	3432410	FMN1_1	1	+	2934859	3432410	255,0,0	22	834,333,252,339,177,117,57,402,285,153,87,63,90,129,144,54,120,93,51,150,87,42	0,849,1206,1527,103684,128270,216121,261309,261861,264819,309918,326716,329044,334934,336526,337811,344983,392192,466783,472563,494931,497509
scaffold_16	39732799	40130811	FMN2_1	1	+	39732799	40130811	255,0,0	25	24,408,450,495,147,147,270,171,198,84,210,93,216,144,90,63,93,129,147,61,120,93,51,147,84	0,144,606,1074,35109,94716,125684,126047,126221,126425,126539,127392,127512,130439,176834,209472,247304,247561,249621,254011,254222,286718,320946,361484,397928
scaffold_31	26269006	26297081	FMNL1_1	1	+	26269006	26297081	255,0,0	25	72,81,117,75,84,102,105,75,99,75,111,147,84,66,204,234,69,81,126,165,105,96,120,90,102	0,11173,12781,14612,15044,15560,17272,17992,18322,19727,20069,21779,22431,23733,24191,24839,25260,25909,26072,26365,26762,27000,27342,27637,27973
scaffold_3	75535727	75878001	FMNL2_1	1	-	75535727	75878001	255,0,0	27	90,123,99,102,165,129,81,69,234,204,126,72,123,309,102,150,111,75,96,78,108,150,84,78,84,81,117	0,1068,1906,4312,5352,8548,10006,10197,11369,13275,14082,19121,19211,19657,21782,24528,27488,31752,60099,62060,64430,83335,86489,106007,111702,139037,342157
scaffold_2	35987679	36009547	FMNL3_1	1	-	35987679	36009547	255,0,0	25	90,123,93,99,162,129,81,69,234,204,126,69,279,102,153,108,75,96,78,108,150,84,78,84,81	0,223,666,1087,1506,2308,2533,2744,2948,3692,4099,4315,5029,6267,6811,7304,7996,9171,9611,9870,11216,14380,17925,18281,21787
scaffold_33	22458809	22488733	FMO1_1	1	-	22458809	22488733	255,0,0	8	339,72,357,198,144,162,189,132	0,1539,2143,5967,9343,13621,16270,29792
scaffold_33	22517877	22550132	FMO2_1	1	-	22517877	22550132	255,0,0	7	156,357,204,141,162,189,132	0,3959,6152,9234,11214,15901,32123
scaffold_33	22610979	22611117	FMO3_1	1	-	22610979	22611117	255,0,0	1	138	0
scaffold_33	22644616	22673925	FMO3_2	1	-	22644616	22673925	255,0,0	7	339,354,195,150,162,189,132	0,3845,6026,9745,12288,16037,29177
scaffold_33	22415499	22441393	FMO4_1	1	-	22415499	22441393	255,0,0	7	363,354,201,144,162,189,132	0,9371,12723,13812,23676,24406,25762
scaffold_127	114130	151362	FMO5_1	1	-	114130	151362	255,0,0	8	345,72,357,204,141,162,192,132	0,2866,9734,13357,16739,21977,25092,37100
scaffold_13	7798473	7805076	FMOD_1	1	-	7798473	7805076	255,0,0	2	150,978	0,5625
scaffold_81	6151962	6183965	FMR1_1	1	+	6151962	6183965	255,0,0	17	54,63,93,72,150,93,117,171,81,111,135,60,90,195,183,84,159	0,2706,5233,8299,8650,9929,10107,15669,15936,20171,21171,21808,24602,27283,29012,29394,31844
scaffold_3	11633750	11706911	FN1_1	1	+	11633750	11706911	255,0,0	45	123,126,138,123,144,147,192,177,177,153,126,144,120,183,174,129,90,195,267,261,99,168,84,189,186,81,276,114,168,156,111,270,192,87,174,90,177,93,462,144,165,123,105,108,69	0,1096,2314,4021,5318,7856,9870,11093,11890,13553,15141,16844,21730,24256,24630,25844,26068,27239,28370,30744,35304,37044,37668,42044,44903,47894,48904,50234,51451,52157,53002,54398,55816,57416,58411,59575,59913,61415,62478,64073,66429,68856,69506,72422,73092
scaffold_49	285276	300229	FN3K_1	1	-	285276	300229	255,0,0	6	336,126,81,93,156,135	0,1408,9149,9550,10863,14818
scaffold_49	319438	324669	FN3KRP_1	1	-	319438	324669	255,0,0	5	336,120,84,93,150	0,478,3189,4681,5081
scaffold_6	28236748	28325277	FNBP1_1	1	+	28236748	28325277	255,0,0	13	117,147,60,102,126,153,198,189,108,135,120,138,159	0,18276,37312,37804,59484,60988,68197,69333,79877,84314,86004,86452,88370
scaffold_60	8278587	8328414	FNBP1L_1	1	-	8278587	8328414	255,0,0	14	177,150,93,132,111,174,204,147,129,105,63,150,54,114	0,1621,5542,6006,9098,16249,17868,19627,21611,25344,31567,32632,33824,49713
scaffold_21	1785537	1816066	FNBP4_1	1	+	1785537	1816066	255,0,0	19	153,51,93,138,186,147,123,141,198,210,114,111,132,189,309,147,288,156,90	0,171,1815,4671,5039,5807,6057,7067,7211,9032,16943,17921,18909,20015,25649,26089,26488,29056,30439
scaffold_69	2045162	2130560	FNDC1_1	1	+	2045162	2130560	255,0,0	20	219,90,207,93,123,189,108,189,222,120,102,111,264,144,231,108,81,162,123,114	0,2716,24013,28390,30193,34042,34961,38051,40258,42899,45433,47555,48896,67849,70202,74472,79298,81713,83156,85284
scaffold_26	21900183	21900312	FNDC10_1	1	+	21900183	21900312	255,0,0	1	129	0
scaffold_121	645833	646691	FNDC11_1	1	-	645833	646691	255,0,0	1	858	0
scaffold_23	30323033	30510174	FNDC3A_1	1	+	30323033	30510174	255,0,0	22	99,75,78,237,270,60,78,150,123,177,87,138,120,105,177,117,147,282,213,168,120,321	0,58880,106901,121186,127248,129272,136895,140205,152058,153138,154825,158846,160886,162988,163180,165233,167017,167253,167651,178402,179864,186820
scaffold_42	7617428	7912106	FNDC3B_1	1	-	7617428	7912106	255,0,0	26	309,129,168,213,279,150,114,174,108,117,72,129,87,177,123,54,141,60,156,54,108,126,243,78,78,108	0,16501,27960,44753,56651,62207,62686,67402,68526,70396,73009,75142,78434,80309,81751,97295,100952,111624,114389,124360,161472,161634,165002,187096,270116,294570
scaffold_20	41155900	41157919	FNDC4_1	1	-	41155900	41157919	255,0,0	6	36,120,90,207,114,90	0,225,687,1275,1722,1929
scaffold_34	11345536	11348824	FNDC5_1	1	-	11345536	11348824	255,0,0	4	135,90,201,111	0,2111,2557,3177
scaffold_11	53467207	53485763	FNDC7_1	1	+	53467207	53485763	255,0,0	8	258,264,255,255,258,255,246,270	0,1147,4039,10726,13111,14135,15769,18286
scaffold_31	4819855	4825650	FNDC8_1	1	+	4819855	4825650	255,0,0	3	204,201,237	0,3385,5558
scaffold_1	78213924	78214533	FNDC9_1	1	-	78213924	78214533	255,0,0	1	609	0
scaffold_1	30302621	30471924	FNIP1_1	1	+	30302621	30471924	255,0,0	18	90,129,135,102,75,90,84,72,138,201,81,153,168,1422,165,201,117,75	0,86373,111808,116358,116908,118297,125392,126767,127459,128088,132381,149609,151969,154282,157831,166040,166812,169228
scaffold_61	9258614	9420512	FNIP2_1	1	-	9258614	9420512	255,0,0	20	75,117,201,159,189,102,195,273,495,165,150,90,201,129,75,96,69,102,129,45	0,2636,14893,37335,38607,38820,38943,39186,39468,48355,48794,51862,52287,58836,77392,79473,85857,86016,96777,161853
scaffold_2	52845882	52846428	FNTA_1	1	+	52845882	52846428	255,0,0	1	546	0
scaffold_22	19284486	19314149	FNTA_2	1	-	19284486	19314149	255,0,0	8	111,171,63,150,126,108,114,87	0,609,4074,9594,14001,17842,19670,29576
scaffold_9	40578683	40578824	FNTB_1	1	+	40578683	40578824	255,0,0	1	141	0
scaffold_6	78219375	78503983	FOCAD_1	1	-	78219375	78503983	255,0,0	41	72,75,138,105,180,261,117,129,81,102,72,78,126,117,147,93,234,114,108,45,96,87,123,192,84,51,135,129,129,102,105,258,204,87,210,189,105,105,156,72,57	0,1996,4074,4215,13816,19120,23142,25055,40525,42492,44107,44830,45371,46533,49041,55695,58970,61668,64735,68635,75930,83330,95097,97707,110798,111822,116693,166479,168775,169417,169937,200715,205103,208620,223017,227045,230810,257368,279360,281724,284551
scaffold_62	13073222	13076003	FOLH1_1	1	+	13073222	13076003	255,0,0	3	117,27,48	0,2676,2733
scaffold_79	7570464	7576400	FOLR2_1	1	-	7570464	7576400	255,0,0	4	144,138,189,168	0,356,611,5768
scaffold_30	1338498	1338765	FOPNL_1	1	+	1338498	1338765	255,0,0	1	267	0
scaffold_124	1598683	1611501	FOPNL_2	1	+	1598683	1611501	255,0,0	3	198,84,135	0,2727,12683
scaffold_9	51215714	51217311	FOS_1	1	+	51215714	51217311	255,0,0	3	267,174,402	0,958,1195
scaffold_4	4584664	4588873	FOSB_1	1	+	4584664	4588873	255,0,0	4	126,321,108,459	0,2081,2648,3750
scaffold_71	3604544	3607935	FOSL1_1	1	+	3604544	3607935	255,0,0	5	201,111,141,75,195	0,2459,2970,3120,3196
scaffold_20	42448520	42467910	FOSL2_1	1	+	42448520	42467910	255,0,0	4	99,255,108,516	0,11152,16304,18874
scaffold_9	13273355	13277038	FOXA1_1	1	-	13273355	13277038	255,0,0	2	1335,72	0,3611
scaffold_19	3979331	3981854	FOXA2_1	1	+	3979331	3981854	255,0,0	5	69,369,111,111,327	0,1080,1450,1575,2196
scaffold_4	5024550	5032894	FOXA3_1	1	+	5024550	5032894	255,0,0	4	72,165,426,303	0,7366,7540,8041
scaffold_6	15866199	15867424	FOXB2_1	1	-	15866199	15867424	255,0,0	2	258,966	0,259
scaffold_54	2578961	2580729	FOXC1_1	1	+	2578961	2580729	255,0,0	5	150,441,96,135,648	0,153,654,979,1120
scaffold_57	6211054	6212891	FOXC2_1	1	-	6211054	6212891	255,0,0	2	402,885	0,952
scaffold_7	76066905	76067178	FOXD1_1	1	-	76066905	76067178	255,0,0	2	177,93	0,180
scaffold_17	49986667	49986766	FOXD2_1	1	-	49986667	49986766	255,0,0	1	99	0
scaffold_17	31205985	31207430	FOXD3_1	1	-	31205985	31207430	255,0,0	3	222,875,336	0,231,1109
scaffold_88	5309143	5310125	FOXD4L6_1	1	+	5309143	5310125	255,0,0	2	414,66	0,916
scaffold_6	61351914	61353009	FOXE1_1	1	-	61351914	61353009	255,0,0	2	630,456	0,639
scaffold_17	50008658	50009373	FOXE3_1	1	-	50008658	50009373	255,0,0	3	192,129,141	0,444,574
scaffold_57	6263395	6265893	FOXF1_1	1	-	6263395	6265893	255,0,0	2	159,978	0,1520
scaffold_54	2273140	2277642	FOXF2_1	1	+	2273140	2277642	255,0,0	4	669,264,120,48	0,693,4331,4454
scaffold_9	4395134	4395959	FOXG1_1	1	+	4395134	4395959	255,0,0	1	825	0
scaffold_185	147953	149917	FOXH1_1	1	-	147953	149917	255,0,0	5	135,153,174,108,171	0,218,1095,1358,1793
scaffold_1	93026446	93029284	FOXI1_1	1	+	93026446	93029284	255,0,0	3	138,435,558	0,141,2280
scaffold_72	5015138	5016271	FOXI2_1	1	+	5015138	5016271	255,0,0	2	309,99	0,1034
scaffold_86	997058	1001751	FOXI3_1	1	+	997058	1001751	255,0,0	3	372,96,519	0,4069,4174
scaffold_49	6435358	6438634	FOXJ1_1	1	+	6435358	6438634	255,0,0	2	495,759	0,2517
scaffold_15	53246027	53257497	FOXJ2_1	1	-	53246027	53257497	255,0,0	10	87,99,210,102,279,207,141,69,75,333	0,1422,2306,3535,4493,7689,8357,8680,9472,11137
scaffold_34	21658396	21755459	FOXJ3_1	1	-	21658396	21755459	255,0,0	12	114,108,192,102,168,231,174,129,102,84,75,327	0,2409,9885,10506,14659,14829,17002,19213,30857,40110,68751,96736
scaffold_45	7205774	7223885	FOXK1_1	1	+	7205774	7223885	255,0,0	8	183,144,195,165,288,225,135,117	0,13281,14833,15725,16002,17056,17841,17994
scaffold_49	435682	453561	FOXK2_1	1	-	435682	453561	255,0,0	8	195,210,294,177,192,147,150,192	0,4167,4475,6212,7163,12655,15368,17687
scaffold_57	6200278	6201297	FOXL1_1	1	-	6200278	6201297	255,0,0	4	162,36,90,483	0,164,230,536
scaffold_76	666609	667110	FOXL2_1	1	+	666609	667110	255,0,0	1	501	0
scaffold_15	47106595	47116598	FOXM1_1	1	-	47106595	47116598	255,0,0	7	1014,174,78,129,171,156,501	0,3745,4101,5560,7051,8789,9502
scaffold_47	1537972	1551538	FOXN1_1	1	+	1537972	1551538	255,0,0	9	123,177,288,108,132,99,207,492,318	0,549,729,3522,5277,6638,10642,11074,13248
scaffold_52	13490761	13508785	FOXN2_1	1	-	13490761	13508785	255,0,0	4	519,63,87,537	0,6000,8407,17487
scaffold_9	66011467	66279806	FOXN3_1	1	-	66011467	66279806	255,0,0	6	540,102,66,66,138,540	0,22106,33637,127576,195838,267799
scaffold_70	1982738	2011618	FOXN4_1	1	+	1982738	2011618	255,0,0	5	87,99,162,393,246	0,23983,25092,26707,28634
scaffold_23	35860558	35861896	FOXO1_1	1	+	35860558	35861896	255,0,0	2	1038,291	0,1047
scaffold_0	54919537	55017711	FOXO3_1	1	-	54919537	55017711	255,0,0	2	1398,618	0,97556
scaffold_24	31419411	31425222	FOXO4_1	1	-	31419411	31425222	255,0,0	3	663,393,453	0,666,5358
scaffold_12	53363954	53615934	FOXP1_1	1	+	53363954	53615934	255,0,0	17	177,72,138,90,153,204,108,87,84,201,81,102,123,45,66,171,141	0,93542,153348,154553,160064,165625,195308,209471,223844,234465,234770,235437,238724,239222,240558,246040,251839
scaffold_5	84069119	84359345	FOXP2_1	1	+	84069119	84359345	255,0,0	16	168,90,138,168,171,213,108,84,87,201,75,105,123,69,162,141	0,117517,223857,225130,226849,241128,243076,250834,252707,256925,258235,258448,260952,262350,263148,290085
scaffold_56	1012148	1018647	FOXP3_1	1	+	1012148	1018647	255,0,0	11	207,105,144,123,90,84,81,150,78,114,156	0,726,930,1484,1656,2819,3060,3810,4602,6058,6343
scaffold_0	122944679	122980389	FOXP4_1	1	-	122944679	122980389	255,0,0	17	147,171,63,123,102,78,207,87,84,108,213,147,90,123,96,105,96	0,761,1439,3227,7032,7959,8143,8458,9682,10498,10901,11259,13010,13689,21353,35491,35614
scaffold_54	2162992	2163786	FOXQ1_1	1	+	2162992	2163786	255,0,0	4	168,129,282,75	0,237,374,719
scaffold_58	6622793	6624662	FOXR1_1	1	+	6622793	6624662	255,0,0	3	105,216,255	0,486,1614
scaffold_85	4932716	4933664	FOXR2_1	1	+	4932716	4933664	255,0,0	4	150,126,168,369	0,186,330,579
scaffold_50	14821456	14826527	FOXRED1_1	1	-	14821456	14826527	255,0,0	9	249,102,132,159,105,96,117,111,222	0,461,779,1090,1835,2254,3607,4018,4849
scaffold_1615	4027	6366	FOXRED1_2	1	-	4027	6366	255,0,0	6	240,102,132,159,105,96	0,452,770,1080,1826,2243
scaffold_73	9358103	9379757	FOXRED2_1	1	+	9358103	9379757	255,0,0	8	171,255,264,165,168,234,177,138	0,2589,4513,6628,15268,16832,18321,21516
scaffold_19	31129600	31130590	FOXS1_1	1	-	31129600	31130590	255,0,0	1	990	0
scaffold_6	30234273	30241523	FPGS_1	1	-	30234273	30241523	255,0,0	14	411,63,75,144,90,138,78,105,60,78,117,63,57,129	0,1348,2171,2435,3450,3634,4021,4380,4591,4784,5009,6833,6980,7121
scaffold_17	18610131	18611559	FPGT_1	1	-	18610131	18611559	255,0,0	1	1428	0
scaffold_4	11861923	11862967	FPR1_1	1	-	11861923	11862967	255,0,0	4	195,291,396,42	0,231,546,1002
scaffold_10	24856336	24887328	FRA10AC1_1	1	+	24856336	24887328	255,0,0	9	75,99,78,84,84,45,114,78,39	0,1628,7473,8597,9460,11397,12540,28171,30953
scaffold_30	18572398	18902638	FRAS1_1	1	-	18572398	18902638	255,0,0	67	591,147,207,120,159,108,153,213,156,231,276,189,201,156,207,147,162,345,249,120,159,150,114,228,147,120,180,111,198,264,153,192,135,165,147,246,141,141,114,123,174,153,327,84,270,141,138,141,144,150,144,138,177,141,144,144,132,144,144,93,189,102,84,144,150,90,114	0,1772,3457,15311,25536,26870,27807,32175,35011,38573,41809,43562,45724,48264,52741,58259,58821,60727,63165,66892,69343,70661,72330,75282,77278,77696,93502,93950,96255,98641,100163,101609,105876,107492,108054,115172,119415,126764,131958,138698,151933,158917,175578,178709,183630,185303,187367,188405,198378,198757,218967,223241,242345,243839,248190,258574,287741,289258,290789,295472,300194,300907,302937,310706,313434,320869,330126
scaffold_10	20793135	20793663	FRAT2_1	1	+	20793135	20793663	255,0,0	3	147,195,87	0,231,441
scaffold_10	20818107	20818290	FRAT2_2	1	-	20818107	20818290	255,0,0	1	183	0
scaffold_6	84033206	84184104	FREM1_1	1	+	84033206	84184104	255,0,0	33	198,87,309,180,327,108,132,342,144,198,90,171,204,90,252,198,177,195,222,147,141,198,402,216,144,129,72,150,246,165,129,111,198	0,6029,8446,10365,29523,35988,40331,44010,45064,56154,57279,58671,62451,65152,69224,71958,73214,82203,85723,88955,91111,94955,108480,111498,112334,122490,125904,132808,134517,136793,137152,138189,150700
scaffold_23	38502841	38784519	FREM2_1	1	-	38502841	38784519	255,0,0	28	258,150,93,147,189,126,135,132,102,192,333,132,303,156,132,180,171,189,84,150,252,126,228,150,90,120,3159,1791	0,261,417,2163,2517,3901,14835,15063,16423,17998,46458,49170,52059,53646,55977,61954,62698,73095,75047,78273,143777,145158,159812,168252,270930,276570,276698,279887
scaffold_51	13780872	13897109	FREM3_1	1	+	13780872	13897109	255,0,0	18	111,222,360,192,162,252,189,318,261,261,828,327,273,219,87,150,228,177	0,141,375,738,1252,1470,1752,1949,2326,2862,3137,3966,4605,4880,6501,63574,67223,116060
scaffold_22	38874552	38874624	FRG1_1	1	-	38874552	38874624	255,0,0	1	72	0
scaffold_4	5641148	5641421	FRG2_1	1	+	5641148	5641421	255,0,0	1	273	0
scaffold_0	46737954	46840769	FRK_1	1	+	46737954	46840769	255,0,0	8	219,120,165,168,159,180,165,210	0,54133,86237,88057,94415,100782,102035,102605
scaffold_69	11214378	11244281	FRMD1_1	1	-	11214378	11244281	255,0,0	6	177,147,144,66,69,90	0,3765,4338,5085,5658,29813
scaffold_6	8444726	8809350	FRMD3_1	1	+	8444726	8809350	255,0,0	13	144,108,75,99,123,90,90,63,90,72,63,135,576	0,192952,240205,248469,256587,280945,282667,285971,289971,303934,304646,315476,364048
scaffold_15	31348939	31548277	FRMD4A_1	1	+	31348939	31548277	255,0,0	24	72,96,90,87,57,84,63,57,87,75,141,141,135,123,228,57,237,168,369,168,84,195,99,66	0,47728,63013,75096,89362,103025,109977,110288,111944,142031,147246,153848,172852,177185,182115,184387,187769,188859,191956,192331,192529,192619,195471,199272
scaffold_12	55509834	55733686	FRMD4B_1	1	+	55509834	55733686	255,0,0	21	159,66,99,90,87,81,72,57,87,75,141,141,135,120,210,57,141,123,810,126,123	0,67202,70702,79398,97744,168657,170827,174680,176354,198972,201660,202424,203551,203779,205061,207251,208635,209914,211171,218789,223729
scaffold_80	7741238	8078794	FRMD5_1	1	+	7741238	8078794	255,0,0	13	102,75,99,123,90,93,66,93,69,72,108,135,573	0,282394,294488,296690,306966,322204,325241,325878,328855,329437,330434,334197,336983
scaffold_9	27143249	27194516	FRMD6_1	1	+	27143249	27194516	255,0,0	13	99,90,102,75,189,156,63,72,174,336,129,93,285	0,13569,20390,21490,24315,30622,33989,34908,37549,42969,44438,48054,50982
scaffold_6	93883446	93885274	FRMD6_2	1	-	93883446	93885274	255,0,0	5	614,105,384,318,129	0,616,738,1132,1699
scaffold_100	1816006	1887010	FRMD7_1	1	-	1816006	1887010	255,0,0	12	840,237,78,69,162,96,147,111,99,75,108,57	0,846,2338,2534,4164,8915,11930,12595,30183,32705,35950,70947
scaffold_71	4088212	4101774	FRMD8_1	1	-	4088212	4101774	255,0,0	11	84,207,141,123,87,141,165,57,102,168,90	0,2740,3681,4611,6051,6141,7632,7907,8282,11772,13472
scaffold_10	68057532	68167230	FRMPD2_1	1	+	68057532	68167230	255,0,0	20	123,153,69,192,72,66,177,150,180,129,81,96,93,87,147,216,99,153,90,285	0,773,4908,8838,11244,17845,20513,31062,36851,44710,64656,73191,78163,79962,89280,91573,94177,96435,96681,109413
scaffold_32	24170908	24246147	FRMPD3_1	1	-	24170908	24246147	255,0,0	15	120,1698,246,813,822,144,177,90,126,141,117,132,105,93,156	0,168,1986,2238,4622,15171,32537,34541,36784,37242,44927,46500,53862,71561,75083
scaffold_39	19135131	19348506	FRMPD4_1	1	-	19135131	19348506	255,0,0	15	1290,1065,126,183,90,126,141,117,135,105,105,48,105,156,120	0,1677,8719,11113,12081,14678,17127,23784,29070,33695,38620,47221,102118,108137,213255
scaffold_11	43357683	43399798	FRRS1_1	1	-	43357683	43399798	255,0,0	12	90,144,60,96,120,114,141,96,183,144,138,189	0,1308,2275,2580,8709,10411,21479,23120,31902,34447,37629,41926
scaffold_6	50554244	50581503	FRRS1L_1	1	+	50554244	50581503	255,0,0	5	87,84,141,246,171	0,13893,16211,23758,27088
scaffold_2	59943239	59948940	FRS2_1	1	+	59943239	59948940	255,0,0	5	66,186,159,159,951	0,1312,2446,2931,4750
scaffold_0	122733237	122739540	FRS3_1	1	+	122733237	122739540	255,0,0	5	66,186,159,114,912	0,1603,4006,4999,5391
scaffold_11	4730516	5043188	FRY_1	1	-	4730516	5043188	255,0,0	61	261,198,108,84,99,150,192,165,162,207,171,78,159,183,138,171,99,606,99,186,123,198,186,105,147,84,90,168,147,258,171,102,153,111,162,174,90,60,123,153,258,87,183,261,105,135,171,90,108,102,102,99,93,168,81,84,90,138,54,198,69	0,2967,4172,17141,22438,24320,33892,36142,40166,41120,50502,53435,57240,59536,62031,62794,64412,66043,68325,70282,75000,76724,80725,81650,82513,87048,97483,99312,103234,104318,113556,114040,124235,126855,128512,130704,131325,133778,136021,136963,137706,143648,145552,147645,156988,161083,163240,170793,173361,174213,181012,184714,184907,189072,193846,194015,194514,200282,225717,266041,312603
scaffold_38	2382943	2521861	FRYL_1	1	-	2382943	2521861	255,0,0	62	159,102,186,111,66,99,153,207,213,168,204,177,75,120,39,201,171,99,603,99,189,123,204,186,108,144,129,84,168,141,261,168,102,153,117,156,174,90,60,123,87,102,270,93,186,240,105,135,171,90,108,102,102,99,96,165,81,81,96,144,51,120	0,160,589,1923,5143,12808,13598,15721,18645,28992,31311,35683,36183,36390,36512,40500,43560,48410,48797,50669,52719,53761,55740,58267,59839,60631,61731,62386,64859,67830,68597,71343,72646,73063,74019,74684,76699,79944,81455,83005,84204,84297,86829,90205,90544,93175,96738,99931,100508,101475,104629,105128,111202,112577,116674,117031,120864,121334,129286,130357,133486,138798
scaffold_3	44279871	44309241	FRZB_1	1	+	44279871	44309241	255,0,0	6	477,45,69,204,66,114	0,7473,18777,25367,25925,29256
scaffold_8	41270229	41274000	FSBP_1	1	-	41270229	41274000	255,0,0	3	378,120,372	0,405,3399
scaffold_9	20138687	20140919	FSCB_1	1	-	20138687	20140919	255,0,0	7	57,39,36,120,420,450,216	0,72,117,219,426,1542,2016
scaffold_45	7846241	7855759	FSCN1_1	1	+	7846241	7855759	255,0,0	7	571,51,75,159,117,168,201	0,575,769,8242,8495,8773,9317
scaffold_49	1412751	1413579	FSCN2_1	1	-	1412751	1413579	255,0,0	1	828	0
scaffold_5	97290701	97296406	FSCN3_1	1	+	97290701	97296406	255,0,0	6	129,714,117,156,177,204	0,1111,2166,4387,5010,5501
scaffold_125	2408091	2417824	FSD1_1	1	+	2408091	2417824	255,0,0	11	93,132,102,120,210,96,162,81,252,90,108	0,221,2019,3097,3980,6055,6872,7371,9083,9440,9625
scaffold_6	54047575	54093235	FSD1L_1	1	-	54047575	54093235	255,0,0	11	114,90,252,102,129,99,213,120,105,132,93	0,2353,5579,6516,12535,16779,17978,28197,40721,43641,45567
scaffold_28	15107262	15136528	FSD2_1	1	+	15107262	15136528	255,0,0	12	84,510,96,231,123,156,132,153,132,129,180,243	0,87,740,3397,6324,13420,16357,17640,19035,21791,26343,29023
scaffold_21	19607340	19610432	FSHB_1	1	-	19607340	19610432	255,0,0	2	228,159	0,2933
scaffold_52	12741249	12947498	FSHR_1	1	+	12741249	12947498	255,0,0	8	153,72,75,72,78,69,183,1221	0,138961,142033,174630,175966,189007,202067,205028
scaffold_64	9161410	9317441	FSIP1_1	1	-	9161410	9317441	255,0,0	7	414,72,108,111,123,156,129	0,429,110222,125572,127264,149389,155902
scaffold_3	41437147	41438971	FSIP2_1	1	-	41437147	41438971	255,0,0	5	711,231,381,141,174	0,840,1104,1503,1650
scaffold_100	7795	9773	FSIP2_2	1	-	7795	9773	255,0,0	4	885,354,168,135	0,1096,1492,1843
scaffold_7	55098524	55103749	FST_1	1	+	55098524	55103749	255,0,0	6	84,192,219,222,228,78	0,1961,2592,3185,4188,5147
scaffold_25	24445354	24462928	FSTL1_1	1	+	24445354	24462928	255,0,0	8	105,129,132,117,114,108,78,42	0,2328,4781,9397,10989,11412,14204,17532
scaffold_153	398443	402623	FSTL3_1	1	+	398443	402623	255,0,0	4	102,183,216,228	0,1401,3497,3952
scaffold_1	28478244	28713426	FSTL4_1	1	+	28478244	28713426	255,0,0	11	228,195,162,120,162,135,120,120,108,108,702	0,99356,179717,193553,206046,206574,212333,214813,222394,231334,234480
scaffold_61	4545400	5408898	FSTL5_1	1	+	4545400	5408898	255,0,0	13	126,249,195,123,165,120,162,135,117,150,111,123,702	0,248391,395455,418136,513240,589666,652140,656723,714317,737776,767096,776184,862796
scaffold_126	502403	519725	FTCD_1	1	+	502403	519725	255,0,0	12	54,183,129,81,177,141,132,63,129,162,138,99	0,1017,2423,3753,4011,4927,5549,13075,13911,14378,16621,17223
scaffold_3	27140035	27169177	FTCDNL1_1	1	+	27140035	27169177	255,0,0	3	102,132,156	0,5036,28986
scaffold_71	7516842	7519165	FTH1_1	1	+	7516842	7519165	255,0,0	4	90,159,126,162	0,1464,1939,2161
scaffold_6	86515629	86516172	FTH1_10	1	-	86515629	86516172	255,0,0	1	543	0
scaffold_36	20203451	20203996	FTH1_11	1	+	20203451	20203996	255,0,0	1	545	0
scaffold_120	1935493	1936036	FTH1_12	1	-	1935493	1936036	255,0,0	3	57,174,258	0,58,285
scaffold_82	6243784	6243898	FTH1_13	1	+	6243784	6243898	255,0,0	1	114	0
scaffold_82	2418647	2418761	FTH1_14	1	-	2418647	2418761	255,0,0	1	114	0
scaffold_134	1165900	1166014	FTH1_15	1	+	1165900	1166014	255,0,0	1	114	0
scaffold_134	770326	770440	FTH1_16	1	-	770326	770440	255,0,0	1	114	0
scaffold_9	47853696	47854111	FTH1_2	1	-	47853696	47854111	255,0,0	2	261,153	0,262
scaffold_11	42782837	42783310	FTH1_3	1	-	42782837	42783310	255,0,0	3	165,54,150	0,209,323
scaffold_28	22932361	22932598	FTH1_4	1	+	22932361	22932598	255,0,0	1	237	0
scaffold_17	46573295	46573844	FTH1_5	1	+	46573295	46573844	255,0,0	1	549	0
scaffold_0	44798079	44798628	FTH1_6	1	+	44798079	44798628	255,0,0	1	549	0
scaffold_0	22928786	22929329	FTH1_7	1	-	22928786	22929329	255,0,0	2	237,285	0,258
scaffold_67	1096843	1097331	FTH1_8	1	+	1096843	1097331	255,0,0	3	192,129,162	0,196,326
scaffold_6	53514532	53515081	FTH1_9	1	+	53514532	53515081	255,0,0	1	549	0
scaffold_4	8859010	8859949	FTL_1	1	-	8859010	8859949	255,0,0	2	156,153	0,786
scaffold_1	41202752	41203475	FTMT_1	1	-	41202752	41203475	255,0,0	2	540,111	0,612
scaffold_43	4080398	4423344	FTO_1	1	-	4080398	4423344	255,0,0	10	75,153,126,120,144,81,144,228,363,78	0,37633,209075,260787,269967,277063,307056,324302,324566,342868
scaffold_31	29642703	29650017	FTSJ3_1	1	-	29642703	29650017	255,0,0	19	192,93,186,93,48,285,81,108,135,72,81,108,114,195,99,81,45,129,66	0,276,451,742,951,1245,1776,2138,3869,4152,4393,4841,5061,5256,5537,6403,6598,6948,7248
scaffold_17	13986950	14021703	FUBP1_1	1	+	13986950	14021703	255,0,0	18	69,90,39,54,69,60,159,99,105,102,102,141,162,150,78,123,81,147	0,8307,10103,14735,14878,15081,18111,18370,18597,18961,19185,19655,20386,23539,23782,27913,29318,34606
scaffold_6	27574064	27616004	FUBP3_1	1	-	27574064	27616004	255,0,0	18	126,72,81,75,63,162,144,99,102,108,45,51,159,60,69,51,33,105	0,1453,4832,5156,5546,6367,10498,12996,14098,14645,16260,16307,19402,21648,22984,23464,25980,41835
scaffold_34	1922644	1942122	FUCA1_1	1	-	1922644	1942122	255,0,0	8	132,192,18,162,105,138,132,282	0,1428,2728,2767,7471,10463,12444,19196
scaffold_10	65171852	65172757	FUCA1_2	1	-	65171852	65172757	255,0,0	2	435,396	0,509
scaffold_0	15436193	15450480	FUCA2_1	1	+	15436193	15450480	255,0,0	7	120,186,339,213,192,93,138	0,2118,7429,9158,9598,12798,14149
scaffold_48	15025355	15039823	FUK_1	1	-	15025355	15039823	255,0,0	20	84,225,105,183,120,144,222,168,210,375,174,90,174,117,81,75,126,51,153,81	0,260,1022,1211,3082,3360,3897,4212,4553,5342,6954,7246,8736,9120,9871,10873,11288,13019,13885,14387
scaffold_56	7261343	7278349	FUNDC1_1	1	+	7261343	7278349	255,0,0	4	156,69,135,75	0,3432,15348,16931
scaffold_120	961900	1009790	FUNDC2_1	1	-	961900	1009790	255,0,0	4	75,132,75,153	0,9932,21884,47737
scaffold_28	16511255	16517314	FURIN_1	1	+	16511255	16517314	255,0,0	16	174,99,99,129,75,90,171,216,99,102,120,174,129,111,279,291	0,537,750,1167,1404,1729,2388,3001,3617,3849,4040,4246,4796,5038,5444,5768
scaffold_65	12327632	12336373	FUS_1	1	+	12327632	12336373	255,0,0	10	135,141,195,108,96,102,126,99,147,39	0,1458,1787,6294,6821,7251,7488,8007,8274,8702
scaffold_4	9102815	9103826	FUT1_1	1	+	9102815	9103826	255,0,0	2	114,873	0,138
scaffold_22	28896152	28971217	FUT10_1	1	+	28896152	28971217	255,0,0	4	294,834,81,129	0,57746,74843,74936
scaffold_10	55653017	55655940	FUT11_1	1	+	55653017	55655940	255,0,0	3	687,624,135	0,783,2788
scaffold_4	9136430	9137441	FUT2_1	1	-	9136430	9137441	255,0,0	2	864,105	0,906
scaffold_119	1497936	1498851	FUT3_1	1	+	1497936	1498851	255,0,0	2	162,723	0,192
scaffold_35	4767142	4768261	FUT4_1	1	+	4767142	4768261	255,0,0	1	1119	0
scaffold_119	1521194	1522102	FUT5_1	1	+	1521194	1522102	255,0,0	2	255,642	0,266
scaffold_119	1536535	1550173	FUT5_2	1	+	1536535	1550173	255,0,0	2	426,477	0,13161
scaffold_119	1549140	1564073	FUT5_3	1	+	1549140	1564073	255,0,0	2	111,708	0,14225
scaffold_119	1486142	1487006	FUT6_1	1	+	1486142	1487006	255,0,0	1	864	0
scaffold_248	158258	159658	FUT7_1	1	+	158258	159658	255,0,0	3	63,345,198	0,96,1202
scaffold_9	41134336	41328457	FUT8_1	1	+	41134336	41328457	255,0,0	10	201,117,162,87,117,237,252,177,150,315	0,49235,49465,50316,73363,106389,176424,182474,189272,193806
scaffold_56	221704	223565	FUT8_2	1	+	221704	223565	255,0,0	4	500,182,189,228	0,559,1415,1633
scaffold_0	68620218	68621295	FUT9_1	1	-	68620218	68621295	255,0,0	1	1077	0
scaffold_4	7990674	7995525	FUZ_1	1	+	7990674	7995525	255,0,0	12	111,165,87,69,102,201,93,111,63,12,63,87	0,368,772,1112,1397,2490,2870,3309,3499,3631,4641,4764
scaffold_6	24891269	24904607	FXN_1	1	-	24891269	24904607	255,0,0	3	144,96,120	0,5374,13218
scaffold_25	1464132	1533197	FXR1_1	1	+	1464132	1533197	255,0,0	17	51,51,93,72,150,93,117,171,78,111,87,57,63,204,204,93,168	0,31308,32798,40302,40787,41167,41684,42669,46165,50038,56314,58105,58249,61687,63728,68101,68897
scaffold_20	21656752	21658831	FXR1_2	1	+	21656752	21658831	255,0,0	7	303,15,395,42,129,554,168	0,305,362,1047,1091,1307,1911
scaffold_47	11629929	11637676	FXR2_1	1	-	11629929	11637676	255,0,0	16	93,105,93,201,198,225,84,111,78,171,117,93,150,72,93,51	0,390,633,820,1114,1521,2058,2552,3044,3319,5401,6179,6479,6743,7242,7696
scaffold_99	744729	744783	FXYD1_1	1	-	744729	744783	255,0,0	1	54	0
scaffold_99	718601	718685	FXYD5_1	1	-	718601	718685	255,0,0	1	84	0
scaffold_58	5376133	5376196	FXYD6_1	1	-	5376133	5376196	255,0,0	1	63	0
scaffold_99	735778	736220	FXYD7_1	1	-	735778	736220	255,0,0	3	42,51,90	0,203,352
scaffold_7	43518050	43615985	FYB1_1	1	-	43518050	43615985	255,0,0	8	162,102,69,78,159,156,867,255	0,628,9786,12940,13544,37013,96798,97680
scaffold_17	39341706	39447660	FYB2_1	1	+	39341706	39447660	255,0,0	7	45,237,441,162,99,93,162	0,48,300,5039,33906,65870,105792
scaffold_12	21516565	21576484	FYCO1_1	1	+	21516565	21576484	255,0,0	18	111,129,105,147,354,483,228,270,1017,117,168,150,216,144,96,210,108,75	0,1569,5778,8106,13322,13682,14186,14450,14722,18248,19481,22021,22939,25844,46211,51048,57057,59844
scaffold_0	51661216	51725206	FYN_1	1	+	51661216	51725206	255,0,0	11	246,99,99,102,147,168,180,75,156,132,207	0,4453,11951,15631,16739,20249,23386,25130,25302,50515,63783
scaffold_25	18229350	18260555	FYTTD1_1	1	+	18229350	18260555	255,0,0	9	102,129,147,117,96,63,75,126,96	0,5249,15826,23073,24983,25480,27083,28244,31109
scaffold_5	58220070	58221762	FZD1_1	1	-	58220070	58221762	255,0,0	2	1164,519	0,1173
scaffold_113	1413399	1414851	FZD10_1	1	+	1413399	1414851	255,0,0	1	1452	0
scaffold_31	25739257	25740826	FZD2_1	1	+	25739257	25740826	255,0,0	1	1569	0
scaffold_22	5936608	6041781	FZD3_1	1	-	5936608	6041781	255,0,0	6	213,231,150,1020,195,189	0,16129,20245,50142,64699,104984
scaffold_62	10319813	10323447	FZD4_1	1	-	10319813	10323447	255,0,0	2	1329,213	0,3421
scaffold_3	18876944	18878699	FZD5_1	1	+	18876944	18878699	255,0,0	1	1755	0
scaffold_8	50072637	50097834	FZD6_1	1	+	50072637	50097834	255,0,0	6	156,195,1020,150,369,156	0,13016,18012,21604,23452,25041
scaffold_3	24621999	24623715	FZD7_1	1	-	24621999	24623715	255,0,0	1	1716	0
scaffold_97	576705	578971	FZD8_1	1	+	576705	578971	255,0,0	6	267,182,33,114,813,129	0,268,984,1101,1224,2137
scaffold_125	1655720	1661177	FZR1_1	1	+	1655720	1661177	255,0,0	8	126,63,129,81,189,96,102,39	0,251,402,624,1321,3865,5085,5418
scaffold_13	16119469	16119622	G0S2_1	1	+	16119469	16119622	255,0,0	1	153	0
scaffold_9	6366594	6406789	G2E3_1	1	+	6366594	6406789	255,0,0	12	102,102,120,171,108,111,126,132,309,183,183,243	0,2472,2845,4168,8173,8930,10622,10852,13361,15346,39051,39952
scaffold_1	71800261	71824151	G3BP1_1	1	+	71800261	71824151	255,0,0	11	96,84,177,90,93,204,99,114,129,108,204	0,4355,4822,12385,13591,16971,18400,18749,19095,19608,23686
scaffold_30	21739040	21754996	G3BP2_1	1	+	21739040	21754996	255,0,0	11	90,87,174,90,105,180,99,102,132,114,273	0,3443,4330,5006,7016,7638,8829,13090,14535,15219,15683
scaffold_31	24470162	24476372	G6PC_1	1	+	24470162	24476372	255,0,0	5	219,108,108,117,510	0,2165,3450,4220,5700
scaffold_3	58363356	58370402	G6PC2_1	1	-	58363356	58370402	255,0,0	5	504,117,111,108,219	0,1307,3605,6146,6827
scaffold_31	25317021	25320896	G6PC3_1	1	+	25317021	25320896	255,0,0	6	219,105,90,129,135,360	0,2059,2574,2840,3159,3515
scaffold_120	1593853	1608244	G6PD_1	1	+	1593853	1608244	255,0,0	12	120,39,108,216,156,126,96,186,234,78,93,90	0,10174,10305,10861,11558,12019,12438,12990,13573,13932,14122,14301
scaffold_49	2804781	2818731	GAA_1	1	-	2804781	2818731	255,0,0	17	153,165,150,141,150,147,135,87,114,111,132,120,120,108,153,153,321	0,420,1289,1917,3598,4055,5197,6507,6699,7582,9821,10048,10247,10812,12376,13094,13629
scaffold_51	13992143	14131351	GAB1_1	1	-	13992143	14131351	255,0,0	10	156,123,123,93,303,87,603,225,294,72	0,1604,7103,8396,26017,26509,27831,32465,47876,139136
scaffold_62	1103681	1164680	GAB2_1	1	-	1103681	1164680	255,0,0	10	141,126,102,90,264,96,72,510,246,297	0,1106,2856,3311,4621,6191,7561,7645,33300,60702
scaffold_120	1287849	1391150	GAB3_1	1	+	1287849	1391150	255,0,0	10	72,300,219,381,93,57,219,78,111,117	0,59378,62452,63253,63643,74946,75479,81538,101104,103184
scaffold_47	11197742	11199223	GABARAP_1	1	-	11197742	11199223	255,0,0	4	66,126,78,90	0,513,778,1391
scaffold_17	12827310	12827661	GABARAP_2	1	+	12827310	12827661	255,0,0	1	351	0
scaffold_15	55444207	55444270	GABARAPL1_1	1	+	55444207	55444270	255,0,0	1	63	0
scaffold_10	62037347	62037601	GABARAPL2_1	1	+	62037347	62037601	255,0,0	2	117,135	0,119
scaffold_48	16243532	16253149	GABARAPL2_2	1	+	16243532	16253149	255,0,0	3	66,144,93	0,1275,9524
scaffold_122	2181076	2210101	GABBR1_1	1	-	2181076	2210101	255,0,0	22	171,144,129,132,90,111,114,132,153,78,63,243,192,66,102,171,135,48,45,63,189,207	0,894,1273,2016,2932,3457,3673,5051,5782,7440,9140,10233,18501,19130,19491,20855,21404,24822,24872,26520,27855,28818
scaffold_6	60694816	60979659	GABBR2_1	1	+	60694816	60979659	255,0,0	18	135,174,102,66,201,237,60,81,153,132,108,123,111,225,183,129,117,162	0,49527,85164,105736,110724,131536,180171,193343,199125,202494,214415,221286,271466,274615,277247,278511,280428,284681
scaffold_13	30474753	30504323	GABPA_1	1	-	30474753	30504323	255,0,0	9	228,192,138,51,195,246,84,147,75	0,3999,4433,5582,10646,15450,19041,25723,29495
scaffold_80	468512	529726	GABPB1_1	1	+	468512	529726	255,0,0	8	108,168,201,147,114,189,162,150	0,13728,15123,20496,20996,49562,54728,61064
scaffold_11	41310639	41325950	GABPB2_1	1	-	41310639	41325950	255,0,0	7	297,186,114,150,195,168,108	0,3570,5825,10714,12842,13585,15203
scaffold_1	83345460	83397460	GABRA1_1	1	+	83345460	83397460	255,0,0	8	114,69,219,84,141,153,204,309	0,14473,22404,25027,33516,43007,48880,51691
scaffold_18	50178877	50355319	GABRA2_1	1	-	50178877	50355319	255,0,0	8	294,213,153,141,84,222,69,120	0,11298,71574,73212,78697,79549,118660,176322
scaffold_111	2529212	2700790	GABRA3_1	1	-	2529212	2700790	255,0,0	9	333,204,153,141,84,219,69,120,141	0,14676,24076,31893,39325,85044,102388,158861,171437
scaffold_38	382812	487742	GABRA4_1	1	-	382812	487742	255,0,0	9	282,225,258,153,147,81,219,69,117	0,309,54654,67305,69167,72483,72659,74279,104813
scaffold_95	2603927	2718056	GABRA5_1	1	+	2603927	2718056	255,0,0	8	120,69,222,81,141,153,210,300	0,2391,2563,47147,75630,78196,81256,113829
scaffold_1	83127996	83144066	GABRA6_1	1	+	83127996	83144066	255,0,0	8	105,69,219,81,144,156,261,273	0,1064,3091,3394,3787,4340,5982,15797
scaffold_38	565969	1074034	GABRB1_1	1	+	565969	1074034	255,0,0	9	75,93,69,219,81,141,153,243,345	0,251,733,189661,373368,466520,466761,470440,507720
scaffold_1	82666004	82958713	GABRB2_1	1	-	82666004	82958713	255,0,0	9	345,246,153,135,84,219,69,93,75	0,64626,68520,70540,152625,195160,291164,292389,292634
scaffold_95	2078242	2681529	GABRB3_1	1	-	2078242	2681529	255,0,0	9	348,237,153,135,84,219,69,81,105	0,11962,16100,76825,79018,113570,374099,374384,603182
scaffold_26	21464429	21468870	GABRD_1	1	-	21464429	21468870	255,0,0	8	285,219,159,141,87,219,69,114	0,627,1129,2055,2605,3610,3928,4327
scaffold_111	2354536	2367991	GABRE_1	1	-	2354536	2367991	255,0,0	8	189,201,153,135,84,219,69,93	0,652,997,5218,6681,7495,12868,13362
scaffold_18	49900534	50018955	GABRG1_1	1	-	49900534	50018955	255,0,0	9	201,180,153,135,84,219,69,147,102	0,23767,30700,30939,33859,34707,58957,76188,118319
scaffold_1	83603092	83727904	GABRG2_1	1	+	83603092	83727904	255,0,0	9	108,147,69,219,84,138,153,219,300	0,33452,35132,38352,41644,44898,102384,120679,124512
scaffold_95	2792894	3757741	GABRG3_1	1	+	2792894	3757741	255,0,0	8	147,66,219,87,135,153,198,279	0,64981,497895,501513,864283,942482,956854,964568
scaffold_1	93903681	93928637	GABRP_1	1	+	93903681	93928637	255,0,0	8	120,69,213,87,135,156,189,300	0,4792,6552,9214,15811,18685,19402,24656
scaffold_111	3099425	3114642	GABRQ_1	1	+	3099425	3114642	255,0,0	7	102,90,222,135,153,258,180	0,2142,9881,11880,12432,13487,15037
scaffold_0	76386537	76420545	GABRR1_1	1	+	76386537	76420545	255,0,0	9	123,108,69,222,81,144,153,198,291	0,12886,15655,17075,23243,27748,30391,32162,33717
scaffold_0	76306424	76350723	GABRR2_1	1	+	76306424	76350723	255,0,0	9	111,108,69,222,84,138,153,189,309	0,12560,30632,33842,34843,35130,38817,40575,43990
scaffold_13	62035013	62112531	GABRR3_1	1	-	62035013	62112531	255,0,0	4	111,69,132,114	0,13380,26394,77404
scaffold_3	56345730	56386705	GAD1_1	1	-	56345730	56386705	255,0,0	15	177,84,108,150,81,63,117,84,114,111,93,243,159,60,81	0,1499,3466,5870,7259,11039,12277,14770,14938,16218,23455,27916,30820,37508,40894
scaffold_15	17068064	17151163	GAD2_1	1	-	17068064	17151163	255,0,0	16	171,90,108,150,81,63,117,57,78,117,114,93,234,75,60,75	0,7613,8058,11538,18084,24274,26616,28426,58111,71819,75333,75987,80817,82032,82310,83024
scaffold_17	26230112	26231529	GADD45A_1	1	-	26230112	26231529	255,0,0	2	111,237	0,1180
scaffold_132	448799	449861	GADD45B_1	1	-	448799	449861	255,0,0	3	111,228,102	0,351,960
scaffold_117	2214148	2214747	GADD45G_1	1	+	2214148	2214747	255,0,0	3	105,213,108	0,194,491
scaffold_26	30176703	30178830	GADD45GIP1_1	1	+	30176703	30178830	255,0,0	2	348,144	0,1983
scaffold_36	8591229	8791613	GADL1_1	1	+	8591229	8791613	255,0,0	14	39,162,123,96,105,117,75,57,117,63,84,207,90,171	0,50355,56941,59288,63590,64649,71469,71664,77218,83211,83545,116061,138677,200213
scaffold_18	4917637	5040625	GAK_1	1	+	4917637	5040625	255,0,0	25	147,60,117,132,90,138,105,123,45,153,123,132,195,120,81,192,57,39,78,75,63,99,150,177,99	0,16796,18079,39217,50590,53737,54357,75231,80061,81642,83675,85024,87630,88299,89049,100452,102321,105207,105288,106880,118247,118379,119456,122532,122889
scaffold_71	1163659	1164636	GAL_1	1	-	1163659	1164636	255,0,0	2	54,81	0,896
scaffold_68	3998810	4000352	GAL3ST1_1	1	+	3998810	4000352	255,0,0	2	498,138	0,1404
scaffold_109	1256719	1257933	GAL3ST2_1	1	-	1256719	1257933	255,0,0	3	813,48,168	0,976,1046
scaffold_71	3458550	3461626	GAL3ST3_1	1	+	3458550	3461626	255,0,0	2	126,1167	0,1909
scaffold_152	609622	613304	GAL3ST4_1	1	+	609622	613304	255,0,0	4	93,297,288,735	0,292,2657,2947
scaffold_9	64825714	64900610	GALC_1	1	-	64825714	64900610	255,0,0	15	138,156,183,144,78,90,129,126,153,135,141,114,63,69,195	0,11241,20191,22529,24724,25624,30864,33269,36905,45976,48467,52458,56091,56410,74701
scaffold_34	1889235	1891865	GALE_1	1	-	1889235	1891865	255,0,0	10	54,117,78,87,69,108,177,111,117,120	0,189,502,668,846,1014,1402,2034,2233,2510
scaffold_49	6785124	6790613	GALK1_1	1	+	6785124	6790613	255,0,0	6	165,120,135,180,138,165	0,1866,2182,2442,5097,5324
scaffold_80	1739815	1936512	GALK2_1	1	-	1739815	1936512	255,0,0	8	207,201,210,153,99,90,84,90	0,12221,43134,66493,68812,168397,178513,196607
scaffold_40	12269790	12338803	GALM_1	1	+	12269790	12338803	255,0,0	7	189,156,204,84,141,174,78	0,9033,19081,25996,66185,68171,68935
scaffold_57	4381220	4399471	GALNS_1	1	+	4381220	4399471	255,0,0	12	138,72,105,141,69,84,135,99,138,102,123,84	0,1482,2270,3904,4969,5156,5426,6166,9693,10093,14171,18167
scaffold_4	64668022	64706758	GALNT1_1	1	-	64668022	64706758	255,0,0	11	144,135,99,141,183,120,171,207,165,177,138	0,5578,6221,9297,10454,12552,14997,18211,24356,31462,38598
scaffold_1	74643671	74910342	GALNT10_1	1	+	74643671	74910342	255,0,0	12	159,102,138,165,63,186,117,108,222,105,153,156	0,120837,123836,154981,219549,224326,230501,248509,257982,259803,265630,266515
scaffold_12	61110012	61143430	GALNT11_1	1	+	61110012	61143430	255,0,0	10	219,42,126,162,126,252,117,153,219,129	0,252,7104,8701,16894,20091,26284,27752,31311,33289
scaffold_6	60382847	60437145	GALNT12_1	1	-	60382847	60437145	255,0,0	10	135,141,111,132,177,120,186,189,168,189	0,1203,4269,6804,9189,10712,13027,14110,22017,54109
scaffold_3	73757616	74306413	GALNT13_1	1	-	73757616	74306413	255,0,0	10	135,138,96,144,120,171,207,165,171,141	0,12963,53224,73032,236720,255860,258795,263681,369055,548656
scaffold_40	159364	661593	GALNT14_1	1	-	159364	661593	255,0,0	12	159,120,144,90,129,105,84,87,123,99,168,129	0,1412,20873,26878,29952,51902,54551,55399,82724,108502,202917,502100
scaffold_36	23881135	23932321	GALNT15_1	1	-	23881135	23932321	255,0,0	11	205,147,102,138,186,120,168,204,165,126,369	0,1656,3911,4464,9101,11198,18422,24044,27488,50640,50817
scaffold_9	44982099	45094336	GALNT16_1	1	+	44982099	45094336	255,0,0	15	177,156,99,69,63,123,87,84,105,126,93,87,138,57,135	0,73068,75582,76908,77543,80224,84770,89524,89933,95807,97377,99500,103856,104718,112102
scaffold_45	12179876	12716701	GALNT17_1	1	-	12179876	12716701	255,0,0	11	129,171,90,138,186,120,195,177,165,186,222	0,1249,34484,44416,48489,117844,225318,239556,270966,322652,536603
scaffold_21	38016537	38412426	GALNT18_1	1	+	38016537	38412426	255,0,0	11	234,195,165,186,195,117,186,138,93,168,144	0,189666,210545,276446,278785,285135,321933,329497,345426,378752,395745
scaffold_16	29086719	29353974	GALNT2_1	1	+	29086719	29353974	255,0,0	16	111,93,156,96,69,63,123,87,90,102,129,90,81,129,117,156	0,128287,157700,219220,219600,219905,227056,230166,233618,234924,240543,249599,250010,256709,262902,267099
scaffold_3	61633744	61657101	GALNT3_1	1	+	61633744	61657101	255,0,0	10	516,171,153,237,117,201,132,102,153,120	0,4789,9099,11089,11775,13399,16097,16433,21972,23237
scaffold_2	82797778	82797970	GALNT4_1	1	-	82797778	82797970	255,0,0	2	54,114	0,78
scaffold_3	70801118	70848039	GALNT5_1	1	-	70801118	70848039	255,0,0	12	135,159,75,324,120,120,135,120,165,294,966,135	0,3069,6462,12669,14034,16594,17304,23138,25316,45469,45808,46786
scaffold_2	37666281	37693543	GALNT6_1	1	-	37666281	37693543	255,0,0	10	108,156,99,132,201,117,240,153,171,492	0,1231,2888,3622,4315,5838,9183,10481,25609,26770
scaffold_37	9222117	9361368	GALNT7_1	1	+	9222117	9361368	255,0,0	13	75,462,165,132,81,186,174,120,123,219,99,129,135	0,73085,113976,120830,121211,123187,123528,126947,128757,132842,134580,135430,139116
scaffold_15	49305224	49324841	GALNT8_1	1	+	49305224	49324841	255,0,0	7	171,186,198,111,180,144,165	0,5588,6518,7683,13924,17084,19452
scaffold_113	2684465	2791542	GALNT9_1	1	-	2684465	2791542	255,0,0	12	141,171,93,138,183,120,135,177,165,183,114,123	0,489,1247,2338,7865,39196,52021,55407,56638,84086,106837,106954
scaffold_12	60968313	61048054	GALNTL5_1	1	+	60968313	61048054	255,0,0	10	75,99,99,159,123,249,120,63,42,141	0,105,16909,41212,42884,47223,57978,65590,65698,79600
scaffold_37	7697825	9069958	GALNTL6_1	1	+	7697825	9069958	255,0,0	12	180,111,138,165,186,183,117,108,222,114,153,165	0,444980,551311,596934,1125422,1130090,1232997,1275611,1302147,1337173,1347244,1371968
scaffold_4	23839503	23857569	GALR1_1	1	-	23839503	23857569	255,0,0	6	315,66,45,96,51,428	0,11613,17400,17446,17556,17638
scaffold_49	6483159	6485607	GALR2_1	1	-	6483159	6485607	255,0,0	3	285,411,276	0,286,2172
scaffold_73	7755308	7757138	GALR3_1	1	-	7755308	7757138	255,0,0	2	594,357	0,1473
scaffold_6	65697935	65700783	GALT_1	1	-	65697935	65700783	255,0,0	8	81,153,84,132,60,129,78,168	0,344,784,970,1806,2016,2404,2680
scaffold_57	11239886	11321195	GAN_1	1	-	11239886	11321195	255,0,0	11	180,111,129,135,150,117,117,219,354,114,141	0,267,34934,36842,37834,39190,47436,47751,49913,52851,81168
scaffold_71	6849302	6867547	GANAB_1	1	+	6849302	6867547	255,0,0	25	36,108,108,126,183,63,75,87,99,180,150,240,123,84,144,96,102,243,57,87,75,102,120,105,108	0,3190,3454,3812,10127,10760,11603,11851,12025,12391,13345,13700,14032,14257,14596,14871,15245,15523,16674,16916,17121,17372,17597,17879,18137
scaffold_64	11949894	12012794	GANC_1	1	+	11949894	12012794	255,0,0	21	63,120,102,123,186,69,99,180,153,237,126,81,141,96,102,246,81,75,111,111,105	0,2130,5658,9875,21332,31643,33134,34257,34648,36927,39635,40708,42780,44204,48676,50381,53805,57343,60110,61395,62795
scaffold_25	30320831	30406206	GAP43_1	1	-	30320831	30406206	255,0,0	4	87,189,111,183	0,84856,85051,85192
scaffold_15	51377591	51379560	GAPDH_1	1	+	51377591	51379560	255,0,0	10	99,108,90,111,84,153,75,81,102,66	0,181,407,623,818,1107,1362,1533,1700,1903
scaffold_99	294979	305927	GAPDHS_1	1	-	294979	305927	255,0,0	10	69,99,162,153,84,114,90,105,96,66	0,156,1827,2173,2645,3071,3270,5626,5920,10882
scaffold_7	61094408	61094882	GAPT_1	1	+	61094408	61094882	255,0,0	2	162,273	0,201
scaffold_6	32826942	32866242	GAPVD1_1	1	-	32826942	32866242	255,0,0	25	138,198,72,222,183,159,75,129,153,81,84,372,78,120,135,141,174,126,129,162,237,135,90,843,183	0,1477,2621,4636,5332,7010,7529,9357,10874,14368,15395,17790,18292,21570,22159,23357,25462,27756,29694,31265,34249,34629,35490,36998,39117
scaffold_14	18460940	18467808	GAR1_1	1	+	18460940	18467808	255,0,0	4	213,153,60,144	0,2078,2704,6724
scaffold_4	68209361	68399814	GAREM1_1	1	+	68209361	68399814	255,0,0	8	120,141,132,834,339,165,294,585	0,61369,151046,170481,171318,187940,189553,189868
scaffold_20	39459731	39472723	GAREM2_1	1	+	39459731	39472723	255,0,0	11	81,144,132,189,597,69,114,168,429,222,312	0,2881,8501,9353,9572,10211,10292,11400,11969,12428,12680
scaffold_6	30656605	30835756	GARNL3_1	1	-	30656605	30835756	255,0,0	27	63,129,216,138,123,102,66,159,174,117,99,111,75,105,114,108,117,99,99,75,66,63,120,99,76,144,144	0,1929,3097,4071,6492,8438,27964,35737,37553,38475,38964,43575,46641,47756,50376,53879,56660,67059,69331,71931,80444,83034,89608,91515,106948,145248,179007
scaffold_5	27664160	27714929	GARS_1	1	-	27664160	27714929	255,0,0	17	120,192,93,111,81,147,108,168,162,147,147,78,87,144,102,102,222	0,1445,2516,6561,8435,12783,13704,18376,20378,23726,25919,31948,32426,33774,35847,37645,50547
scaffold_13	22423243	22454129	GART_1	1	+	22423243	22454129	255,0,0	20	141,99,171,114,66,123,90,96,171,231,111,198,252,153,198,141,132,147,111,189	0,2862,3525,5166,6347,7758,9529,9840,10154,12411,15173,16375,17692,18248,23969,25426,26406,26797,30485,30697
scaffold_6	4785017	4785984	GAS1_1	1	+	4785017	4785984	255,0,0	4	168,233,33,492	0,169,403,475
scaffold_21	26929389	27051140	GAS2_1	1	-	26929389	27051140	255,0,0	7	216,108,144,63,138,123,144	0,51332,58960,68077,80850,111737,121607
scaffold_68	5398098	5402340	GAS2L1_1	1	-	5398098	5402340	255,0,0	5	426,72,42,81,633	0,438,2005,2196,3609
scaffold_31	5141321	5149502	GAS2L2_1	1	-	5141321	5149502	255,0,0	6	1005,540,249,96,108,342	0,1023,2106,3471,4657,7839
scaffold_2	95872900	95891908	GAS2L3_1	1	+	95872900	95891908	255,0,0	10	165,120,141,63,141,108,318,306,321,153	0,1238,3098,9876,10591,15905,17772,18165,18531,18855
scaffold_27	12855217	12931633	GAS6_1	1	+	12855217	12931633	255,0,0	11	168,117,120,123,120,192,165,168,51,228,144	0,40495,50871,53262,55281,56100,65487,66948,72223,74814,76272
scaffold_47	14147254	14235852	GAS7_1	1	-	14147254	14235852	255,0,0	12	111,99,81,123,129,78,78,114,90,96,105,120	0,803,2420,8803,11093,18082,24146,27496,30061,40837,52338,88478
scaffold_57	3377043	3384220	GAS8_1	1	-	3377043	3384220	255,0,0	8	147,66,210,93,162,207,207,201	0,1253,2622,3442,3750,4387,6218,6976
scaffold_31	23508326	23508748	GAST_1	1	+	23508326	23508748	255,0,0	3	84,87,75	0,123,347
scaffold_56	1521209	1524732	GATA1_1	1	-	1521209	1524732	255,0,0	6	372,126,147,63,313,213	0,1052,1994,2246,2310,3310
scaffold_12	29786895	29792958	GATA2_1	1	-	29786895	29792958	255,0,0	7	297,126,150,153,207,90,228	0,820,2934,4714,5128,5338,5835
scaffold_15	38198191	38216064	GATA3_1	1	-	38198191	38216064	255,0,0	5	282,126,144,536,240	0,4749,9067,14675,17633
scaffold_22	1139347	1203962	GATA4_1	1	-	1139347	1203962	255,0,0	5	147,87,126,168,615	0,1964,7744,9348,64000
scaffold_121	1651327	1661973	GATA5_1	1	+	1651327	1661973	255,0,0	6	204,198,177,126,90,156	0,306,1899,9107,9629,10490
scaffold_4	80004789	80033474	GATA6_1	1	-	80004789	80033474	255,0,0	7	153,105,87,126,114,66,144	0,17711,17905,18866,23111,27594,28541
scaffold_5	57030226	57041813	GATAD1_1	1	-	57030226	57041813	255,0,0	5	189,186,57,129,156	0,1582,8770,10420,11431
scaffold_26	22769800	22779154	GATAD2A_1	1	-	22769800	22779154	255,0,0	8	129,108,228,276,171,132,87,138	0,2170,3261,4623,6774,7074,7694,9216
scaffold_33	2308134	2322468	GATAD2B_1	1	-	2308134	2322468	255,0,0	10	132,120,111,201,315,174,129,132,132,333	0,810,1106,2763,4086,4931,6046,6497,7626,14001
scaffold_51	4817055	4905602	GATB_1	1	+	4817055	4905602	255,0,0	12	90,60,150,114,198,126,114,87,192,132,135,123	0,117,2754,40473,42962,43757,52654,55095,57938,70467,86821,88424
scaffold_70	3941089	3946214	GATC_1	1	-	3941089	3946214	255,0,0	2	108,180	0,4945
scaffold_227	291720	298137	GATD1_1	1	-	291720	298137	255,0,0	6	114,93,111,105,78,63	0,350,2638,3076,3460,6354
scaffold_80	6847697	6862474	GATM_1	1	+	6847697	6862474	255,0,0	9	69,219,192,195,135,162,66,117,111	0,1905,7632,8568,9736,10013,11361,11877,14666
scaffold_33	3824267	3827809	GBA_1	1	-	3824267	3827809	255,0,0	9	102,120,162,225,237,174,135,147,192	0,218,700,1266,1802,2263,2653,3108,3350
scaffold_6	64613608	64624508	GBA2_1	1	+	64613608	64624508	255,0,0	17	351,96,117,216,243,102,147,132,174,105,108,153,105,144,180,204,219	0,3927,4231,6474,7004,7482,7746,7976,8324,8726,9037,9247,9520,9771,9946,10225,10681
scaffold_18	22545289	22626192	GBA3_1	1	+	22545289	22626192	255,0,0	5	57,231,306,441,123	0,66659,78897,79210,80780
scaffold_13	47933165	48230318	GBE1_1	1	-	47933165	48230318	255,0,0	15	120,135,183,171,111,99,129,117,210,90,135,120,117,171,99	0,23000,25165,65661,70130,74456,79549,84993,141090,143094,145752,146589,193606,240395,297054
scaffold_10	15955065	16075715	GBF1_1	1	-	15955065	16075715	255,0,0	39	279,126,180,114,102,132,150,207,210,165,228,153,93,72,126,63,177,99,231,84,126,123,201,90,138,192,195,102,210,168,222,147,57,60,108,120,132,66,96	0,786,1077,1398,1785,2089,2327,3314,3654,4031,4713,8391,8793,9029,9315,9525,9911,10438,10830,11726,12074,12667,17667,18981,19386,20126,20551,21405,21828,22484,23174,23745,27644,28918,29494,30132,34140,119326,120554
scaffold_6	24943760	24943826	GBGT1_1	1	+	24943760	24943826	255,0,0	1	66	0
scaffold_6	24947120	24948914	GBGT1_2	1	+	24947120	24948914	255,0,0	2	135,678	0,1116
scaffold_17	472764	484973	GBP2_1	1	+	472764	484973	255,0,0	8	129,105,201,246,279,207,84,195	0,1585,4058,4590,7440,9107,11424,12014
scaffold_17	556669	626686	GBP2_2	1	+	556669	626686	255,0,0	2	114,240	0,69777
scaffold_17	515607	527293	GBP3_1	1	+	515607	527293	255,0,0	3	228,210,192	0,10297,11494
scaffold_17	812413	819122	GBP3_2	1	+	812413	819122	255,0,0	10	183,129,111,189,243,276,207,102,39,123	0,703,1717,2053,2885,4005,4920,6150,6517,6586
scaffold_17	16919	23707	GBP4_1	1	+	16919	23707	255,0,0	8	105,195,249,279,210,102,102,57	0,308,2136,3268,4519,6142,6590,6731
scaffold_17	282257	312968	GBP4_2	1	+	282257	312968	255,0,0	4	66,162,114,165	0,958,29463,30546
scaffold_17	300948	574881	GBP4_3	1	+	300948	574881	255,0,0	5	129,102,111,276,210	0,264142,264274,265315,273723
scaffold_17	445397	450049	GBP4_4	1	+	445397	450049	255,0,0	5	249,279,210,99,57	0,1132,2372,4457,4595
scaffold_17	228586	233798	GBP5_1	1	+	228586	233798	255,0,0	5	192,246,264,219,171	0,1277,2602,3570,5041
scaffold_60	13098871	13111301	GBP6_1	1	+	13098871	13111301	255,0,0	8	183,129,111,198,231,276,201,147	0,973,5070,5394,8407,9567,10545,12283
scaffold_17	740341	743260	GBP7_1	1	+	740341	743260	255,0,0	3	246,276,165	0,1171,2754
scaffold_12	59752544	59768088	GBX1_1	1	-	59752544	59768088	255,0,0	2	234,51	0,15493
scaffold_55	3063200	3064752	GBX2_1	1	+	3063200	3064752	255,0,0	2	66,522	0,1030
scaffold_30	26150112	26178197	GC_1	1	+	26150112	26178197	255,0,0	8	132,213,123,135,192,129,99,129	0,3385,5495,8951,10214,25319,25919,27956
scaffold_3	65395702	65403818	GCA_1	1	-	65395702	65403818	255,0,0	2	114,72	0,8044
scaffold_73	7762110	7767667	GCAT_1	1	-	7762110	7767667	255,0,0	8	126,174,81,69,144,105,129,180	0,528,886,1194,1795,2469,3781,5377
scaffold_5	97274377	97277522	GCC1_1	1	-	97274377	97277522	255,0,0	3	1293,852,162	0,2111,2983
scaffold_27	10510756	10573509	GCC2_1	1	+	10510756	10573509	255,0,0	23	51,84,105,315,249,1167,510,72,102,93,117,165,159,99,78,138,120,180,219,192,141,201,69	0,1762,13183,14165,14498,14810,15983,17374,24746,24953,34746,35479,36719,40296,40487,41181,42866,44159,46915,48927,50398,52347,62684
scaffold_26	30216321	30221375	GCDH_1	1	-	30216321	30221375	255,0,0	9	72,153,129,96,216,132,174,63,141	0,1668,2167,2554,3061,3358,4219,4669,4913
scaffold_27	27832707	27891275	GCFC2_1	1	-	27832707	27891275	255,0,0	12	117,123,144,69,78,201,126,189,111,93,222,138	0,10398,14720,16621,18528,33840,37048,39288,41456,46533,47645,58430
scaffold_3	65678519	65684694	GCG_1	1	+	65678519	65684694	255,0,0	4	90,162,138,126	0,1653,3490,6049
scaffold_49	1161348	1163814	GCGR_1	1	-	1161348	1163814	255,0,0	9	48,144,87,69,165,165,108,120,117	0,255,496,871,1459,1681,1945,2141,2349
scaffold_9	30410058	30460729	GCH1_1	1	-	30410058	30460729	255,0,0	5	123,87,66,111,339	0,1050,11262,21980,50332
scaffold_64	10380864	10384051	GCHFR_1	1	+	10380864	10384051	255,0,0	3	36,96,117	0,1771,3070
scaffold_63	11964839	11973755	GCK_1	1	-	11964839	11973755	255,0,0	9	111,234,153,186,99,96,120,156,159	0,525,1474,2412,4970,5249,5931,7155,8757
scaffold_20	41160797	41182626	GCKR_1	1	+	41160797	41182626	255,0,0	17	153,72,66,72,69,54,93,108,117,99,99,69,105,78,144,138,162	0,316,1242,1647,2071,2324,3306,6350,7770,9021,9329,9801,10528,10734,17442,20077,21667
scaffold_0	110085793	110135080	GCLC_1	1	+	110085793	110135080	255,0,0	16	153,111,180,111,63,135,78,117,138,114,93,105,81,105,120,210	0,25239,26170,29832,31567,31730,39803,40311,41389,41982,42536,42937,47360,47518,47695,49077
scaffold_60	7884080	7906745	GCLM_1	1	+	7884080	7906745	255,0,0	6	126,66,90,204,114,168	0,6045,7570,11417,12952,22497
scaffold_8	49249660	49250464	GCM1_1	1	+	49249660	49250464	255,0,0	3	108,183,270	0,112,534
scaffold_0	109788308	109789095	GCM1_2	1	+	109788308	109789095	255,0,0	4	81,168,141,207	0,97,285,580
scaffold_0	110494225	110499806	GCM1_3	1	+	110494225	110499806	255,0,0	4	255,111,126,735	0,1337,2843,4846
scaffold_54	15380494	15383876	GCM2_1	1	-	15380494	15383876	255,0,0	4	936,129,108,255	0,1868,2634,3127
scaffold_70	4172670	4227251	GCN1_1	1	+	4172670	4227251	255,0,0	54	105,63,132,111,99,135,69,108,72,132,129,96,78,159,189,123,180,96,114,198,159,180,81,144,126,192,69,168,192,249,120,114,183,222,69,138,198,141,120,216,165,162,90,144,270,108,231,192,117,96,150,108,216,126	0,3689,4314,5148,9995,10190,11470,11667,12366,12708,15522,16907,18358,18636,19592,19873,20788,21463,23638,23870,25120,25699,27060,27501,28950,29247,29645,30954,31484,33251,33965,34426,35318,37303,38723,38988,39214,39598,40845,41108,42422,43940,44384,44704,44943,46139,46701,48545,48874,50912,51703,52336,53686,54455
scaffold_24	30901836	30904179	GCNA_1	1	-	30901836	30904179	255,0,0	3	207,138,147	0,814,2196
scaffold_6	16481869	16483153	GCNT1_1	1	-	16481869	16483153	255,0,0	1	1284	0
scaffold_54	14899954	14900653	GCNT2_1	1	+	14899954	14900653	255,0,0	2	477,177	0,522
scaffold_54	14929308	15113408	GCNT2_2	1	+	14929308	15113408	255,0,0	4	927,90,189,24	0,134662,144452,184076
scaffold_54	14995322	15151465	GCNT2_3	1	+	14995322	15151465	255,0,0	2	936,162	0,155981
scaffold_54	15025528	15026236	GCNT2_4	1	+	15025528	15026236	255,0,0	1	708	0
scaffold_59	5383662	5384951	GCNT3_1	1	+	5383662	5384951	255,0,0	5	222,72,60,420,495	0,227,300,368,794
scaffold_7	78020360	78021713	GCNT4_1	1	-	78020360	78021713	255,0,0	2	1242,108	0,1245
scaffold_25	34740546	34740849	GCSAM_1	1	+	34740546	34740849	255,0,0	2	162,123	0,180
scaffold_110	1194060	1194219	GCSAML_1	1	+	1194060	1194219	255,0,0	1	159	0
scaffold_57	11504286	11519654	GCSH_1	1	+	11504286	11519654	255,0,0	4	87,60,153,96	0,1538,14129,15272
scaffold_6	21522841	21620179	GDA_1	1	-	21522841	21620179	255,0,0	12	69,132,147,66,99,108,108,111,84,171,90,120	0,3177,8000,23685,26234,28721,31033,38737,42687,45913,48541,97218
scaffold_8	21192813	21212136	GDAP1_1	1	+	21192813	21212136	255,0,0	6	117,192,177,93,114,381	0,830,13733,15491,17679,18942
scaffold_19	43563775	43590338	GDAP1L1_1	1	+	43563775	43590338	255,0,0	6	180,192,174,96,114,342	0,8348,9918,15078,15904,26221
scaffold_2	95266413	95267789	GDAP2_1	1	+	95266413	95267789	255,0,0	10	147,210,105,48,111,75,156,138,135,87	0,149,375,495,547,660,755,1000,1144,1289
scaffold_11	64628797	64686384	GDAP2_2	1	-	64628797	64686384	255,0,0	12	144,54,141,78,75,156,156,75,90,156,138,177	0,5014,7538,9969,10821,31363,34269,36647,41990,42782,55815,57410
scaffold_65	1263516	1280709	GDE1_1	1	-	1263516	1280709	255,0,0	6	144,213,93,102,176,261	0,817,2011,5880,8575,16932
scaffold_10	69050064	69064765	GDF10_1	1	+	69050064	69064765	255,0,0	5	270,99,486,303,189	0,11437,11569,12058,14512
scaffold_2	45128851	45134942	GDF11_1	1	+	45128851	45134942	255,0,0	3	198,396,377	0,4836,5714
scaffold_10	69074730	69079294	GDF2_1	1	+	69074730	69079294	255,0,0	3	336,522,375	0,3631,4189
scaffold_15	53722784	53727870	GDF3_1	1	+	53722784	53727870	255,0,0	4	246,192,258,354	0,4240,4471,4732
scaffold_19	34689763	34693455	GDF5_1	1	-	34689763	34693455	255,0,0	2	873,624	0,3068
scaffold_8	43047825	43064738	GDF6_1	1	-	43047825	43064738	255,0,0	4	501,207,180,174	0,780,16490,16739
scaffold_20	32411213	32415348	GDF7_1	1	+	32411213	32415348	255,0,0	5	327,102,36,117,414	0,3150,3282,3562,3721
scaffold_1	29060286	29062768	GDF9_1	1	+	29060286	29062768	255,0,0	3	378,375,585	0,1519,1897
scaffold_120	1709943	1713830	GDI1_1	1	-	1709943	1713830	255,0,0	9	153,150,168,102,129,201,135,99,108	0,427,858,1502,2206,2560,3251,3517,3779
scaffold_15	41080204	41126547	GDI2_1	1	+	41080204	41126547	255,0,0	11	45,108,99,138,195,129,102,171,147,51,147	0,19385,21875,22887,29150,29622,37552,44385,45687,46059,46196
scaffold_7	41848359	41872484	GDNF_1	1	-	41848359	41872484	255,0,0	2	480,150	0,23975
scaffold_31	9648143	9686340	GDPD1_1	1	-	9648143	9686340	255,0,0	8	117,51,57,135,123,135,42,141	0,646,2290,3816,12144,16912,29143,38056
scaffold_24	32323831	32331741	GDPD2_1	1	-	32323831	32331741	255,0,0	11	51,147,150,222,153,81,147,96,96,105,105	0,652,2443,2771,5259,5525,5731,6016,6278,7222,7805
scaffold_65	11050074	11055551	GDPD3_1	1	+	11050074	11055551	255,0,0	5	141,114,90,135,135	0,1178,1384,1826,5342
scaffold_79	126981	176898	GDPD4_1	1	+	126981	176898	255,0,0	4	147,69,216,150	0,362,37859,49767
scaffold_62	107838	178055	GDPD4_2	1	-	107838	178055	255,0,0	2	150,75	0,70142
scaffold_79	1983207	2028562	GDPD5_1	1	+	1983207	2028562	255,0,0	14	117,105,96,57,96,93,144,153,216,159,150,84,111,144	0,17580,22159,22965,27334,27720,28211,34961,35617,36555,37027,39820,42647,45211
scaffold_28	16694880	16696035	GDPGP1_1	1	-	16694880	16696035	255,0,0	1	1155	0
scaffold_8	41088953	41099261	GEM_1	1	-	41088953	41099261	255,0,0	4	276,204,78,321	0,1777,2751,9987
scaffold_9	14714350	14733661	GEMIN2_1	1	+	14714350	14733661	255,0,0	10	168,81,90,57,111,48,69,111,57,39	0,502,4206,4576,9436,11325,13115,16344,18499,19272
scaffold_47	3982767	3985920	GEMIN4_1	1	+	3982767	3985920	255,0,0	2	1188,1962	0,1191
scaffold_1	75401703	75439542	GEMIN5_1	1	-	75401703	75439542	255,0,0	28	147,96,267,225,165,246,207,120,147,135,120,114,219,171,141,180,75,138,81,87,210,168,135,120,150,183,162,165	0,713,1941,2220,3247,4623,6202,6892,7807,9125,11327,12002,14050,15667,16897,17602,18646,20631,21971,25261,26540,27643,28855,30507,31243,35164,36702,37674
scaffold_40	12419655	12427124	GEMIN6_1	1	+	12419655	12427124	255,0,0	2	129,372	0,7097
scaffold_39	17735244	17747111	GEMIN8_1	1	+	17735244	17747111	255,0,0	2	459,252	0,11615
scaffold_45	2792289	2805040	GET4_1	1	+	2792289	2805040	255,0,0	8	81,81,147,141,141,75,72,87	0,474,1239,5408,9398,9638,9921,12664
scaffold_31	26017171	26029658	GFAP_1	1	-	26017171	26029658	255,0,0	11	132,99,39,87,45,222,126,162,99,57,462	0,986,4244,4884,6702,7340,7986,9845,10797,11092,12025
scaffold_53	14025249	14027371	GFER_1	1	-	14025249	14027371	255,0,0	3	162,186,72	0,1474,2050
scaffold_60	9400672	9407855	GFI1_1	1	+	9400672	9407855	255,0,0	8	111,177,150,69,207,135,168,177	0,414,2406,2592,2715,3042,4168,7006
scaffold_6	25101121	25105810	GFI1B_1	1	-	25101121	25105810	255,0,0	5	177,204,138,273,99	0,1055,2201,2955,4590
scaffold_41	1980553	2021620	GFM1_1	1	-	1980553	2021620	255,0,0	17	129,54,162,144,165,84,141,54,103,144,87,156,153,120,204,132,156	0,304,1128,7461,9167,21497,22749,24954,26908,28445,32985,33644,38010,38921,39378,39948,40911
scaffold_7	77653553	77699722	GFM2_1	1	-	77653553	77699722	255,0,0	20	123,183,117,84,93,138,75,189,99,141,150,81,180,63,87,90,126,96,60,84	0,795,5098,11883,11973,14866,16221,20434,28765,28944,30562,32361,35399,35861,37927,40006,40198,42502,43041,46085
scaffold_44	15807387	15949647	GFOD1_1	1	+	15807387	15949647	255,0,0	2	252,918	0,141342
scaffold_48	9110265	9121745	GFOD2_1	1	-	9110265	9121745	255,0,0	2	897,258	0,11222
scaffold_27	20977639	21023471	GFPT1_1	1	-	20977639	21023471	255,0,0	18	168,165,129,114,159,120,99,96,165,105,54,81,60,135,60,123,108,108	0,1141,1874,2407,10530,11088,14568,16681,17715,21781,25285,25538,26688,27661,28719,32822,41602,45724
scaffold_1	107053249	107086887	GFPT2_1	1	-	107053249	107086887	255,0,0	17	165,168,129,114,159,120,99,96,165,108,84,60,135,60,123,99,108	0,2712,4961,8828,9094,11765,12179,12384,13646,16876,17500,19408,22138,22925,31550,32207,33530
scaffold_10	2954449	3189764	GFRA1_1	1	+	2954449	3189764	255,0,0	7	294,81,336,111,135,180,108	0,1477,163727,194915,198277,203325,235207
scaffold_22	14837016	14946323	GFRA2_1	1	+	14837016	14946323	255,0,0	8	315,84,354,111,144,168,57,120	0,6701,35539,94300,95216,97950,108008,109187
scaffold_1	55808428	55819409	GFRA3_1	1	-	55808428	55819409	255,0,0	5	141,105,315,96,189	0,312,4586,6262,10792
scaffold_19	26464182	26464970	GFRA4_1	1	+	26464182	26464970	255,0,0	2	384,147	0,641
scaffold_0	108184734	108201905	GFRAL_1	1	-	108184734	108201905	255,0,0	3	252,330,162	0,8488,17009
scaffold_4	8354320	8356234	GFY_1	1	-	8354320	8356234	255,0,0	6	198,162,147,135,240,372	0,676,951,1128,1281,1542
scaffold_73	7937284	7957667	GGA1_1	1	-	7937284	7957667	255,0,0	16	108,117,99,144,15,147,156,108,81,141,81,102,126,99,75,84	0,191,781,2077,2257,2804,7020,7766,8824,8983,14147,14938,15462,16553,17642,20299
scaffold_65	5611604	5631114	GGA2_1	1	-	5611604	5631114	255,0,0	15	108,111,168,159,111,126,126,84,135,81,105,123,99,75,84	0,611,1685,4426,6315,7523,8393,12124,12406,13217,14684,16644,17477,18505,19426
scaffold_49	7221627	7230324	GGA3_1	1	+	7221627	7230324	255,0,0	16	84,75,99,123,105,81,135,78,120,249,243,54,84,168,111,108	0,206,2195,2983,3342,3610,4084,4699,5581,6022,6977,7476,7548,7929,8231,8589
scaffold_5	27806099	27824415	GGCT_1	1	+	27806099	27824415	255,0,0	4	102,144,138,123	0,7473,8593,18193
scaffold_86	2907075	2917314	GGCX_1	1	+	2907075	2917314	255,0,0	13	174,168,168,111,162,264,135,150,171,129,147,198,189	0,1459,1934,4550,5482,5988,6419,7822,8386,8735,9156,9472,10050
scaffold_8	8808098	8835945	GGH_1	1	-	8808098	8835945	255,0,0	6	120,66,93,141,72,96	0,2572,11656,13812,16447,27751
scaffold_99	1585317	1588315	GGN_1	1	-	1585317	1588315	255,0,0	9	114,96,177,351,114,144,171,156,111	0,942,1639,1834,2245,2371,2548,2725,2887
scaffold_31	6945888	6978265	GGNBP2_1	1	-	6945888	6978265	255,0,0	13	201,249,147,129,126,195,174,207,111,99,258,78,203	0,891,1640,1875,2366,4355,8086,9305,15028,19161,21715,25538,32174
scaffold_16	34775365	34780385	GGPS1_1	1	+	34775365	34780385	255,0,0	3	69,72,759	0,3917,4261
scaffold_68	1074573	1080564	GGT1_1	1	-	1074573	1080564	255,0,0	6	138,153,153,192,84,138	0,545,2057,2579,5606,5853
scaffold_68	1023418	1068603	GGT5_1	1	-	1023418	1068603	255,0,0	12	147,111,126,105,195,126,147,159,195,96,132,171	0,2981,3210,3556,4082,4649,5639,6396,7038,7752,8204,45014
scaffold_47	8170465	8172236	GGT6_1	1	-	8170465	8172236	255,0,0	4	147,879,117,204	0,153,1364,1567
scaffold_19	34070654	34098750	GGT7_1	1	-	34070654	34098750	255,0,0	14	153,105,120,150,87,129,87,198,75,66,117,159,231,168	0,3897,6112,6350,8692,8956,10546,13640,14147,14442,15793,17171,17660,27928
scaffold_31	29695957	29696059	GH1_1	1	-	29695957	29696059	255,0,0	1	102	0
scaffold_31	23888845	23892205	GHDC_1	1	-	23888845	23892205	255,0,0	7	216,87,135,138,510,108,252	0,419,875,1257,2035,2687,3108
scaffold_14	34432303	34433061	GHITM_1	1	-	34432303	34433061	255,0,0	2	204,468	0,290
scaffold_63	7179236	7197004	GHITM_2	1	+	7179236	7197004	255,0,0	8	129,99,111,141,108,189,174,72	0,4324,5562,6270,10594,16066,16696,17696
scaffold_7	47577409	47751778	GHR_1	1	+	47577409	47751778	255,0,0	9	75,81,174,177,165,93,72,285,549	0,134262,148289,153426,163654,169267,172832,173330,173820
scaffold_19	36394442	36394550	GHRH_1	1	-	36394442	36394550	255,0,0	1	108	0
scaffold_5	27261778	27270872	GHRHR_1	1	-	27261778	27270872	255,0,0	9	126,42,126,93,69,162,138,93,102	0,1905,2592,3250,4119,5037,6886,7854,8992
scaffold_12	36724409	36728192	GHRL_1	1	+	36724409	36728192	255,0,0	2	111,108	0,3675
scaffold_42	7561931	7565499	GHSR_1	1	+	7561931	7565499	255,0,0	2	792,306	0,3262
scaffold_96	2756683	2779622	GID4_1	1	+	2756683	2779622	255,0,0	6	200,60,108,102,132,60	0,6354,15677,18577,20255,22879
scaffold_121	1205350	1207834	GID8_1	1	-	1205350	1207834	255,0,0	4	171,201,195,117	0,374,842,2367
scaffold_71	10273378	10289051	GIF_1	1	+	10273378	10289051	255,0,0	6	174,114,180,180,204,120	0,1481,3586,11194,13175,15553
scaffold_152	228785	235803	GIGYF1_1	1	+	228785	235803	255,0,0	23	129,93,114,108,42,168,258,66,138,96,174,168,99,51,102,84,51,168,183,165,162,132,51	0,244,524,761,1267,1541,1945,2324,2949,3279,3581,3885,4195,4444,4630,5026,5444,5504,5939,6229,6489,6737,6967
scaffold_55	6355848	6457203	GIGYF2_1	1	-	6355848	6457203	255,0,0	26	66,150,165,156,192,177,69,180,159,162,105,99,84,93,171,153,198,189,162,222,177,48,111,114,96,129	0,4125,5749,7618,17702,18072,24863,28371,34597,36304,38107,39728,40981,42500,46177,53668,54780,58160,58433,58688,63021,89626,90328,95247,99139,101226
scaffold_14	14537286	14550233	GIMD1_1	1	-	14537286	14550233	255,0,0	2	261,393	0,12554
scaffold_1	15860699	15880292	GIN1_1	1	-	15860699	15880292	255,0,0	7	270,282,177,192,306,195,138	0,4966,5803,6071,15647,17465,19455
scaffold_0	8542996	8572430	GINM1_1	1	-	8542996	8572430	255,0,0	6	108,165,132,153,159,93	0,12208,13970,16123,17256,29341
scaffold_19	411393	439280	GINS1_1	1	-	411393	439280	255,0,0	6	69,72,117,90,99,72	0,3441,15174,24083,24735,27815
scaffold_57	7058966	7068564	GINS2_1	1	+	7058966	7068564	255,0,0	5	90,114,99,126,123	0,1013,6335,9144,9475
scaffold_48	188161	193906	GINS3_1	1	-	188161	193906	255,0,0	3	237,228,183	0,2914,5562
scaffold_22	20851605	20862698	GINS4_1	1	-	20851605	20862698	255,0,0	7	96,93,81,99,114,87,93	0,194,3362,3642,7088,8023,11000
scaffold_31	19437048	19439768	GIP_1	1	+	19437048	19439768	255,0,0	3	165,72,105	0,950,2615
scaffold_17	13786277	13885645	GIPC2_1	1	-	13786277	13885645	255,0,0	6	138,81,105,177,186,129	0,6942,12181,34928,42272,99239
scaffold_125	1702169	1706713	GIPC3_1	1	+	1702169	1706713	255,0,0	6	165,186,180,114,81,150	0,1123,1445,3771,4178,4394
scaffold_4	4854255	4865245	GIPR_1	1	+	4854255	4865245	255,0,0	9	90,93,84,102,147,63,87,138,54	0,829,1793,2558,2809,4828,5392,5567,10936
scaffold_47	2520356	2535392	GIT1_1	1	-	2520356	2535392	255,0,0	19	210,66,180,75,84,228,153,135,114,96,72,51,45,96,216,105,117,129,48	0,360,546,861,1084,1447,1764,2115,2353,2890,3552,4082,6155,6542,6722,7373,7594,8138,14988
scaffold_70	1270088	1325801	GIT2_1	1	+	1270088	1325801	255,0,0	20	51,135,111,105,87,129,96,48,54,72,99,111,144,150,249,90,84,186,66,210	0,4292,6405,7116,8730,8925,11735,16088,17219,21261,21585,22750,33528,36077,40065,42145,47457,48388,54974,55503
scaffold_39	13038819	13039626	GJA1_1	1	-	13038819	13039626	255,0,0	1	807	0
scaffold_0	40617300	40618446	GJA1_2	1	-	40617300	40618446	255,0,0	1	1146	0
scaffold_0	75732336	75733782	GJA10_1	1	-	75732336	75733782	255,0,0	2	378,1065	0,381
scaffold_29	3340971	3342072	GJA3_1	1	-	3340971	3342072	255,0,0	3	288,306,336	0,375,765
scaffold_127	1001043	1002117	GJA5_1	1	-	1001043	1002117	255,0,0	1	1074	0
scaffold_127	1165798	1167109	GJA8_1	1	+	1165798	1167109	255,0,0	2	366,924	0,387
scaffold_34	18272954	18274403	GJA9_1	1	-	18272954	18274403	255,0,0	2	297,1050	0,399
scaffold_24	31314769	31315618	GJB1_1	1	-	31314769	31315618	255,0,0	1	849	0
scaffold_29	3472197	3472875	GJB2_1	1	-	3472197	3472875	255,0,0	1	678	0
scaffold_29	3517665	3518448	GJB6_1	1	-	3517665	3518448	255,0,0	1	783	0
scaffold_0	78429549	78430200	GJB7_1	1	+	78429549	78430200	255,0,0	1	651	0
scaffold_31	25921295	25922417	GJC1_1	1	-	25921295	25922417	255,0,0	1	1122	0
scaffold_110	3007738	3008677	GJC2_1	1	+	3007738	3008677	255,0,0	2	393,387	0,552
scaffold_152	910229	910916	GJC3_1	1	+	910229	910916	255,0,0	2	330,306	0,381
scaffold_64	3831585	3833515	GJD2_1	1	-	3831585	3833515	255,0,0	2	894,69	0,1861
scaffold_31	22341010	22341586	GJD3_1	1	-	22341010	22341586	255,0,0	2	192,327	0,249
scaffold_82	6667104	6728979	GK_1	1	-	6667104	6728979	255,0,0	16	90,66,141,120,84,99,78,81,42,69,111,138,78,105,78,78	0,3295,5470,5719,6273,6862,7929,15605,16272,23486,27964,30255,43845,50247,52555,61797
scaffold_30	17576856	17578515	GK2_1	1	+	17576856	17578515	255,0,0	1	1659	0
scaffold_6	8143568	8214259	GKAP1_1	1	+	8143568	8214259	255,0,0	9	216,144,78,153,102,63,69,75,48	0,2390,18840,51032,61555,64641,66826,68308,70643
scaffold_27	20586278	20588860	GKN1_1	1	+	20586278	20588860	255,0,0	3	45,135,141	0,134,2441
scaffold_27	20547290	20550239	GKN2_1	1	-	20547290	20550239	255,0,0	3	153,111,138	0,857,2811
scaffold_27	20530728	20534492	GKN3P_1	1	+	20530728	20534492	255,0,0	2	120,147	0,3617
scaffold_130	1822068	1832436	GLA_1	1	+	1822068	1832436	255,0,0	7	165,177,177,99,162,195,246	0,4063,5652,6646,8785,9061,10122
scaffold_36	6503101	6573874	GLB1_1	1	+	6503101	6573874	255,0,0	12	192,150,57,101,186,120,114,75,108,129,105,114	0,5323,6869,8216,13528,20816,25112,49497,62938,64335,70518,70659
scaffold_3	7696859	7702465	GLB1L_1	1	+	7696859	7702465	255,0,0	15	168,150,60,93,177,60,123,39,120,78,84,117,132,216,192	0,426,761,2347,2531,2796,2962,3194,3440,3876,4056,4282,4667,5031,5414
scaffold_50	3600576	3627552	GLB1L2_1	1	-	3600576	3627552	255,0,0	15	84,132,90,81,144,111,78,138,90,69,96,111,90,69,213	0,660,1613,3854,4621,5488,5999,6658,8104,16080,20224,21516,23502,24275,26763
scaffold_50	3671144	3731322	GLB1L3_1	1	-	3671144	3731322	255,0,0	9	117,114,69,144,78,138,93,69,216	0,4012,5502,8167,10205,10917,39309,40082,59962
scaffold_5	50780717	50899593	GLCCI1_1	1	-	50780717	50899593	255,0,0	7	342,123,210,153,117,87,78	0,1520,16919,24460,32216,52658,118798
scaffold_28	733208	744856	GLCE_1	1	+	733208	744856	255,0,0	5	144,372,150,93,1023	0,207,1642,1795,10625
scaffold_6	92548141	92639914	GLDC_1	1	+	92548141	92639914	255,0,0	25	138,81,135,159,81,147,195,99,105,138,81,96,87,39,141,78,129,147,117,141,111,96,174,81,141	0,835,21052,32237,36330,37751,38367,41392,43936,44731,45446,46181,49049,49317,49713,62262,70774,72328,74408,76437,81029,87534,89226,91013,91632
scaffold_90	1290520	1423077	GLDN_1	1	+	1290520	1423077	255,0,0	9	363,51,114,141,129,81,129,150,477	0,87002,97739,110707,113086,116610,116788,126949,132080
scaffold_6	29583766	29623310	GLE1_1	1	-	29583766	29623310	255,0,0	14	66,81,102,132,189,144,72,111,126,255,147,111,222,90	0,770,2339,3862,4637,4929,15640,15874,16627,22866,24125,26058,32714,39454
scaffold_48	15305785	15465496	GLG1_1	1	-	15305785	15465496	255,0,0	26	165,105,120,114,96,144,123,138,93,117,90,114,63,90,135,60,78,102,123,216,183,72,204,216,87,417	0,4679,5451,6834,8094,8389,9254,10787,13820,15106,16138,17633,18505,20507,22314,24511,24589,26941,28401,35053,42851,43798,44908,52998,60833,159294
scaffold_2	46783452	46790590	GLI1_1	1	+	46783452	46790590	255,0,0	12	99,96,192,105,123,138,150,165,228,252,1608,135	0,337,691,1140,1576,1790,2276,3054,3736,4719,5383,7003
scaffold_46	4120617	4378959	GLI2_1	1	+	4120617	4378959	255,0,0	16	135,105,201,186,201,216,123,144,165,189,327,288,213,147,990,573	0,189660,218024,221165,235400,237208,238691,242902,250683,252521,254442,255993,256287,256515,256767,257769
scaffold_5	14861018	15188413	GLI3_1	1	+	14861018	15188413	255,0,0	18	126,243,102,201,150,195,213,117,141,150,165,291,327,666,270,240,756,354	0,88336,193909,226181,230186,237009,255291,256540,260157,313765,315096,319290,323752,325067,325745,326036,326282,327041
scaffold_2	66723531	66737865	GLIPR1_1	1	+	66723531	66737865	255,0,0	4	174,249,90,147	0,958,9413,14187
scaffold_2	66628879	66640290	GLIPR1L2_1	1	+	66628879	66640290	255,0,0	2	93,246	0,11165
scaffold_6	64134603	64144826	GLIPR2_1	1	-	64134603	64144826	255,0,0	4	162,78,99,111	0,7603,9653,10112
scaffold_17	42892403	43203793	GLIS1_1	1	+	42892403	43203793	255,0,0	12	240,138,342,306,231,162,111,132,117,177,171,138	0,178167,185000,185357,185666,286276,291662,295909,302311,307780,308523,311252
scaffold_53	10808509	10812492	GLIS2_1	1	-	10808509	10812492	255,0,0	6	789,117,132,177,171,171	0,1888,2099,2310,2588,3812
scaffold_88	1322959	1323349	GLIS3_1	1	+	1322959	1323349	255,0,0	1	390	0
scaffold_88	1485239	1872107	GLIS3_2	1	+	1485239	1872107	255,0,0	11	129,117,543,354,162,111,141,171,177,183,135	0,9280,9400,10030,250625,257697,311797,337159,355703,385758,386733
scaffold_60	9605115	9646114	GLMN_1	1	+	9605115	9646114	255,0,0	16	126,120,108,219,99,186,57,84,45,72,87,99,63,114,84,114	0,9359,10660,11879,13348,17693,19146,21041,22028,22173,24031,24642,25462,39820,40702,40885
scaffold_33	4792556	4795187	GLMP_1	1	-	4792556	4795187	255,0,0	6	192,261,225,204,261,126	0,303,1033,1383,1751,2505
scaffold_0	126457632	126465586	GLO1_1	1	+	126457632	126465586	255,0,0	5	84,138,66,90,75	0,2404,3776,4473,7879
scaffold_47	3956086	3972360	GLOD4_1	1	+	3956086	3972360	255,0,0	9	183,93,84,126,144,135,90,114,87	0,824,3493,4107,9744,14139,15635,15984,16187
scaffold_56	1546403	1554302	GLOD5_1	1	-	1546403	1554302	255,0,0	3	123,150,135	0,2303,7764
scaffold_0	126001561	126035483	GLP1R_1	1	-	126001561	126035483	255,0,0	12	165,48,135,87,69,63,162,153,105,117,105,102	0,4920,6042,6510,6719,7527,12361,13153,17413,17870,31434,33820
scaffold_47	14021893	14118622	GLP2R_1	1	+	14021893	14118622	255,0,0	12	177,93,105,126,93,156,156,69,84,144,171,162	0,9273,11789,20004,37124,40388,42409,45183,63475,73150,96393,96567
scaffold_1	71844574	71941948	GLRA1_1	1	-	71844574	71941948	255,0,0	8	312,225,132,84,222,70,132,54	0,15657,18978,20255,23452,46354,54041,97320
scaffold_39	17027867	17231674	GLRA2_1	1	-	17027867	17231674	255,0,0	9	276,150,216,135,84,222,69,138,63	0,48553,125974,127710,130017,150536,158912,201468,203744
scaffold_37	10947626	11188851	GLRA3_1	1	-	10947626	11188851	255,0,0	9	276,144,216,135,84,222,69,129,69	0,25065,42991,70765,111975,132858,171078,179749,241156
scaffold_32	28341436	28364000	GLRA4_1	1	+	28341436	28364000	255,0,0	9	78,90,69,222,81,144,216,147,168	0,3281,3663,4380,4740,6506,10545,15303,22396
scaffold_61	11523306	11669271	GLRB_1	1	-	11523306	11669271	255,0,0	9	297,294,150,138,84,228,69,108,129	0,25842,35577,40973,42678,42869,72684,74467,145836
scaffold_1	7624481	7632051	GLRX_1	1	-	7624481	7632051	255,0,0	2	78,207	0,7363
scaffold_16	5228212	5229860	GLRX2_1	1	+	5228212	5229860	255,0,0	2	180,129	0,1519
scaffold_72	7477099	7502856	GLRX3_1	1	+	7477099	7502856	255,0,0	10	105,78,201,174,60,57,54,39,93,48	0,6812,7593,13076,13474,15565,17523,22116,22244,25709
scaffold_82	7083089	7083341	GLRX5_1	1	+	7083089	7083341	255,0,0	1	252	0
scaffold_3	36281636	36345286	GLS_1	1	-	36281636	36345286	255,0,0	17	156,63,78,60,144,93,132,177,51,66,60,60,165,78,129,123,96	0,3054,3223,4187,25599,26809,27978,30589,32923,33540,38759,47117,53520,57243,58120,63084,63554
scaffold_2	45803515	45814670	GLS2_1	1	-	45803515	45814670	255,0,0	15	156,81,60,93,132,180,48,66,60,165,78,129,123,117,180	0,742,1343,1562,1764,2539,2920,3114,5485,5774,6022,6633,7351,7922,10975
scaffold_113	283576	361173	GLT1D1_1	1	+	283576	361173	255,0,0	8	66,150,108,96,42,123,96,162	0,18236,22961,51343,66133,67224,71556,77435
scaffold_6	37776074	37777317	GLT6D1_1	1	+	37776074	37777317	255,0,0	4	138,144,255,141	0,613,811,1102
scaffold_196	144939	146360	GLT6D1_2	1	+	144939	146360	255,0,0	2	135,645	0,776
scaffold_12	14930621	14936314	GLT8D1_1	1	+	14930621	14936314	255,0,0	8	93,213,120,84,114,168,111,183	0,1953,3936,4293,4528,5001,5260,5510
scaffold_2	99840544	99868343	GLT8D2_1	1	-	99840544	99868343	255,0,0	8	165,111,168,114,84,120,171,90	0,10641,11616,15493,16215,17474,22347,27709
scaffold_70	1367833	1394120	GLTP_1	1	+	1367833	1394120	255,0,0	5	102,57,132,153,180	0,18540,19611,21580,26107
scaffold_47	10361362	10362166	GLTPD2_1	1	-	10361362	10362166	255,0,0	2	534,168	0,636
scaffold_63	11152569	11196929	GLUD1_1	1	-	11152569	11196929	255,0,0	13	117,63,90,123,81,138,141,177,96,63,57,81,444	0,1080,6870,7738,11015,11971,12310,14123,19390,24408,26324,26902,43916
scaffold_2	34371922	34373316	GLUD2_1	1	+	34371922	34373316	255,0,0	5	99,237,210,471,225	0,107,397,640,1169
scaffold_16	18195899	18202014	GLUL_1	1	+	18195899	18202014	255,0,0	6	165,162,147,129,201,315	0,2161,4007,4401,4739,5800
scaffold_115	3140024	3158959	GLYAT_1	1	+	3140024	3158959	255,0,0	4	105,132,330,27	0,3607,18536,18908
scaffold_115	2949787	3043291	GLYAT_2	1	-	2949787	3043291	255,0,0	4	27,237,132,111	0,162,3573,93393
scaffold_115	3255298	3268911	GLYAT_3	1	-	3255298	3268911	255,0,0	3	27,330,132	0,69,13481
scaffold_525	7596	29676	GLYAT_4	1	-	7596	29676	255,0,0	4	222,132,105,78	0,14960,18601,22002
scaffold_525	55888	59047	GLYAT_5	1	-	55888	59047	255,0,0	2	399,132	0,3027
scaffold_115	3178340	3180907	GLYATL2_1	1	+	3178340	3180907	255,0,0	2	84,303	0,2264
scaffold_115	3233480	3239483	GLYATL2_2	1	-	3233480	3239483	255,0,0	4	57,303,84,81	0,102,2592,5922
scaffold_0	114497210	114514823	GLYATL3_1	1	-	114497210	114514823	255,0,0	5	420,129,126,108,78	0,3458,14107,15000,17535
scaffold_12	15325993	15328862	GLYCTK_1	1	-	15325993	15328862	255,0,0	6	105,36,650,177,150,378	0,180,217,1201,2074,2491
scaffold_1	71199133	71212039	GM2A_1	1	+	71199133	71212039	255,0,0	3	117,180,150	0,12219,12756
scaffold_27	21478476	21540262	GMCL1_1	1	+	21478476	21540262	255,0,0	15	30,186,126,96,99,114,63,87,90,138,72,75,144,90,87	0,72,15778,16655,18315,20562,21491,31678,33370,34553,51520,54504,57559,58606,61699
scaffold_1	106981188	106982407	GMCL1_2	1	-	106981188	106982407	255,0,0	1	1219	0
scaffold_54	2748246	3385809	GMDS_1	1	-	2748246	3385809	255,0,0	8	96,120,126,105,192,108,87,102	0,51074,268684,307803,308874,463322,465258,637461
scaffold_34	6816870	6835763	GMEB1_1	1	+	6816870	6835763	255,0,0	9	129,111,117,102,159,132,138,123,699	0,5018,5835,8293,11050,12785,13287,15696,18194
scaffold_121	597176	614544	GMEB2_1	1	+	597176	614544	255,0,0	10	132,96,126,105,159,72,138,120,570,72	0,6027,7186,11669,12734,14821,15234,15543,16708,17296
scaffold_19	35334974	35335061	GMFB_1	1	-	35334974	35335061	255,0,0	1	87	0
scaffold_9	30030555	30037281	GMFB_2	1	-	30030555	30037281	255,0,0	6	72,72,81,51,48,99	0,1828,3484,4212,4950,6627
scaffold_26	22660542	22669938	GMIP_1	1	+	22660542	22669938	255,0,0	13	90,123,108,84,138,186,72,78,159,186,141,378,342	0,1683,2051,2757,3188,3695,4361,4791,4939,5328,5608,6520,9054
scaffold_25	11359831	11366286	GMNC_1	1	-	11359831	11366286	255,0,0	4	618,120,87,174	0,2965,3982,6281
scaffold_44	2213065	2218917	GMNN_1	1	-	2213065	2218917	255,0,0	5	159,111,84,135,78	0,1410,1816,5014,5774
scaffold_3	7447510	7456432	GMPPA_1	1	-	7447510	7456432	255,0,0	12	99,171,90,48,99,135,132,60,189,105,96,39	0,383,778,1072,1282,1501,5106,6978,7358,7805,8676,8883
scaffold_12	17727940	17730204	GMPPB_1	1	+	17727940	17730204	255,0,0	8	129,78,48,144,156,84,183,129	0,247,418,623,965,1207,1869,2135
scaffold_44	12197980	12239697	GMPR_1	1	-	12197980	12239697	255,0,0	8	180,159,42,111,78,177,87,114	0,4501,7954,12331,18359,34199,37841,41603
scaffold_104	2891864	2897601	GMPR2_1	1	+	2891864	2897601	255,0,0	8	87,120,84,185,84,108,183,261	0,214,2688,2939,4039,4205,5200,5476
scaffold_41	4572731	4608916	GMPS_1	1	-	4572731	4608916	255,0,0	15	99,174,132,117,123,117,105,174,153,165,195,105,99,111,183	0,1145,3809,6034,9181,11611,13790,14393,15035,17431,17742,21059,25113,32090,36002
scaffold_125	1300849	1305889	GNA11_1	1	+	1300849	1305889	255,0,0	6	186,153,126,132,153,189	0,1160,1812,2943,3274,4851
scaffold_45	4687032	4814657	GNA12_1	1	-	4687032	4814657	255,0,0	4	567,51,216,237	0,2669,69939,127388
scaffold_49	14210695	14248232	GNA13_1	1	-	14210695	14248232	255,0,0	3	570,48,231	0,5946,37306
scaffold_6	15232597	15449633	GNA14_1	1	+	15232597	15449633	255,0,0	7	123,186,153,126,132,153,189	0,109867,200078,209140,212369,215390,216847
scaffold_125	1320865	1321009	GNA15_1	1	+	1320865	1321009	255,0,0	1	144	0
scaffold_5	69511245	69592997	GNAI1_1	1	-	69511245	69592997	255,0,0	8	189,153,129,129,156,141,48,114	0,5034,6285,15521,19678,21952,22182,81638
scaffold_12	17262254	17281637	GNAI2_1	1	-	17262254	17281637	255,0,0	8	192,150,129,129,162,147,45,114	0,592,839,1466,3996,4338,4739,19269
scaffold_11	14015025	14015794	GNAI3_1	1	+	14015025	14015794	255,0,0	4	120,222,203,102	0,238,461,667
scaffold_11	54341263	54402073	GNAI3_2	1	+	54341263	54402073	255,0,0	8	117,45,63,156,129,129,153,189	0,25538,25698,29468,40600,45274,45807,60621
scaffold_11	54412895	54419684	GNAI3_3	1	-	54412895	54419684	255,0,0	4	156,126,156,48	0,2446,4954,6741
scaffold_4	97634379	97805619	GNAL_1	1	+	97634379	97805619	255,0,0	12	129,75,54,120,96,51,75,57,120,132,69,144	0,432,1236,1438,105730,146979,149019,151319,151768,153918,167411,171096
scaffold_43	1533508	1712903	GNAO1_1	1	-	1533508	1712903	255,0,0	8	189,150,132,129,159,150,45,117	0,4403,19101,21113,24670,82750,179013,179278
scaffold_6	14969677	15178753	GNAQ_1	1	+	14969677	15178753	255,0,0	6	192,153,126,132,153,189	0,115682,136612,139268,204495,208887
scaffold_39	4920946	4921985	GNAS_1	1	+	4920946	4921985	255,0,0	4	213,150,144,386	0,216,497,653
scaffold_75	9522248	9522878	GNAS_2	1	+	9522248	9522878	255,0,0	3	174,72,246	0,177,384
scaffold_75	9537185	9595304	GNAS_3	1	+	9537185	9595304	255,0,0	14	207,105,75,45,54,120,96,51,75,57,120,132,69,144	0,39593,43300,46545,51071,51212,53301,56385,56562,56766,56956,57259,57633,57975
scaffold_12	17317273	17321158	GNAT1_1	1	-	17317273	17321158	255,0,0	8	189,153,132,126,159,138,45,105	0,276,758,1137,1351,1607,1851,3780
scaffold_5	69233742	69279661	GNAT3_1	1	+	69233742	69279661	255,0,0	7	117,45,138,156,132,153,189	0,12506,15649,25273,43688,43995,45730
scaffold_26	21709956	21734069	GNB1_1	1	+	21709956	21734069	255,0,0	9	57,39,102,69,162,66,201,216,105	0,6227,7427,11411,12439,19292,21129,21609,24008
scaffold_68	11163984	11213399	GNB1L_1	1	-	11163984	11213399	255,0,0	5	240,222,96,165,123	0,15868,21281,25708,49292
scaffold_152	238688	241035	GNB2_1	1	-	238688	241035	255,0,0	9	105,216,201,66,162,66,108,36,57	0,183,494,1039,1199,1443,1821,2045,2290
scaffold_15	51693569	51698148	GNB3_1	1	+	51693569	51698148	255,0,0	8	57,108,63,162,66,201,216,105	0,1118,1303,1488,1753,1903,3369,4474
scaffold_25	66280	78465	GNB4_1	1	-	66280	78465	255,0,0	8	105,120,93,201,63,162,69,102	0,4398,4520,5077,5391,6862,9846,12083
scaffold_90	2402192	2485143	GNB5_1	1	-	2402192	2485143	255,0,0	11	171,96,51,90,147,129,78,45,132,111,126	0,3764,21536,25469,27799,29124,31408,34641,38721,74849,82825
scaffold_6	64045338	64074227	GNE_1	1	+	64045338	64074227	255,0,0	11	165,450,153,213,87,210,129,222,183,117,234	0,4404,8530,11128,17581,18432,21280,21785,24954,27821,28655
scaffold_6	48273443	48273524	GNG10_1	1	-	48273443	48273524	255,0,0	1	81	0
scaffold_5	55652513	55656972	GNG11_1	1	-	55652513	55656972	255,0,0	2	123,96	0,4363
scaffold_17	26196571	26199335	GNG12_1	1	+	26196571	26199335	255,0,0	2	93,123	0,2641
scaffold_53	15120849	15121252	GNG13_1	1	+	15120849	15121252	255,0,0	2	99,102	0,301
scaffold_9	27400247	27416319	GNG2_1	1	+	27400247	27416319	255,0,0	2	117,126	0,15946
scaffold_71	6800820	6801306	GNG3_1	1	-	6800820	6801306	255,0,0	2	126,99	0,387
scaffold_16	34970036	35007692	GNG4_1	1	-	34970036	35007692	255,0,0	2	126,99	0,37557
scaffold_17	6138776	6142867	GNG5_1	1	+	6138776	6142867	255,0,0	2	81,123	0,3968
scaffold_42	5562565	5562697	GNG5_2	1	-	5562565	5562697	255,0,0	1	132	0
scaffold_132	414178	418782	GNG7_1	1	+	414178	418782	255,0,0	2	81,123	0,4481
scaffold_5	55673354	55677336	GNGT1_1	1	-	55673354	55677336	255,0,0	2	126,96	0,3886
scaffold_31	19178182	19178829	GNGT2_1	1	+	19178182	19178829	255,0,0	2	84,120	0,527
scaffold_150	1125577	1134950	GNL1_1	1	+	1125577	1134950	255,0,0	13	72,165,138,153,72,207,96,195,177,165,144,54,114	0,489,1015,1294,1546,2652,3026,3538,7879,8136,8584,9136,9259
scaffold_34	16853734	16881039	GNL2_1	1	-	16853734	16881039	255,0,0	15	138,48,444,114,159,105,129,114,159,69,183,141,96,84,63	0,839,2118,8306,8645,9590,10471,14162,14843,15918,17857,22090,24011,25085,27242
scaffold_12	14937470	14946110	GNL3_1	1	-	14937470	14946110	255,0,0	10	126,144,177,87,126,108,129,105,138,57	0,429,3243,4671,5169,5520,6396,7607,7828,8583
scaffold_85	3502877	3520343	GNL3L_1	1	+	3502877	3520343	255,0,0	12	117,84,135,105,141,93,174,141,141,126,216,84	0,1669,1922,3047,4924,7242,7885,8149,8559,10501,15281,17382
scaffold_0	121544260	121546823	GNMT_1	1	-	121544260	121546823	255,0,0	6	171,117,144,117,126,207	0,256,473,840,1416,2356
scaffold_16	30375638	30402915	GNPAT_1	1	+	30375638	30402915	255,0,0	11	183,174,132,129,75,153,129,225,141,93,63	0,7338,9399,12443,12875,13200,13474,15073,24838,26388,27214
scaffold_1	59818553	59831498	GNPDA1_1	1	-	59818553	59831498	255,0,0	6	99,174,186,183,102,123	0,951,7542,8728,9884,12822
scaffold_18	48320183	48340576	GNPDA2_1	1	-	48320183	48340576	255,0,0	5	177,186,183,102,123	0,5555,15302,16573,20270
scaffold_9	28314328	28321263	GNPNAT1_1	1	-	28314328	28321263	255,0,0	5	144,63,126,63,153	0,1132,2584,5513,6782
scaffold_2	97175825	97286460	GNPTAB_1	1	-	97175825	97286460	255,0,0	21	75,90,171,99,84,114,219,201,90,627,204,123,171,186,156,135,207,42,120,87,117	0,2394,5967,10562,10925,14306,15134,15698,19556,19751,21430,22770,24641,25022,26015,58276,63002,66711,67765,76246,110518
scaffold_53	14563837	14592111	GNPTG_1	1	-	14563837	14592111	255,0,0	4	114,93,84,69	0,205,417,28205
scaffold_22	10195890	10198985	GNRH1_1	1	+	10195890	10198985	255,0,0	3	141,96,39	0,1937,3056
scaffold_19	27120170	27120260	GNRH2_1	1	-	27120170	27120260	255,0,0	1	90	0
scaffold_38	21184747	21204977	GNRHR_1	1	-	21184747	21204977	255,0,0	3	243,222,519	0,2909,19711
scaffold_2	54353863	54390578	GNS_1	1	-	54353863	54390578	255,0,0	14	75,162,111,108,102,105,120,81,165,99,66,207,72,123	0,4243,6140,7243,10158,15200,17305,18479,20967,22670,23353,25215,30307,36592
scaffold_6	33169731	33221933	GOLGA1_1	1	+	33169731	33221933	255,0,0	14	135,90,75,96,129,168,114,126,96,144,57,171,87,78	0,9363,11465,12491,16753,17186,17854,22093,44283,45086,50096,50751,51451,52124
scaffold_6	29819899	29827315	GOLGA2_1	1	+	29819899	29827315	255,0,0	9	99,135,339,117,144,84,108,60,126	0,1730,3640,4290,6272,6584,6768,6967,7290
scaffold_113	3112575	3146875	GOLGA3_1	1	-	3112575	3146875	255,0,0	23	75,162,162,123,120,141,117,171,144,186,90,264,81,363,165,138,204,309,111,237,264,93,249	0,684,1906,2876,3183,4143,5492,6343,7382,9184,10360,10953,12099,22847,23616,24153,26074,28639,29648,30369,30780,31482,34051
scaffold_36	2789292	2909815	GOLGA4_1	1	-	2789292	2909815	255,0,0	22	84,105,75,72,117,129,123,279,534,3402,156,132,180,147,81,183,129,99,63,312,90,72	0,4676,19644,21363,24101,30919,31477,32112,32397,32952,47618,50603,53878,66240,68784,69168,70480,70955,86848,92153,109670,120451
scaffold_9	69632084	69666786	GOLGA5_1	1	+	69632084	69666786	255,0,0	13	102,438,198,219,123,207,171,129,96,183,105,66,78	0,108,7800,9365,10490,12386,17804,18861,23438,26598,30974,32913,34624
scaffold_22	20885470	20898415	GOLGA7_1	1	-	20885470	20898415	255,0,0	3	102,153,111	0,6522,12834
scaffold_10	20335436	20339432	GOLGA7B_1	1	-	20335436	20339432	255,0,0	3	102,153,135	0,190,3861
scaffold_25	23204695	23269280	GOLGB1_1	1	+	23204695	23269280	255,0,0	25	75,156,129,111,108,117,399,99,114,159,90,1725,1710,1278,471,1038,39,300,177,165,138,144,135,66,132	0,282,3162,9864,12129,13531,15832,17378,23986,28463,28775,28871,30608,32348,35118,35613,36654,36714,48419,52185,52543,57636,59248,64037,64453
scaffold_42	12563210	12660421	GOLIM4_1	1	+	12563210	12660421	255,0,0	16	186,75,51,54,150,84,81,129,336,180,81,111,168,72,69,144	0,64861,66408,67878,69261,73506,74082,77655,79894,80587,81668,83659,86856,87535,96409,97067
scaffold_6	5730139	5790802	GOLM1_1	1	+	5730139	5790802	255,0,0	5	129,180,105,99,102	0,1449,48138,53698,60561
scaffold_7	35817576	35893326	GOLPH3_1	1	-	35817576	35893326	255,0,0	4	423,114,132,252	0,8085,13929,75498
scaffold_11	41687478	41721008	GOLPH3L_1	1	+	41687478	41721008	255,0,0	4	183,129,117,426	0,25923,26950,33104
scaffold_13	8858520	8859837	GOLT1A_1	1	-	8858520	8859837	255,0,0	2	177,87	0,1230
scaffold_2	11078113	11083427	GOLT1B_1	1	+	11078113	11083427	255,0,0	3	90,177,84	0,1455,5230
scaffold_15	10497492	10497837	GOLT1B_2	1	-	10497492	10497837	255,0,0	1	345	0
scaffold_33	4257579	4348483	GON4L_1	1	-	4257579	4348483	255,0,0	26	147,105,183,243,120,186,117,120,144,144,198,186,201,207,102,189,171,120,96,51,51,75,111,81,192,504	0,569,769,964,1267,1842,2567,3980,4202,5096,6668,7807,8662,12653,28594,32345,38802,39669,40671,41082,42534,42770,43535,43649,65495,90400
scaffold_9	70041808	70044434	GON7_1	1	-	70041808	70044434	255,0,0	2	93,207	0,2419
scaffold_0	44575238	44624818	GOPC_1	1	+	44575238	44624818	255,0,0	8	213,165,174,168,96,165,180,129	0,30931,35882,39350,42086,43615,46998,49451
scaffold_33	23432798	23461985	GORAB_1	1	-	23432798	23461985	255,0,0	7	69,237,141,99,57,189,66	0,126,11474,13887,16644,16815,29121
scaffold_36	1034172	1039747	GORASP1_1	1	+	1034172	1039747	255,0,0	8	81,204,87,129,60,51,153,183	0,492,2904,3133,4420,4519,4977,5392
scaffold_3	56249764	56285963	GORASP2_1	1	-	56249764	56285963	255,0,0	9	339,84,129,45,129,87,204,81,75	0,3561,7910,10539,13093,14176,14707,16076,36124
scaffold_47	3352752	3367180	GOSR1_1	1	+	3352752	3367180	255,0,0	5	123,90,102,99,75	0,3965,4800,11542,14353
scaffold_31	26695381	26704223	GOSR2_1	1	-	26695381	26704223	255,0,0	5	159,198,144,108,72	0,3212,6025,6999,8770
scaffold_31	27767667	27767847	GOSR2_2	1	-	27767667	27767847	255,0,0	1	180	0
scaffold_10	18818611	18864243	GOT1_1	1	+	18818611	18864243	255,0,0	9	117,183,123,114,105,150,165,144,135	0,12668,35024,36115,36476,38759,38997,39922,45497
scaffold_48	481549	494392	GOT2_1	1	-	481549	494392	255,0,0	9	123,147,168,150,105,162,57,131,144	0,935,4853,5994,7554,7893,8573,10662,12699
scaffold_47	10221623	10222865	GP1BA_1	1	-	10221623	10222865	255,0,0	3	228,174,480	0,240,762
scaffold_65	2055533	2062564	GP2_1	1	-	2055533	2062564	255,0,0	5	165,246,147,204,432	0,1048,2973,3615,6599
scaffold_25	14960368	14962003	GP5_1	1	-	14960368	14962003	255,0,0	2	195,1395	0,240
scaffold_12	30483317	30483836	GP9_1	1	-	30483317	30483836	255,0,0	1	519	0
scaffold_33	18391027	18413332	GPA33_1	1	-	18391027	18413332	255,0,0	4	111,156,216,147	0,9147,19726,22158
scaffold_146	160685	164038	GPAA1_1	1	-	160685	164038	255,0,0	12	234,180,192,93,153,201,198,102,149,111,180,75	0,445,698,1022,1275,1548,1818,2097,2274,2640,2835,3278
scaffold_23	24762438	24795338	GPALPP1_1	1	+	24762438	24795338	255,0,0	8	87,132,102,87,114,165,102,213	0,4605,7825,9604,17253,18660,23033,32687
scaffold_10	6904631	6934841	GPAM_1	1	+	6904631	6934841	255,0,0	20	102,123,69,114,147,99,132,102,213,114,87,105,69,261,144,78,144,189,60,114	0,1337,3788,6576,7919,8677,9584,12436,12850,19335,20077,20973,22102,22963,23808,25174,26230,27669,29296,30096
scaffold_129	1248305	1258183	GPAT2_1	1	-	1248305	1258183	255,0,0	20	114,57,69,117,93,78,147,240,72,114,84,120,189,105,132,108,117,108,72,111	0,463,716,939,1139,1455,1787,2025,2358,3062,3562,3831,4304,4591,4993,5501,7740,8138,8657,9767
scaffold_30	12443469	12520825	GPAT3_1	1	-	12443469	12520825	255,0,0	11	93,81,126,87,57,114,93,87,75,270,141	0,3038,4022,4940,5554,7136,11395,17825,18466,23442,77215
scaffold_22	20775221	20796651	GPAT4_1	1	-	20775221	20796651	255,0,0	11	105,75,129,87,57,114,96,78,303,69,165	0,3279,3449,6942,7794,8786,9489,11004,12029,12501,21265
scaffold_43	9707350	9748031	GPATCH1_1	1	-	9707350	9748031	255,0,0	19	111,96,99,219,141,141,123,180,147,207,78,147,180,60,96,162,87,135,72	0,4142,6077,7649,14366,14850,15853,16256,17591,19487,24076,26881,28085,28638,29278,30007,31670,33306,40609
scaffold_40	10215558	10222714	GPATCH11_1	1	+	10215558	10222714	255,0,0	7	75,225,39,123,93,81,54	0,873,2302,4074,4316,6294,7102
scaffold_74	5050449	5239008	GPATCH2_1	1	-	5050449	5239008	255,0,0	8	213,90,69,84,183,63,714,57	0,13789,46256,168120,168670,171753,176858,188502
scaffold_9	52162057	52217276	GPATCH2L_1	1	+	52162057	52217276	255,0,0	8	660,63,177,81,69,84,96,138	0,12893,19063,21462,24851,32855,45536,55081
scaffold_34	4996783	5003442	GPATCH3_1	1	-	4996783	5003442	255,0,0	7	210,129,123,60,174,420,453	0,1019,1257,1963,2375,4112,6206
scaffold_33	5053593	5056786	GPATCH4_1	1	-	5053593	5056786	255,0,0	5	147,54,87,78,78	0,372,681,2560,3115
scaffold_31	25594336	25702743	GPATCH8_1	1	-	25594336	25702743	255,0,0	13	354,957,453,147,351,858,132,141,87,69,72,81,39	0,360,1347,1824,1977,2334,6189,19656,39439,40198,64710,73260,108368
scaffold_3	8696512	8697502	GPBAR1_1	1	-	8696512	8697502	255,0,0	1	990	0
scaffold_7	59616279	59677462	GPBP1_1	1	+	59616279	59677462	255,0,0	11	63,123,225,66,60,186,141,168,186,102,159	0,21305,21561,25984,27037,41987,42725,45212,45863,55933,61024
scaffold_34	25818085	25850521	GPBP1L1_1	1	-	25818085	25850521	255,0,0	11	153,102,123,159,141,195,72,228,60,129,60	0,935,1912,3028,3855,15308,16709,27607,27838,28654,32376
scaffold_17	50374301	50375595	GPBP1L1_2	1	+	50374301	50375595	255,0,0	4	132,105,408,198	0,343,449,1096
scaffold_113	167575	168592	GPBP1L1_3	1	+	167575	168592	255,0,0	3	252,75,420	0,483,597
scaffold_109	2407775	2410114	GPC1_1	1	-	2407775	2410114	255,0,0	5	135,120,132,168,390	0,244,458,1237,1949
scaffold_152	599871	606054	GPC2_1	1	+	599871	606054	255,0,0	9	165,159,324,162,132,147,138,177,177	0,808,1292,3384,3811,4300,4523,4757,6006
scaffold_100	3486076	3975449	GPC3_1	1	-	3486076	3975449	255,0,0	8	174,156,120,126,132,696,162,174	0,62556,117064,144673,159812,219315,455027,489199
scaffold_100	3237887	3350367	GPC4_1	1	-	3237887	3350367	255,0,0	8	180,135,147,132,165,393,159,135	0,1058,2457,2696,7704,19381,31005,112345
scaffold_11	13524546	14337652	GPC5_1	1	-	13524546	14337652	255,0,0	7	141,114,129,135,696,162,162	0,282777,433877,455275,504827,755803,812944
scaffold_11	11132348	12389726	GPC6_1	1	-	11132348	12389726	255,0,0	10	198,180,135,144,132,99,63,393,162,156	0,6012,21905,107197,127047,407962,408063,631140,943875,1257222
scaffold_19	24579082	24620996	GPCPD1_1	1	+	24579082	24620996	255,0,0	16	96,87,75,120,234,162,135,54,93,78,63,66,138,135,159,189	0,4418,10266,14561,18929,20798,21285,22558,24643,27237,30005,33526,35034,35845,36521,41725
scaffold_2	36436413	36441052	GPD1_1	1	+	36436413	36441052	255,0,0	7	177,141,138,111,237,108,90	0,1040,1764,2147,2955,3416,4549
scaffold_68	3707993	3709037	GPD1L_1	1	+	3707993	3709037	255,0,0	1	1044	0
scaffold_36	7342840	7398159	GPD1L_2	1	-	7342840	7398159	255,0,0	8	93,111,231,114,138,142,177,48	0,5181,5960,18019,25598,27425,35644,55271
scaffold_3	71532638	71667940	GPD2_1	1	-	71532638	71667940	255,0,0	16	123,99,81,111,156,132,177,90,195,150,159,162,102,123,174,102	0,3131,3416,3586,13326,14787,15471,15895,33002,40974,41935,89042,90153,91502,108163,135200
scaffold_45	2965785	2966802	GPER1_1	1	+	2965785	2966802	255,0,0	1	1017	0
scaffold_71	4552976	4553614	GPHA2_1	1	+	4552976	4553614	255,0,0	3	99,192,99	0,248,539
scaffold_9	38951996	38956448	GPHB5_1	1	-	38951996	38956448	255,0,0	2	186,195	0,4257
scaffold_9	42233290	42796556	GPHN_1	1	+	42233290	42796556	255,0,0	24	42,81,57,93,93,66,276,90,135,57,39,45,168,93,54,123,57,156,120,87,75,63,105,99	0,130651,238718,265747,308739,336180,342717,344341,354877,372645,381278,415414,446439,463625,471928,476663,478319,479396,514277,531290,547039,551736,556154,563167
scaffold_43	8364833	8388909	GPI_1	1	-	8364833	8388909	255,0,0	18	117,69,75,129,78,132,150,45,60,54,45,72,147,87,114,69,84,111	0,218,376,644,1210,1433,2918,3309,3742,9116,9775,10311,11086,11335,21069,22444,22839,23965
scaffold_56	1169753	1176744	GPKOW_1	1	+	1169753	1176744	255,0,0	11	174,126,126,111,108,96,132,126,60,87,132	0,894,1147,3241,4150,4264,4704,5870,6099,6675,6859
scaffold_44	2601762	2646811	GPLD1_1	1	+	2601762	2646811	255,0,0	18	78,99,111,57,108,138,63,114,129,183,114,156,144,102,90,177,162,84	0,3865,5145,7570,9255,9707,15079,17284,20570,23900,27493,30189,31436,32397,32578,37393,39045,44965
scaffold_37	12030303	12084823	GPM6A_1	1	-	12030303	12084823	255,0,0	6	150,66,78,153,156,195	0,2586,3182,11953,42698,54325
scaffold_39	17931646	17972393	GPM6B_1	1	+	17931646	17972393	255,0,0	9	60,99,192,156,171,75,66,78,147	0,8752,29124,30668,35448,36902,37996,39046,40600
scaffold_20	41321587	41367601	GPN1_1	1	+	41321587	41367601	255,0,0	13	108,99,42,66,39,78,93,48,147,84,87,108,84	0,839,8610,9671,10433,19311,19769,20622,21332,22156,24280,37375,45930
scaffold_34	4987576	4995861	GPN2_1	1	-	4987576	4995861	255,0,0	5	72,132,168,154,411	0,3781,5248,7171,7874
scaffold_84	5209121	5218729	GPN3_1	1	-	5209121	5218729	255,0,0	7	129,96,117,126,171,105,48	0,2305,3120,4059,6545,8960,9560
scaffold_5	35309700	35337299	GPNMB_1	1	-	35309700	35337299	255,0,0	9	153,204,135,291,159,117,144,150,72	0,4077,7293,12193,12805,16973,19217,20059,27527
scaffold_3	20487693	20488758	GPR1_1	1	+	20487693	20488758	255,0,0	1	1065	0
scaffold_89	4252693	4254203	GPR101_1	1	+	4252693	4254203	255,0,0	2	687,324	0,1186
scaffold_6	28053391	28163161	GPR107_1	1	-	28053391	28163161	255,0,0	17	87,126,81,51,45,132,117,75,78,132,90,51,138,81,51,99,141	0,7228,8116,9555,33166,39817,44289,44845,46210,51042,51557,56702,60888,62913,63248,63670,109629
scaffold_119	524357	527242	GPR108_1	1	+	524357	527242	255,0,0	8	117,75,72,114,135,42,81,129	0,211,793,958,1145,1371,2588,2756
scaffold_32	41740	42727	GPR119_1	1	+	41740	42727	255,0,0	1	987	0
scaffold_29	12438801	12439803	GPR12_1	1	-	12438801	12439803	255,0,0	1	1002	0
scaffold_9	82600675	82601701	GPR132_1	1	-	82600675	82601701	255,0,0	4	60,147,273,417	0,138,315,609
scaffold_9	35120172	35121681	GPR135_1	1	-	35120172	35121681	255,0,0	4	951,288,93,111	0,963,1266,1398
scaffold_71	5183791	5186086	GPR137_1	1	-	5183791	5186086	255,0,0	6	120,129,150,225,54,354	0,258,496,783,1798,1941
scaffold_16	35553694	35615489	GPR137B_1	1	+	35553694	35615489	255,0,0	7	363,51,225,147,132,123,66	0,30916,37730,40299,41825,44341,61729
scaffold_9	28088890	28170372	GPR137C_1	1	+	28088890	28170372	255,0,0	6	423,228,150,126,117,177	0,42350,78338,79900,80185,81305
scaffold_65	1767644	1807912	GPR139_1	1	-	1767644	1807912	255,0,0	2	933,78	0,40190
scaffold_5	20147310	20148204	GPR141_1	1	-	20147310	20148204	255,0,0	2	126,735	0,159
scaffold_49	8178389	8180772	GPR142_1	1	-	8178389	8180772	255,0,0	2	861,159	0,2224
scaffold_94	4958699	4982116	GPR143_1	1	-	4958699	4982116	255,0,0	8	117,108,111,93,93,114,57,171	0,1212,4658,6291,18437,20834,23159,23246
scaffold_45	2933060	2934062	GPR146_1	1	+	2933060	2934062	255,0,0	3	285,336,216	0,324,786
scaffold_41	5720546	5790212	GPR149_1	1	+	5720546	5790212	255,0,0	6	825,156,177,249,147,570	0,861,2139,8260,8554,69096
scaffold_66	466376	467456	GPR15_1	1	+	466376	467456	255,0,0	1	1080	0
scaffold_1	7382434	7383487	GPR150_1	1	+	7382434	7383487	255,0,0	3	345,462,204	0,372,849
scaffold_1	65003737	65004982	GPR151_1	1	-	65003737	65004982	255,0,0	1	1245	0
scaffold_71	2150929	2152102	GPR152_1	1	+	2150929	2152102	255,0,0	1	1173	0
scaffold_26	16613073	16620857	GPR153_1	1	+	16613073	16620857	255,0,0	7	354,432,192,183,225,126,159	0,764,5722,6480,7139,7409,7625
scaffold_3	52870509	52918417	GPR155_1	1	+	52870509	52918417	255,0,0	14	453,402,165,156,84,114,87,87,216,132,96,63,138,300	0,8891,11346,12426,14062,14789,18980,19163,20084,25306,27750,29849,44627,47608
scaffold_25	24641403	24737555	GPR156_1	1	+	24641403	24737555	255,0,0	10	117,96,108,126,96,234,162,120,369,378	0,66718,67125,75463,76624,81466,87833,94880,95318,95774
scaffold_26	13421760	13446466	GPR157_1	1	+	13421760	13446466	255,0,0	4	360,216,195,213	0,19840,23836,24493
scaffold_15	17853172	18403367	GPR158_1	1	-	17853172	18403367	255,0,0	11	1500,147,108,138,237,108,69,222,99,108,900	0,2318,6418,22275,38096,69959,173574,219448,273421,521891,549295
scaffold_42	10209690	10210710	GPR160_1	1	-	10209690	10210710	255,0,0	2	495,510	0,510
scaffold_33	26924850	26943484	GPR161_1	1	+	26924850	26943484	255,0,0	4	723,105,111,264	0,5406,8088,18370
scaffold_15	51673724	51677179	GPR162_1	1	+	51673724	51677179	255,0,0	4	867,189,156,552	0,1676,2471,2903
scaffold_46	7117143	7118181	GPR17_1	1	-	7117143	7118181	255,0,0	1	1038	0
scaffold_85	1294823	1295942	GPR173_1	1	+	1294823	1295942	255,0,0	1	1119	0
scaffold_24	21537578	21538578	GPR174_1	1	-	21537578	21538578	255,0,0	2	291,708	0,292
scaffold_64	9362292	9493509	GPR176_1	1	-	9362292	9493509	255,0,0	4	285,837,252,171	0,288,13432,131046
scaffold_31	20774172	20789175	GPR179_1	1	-	20774172	20789175	255,0,0	22	39,219,180,519,837,393,177,213,171,492,312,114,375,147,108,138,240,108,237,90,111,792	0,87,312,693,1404,2331,2726,3266,3596,3794,4292,4607,4727,6532,7244,7956,8276,8768,10194,10857,12596,14211
scaffold_29	17584787	17585780	GPR18_1	1	-	17584787	17585780	255,0,0	1	993	0
scaffold_11	10913600	10943536	GPR180_1	1	-	10913600	10943536	255,0,0	9	156,78,195,153,51,180,195,159,144	0,1087,2691,5252,10957,11148,18576,26889,29792
scaffold_2	46297514	46298573	GPR182_1	1	+	46297514	46298573	255,0,0	1	1059	0
scaffold_29	17638683	17639766	GPR183_1	1	-	17638683	17639766	255,0,0	1	1083	0
scaffold_2	2252402	2253647	GPR19_1	1	-	2252402	2253647	255,0,0	1	1245	0
scaffold_8	85358269	85359208	GPR20_1	1	-	85358269	85359208	255,0,0	2	360,564	0,375
scaffold_5	77265175	77266474	GPR22_1	1	+	77265175	77266474	255,0,0	1	1299	0
scaffold_13	4787714	4788753	GPR25_1	1	+	4787714	4788753	255,0,0	2	354,435	0,604
scaffold_72	1311066	1330461	GPR26_1	1	+	1311066	1330461	255,0,0	3	666,114,231	0,6529,19164
scaffold_12	52678462	52679567	GPR27_1	1	-	52678462	52679567	255,0,0	3	642,63,396	0,645,709
scaffold_34	5434881	5435871	GPR3_1	1	+	5434881	5435871	255,0,0	1	990	0
scaffold_69	10334477	10335377	GPR31_1	1	-	10334477	10335377	255,0,0	1	900	0
scaffold_9	7179739	7180741	GPR33_1	1	-	7179739	7180741	255,0,0	2	906,87	0,915
scaffold_109	2266675	2267299	GPR35_1	1	-	2266675	2267299	255,0,0	3	99,252,240	0,123,384
scaffold_5	94430459	94456733	GPR37_1	1	-	94430459	94456733	255,0,0	3	816,417,363	0,25467,25911
scaffold_13	6218400	6223319	GPR37L1_1	1	+	6218400	6223319	255,0,0	3	534,690,102	0,4112,4817
scaffold_3	97988861	98244274	GPR39_1	1	-	97988861	98244274	255,0,0	3	150,261,855	0,205,254558
scaffold_4	4761401	4762077	GPR4_1	1	-	4761401	4762077	255,0,0	2	102,566	0,110
scaffold_27	7570929	7572045	GPR45_1	1	+	7570929	7572045	255,0,0	1	1116	0
scaffold_111	1364669	1368474	GPR50_1	1	+	1364669	1368474	255,0,0	4	60,111,867,96	0,61,2695,3709
scaffold_16	26815624	26816707	GPR52_1	1	-	26815624	26816707	255,0,0	1	1083	0
scaffold_55	8198058	8198985	GPR55_1	1	+	8198058	8198985	255,0,0	1	927	0
scaffold_0	53482616	53483591	GPR6_1	1	-	53482616	53483591	255,0,0	1	975	0
scaffold_11	54335369	54336722	GPR61_1	1	+	54335369	54336722	255,0,0	1	1353	0
scaffold_12	15672301	15673364	GPR62_1	1	-	15672301	15673364	255,0,0	2	402,633	0,430
scaffold_0	67986889	67988146	GPR63_1	1	+	67986889	67988146	255,0,0	1	1257	0
scaffold_9	64927458	64928478	GPR65_1	1	+	64927458	64928478	255,0,0	2	768,222	0,798
scaffold_9	68157705	68158740	GPR68_1	1	-	68157705	68158740	255,0,0	1	1035	0
scaffold_52	8109670	8111290	GPR75_1	1	+	8109670	8111290	255,0,0	1	1620	0
scaffold_18	790835	790952	GPR78_1	1	+	790835	790952	255,0,0	1	117	0
scaffold_35	4556680	4585733	GPR83_1	1	-	4556680	4585733	255,0,0	4	624,135,123,387	0,11427,24623,28666
scaffold_2	40754338	40755523	GPR84_1	1	-	40754338	40755523	255,0,0	1	1185	0
scaffold_5	82763555	82764665	GPR85_1	1	-	82763555	82764665	255,0,0	1	1110	0
scaffold_41	8596099	8597134	GPR87_1	1	+	8596099	8597134	255,0,0	1	1035	0
scaffold_11	44334456	44334708	GPR88_1	1	+	44334456	44334708	255,0,0	1	252	0
scaffold_1	1784601	2041640	GPR98_1	1	+	1784601	2041640	255,0,0	82	186,150,93,105,117,567,267,330,180,216,126,189,180,165,123,267,129,216,744,375,177,180,204,123,81,141,606,207,216,246,180,813,210,132,99,177,168,90,81,141,138,264,174,126,114,150,105,264,123,162,207,144,255,201,177,180,180,165,117,123,141,174,231,150,201,219,243,150,474,144,174,135,885,210,177,240,408,186,249,138,165,90	0,1386,2645,5439,10671,12380,13307,13950,22078,24050,29007,29231,30164,31409,32690,33805,40227,40994,42284,44907,59729,63073,64427,69640,72954,74445,76332,82758,84340,85242,86821,88390,91116,106468,107776,108523,109318,115550,117599,117782,118572,126582,130415,131391,134117,134378,134850,135809,137094,157903,158421,162967,165579,167260,171775,172326,175224,178741,189745,191479,192851,193154,193591,196284,198083,199023,201723,203043,204217,209848,212446,215488,218317,219214,224438,227427,234764,241428,244216,245157,246837,256949
scaffold_130	590291	592898	GPRASP2_1	1	-	590291	592898	255,0,0	6	762,120,321,33,864,129	0,864,987,1320,1428,2478
scaffold_2	2455391	2456285	GPRC5A_1	1	+	2455391	2456285	255,0,0	1	894	0
scaffold_65	1619514	1628981	GPRC5B_1	1	-	1619514	1628981	255,0,0	2	87,1023	0,8444
scaffold_49	8116348	8122433	GPRC5C_1	1	-	8116348	8122433	255,0,0	3	174,96,1074	0,2514,5011
scaffold_2	2480200	2486989	GPRC5D_1	1	-	2480200	2486989	255,0,0	2	69,894	0,5895
scaffold_0	45282449	45306325	GPRC6A_1	1	+	45282449	45306325	255,0,0	7	195,309,822,213,123,648,453	0,1584,5898,14410,20001,22763,23423
scaffold_927	6442	9441	GPRIN1_1	1	-	6442	9441	255,0,0	5	474,276,276,408,378	0,486,1898,2198,2621
scaffold_63	11422428	11423811	GPRIN2_1	1	+	11422428	11423811	255,0,0	2	492,828	0,555
scaffold_30	6150016	6152368	GPRIN3_1	1	+	6150016	6152368	255,0,0	4	408,555,576,654	0,537,1098,1698
scaffold_49	955404	959744	GPS1_1	1	-	955404	959744	255,0,0	13	135,138,84,105,93,87,60,78,138,177,180,105,210	0,200,426,606,855,1170,1683,1900,2055,2267,2864,3310,4130
scaffold_47	11321910	11324223	GPS2_1	1	-	11321910	11324223	255,0,0	9	81,96,81,90,153,84,81,114,99	0,265,449,627,805,1162,1336,1530,2214
scaffold_171	19684	47897	GPSM1_1	1	-	19684	47897	255,0,0	16	207,201,72,102,72,126,111,153,117,123,72,60,138,222,108,66	0,1771,6167,6242,7140,12675,14437,15861,16716,17149,17705,17789,18718,20758,24172,28147
scaffold_11	53694700	53735588	GPSM2_1	1	+	53694700	53735588	255,0,0	15	54,222,138,144,120,120,153,111,129,72,177,159,120,84,240	0,9394,9980,10846,11546,11786,14525,15638,17620,24585,28417,32689,33859,33982,40648
scaffold_138	958509	959054	GPSM3_1	1	+	958509	959054	255,0,0	2	200,138	0,407
scaffold_185	190325	193484	GPT_1	1	+	190325	193484	255,0,0	10	117,84,111,141,243,81,138,51,111,93	0,244,419,691,965,1328,1504,1752,2887,3066
scaffold_43	15576190	15607286	GPT2_1	1	+	15576190	15607286	255,0,0	11	243,87,111,135,243,81,138,171,153,114,90	0,8195,10039,15046,17523,22094,23735,27151,28569,29941,31006
scaffold_9	40523495	40526635	GPX2_1	1	-	40523495	40526635	255,0,0	2	351,219	0,2921
scaffold_1	70926542	70934366	GPX3_1	1	+	70926542	70934366	255,0,0	5	87,150,121,99,213	0,4856,6529,7132,7611
scaffold_153	793877	794874	GPX4_1	1	+	793877	794874	255,0,0	4	93,144,90,63	0,184,526,934
scaffold_108	825564	831190	GPX5_1	1	-	825564	831190	255,0,0	4	204,99,117,153	0,1520,2099,5473
scaffold_108	865976	871912	GPX6_1	1	+	865976	871912	255,0,0	4	150,120,99,195	0,3404,4090,5741
scaffold_17	44279078	44280832	GPX7_1	1	-	44279078	44280832	255,0,0	2	159,258	0,1496
scaffold_7	57216880	57224591	GPX8_1	1	+	57216880	57224591	255,0,0	3	204,261,162	0,794,7549
scaffold_99	858780	877900	GRAMD1A_1	1	-	858780	877900	255,0,0	14	90,117,111,90,90,108,144,198,147,114,81,111,84,213	0,2130,2388,3666,4284,6565,9555,11139,11904,12203,15976,17999,18247,18907
scaffold_58	11830486	12030160	GRAMD1B_1	1	+	11830486	12030160	255,0,0	19	375,87,213,84,105,96,81,117,156,189,144,117,141,108,204,93,108,117,90	0,56099,152885,170610,171236,172134,173499,175916,178016,185569,187375,188940,189334,191420,192145,193488,196869,197292,199584
scaffold_25	32564259	32650711	GRAMD1C_1	1	-	32564259	32650711	255,0,0	13	114,183,102,144,117,135,105,24,105,81,96,105,84	0,7698,9503,10876,16809,21030,32787,32925,39471,67833,68873,69550,86368
scaffold_28	3734162	3739965	GRAMD2A_1	1	-	3734162	3739965	255,0,0	8	105,201,144,54,69,99,105,66	0,1298,1867,3388,3962,4293,5012,5737
scaffold_1	35988751	36071780	GRAMD2B_1	1	-	35988751	36071780	255,0,0	12	42,105,117,111,81,69,96,102,69,87,120,78	0,8297,10004,10644,13872,14081,18757,23227,24694,26964,30769,82951
scaffold_102	1910753	1963471	GRAMD4_1	1	+	1910753	1963471	255,0,0	15	129,123,120,132,90,90,51,66,48,108,144,144,93,84,102	0,7589,27969,39040,40504,41779,43862,44173,44688,44808,47193,48912,49544,50464,52616
scaffold_96	3353716	3379777	GRAP_1	1	-	3353716	3379777	255,0,0	5	177,165,123,99,78	0,1791,11285,16206,25983
scaffold_73	5392635	5415088	GRAP2_1	1	-	5392635	5415088	255,0,0	7	177,123,225,168,117,90,78	0,875,3006,5698,10003,14274,22375
scaffold_2	38356651	38363349	GRASP_1	1	+	38356651	38363349	255,0,0	7	147,57,102,90,72,69,72	0,3940,4099,5371,5562,5853,6626
scaffold_5	6817299	6931897	GRB10_1	1	-	6817299	6931897	255,0,0	15	144,93,96,60,117,78,99,111,147,51,117,159,141,63,132	0,3162,20076,20387,21354,22436,33551,35245,37392,39371,40466,49884,109056,114373,114466
scaffold_3	62864946	62999031	GRB14_1	1	+	62864946	62999031	255,0,0	14	189,132,156,120,72,138,114,96,81,117,72,90,93,144	0,1607,87998,109337,111376,114703,120467,120772,124648,129831,130037,130254,132591,133941
scaffold_49	7090404	7158957	GRB2_1	1	+	7090404	7158957	255,0,0	5	78,99,123,165,186	0,57328,64336,67539,68367
scaffold_31	21853169	21857299	GRB7_1	1	+	21853169	21857299	255,0,0	15	144,69,75,156,123,75,141,111,99,81,117,60,90,93,144	0,252,327,575,843,1065,1421,2129,2480,2808,2979,3285,3468,3662,3986
scaffold_20	21459230	21560756	GREB1_1	1	+	21459230	21560756	255,0,0	29	171,177,183,156,117,144,186,351,129,132,198,195,135,336,117,204,87,633,102,156,141,165,204,171,222,138,198,141,162	0,9224,23118,27161,33139,33740,36753,40680,50176,51055,51850,54464,56001,64537,66503,68526,70733,74731,77774,81201,82358,85939,87958,88589,93315,96575,99367,100001,101364
scaffold_4	80784377	80948618	GREB1L_1	1	-	80784377	80948618	255,0,0	31	162,120,201,144,219,159,204,162,141,147,102,231,249,111,342,132,189,180,201,132,129,330,183,138,117,117,120,177,177,198,156	0,1290,3158,4137,5419,6654,11126,11465,17861,18504,23480,23779,25847,26992,33399,37233,46404,48708,81164,83687,84382,85628,91618,93454,94769,95390,140721,143184,150224,163670,164085
scaffold_64	3473129	3473681	GREM1_1	1	-	3473129	3473681	255,0,0	1	552	0
scaffold_16	40165512	40166022	GREM2_1	1	-	40165512	40166022	255,0,0	2	396,108	0,402
scaffold_20	19486303	19533225	GRHL1_1	1	+	19486303	19533225	255,0,0	14	183,75,399,78,156,108,99,159,51,144,81,87,66,111	0,3441,5448,6956,8495,8828,10249,32989,37236,38518,41470,41898,44935,46811
scaffold_8	48425557	48534208	GRHL2_1	1	+	48425557	48534208	255,0,0	14	195,66,396,54,159,111,96,159,84,141,90,87,66,111	0,5976,11127,15480,18559,22573,44330,63653,72708,73311,90668,100129,106185,108540
scaffold_34	2405547	2424250	GRHL3_1	1	+	2405547	2424250	255,0,0	13	186,60,348,66,156,111,96,159,78,135,111,87,66	0,2953,4537,5150,5600,5972,8558,11079,11907,12117,15089,16067,18637
scaffold_6	62841154	62854251	GRHPR_1	1	-	62841154	62854251	255,0,0	9	120,138,132,105,87,117,72,129,81	0,2381,5746,6688,7927,9145,9801,10780,13016
scaffold_1	73818166	74203492	GRIA1_1	1	+	73818166	74203492	255,0,0	16	81,138,237,186,54,162,168,105,111,207,369,201,246,117,132,201	0,3042,190339,194389,203006,230187,232656,244789,259772,260582,266629,330349,338082,367336,374975,385125
scaffold_61	11272180	11493146	GRIA2_1	1	-	11272180	11493146	255,0,0	13	243,117,246,201,369,207,111,105,168,162,201,141,87	0,1911,2886,41140,46070,46919,48639,49430,49797,67311,80324,220219,220879
scaffold_32	7038707	7361324	GRIA3_1	1	-	7038707	7361324	255,0,0	15	243,117,246,201,375,207,108,105,168,162,57,186,237,162,108	0,17689,18365,62106,74017,87558,90351,91388,96007,99323,123635,157464,228956,321147,322509
scaffold_35	16671770	17148577	GRIA4_1	1	+	16671770	17148577	255,0,0	18	84,168,237,183,57,159,54,54,105,111,207,369,201,246,117,117,243,162	0,1263,163078,346006,368316,396103,400936,400992,402789,409188,417969,424603,426888,433795,462599,469830,472155,476645
scaffold_63	9139367	10117818	GRID1_1	1	-	9139367	10117818	255,0,0	15	426,249,198,138,324,138,102,120,168,165,54,207,285,156,78	0,10983,49290,176277,177916,181515,183403,295613,297351,312565,415618,726099,808246,976033,978373
scaffold_30	1086530	2730905	GRID2_1	1	-	1086530	2730905	255,0,0	16	420,243,165,195,141,312,198,102,120,162,174,54,213,285,156,87	0,3009,148856,254789,289318,328342,378705,426947,601355,629705,646323,655882,802113,827209,1328268,1644288
scaffold_45	8352943	8386624	GRID2IP_1	1	+	8352943	8386624	255,0,0	20	408,150,255,84,72,96,183,156,132,99,111,363,414,90,72,195,162,87,129,165	0,5705,15268,15671,18539,19075,19503,21086,23066,23414,23707,24565,25605,27887,28836,29377,29836,30141,31181,33516
scaffold_45	4415956	4416118	GRIFIN_1	1	-	4415956	4416118	255,0,0	1	162	0
scaffold_13	26124786	26600040	GRIK1_1	1	+	26124786	26600040	255,0,0	18	117,168,258,180,57,174,144,108,114,204,222,120,219,225,252,147,90,153	0,294750,298422,312995,336965,341011,353686,406902,416345,417923,419417,427839,432304,448934,455914,457537,474586,475101
scaffold_0	62126505	62890175	GRIK2_1	1	-	62126505	62890175	255,0,0	17	162,45,252,225,219,120,222,207,114,108,144,174,54,183,258,168,114	0,4177,13772,37945,168689,172468,207796,251700,292384,319369,322483,436837,440303,449145,490503,494816,763556
scaffold_34	15983091	16229713	GRIK3_1	1	-	15983091	16229713	255,0,0	15	195,249,222,219,120,222,204,114,108,144,174,57,180,177,114	0,2328,3116,14930,17851,22550,35881,46801,50509,57925,58685,70034,73060,94130,246508
scaffold_58	8513187	8876858	GRIK4_1	1	+	8513187	8876858	255,0,0	19	81,165,96,168,177,54,162,153,102,111,204,114,108,177,162,228,129,120,354	0,160644,183039,187513,202592,208208,237021,248702,249739,274733,282196,318465,329829,333362,339016,341311,345951,360902,363317
scaffold_4	59448	127899	GRIK5_1	1	-	59448	127899	255,0,0	17	246,231,162,177,108,114,204,108,105,153,162,54,99,168,96,165,78	0,4013,5756,19485,20105,20455,47049,56254,56471,56957,58842,59102,61376,65216,65472,67884,68373
scaffold_248	6800	24498	GRIN1_1	1	-	6800	24498	255,0,0	9	84,147,96,123,99,63,177,138,255	0,181,1853,2023,7377,8282,10414,14410,17443
scaffold_53	4867755	5366534	GRIN2A_1	1	+	4867755	5366534	255,0,0	12	414,594,114,204,168,153,126,228,162,186,240,1797	0,299733,353468,397036,403309,403590,410946,415903,426754,454144,490591,496982
scaffold_2	3163016	3506028	GRIN2B_1	1	-	3163016	3506028	255,0,0	13	1236,93,360,240,186,162,231,153,171,195,117,597,411	0,1269,1521,4655,7908,10341,49838,56508,56882,58235,127089,210631,342601
scaffold_49	7542583	7554829	GRIN2C_1	1	+	7542583	7554829	255,0,0	15	192,120,201,165,153,126,228,141,186,243,105,162,84,180,342	0,3548,5194,5582,6108,7453,8005,8637,9317,10455,11220,11364,11598,11691,11904
scaffold_4	9461360	9501857	GRIN2D_1	1	-	9461360	9501857	255,0,0	16	186,96,141,195,252,234,186,162,228,129,153,171,210,123,612,465	0,187,612,813,1042,1700,2108,15466,17211,17657,21854,22901,23392,24101,34977,40032
scaffold_6	57625005	57827006	GRIN3A_1	1	+	57625005	57827006	255,0,0	9	696,606,1050,147,114,153,162,81,168	0,66141,87432,140657,145082,153279,195317,197148,201833
scaffold_146	248848	250472	GRINA_1	1	-	248848	250472	255,0,0	7	147,147,126,201,102,144,201	0,229,460,729,1069,1273,1423
scaffold_2	56187080	56529848	GRIP1_1	1	-	56187080	56529848	255,0,0	25	87,144,141,234,111,159,195,141,144,147,66,81,147,186,153,156,171,147,147,75,81,147,135,81,54	0,90,912,30738,35423,36982,57161,57526,59767,73110,75666,90090,98803,99729,111055,112231,119908,121867,171114,173899,178966,189657,192567,232794,342714
scaffold_12	32409848	32459141	GRIP2_1	1	-	32409848	32459141	255,0,0	24	105,141,144,108,153,174,144,144,147,63,81,147,183,150,72,171,150,144,75,90,150,129,84,108	0,2124,3461,12770,14641,15656,16465,18669,19704,19951,20752,22079,22791,26094,26664,29045,29328,30694,31966,32754,33491,34462,34833,49185
scaffold_56	1326380	1348110	GRIPAP1_1	1	+	1326380	1348110	255,0,0	22	42,66,111,150,186,48,45,105,75,93,138,96,213,111,78,93,57,102,123,93,156,90	0,2151,4196,7779,8874,9249,10093,10283,11821,12094,12890,13880,14352,14702,15745,15926,16125,16277,19175,19426,20423,21640
scaffold_27	13109469	13130094	GRK1_1	1	-	13109469	13130094	255,0,0	7	249,201,126,84,159,129,696	0,2082,6144,13596,14895,17438,19929
scaffold_71	2302641	2309485	GRK2_1	1	-	2302641	2309485	255,0,0	18	138,165,93,66,102,66,108,96,132,78,99,93,54,63,72,102,75,78	0,218,609,779,1347,1758,1963,2152,2549,2770,2930,3503,3875,4784,5121,5314,5508,6766
scaffold_68	9370030	9515823	GRK3_1	1	-	9370030	9515823	255,0,0	20	159,114,138,165,93,63,102,66,108,96,132,78,99,93,54,66,102,75,78,111	0,2877,5251,8314,13837,14972,17326,17891,27703,32742,35281,42146,47820,50469,52697,54832,61861,82350,113847,145682
scaffold_18	2185909	2261950	GRK4_1	1	-	2185909	2261950	255,0,0	9	138,138,210,90,192,75,78,114,96	0,2209,7325,8741,38211,47075,49091,59337,75945
scaffold_53	1072069	1073001	GRK4_2	1	-	1072069	1073001	255,0,0	3	288,243,327	0,290,605
scaffold_123	2440585	2507982	GRK5_1	1	-	2440585	2507982	255,0,0	13	99,93,138,138,210,90,192,141,66,96,96,78,114	0,1678,3532,6290,10092,12017,17520,19829,21045,29082,29953,53265,67283
scaffold_1	102068755	102080826	GRK6_1	1	+	102068755	102080826	255,0,0	16	111,114,78,99,93,66,141,150,36,39,90,207,147,138,132,54	0,1009,1247,1661,2023,2222,2439,2849,3003,3868,3989,5252,5562,11086,11304,12017
scaffold_41	17791896	17837193	GRK7_1	1	-	17791896	17837193	255,0,0	4	336,273,435,612	0,7506,43673,44685
scaffold_0	12059457	12542752	GRM1_1	1	-	12059457	12542752	255,0,0	11	243,264,180,87,933,123,171,249,234,249,699	0,261,537,861,47355,64429,86663,92069,147709,338738,482596
scaffold_12	15952797	15961551	GRM2_1	1	-	15952797	15961551	255,0,0	5	72,180,1077,843,417	0,319,2431,5053,8337
scaffold_5	62583747	62661522	GRM3_1	1	-	62583747	62661522	255,0,0	5	69,174,1071,855,465	0,8229,15282,54680,77310
scaffold_105	1741219	1853448	GRM4_1	1	+	1741219	1853448	255,0,0	9	519,216,135,156,141,201,138,933,54	0,47419,78524,83023,85408,99113,99580,103746,112175
scaffold_62	11830699	12383590	GRM5_1	1	-	11830699	12383590	255,0,0	11	162,324,162,96,939,126,171,243,240,249,663	0,169,523,18373,65011,92269,96203,105655,147682,341052,552228
scaffold_1	105274012	105288723	GRM6_1	1	-	105274012	105288723	255,0,0	11	177,318,618,147,204,138,156,135,216,99,198	0,984,5844,6551,9296,9619,10536,11409,11924,14310,14513
scaffold_12	39472148	40595712	GRM7_1	1	-	39472148	40595712	255,0,0	11	45,66,249,936,141,201,141,153,144,222,513	0,66966,72769,233625,344013,354136,418625,557886,566949,777604,1123051
scaffold_5	96088095	97001646	GRM8_1	1	-	96088095	97001646	255,0,0	10	45,246,954,138,180,141,156,138,213,510	0,5961,112057,173346,348126,494509,495941,496546,732788,913041
scaffold_31	25550616	25554567	GRN_1	1	+	25550616	25554567	255,0,0	10	138,99,138,111,93,102,246,234,228,138	0,986,1172,1837,2108,2511,2697,3172,3497,3813
scaffold_4	40455068	40461871	GRP_1	1	-	40455068	40461871	255,0,0	3	174,33,138	0,204,6665
scaffold_167	364347	367737	GRPEL1_1	1	-	364347	367737	255,0,0	3	345,81,192	0,1640,3198
scaffold_1	68765266	68770537	GRPEL2_1	1	+	68765266	68770537	255,0,0	3	153,99,363	0,2104,4908
scaffold_39	15532928	15578969	GRPR_1	1	-	15532928	15578969	255,0,0	3	390,351,411	0,2029,45630
scaffold_30	27136846	27147668	GRSF1_1	1	+	27136846	27147668	255,0,0	9	333,126,156,144,135,186,123,135,45	0,3126,4311,4872,5652,7405,8757,10027,10777
scaffold_0	3477260	3480717	GRSF1_2	1	-	3477260	3480717	255,0,0	5	198,231,246,75,153	0,222,1866,2137,3304
scaffold_29	33428584	33491809	GRTP1_1	1	-	33428584	33491809	255,0,0	7	90,183,174,99,126,156,126	0,13490,13783,32906,38131,45686,63099
scaffold_4	9450200	9458002	GRWD1_1	1	-	9450200	9458002	255,0,0	7	315,198,144,213,165,117,186	0,2115,2559,2832,6924,7311,7616
scaffold_18	46271599	46425466	GRXCR1_1	1	+	46271599	46425466	255,0,0	5	165,192,249,66,174	0,177,81457,136150,153693
scaffold_1	64274538	64288950	GRXCR2_1	1	-	64274538	64288950	255,0,0	3	183,225,336	0,7033,14076
scaffold_5	72425124	72501878	GSAP_1	1	+	72425124	72501878	255,0,0	16	57,72,105,60,81,93,219,69,57,60,93,132,63,102,99,90	0,15627,21171,21516,33556,39586,39803,42555,46738,56120,63874,73416,74604,75861,76118,76664
scaffold_9	71561213	71562733	GSC_1	1	-	71561213	71562733	255,0,0	4	153,261,165,105	0,465,1162,1415
scaffold_140	825219	826052	GSC2_1	1	-	825219	826052	255,0,0	2	93,159	0,674
scaffold_31	22043781	22053724	GSDMA_1	1	+	22043781	22053724	255,0,0	9	204,186,147,96,54,144,114,75,240	0,377,3450,4817,5401,7654,8288,9056,9703
scaffold_31	21990275	21990410	GSDMB_1	1	-	21990275	21990410	255,0,0	1	135	0
scaffold_8	75270200	75270431	GSDMC_1	1	+	75270200	75270431	255,0,0	1	231	0
scaffold_146	736090	739782	GSDMD_1	1	-	736090	739782	255,0,0	5	237,141,93,180,216	0,570,1721,2022,3476
scaffold_5	33848356	33911267	GSDME_1	1	+	33848356	33911267	255,0,0	7	207,195,171,123,111,78,222	0,5101,38192,41106,53888,57693,62689
scaffold_57	7073589	7106563	GSE1_1	1	-	7073589	7106563	255,0,0	18	132,99,69,168,249,114,270,114,276,129,168,204,264,195,195,174,198,219	0,865,2999,3104,4784,5900,7595,7952,8972,9266,9401,11707,12627,13321,14180,14680,19250,32755
scaffold_2	2662203	2667725	GSG1_1	1	-	2662203	2667725	255,0,0	6	339,111,153,165,126,189	0,2175,2764,3571,5204,5333
scaffold_65	10035341	10316127	GSG1L_1	1	-	10035341	10316127	255,0,0	5	99,168,111,153,129	0,33395,47762,103382,280657
scaffold_4	303187	311212	GSK3A_1	1	-	303187	311212	255,0,0	10	93,186,96,99,108,129,111,87,216,285	0,397,1014,1189,2191,2396,4099,4366,5984,7740
scaffold_11	20507430	20508316	GSK3A_2	1	+	20507430	20508316	255,0,0	3	306,156,363	0,344,523
scaffold_25	24848207	25136652	GSK3B_1	1	+	24848207	25136652	255,0,0	11	87,192,84,111,129,108,99,96,186,99,66	0,91359,139512,182787,189851,193848,198531,243252,265337,281272,288379
scaffold_9	80656870	80659069	GSKIP_1	1	-	80656870	80659069	255,0,0	2	165,252	0,1947
scaffold_6	37849858	37880581	GSN_1	1	-	37849858	37880581	255,0,0	16	168,60,78,126,174,174,87,138,216,87,132,96,141,162,159,213	0,734,2695,3015,4696,5475,7348,9775,11594,11997,15892,18425,20920,22792,29593,30510
scaffold_53	3211597	3229970	GSPT1_1	1	+	3211597	3229970	255,0,0	11	228,78,180,153,141,93,78,174,93,168,51	0,3490,4650,5443,5756,7487,8596,13852,15016,15448,18322
scaffold_85	88235	90107	GSPT2_1	1	+	88235	90107	255,0,0	1	1872	0
scaffold_22	31361070	31395439	GSR_1	1	+	31361070	31395439	255,0,0	11	198,90,69,144,54,102,159,111,132,135,147	0,12836,13357,16600,17608,20873,25472,28731,30150,31600,34222
scaffold_19	34178773	34200862	GSS_1	1	-	34178773	34200862	255,0,0	11	123,189,81,195,81,84,114,141,78,141,129	0,1330,3159,3700,7702,7881,11949,12765,13205,15454,21960
scaffold_0	110815337	110819907	GSTA1_1	1	+	110815337	110819907	255,0,0	2	117,132	0,4438
scaffold_0	110646466	110656999	GSTA4_1	1	+	110646466	110656999	255,0,0	4	135,138,132,123	0,3018,6364,10410
scaffold_14	13740747	13968420	GSTCD_1	1	+	13740747	13968420	255,0,0	11	135,246,348,168,90,117,45,129,132,69,135	0,147,991,53404,58423,184844,185117,187395,216548,224932,227538
scaffold_11	54573488	54573584	GSTM1_1	1	+	54573488	54573584	255,0,0	1	96	0
scaffold_11	54479910	54480006	GSTM1_2	1	-	54479910	54480006	255,0,0	1	96	0
scaffold_11	54481038	54481122	GSTM2_1	1	-	54481038	54481122	255,0,0	1	84	0
scaffold_11	54769889	54772928	GSTM3_1	1	-	54769889	54772928	255,0,0	4	87,111,96,75	0,381,581,2964
scaffold_11	54746427	54746514	GSTM4_1	1	+	54746427	54746514	255,0,0	1	87	0
scaffold_11	54480832	54480931	GSTM4_2	1	-	54480832	54480931	255,0,0	1	99	0
scaffold_10	14173958	14197029	GSTO2_1	1	-	14173958	14197029	255,0,0	3	99,219,108	0,17681,22963
scaffold_71	2010208	2012608	GSTP1_1	1	-	2010208	2012608	255,0,0	5	189,105,105,87,108	0,414,1576,2104,2292
scaffold_68	785549	785663	GSTT2_1	1	+	785549	785663	255,0,0	1	114	0
scaffold_68	750582	751101	GSTT2B_1	1	+	750582	751101	255,0,0	2	93,63	0,456
scaffold_68	771530	780693	GSTT4_1	1	+	771530	780693	255,0,0	5	114,87,153,174,192	0,1174,6484,7694,8971
scaffold_9	53392964	53398047	GSTZ1_1	1	+	53392964	53398047	255,0,0	4	69,129,48,126	0,1009,3744,4957
scaffold_38	5545447	5546899	GSX2_1	1	+	5545447	5546899	255,0,0	2	69,338	0,1114
scaffold_3	84930703	85221748	GTDC1_1	1	+	84930703	85221748	255,0,0	9	180,168,171,135,114,147,69,93,72	0,70816,74533,219507,262255,280648,285163,285933,290973
scaffold_9	57565049	57613613	GTF2A1_1	1	-	57565049	57613613	255,0,0	8	105,90,321,138,72,66,204,102	0,3762,14840,24267,25615,30389,35483,48462
scaffold_5	13328901	13329123	GTF2A2_1	1	+	13328901	13329123	255,0,0	1	222	0
scaffold_59	5403348	5409128	GTF2A2_2	1	-	5403348	5409128	255,0,0	3	126,108,72	0,4889,5708
scaffold_17	945577	968450	GTF2B_1	1	+	945577	968450	255,0,0	6	105,135,147,129,282,132	0,16056,18860,19134,20485,22741
scaffold_25	24063890	24087773	GTF2E1_1	1	-	24063890	24087773	255,0,0	4	423,243,201,447	0,5228,13515,23436
scaffold_22	31414626	31490006	GTF2E2_1	1	+	31414626	31490006	255,0,0	7	165,93,108,180,96,117,105	0,32793,48880,51463,56252,73781,75275
scaffold_119	1816128	1824650	GTF2F1_1	1	+	1816128	1824650	255,0,0	8	69,114,168,189,126,75,141,201	0,3073,5364,6649,7276,7484,7634,8321
scaffold_119	974008	981676	GTF2F1_2	1	-	974008	981676	255,0,0	8	141,75,126,93,189,168,198,69	0,219,376,703,942,2262,4527,7599
scaffold_23	24928981	25116473	GTF2F2_1	1	+	24928981	25116473	255,0,0	7	66,75,144,81,102,144,117	0,13965,27926,100928,154629,166853,187375
scaffold_21	31206637	31232858	GTF2H1_1	1	-	31206637	31232858	255,0,0	14	84,93,114,93,117,87,99,93,81,150,93,168,189,156	0,1733,4643,5402,10597,11089,14111,14318,19041,19272,21181,21992,22808,26065
scaffold_84	2896372	2910070	GTF2H3_1	1	-	2896372	2910070	255,0,0	9	66,135,69,57,72,66,171,111,78	0,301,1243,4422,5464,8542,9985,11890,13620
scaffold_9	14267976	14268240	GTF2H3_2	1	+	14267976	14268240	255,0,0	1	264	0
scaffold_11	53865271	53866183	GTF2H3_3	1	-	53865271	53866183	255,0,0	3	249,351,264	0,291,648
scaffold_150	805098	809885	GTF2H4_1	1	-	805098	809885	255,0,0	13	171,81,45,132,132,84,69,114,87,96,132,108,114	0,638,880,1587,1919,2256,2550,2781,3105,3286,3643,4123,4673
scaffold_69	1009035	1009212	GTF2H5_1	1	+	1009035	1009212	255,0,0	1	177	0
scaffold_84	5330329	5333781	GTF2I_1	1	+	5330329	5333781	255,0,0	14	210,210,84,153,153,330,54,45,123,138,369,216,258,177	0,216,442,554,725,882,1237,1331,1380,1505,1660,2655,2916,3275
scaffold_45	16484040	16587967	GTF2I_2	1	-	16484040	16587967	255,0,0	27	42,186,84,78,186,66,102,75,57,186,72,60,183,72,57,186,66,111,63,63,78,45,54,186,132,141,99	0,4075,4628,5154,6763,7276,7976,12416,12905,13556,14618,20533,21732,27294,28423,31975,37365,41036,66250,70365,79248,84698,85555,90515,91561,99769,103828
scaffold_45	16701352	16801441	GTF2IRD1_1	1	-	16701352	16801441	255,0,0	18	66,156,195,78,186,84,63,99,78,111,186,84,96,270,180,156,144,123	0,1099,6073,7056,40488,47368,48703,74447,75161,76839,83931,88948,90665,91815,92827,94849,97583,99966
scaffold_29	13251103	13268022	GTF3A_1	1	+	13251103	13268022	255,0,0	5	204,102,93,237,162	0,2866,9967,15125,16757
scaffold_23	30473410	30473761	GTF3A_2	1	+	30473410	30473761	255,0,0	1	351	0
scaffold_65	9728358	9816994	GTF3C1_1	1	-	9728358	9816994	255,0,0	37	210,192,138,102,258,291,171,93,117,78,144,156,192,72,135,147,174,99,96,147,186,186,96,156,99,225,255,114,99,54,123,99,141,180,33,153,33	0,1159,3886,4033,7657,8692,10375,14674,16785,18959,20578,22807,25576,25913,26599,27100,32720,33012,33603,34758,35262,36956,37922,40533,42247,44680,45460,46731,48406,48514,67981,72565,74869,75656,88414,88448,88603
scaffold_20	41012926	41024146	GTF3C2_1	1	-	41012926	41024146	255,0,0	18	210,105,156,129,90,162,144,150,105,105,228,99,75,93,93,108,324,144	0,481,729,1148,1550,1828,2091,4293,5772,6085,6373,7103,7341,7686,9633,9780,10479,11076
scaffold_3	30358664	30393449	GTF3C3_1	1	+	30358664	30393449	255,0,0	17	114,114,114,123,192,168,147,105,171,204,102,135,237,192,126,153,117	0,1068,7240,8105,9920,10610,12177,17902,18982,21748,22286,23293,25911,26823,28974,32752,34668
scaffold_6	25446812	25488799	GTF3C4_1	1	-	25446812	25488799	255,0,0	5	63,90,129,1824,357	0,1944,13679,34257,41630
scaffold_6	25055301	25071737	GTF3C5_1	1	-	25055301	25071737	255,0,0	11	156,138,90,84,81,114,105,201,198,219,141	0,1075,1817,3185,3534,4056,5430,6797,12581,14191,16295
scaffold_0	52456216	52463089	GTF3C6_1	1	-	52456216	52463089	255,0,0	4	237,111,63,81	0,3054,6056,6792
scaffold_73	6836786	6859777	GTPBP1_1	1	-	6836786	6859777	255,0,0	11	93,198,180,135,162,147,114,123,108,180,111	0,939,2485,3292,4192,4484,6557,9791,13553,14474,22880
scaffold_5	59151573	59174743	GTPBP10_1	1	-	59151573	59174743	255,0,0	9	261,126,75,108,51,72,147,87,201	0,2758,5797,6432,10412,12244,17554,18093,22969
scaffold_3	66121621	66122552	GTPBP10_2	1	+	66121621	66122552	255,0,0	4	589,42,69,159	0,607,701,772
scaffold_0	120937380	120944647	GTPBP2_1	1	+	120937380	120944647	255,0,0	11	111,189,105,201,174,219,135,57,174,165,174	0,2809,3374,3678,4180,4503,5168,5440,6088,6714,7093
scaffold_26	24628481	24630978	GTPBP3_1	1	-	24628481	24630978	255,0,0	8	222,279,162,135,69,204,90,251	0,405,959,1273,1512,1749,2050,2246
scaffold_15	7096951	7138035	GTPBP4_1	1	-	7096951	7138035	255,0,0	13	150,144,201,96,126,93,63,192,96,99,135,102,171	0,4876,8713,10527,13944,16320,19178,19317,32122,33612,35796,36023,40913
scaffold_25	33689182	33717685	GTPBP8_1	1	-	33689182	33717685	255,0,0	5	114,99,129,99,279	0,10880,12003,14924,28224
scaffold_102	1548466	1575278	GTSE1_1	1	+	1548466	1575278	255,0,0	5	51,396,117,105,81	0,153,7182,24763,26731
scaffold_2	40856072	40860341	GTSF1_1	1	-	40856072	40860341	255,0,0	5	96,63,84,126,99	0,1185,1712,2230,4170
scaffold_84	1340164	1340479	GTSF1_2	1	-	1340164	1340479	255,0,0	1	315	0
scaffold_19	43077106	43077517	GTSF1L_1	1	-	43077106	43077517	255,0,0	1	411	0
scaffold_0	122345465	122353814	GUCA1A_1	1	-	122345465	122353814	255,0,0	4	135,93,150,201	0,830,1304,8148
scaffold_0	122332688	122341633	GUCA1B_1	1	+	122332688	122341633	255,0,0	4	207,150,69,126	0,6240,7827,8819
scaffold_112	346377	346515	GUCA1C_1	1	-	346377	346515	255,0,0	1	138	0
scaffold_34	21641688	21643001	GUCA2A_1	1	-	21641688	21643001	255,0,0	3	102,81,72	0,132,1241
scaffold_34	21637259	21638245	GUCA2B_1	1	+	21637259	21638245	255,0,0	2	180,45	0,941
scaffold_68	1169770	1182612	GUCD1_1	1	+	1169770	1182612	255,0,0	7	24,156,45,165,96,240,90	0,57,913,7907,9571,11004,12752
scaffold_155	431140	480669	GUCY1A1_1	1	+	431140	480669	255,0,0	7	255,63,711,486,144,153,201	0,6358,12503,15214,27964,38696,49328
scaffold_35	17959693	18335014	GUCY1A2_1	1	-	17959693	18335014	255,0,0	7	204,156,144,486,723,117,63	0,42262,119237,161847,321266,364185,375258
scaffold_155	512654	571531	GUCY1B1_1	1	+	512654	571531	255,0,0	12	75,99,117,204,231,114,135,201,264,138,156,129	0,18473,20002,40848,44668,46685,48275,52183,55728,57595,58249,58748
scaffold_2	4245147	4325696	GUCY2C_1	1	-	4245147	4325696	255,0,0	23	171,78,93,102,171,195,156,93,90,138,132,87,105,72,63,108,126,78,135,108,216,51,114	0,1637,3790,5415,7478,9293,14236,18841,22520,23396,25813,27664,29017,29581,30950,32194,39783,42963,45208,47307,67021,76926,80435
scaffold_47	12048309	12061968	GUCY2D_1	1	+	12048309	12061968	255,0,0	17	183,297,180,78,84,108,81,207,156,144,156,165,192,174,99,87,78	0,267,3741,3922,4403,4739,6878,8977,9269,10073,10846,11497,11743,12404,12841,13320,13581
scaffold_32	22219692	22343714	GUCY2F_1	1	+	22219692	22343714	255,0,0	18	729,300,354,84,99,132,90,177,156,144,150,162,192,174,99,90,93,84	0,14703,23693,25452,29462,42773,52652,71142,73630,80483,84192,97095,98025,102295,106559,110099,123756,123938
scaffold_18	48284979	48306697	GUF1_1	1	+	48284979	48306697	255,0,0	15	117,150,81,75,87,66,195,138,123,135,141,132,105,120,126	0,264,692,2318,3217,8981,9582,11701,12998,13478,15026,15984,17706,18978,21592
scaffold_110	2992892	2994574	GUK1_1	1	+	2992892	2994574	255,0,0	3	129,96,141	0,642,1541
scaffold_3	38804772	38927503	GULP1_1	1	-	38804772	38927503	255,0,0	9	72,90,138,84,117,138,99,72,63	0,10085,14440,43035,43806,57761,63616,71794,122668
scaffold_45	10831615	10844700	GUSB_1	1	-	10831615	10844700	255,0,0	11	162,141,174,147,168,153,189,141,84,183,210	0,2342,4069,7884,8128,8527,9494,10199,10478,10870,12875
scaffold_2	27522777	27566711	GXYLT1_1	1	-	27522777	27566711	255,0,0	7	156,174,123,252,126,171,99	0,16063,16521,28425,32508,38099,43835
scaffold_12	51221833	51303363	GXYLT2_1	1	-	51221833	51303363	255,0,0	6	180,177,120,252,135,198	0,7511,19305,22786,64036,81332
scaffold_41	10854602	10892900	GYG1_1	1	-	10854602	10892900	255,0,0	7	171,51,219,126,162,177,135	0,440,2794,21301,35695,36135,38163
scaffold_170	8029	30249	GYG2_1	1	-	8029	30249	255,0,0	4	165,129,162,183	0,17391,18824,22037
scaffold_46	8375000	8375195	GYPC_1	1	-	8375000	8375195	255,0,0	1	195	0
scaffold_4	8836344	8855832	GYS1_1	1	+	8836344	8855832	255,0,0	16	117,183,192,186,141,123,120,108,60,75,117,126,96,165,81,321	0,1714,4037,6360,7008,8444,8866,9630,11557,11707,13823,14824,17626,18005,18926,19167
scaffold_2	11114831	11166312	GYS2_1	1	-	11114831	11166312	255,0,0	17	120,93,81,165,96,126,117,78,57,108,120,123,141,183,195,180,120	0,123,2660,4899,6298,9375,13963,14850,16831,17581,20148,20453,25920,37599,40347,43778,51361
scaffold_19	2964144	2970556	GZF1_1	1	-	2964144	2970556	255,0,0	6	348,159,168,96,468,834	0,917,1772,3537,5041,5578
scaffold_7	57130311	57135446	GZMA_1	1	+	57130311	57135446	255,0,0	3	54,132,153	0,1901,4982
scaffold_9	54721	57159	GZMB_1	1	+	54721	57159	255,0,0	5	147,132,96,102,144	0,787,1135,1261,2294
scaffold_104	3856124	3857688	GZMB_2	1	-	3856124	3857688	255,0,0	4	144,39,108,129	0,988,1120,1435
scaffold_9	63526	64082	GZMH_1	1	+	63526	64082	255,0,0	5	132,21,39,33,33	0,310,382,451,523
scaffold_9	73060	74890	GZMH_2	1	+	73060	74890	255,0,0	4	147,135,261,138	0,645,986,1692
scaffold_104	3825423	3850435	GZMH_3	1	-	3825423	3850435	255,0,0	6	138,33,39,21,132,54	0,23782,23917,24007,24206,24958
scaffold_104	3838424	3840254	GZMH_4	1	-	3838424	3840254	255,0,0	4	138,261,135,147	0,583,1050,1683
scaffold_7	57056712	57068248	GZMK_1	1	+	57056712	57068248	255,0,0	4	141,156,267,141	0,8164,9061,11395
scaffold_73	7769545	7770127	H1F0_1	1	-	7769545	7770127	255,0,0	1	582	0
scaffold_2	34092655	34092970	H1FNT_1	1	+	34092655	34092970	255,0,0	2	126,183	0,132
scaffold_12	33689469	33689739	H1FOO_1	1	-	33689469	33689739	255,0,0	1	270	0
scaffold_12	30197290	30197395	H1FX_1	1	+	30197290	30197395	255,0,0	1	105	0
scaffold_120	594307	594571	H2AFB2_1	1	-	594307	594571	255,0,0	1	264	0
scaffold_63	13066321	13072423	H2AFV_1	1	-	13066321	13072423	255,0,0	4	60,153,117,78	0,703,3649,6024
scaffold_1	52340106	52406435	H2AFY_1	1	-	52340106	52406435	255,0,0	8	165,174,93,96,114,198,114,171	0,13437,16598,23209,30780,41559,42168,66158
scaffold_10	51694814	51733234	H2AFY2_1	1	+	51694814	51733234	255,0,0	8	171,105,201,111,99,90,174,165	0,13371,15177,16420,18165,34378,35610,38255
scaffold_11	155421	155787	H2AFZ_1	1	+	155421	155787	255,0,0	1	366	0
scaffold_14	6588260	6589538	H2AFZ_2	1	-	6588260	6589538	255,0,0	4	60,129,114,78	0,327,798,1200
scaffold_16	48076040	48084253	H3F3A_1	1	-	48076040	48084253	255,0,0	3	126,174,126	0,6689,8087
scaffold_26	13276027	13300708	H6PD_1	1	-	13276027	13300708	255,0,0	5	1098,258,270,120,630	0,1101,2738,22580,24051
scaffold_40	17466836	17479140	HAAO_1	1	-	17466836	17479140	255,0,0	8	75,84,150,42,90,105,84,78	0,183,2246,2675,3067,6902,7307,12226
scaffold_10	5456872	5473380	HABP2_1	1	-	5456872	5473380	255,0,0	9	144,150,132,141,255,96,171,120,120	0,2778,5360,6246,7668,9465,11298,11946,16388
scaffold_6	1023216	1068058	HABP4_1	1	-	1023216	1068058	255,0,0	6	48,186,171,159,165,192	0,1694,7208,31190,39475,44650
scaffold_15	27080257	27091821	HACD1_1	1	+	27080257	27091821	255,0,0	5	117,96,120,180,78	0,387,3406,7909,11486
scaffold_25	21032479	21127953	HACD2_1	1	+	21032479	21127953	255,0,0	4	117,108,120,180	0,57895,93323,95294
scaffold_59	11307632	11345789	HACD3_1	1	+	11307632	11345789	255,0,0	10	87,45,75,162,93,117,123,108,132,72	0,16283,18498,20007,24324,30104,34276,35617,36249,38085
scaffold_6	78188386	78212541	HACD4_1	1	+	78188386	78212541	255,0,0	6	105,129,111,108,126,81	0,5886,15923,20163,23080,24074
scaffold_0	58980129	59091168	HACE1_1	1	+	58980129	59091168	255,0,0	25	75,54,90,105,75,132,81,99,102,105,153,123,213,66,90,111,99,87,147,201,132,99,69,114,99	0,16831,17828,18727,23708,34536,51773,60609,60881,61610,69647,75995,76121,76868,77182,84206,84413,84685,88370,89038,101883,105233,105616,110310,110940
scaffold_103	493144	547894	HACL1_1	1	+	493144	547894	255,0,0	13	111,87,75,78,96,111,135,111,102,153,159,93,183	0,6524,8604,19709,21122,22521,25004,36822,39834,41743,42501,46896,54567
scaffold_14	16417083	16479073	HADH_1	1	+	16417083	16479073	255,0,0	8	174,123,159,126,93,78,123,117	0,37893,40618,47985,51542,55369,60690,61873
scaffold_20	39475978	39507300	HADHA_1	1	-	39475978	39507300	255,0,0	17	144,144,111,198,63,141,87,171,135,114,120,123,102,117,141,132,75	0,232,945,1700,2631,3131,6063,9846,12014,13347,17202,17769,23555,25209,27274,29787,31247
scaffold_20	39537369	39562984	HADHB_1	1	+	39537369	39562984	255,0,0	12	102,45,99,87,189,180,123,78,51,84,72,165	0,954,5166,13684,15210,15757,16473,23482,23640,24521,24983,25450
scaffold_53	14185836	14203649	HAGH_1	1	+	14185836	14203649	255,0,0	8	177,48,114,111,105,99,78,99	0,971,4909,5973,7560,8204,17312,17714
scaffold_2	90438140	90469999	HAL_1	1	-	90438140	90469999	255,0,0	16	135,72,108,135,165,81,60,96,147,144,126,66,87,75,66,246	0,2596,2757,6943,10742,17391,20548,20704,21542,26956,28899,30044,30190,30367,30982,31613
scaffold_99	592234	592327	HAMP_1	1	-	592234	592327	255,0,0	1	93	0
scaffold_1	74974670	74976911	HAND1_1	1	-	74974670	74976911	255,0,0	2	102,519	0,1722
scaffold_37	9636236	9638216	HAND2_1	1	-	9636236	9638216	255,0,0	2	96,555	0,1425
scaffold_19	22220901	22284269	HAO1_1	1	+	22220901	22284269	255,0,0	8	135,153,255,177,93,159,69,69	0,8026,33463,41852,51662,60512,60768,63299
scaffold_11	66367353	66376713	HAO2_1	1	+	66367353	66376713	255,0,0	4	153,237,201,159	0,2610,4322,9201
scaffold_31	23514313	23522317	HAP1_1	1	-	23514313	23522317	255,0,0	8	300,87,144,75,123,81,114,237	0,1603,1882,2325,2777,4462,5094,7767
scaffold_7	87511655	87521961	HAPLN1_1	1	-	87511655	87521961	255,0,0	3	288,303,387	0,2876,9919
scaffold_33	5082875	5084498	HAPLN2_1	1	+	5082875	5084498	255,0,0	4	354,117,183,282	0,518,773,1341
scaffold_28	18059250	18063001	HAPLN3_1	1	+	18059250	18063001	255,0,0	3	369,303,282	0,2230,3469
scaffold_26	22921546	22925400	HAPLN4_1	1	+	22921546	22925400	255,0,0	4	117,363,324,390	0,373,2678,3464
scaffold_1	58343288	58354664	HARS_1	1	-	58343288	58354664	255,0,0	12	69,147,117,243,129,93,99,108,126,96,123,90	0,442,790,2414,2755,3107,3415,3659,4438,5227,7350,11286
scaffold_1	58356714	58361869	HARS2_1	1	+	58356714	58361869	255,0,0	11	123,120,96,126,108,99,93,129,243,111,150	0,1610,1850,2628,2870,3225,3638,4044,4265,4674,5005
scaffold_4	11826602	11832157	HAS1_1	1	-	11826602	11832157	255,0,0	5	300,135,228,447,246	0,2584,3291,4847,5309
scaffold_8	67659510	67674834	HAS2_1	1	-	67659510	67674834	255,0,0	3	930,99,627	0,2480,14697
scaffold_48	10332618	10339064	HAS3_1	1	+	10332618	10339064	255,0,0	3	633,102,924	0,4576,5522
scaffold_47	7376094	7377660	HASPIN_1	1	+	7376094	7377660	255,0,0	2	99,1413	0,153
scaffold_3	55313963	55366564	HAT1_1	1	-	55313963	55366564	255,0,0	10	165,117,153,108,102,123,180,120,78,105	0,6497,8983,20169,20588,21190,21595,35886,40153,52496
scaffold_4	53314161	53326312	HAUS1_1	1	-	53314161	53326312	255,0,0	7	54,72,66,123,138,132,195	0,300,1193,1632,2527,5603,11956
scaffold_4	53339364	53346989	HAUS1_2	1	-	53339364	53346989	255,0,0	5	72,123,138,132,195	0,1445,3161,5602,7430
scaffold_63	13038499	13038646	HAUS1_3	1	-	13038499	13038646	255,0,0	1	147	0
scaffold_64	12237976	12247561	HAUS2_1	1	+	12237976	12247561	255,0,0	4	69,132,111,165	0,6472,7733,9420
scaffold_18	3105045	3117674	HAUS3_1	1	+	3105045	3117674	255,0,0	4	909,438,231,228	0,2348,5502,12401
scaffold_104	1630217	1634302	HAUS4_1	1	-	1630217	1634302	255,0,0	7	180,69,132,99,132,132,144	0,324,753,2294,3255,3720,3941
scaffold_99	183247	192213	HAUS5_1	1	-	183247	192213	255,0,0	13	108,135,120,111,147,81,168,66,120,54,78,168,66	0,248,2465,2674,3043,3337,3643,4263,4533,4817,5382,7482,8900
scaffold_6	80048943	80082188	HAUS6_1	1	+	80048943	80082188	255,0,0	16	129,96,129,147,174,192,129,99,186,135,141,69,117,69,312,153	0,2180,6783,9726,16205,18327,19160,20150,27940,30932,32234,32378,32450,32696,32774,33092
scaffold_120	2598196	2607099	HAUS7_1	1	+	2598196	2607099	255,0,0	4	117,96,123,213	0,7046,7676,8690
scaffold_26	24852329	24862839	HAUS8_1	1	+	24852329	24862839	255,0,0	5	99,66,126,141,117	0,1680,3033,7927,10393
scaffold_1	77933504	77949923	HAVCR2_1	1	-	77933504	77949923	255,0,0	2	168,159	0,16260
scaffold_33	2726246	2728391	HAX1_1	1	+	2726246	2728391	255,0,0	6	51,78,141,189,108,84	0,542,659,974,1834,2061
scaffold_116	2484252	2484378	HBD_1	1	-	2484252	2484378	255,0,0	1	126	0
scaffold_116	2492693	2496932	HBD_2	1	-	2492693	2496932	255,0,0	2	126,171	0,4068
scaffold_116	2487438	2520501	HBE1_1	1	-	2487438	2520501	255,0,0	2	126,90	0,32973
scaffold_116	2516083	2516173	HBE1_2	1	-	2516083	2516173	255,0,0	1	90	0
scaffold_1	58033642	58043860	HBEGF_1	1	-	58033642	58043860	255,0,0	4	72,153,168,177	0,887,6832,10041
scaffold_116	2514730	2514856	HBG2_1	1	-	2514730	2514856	255,0,0	1	126	0
scaffold_53	15622377	15622910	HBM_1	1	-	15622377	15622910	255,0,0	2	204,90	0,443
scaffold_5	77002395	77025047	HBP1_1	1	+	77002395	77025047	255,0,0	9	168,162,144,111,114,156,144,318,144	0,2576,5975,6481,6681,9669,10748,17616,22508
scaffold_0	24840114	24931326	HBS1L_1	1	+	24840114	24931326	255,0,0	17	66,75,198,111,54,192,165,120,75,78,117,69,105,90,108,102,144	0,9399,12513,51643,56528,56588,57270,61571,66742,68264,69273,69994,76393,78901,79401,88367,91068
scaffold_53	15623671	15624104	HBZ_1	1	-	15623671	15624104	255,0,0	2	126,207	0,226
scaffold_53	15672501	15673899	HBZ_2	1	-	15672501	15673899	255,0,0	3	126,207,93	0,226,1305
scaffold_84	3639902	3640181	HCAR1_1	1	+	3639902	3640181	255,0,0	1	279	0
scaffold_84	3661971	3663015	HCAR2_1	1	+	3661971	3663015	255,0,0	1	1044	0
scaffold_84	3665605	3666181	HCAR2_2	1	+	3665605	3666181	255,0,0	2	429,90	0,486
scaffold_84	3671626	3684735	HCAR2_3	1	+	3671626	3684735	255,0,0	2	198,279	0,12830
scaffold_39	20805272	20813353	HCCS_1	1	-	20805272	20813353	255,0,0	6	195,87,117,150,153,99	0,804,3418,4111,5168,7982
scaffold_120	2082348	2104339	HCFC1_1	1	+	2082348	2104339	255,0,0	30	192,144,165,210,84,102,180,363,162,198,225,102,222,141,141,222,411,117,258,117,156,165,573,81,168,117,138,186,300,66	0,6900,7445,8267,9030,9575,10757,11023,11711,12209,12743,13144,13423,14043,14355,14778,15536,16052,16625,16901,17042,17596,18329,19161,19308,19757,19961,20540,21229,21925
scaffold_53	13024101	13024534	HCFC1R1_1	1	+	13024101	13024534	255,0,0	2	141,96	0,337
scaffold_2	99891543	99930761	HCFC2_1	1	+	99891543	99930761	255,0,0	13	162,147,159,201,96,102,192,171,177,204,138,183,312	0,1651,3460,8978,10148,11726,11941,18052,26303,31542,34299,36616,38906
scaffold_13	41361330	41394974	hCG_1	1	+	41361330	41394974	255,0,0	2	126,87	0,33557
scaffold_19	31309475	31359980	HCK_1	1	+	31309475	31359980	255,0,0	12	63,105,99,51,51,150,150,180,78,153,132,201	0,19845,20420,24999,25051,25376,25862,27478,28449,45477,46954,50304
scaffold_25	23277792	23303103	HCLS1_1	1	+	23277792	23303103	255,0,0	10	84,75,129,111,54,108,57,69,213,135	0,634,13445,14899,16749,20943,21675,22364,23263,25176
scaffold_7	50388705	50878621	HCN1_1	1	-	50388705	50878621	255,0,0	11	87,348,363,165,240,147,219,162,174,60,408	0,117,513,4132,73487,114076,167467,247005,441057,441266,489508
scaffold_153	325304	348341	HCN2_1	1	+	325304	348341	255,0,0	9	231,426,162,219,147,240,165,111,177	0,10111,11256,15880,17501,20769,21204,22713,22860
scaffold_28	4729763	4779529	HCN4_1	1	-	4729763	4779529	255,0,0	9	510,771,165,240,147,219,162,426,429	0,624,1510,2025,2371,7207,9546,23731,49337
scaffold_31	23885117	23885498	HCRT_1	1	-	23885117	23885498	255,0,0	2	15,339	0,42
scaffold_34	10226722	10235034	HCRTR1_1	1	+	10226722	10235034	255,0,0	7	198,177,243,117,228,126,189	0,386,1915,2594,4688,6433,8123
scaffold_0	108234507	108350941	HCRTR2_1	1	-	108234507	108350941	255,0,0	7	228,123,222,114,243,183,219	0,2740,6270,22537,34921,43086,116215
scaffold_34	10860216	10898108	HDAC1_1	1	+	10860216	10898108	255,0,0	13	48,114,117,72,141,141,93,105,144,111,129,150,51	0,7565,27005,30901,32518,33115,34372,35710,35896,36605,36811,37199,37841
scaffold_457	10939	15506	HDAC10_1	1	+	10939	15506	255,0,0	9	84,108,126,69,90,102,147,96,183	0,158,631,964,1433,1830,2466,3106,4384
scaffold_12	31410822	31426425	HDAC11_1	1	+	31410822	31426425	255,0,0	8	144,102,123,78,60,100,181,213	0,2383,8374,11671,12780,13829,15030,15390
scaffold_0	49105712	49135359	HDAC2_1	1	+	49105712	49135359	255,0,0	12	51,114,117,72,120,141,93,108,141,111,129,150	0,13216,14448,16041,16666,18139,20707,20880,27503,27879,28586,29497
scaffold_1	59384683	59395467	HDAC3_1	1	-	59384683	59395467	255,0,0	15	69,159,78,57,90,72,66,84,132,57,57,81,141,90,54	0,1336,1806,2116,2312,3603,3809,4221,4795,5308,5486,5652,8819,10525,10730
scaffold_31	25323104	25344615	HDAC5_1	1	-	25323104	25344615	255,0,0	26	36,162,87,132,123,54,123,87,57,108,51,120,135,162,126,105,213,222,132,111,147,129,114,147,264,69	0,118,411,777,1382,1938,2237,3338,3580,4030,4305,4795,5230,6034,6886,7072,7399,8620,9028,9481,9684,9991,10549,10750,10984,21442
scaffold_56	1495324	1513694	HDAC6_1	1	-	1495324	1513694	255,0,0	22	69,126,150,168,150,195,69,132,171,102,90,60,69,126,69,105,96,99,87,87,123,93	0,320,544,1551,1960,3861,4179,4739,5157,6262,6699,6864,7015,7191,12766,12949,14213,14474,15445,17849,18076,18277
scaffold_2	33466403	33481960	HDAC7_1	1	-	33466403	33481960	255,0,0	23	140,87,132,123,96,120,87,57,108,51,120,135,204,177,198,180,111,93,129,117,117,93,156	0,1336,1673,2703,4087,4415,5303,5561,6846,8303,8615,9063,10674,11693,12107,12511,12844,13123,13627,13972,14762,15155,15401
scaffold_24	29640819	29919188	HDAC8_1	1	+	29640819	29919188	255,0,0	10	111,54,132,150,111,78,111,174,96,108	0,702,4160,5012,100081,104237,105132,157640,160754,278261
scaffold_5	39733084	40235496	HDAC9_1	1	-	39733084	40235496	255,0,0	24	132,123,96,120,87,57,108,51,120,135,183,312,219,78,84,129,117,132,120,126,39,105,249,105	0,65320,105637,106046,112059,112390,155481,188054,197456,208739,225892,305197,324239,325009,325093,328484,339135,345096,387611,389079,390193,390238,395207,502307
scaffold_80	557367	594295	HDC_1	1	+	557367	594295	255,0,0	12	174,114,117,141,144,69,162,90,99,102,237,471	0,4951,21007,22618,23259,24884,25817,26069,30687,35938,36193,36457
scaffold_0	36414372	36442640	HDDC2_1	1	+	36414372	36442640	255,0,0	6	84,120,117,69,135,99	0,1980,3740,12123,24367,28169
scaffold_33	5190963	5199211	HDGF_1	1	-	5190963	5199211	255,0,0	5	225,189,135,78,87	0,547,1402,1700,8161
scaffold_44	4937100	4937835	HDGF_2	1	-	4937100	4937835	255,0,0	2	78,210	0,525
scaffold_125	2556014	2585710	HDGFL2_1	1	+	2556014	2585710	255,0,0	15	39,78,138,201,114,75,102,180,63,102,72,72,102,213,129	0,2492,2664,20107,22529,22743,24512,24911,25166,26589,27630,27941,28311,28622,29567
scaffold_4	52387193	52409793	HDHD2_1	1	+	52387193	52409793	255,0,0	6	141,210,84,219,63,102	0,6378,8938,18636,20921,22498
scaffold_6	46523125	46523878	HDHD3_1	1	+	46523125	46523878	255,0,0	1	753	0
scaffold_15	43714954	43725695	HDHD5_1	1	+	43714954	43725695	255,0,0	6	201,108,93,174,192,333	0,1272,3031,7986,10035,10408
scaffold_78	7569778	7572373	HDLBP_1	1	+	7569778	7572373	255,0,0	6	93,1470,243,441,60,117	0,117,1623,1917,2373,2478
scaffold_109	1712663	1743166	HDLBP_2	1	+	1712663	1743166	255,0,0	26	75,156,219,204,219,207,108,105,75,138,105,114,87,132,219,222,219,135,156,105,135,141,189,117,129,84	0,2379,3671,9765,10153,10603,10951,12107,12551,14260,16141,16355,17361,17603,20522,22993,23316,23804,25603,26341,26747,27724,29023,29787,30173,30419
scaffold_24	15117583	15252197	HDX_1	1	+	15117583	15252197	255,0,0	10	147,66,1035,57,147,207,81,84,120,126	0,5965,6043,31383,68466,101325,117499,120867,130127,134488
scaffold_16	35936461	35994909	HEATR1_1	1	-	35936461	35994909	255,0,0	42	87,108,162,156,165,102,132,159,153,237,135,126,141,126,234,126,123,120,141,105,132,240,159,171,192,135,186,192,123,210,87,111,114,111,102,132,213,141,102,144,219,141	0,1499,3057,3798,4471,4784,5014,5312,6385,7299,8078,8808,16445,17908,18784,20533,23305,23534,24312,24613,25980,26391,28331,29126,34587,35529,35812,37144,38052,38500,40941,43115,44424,44940,48187,49516,49800,51484,52566,53521,57227,58307
scaffold_43	18980533	19021751	HEATR3_1	1	+	18980533	19021751	255,0,0	14	171,90,111,108,141,279,90,159,84,135,87,147,174,120	0,1857,3472,5445,8578,9623,19235,19430,19877,21741,28469,33431,35618,41098
scaffold_9	49522197	49547429	HEATR4_1	1	-	49522197	49547429	255,0,0	16	150,78,192,69,183,117,105,162,153,141,198,141,96,246,108,345	0,695,1381,2384,3264,4162,6556,7307,8876,14054,15564,18872,20126,24499,24749,24887
scaffold_9	6977034	7096855	HEATR5A_1	1	-	6977034	7096855	255,0,0	34	300,216,153,276,147,129,249,222,183,66,180,240,180,138,171,192,156,192,108,174,165,108,102,153,111,252,156,252,162,171,150,108,210,126	0,791,2583,12569,13389,20053,21576,27259,31345,37013,38349,41546,43998,46345,51312,52468,60315,61701,66741,73818,74076,82543,89016,90260,96084,100039,101753,102963,104353,112223,113071,116746,117735,119695
scaffold_40	10086127	10209204	HEATR5B_1	1	-	10086127	10209204	255,0,0	36	300,213,153,63,156,264,144,129,255,237,180,69,180,252,237,138,171,192,156,192,108,177,162,108,99,153,111,252,156,249,159,171,150,108,213,126	0,3243,6460,17653,17722,19145,19907,24435,25503,26846,34373,38696,40985,51334,52228,55926,63769,65568,71351,92896,94083,96663,97360,98510,100910,102168,102990,106901,107625,110047,111428,116434,118021,118805,121221,122951
scaffold_31	5694616	5730069	HEATR6_1	1	+	5694616	5730069	255,0,0	20	219,69,144,114,117,102,132,198,180,207,99,354,126,81,141,135,126,96,201,567	0,2594,4854,5255,6213,8105,9342,11730,13384,17920,18516,23550,24716,25242,27585,28498,30024,31164,32335,34886
scaffold_31	5268023	5277742	HEATR9_1	1	-	5268023	5277742	255,0,0	5	207,96,171,162,177	0,2881,3353,7319,9542
scaffold_2	2517750	2545103	HEBP1_1	1	-	2517750	2545103	255,0,0	4	168,180,138,78	0,11147,14097,27275
scaffold_0	21238795	21245389	HEBP2_1	1	-	21238795	21245389	255,0,0	3	198,180,135	0,5590,6459
scaffold_35	4599177	4599578	HEBP2_2	1	-	4599177	4599578	255,0,0	1	401	0
scaffold_85	1402338	1402646	HEBP2_3	1	+	1402338	1402646	255,0,0	2	75,180	0,128
scaffold_0	20408295	20425963	HECA_1	1	-	20408295	20425963	255,0,0	3	165,153,1041	0,5153,16627
scaffold_9	6819946	6914799	HECTD1_1	1	-	6819946	6914799	255,0,0	41	135,147,150,93,78,609,138,204,126,84,207,183,225,159,120,135,219,837,177,165,324,141,135,108,93,171,135,78,264,222,171,141,174,114,99,78,270,282,228,234,141	0,244,2387,3338,3553,4469,5417,7228,9580,9930,10104,10709,12231,15003,16880,17828,24714,25628,29699,29976,31113,31856,32552,34808,36117,37902,38635,41081,41262,42071,47163,47542,54250,54997,59309,59493,60390,60757,62003,67873,94712
scaffold_10	26909627	27015293	HECTD2_1	1	-	26909627	27015293	255,0,0	21	117,141,114,108,90,72,159,90,132,108,99,120,150,114,42,66,90,102,141,117,138	0,3163,3944,6311,6505,7463,19941,24153,25216,26783,30643,32916,33799,34747,36612,38236,41493,42014,42837,70494,105528
scaffold_34	25101630	25109098	HECTD3_1	1	-	25101630	25109098	255,0,0	21	84,69,84,72,126,210,90,123,102,66,54,180,84,165,81,111,117,135,96,159,369	0,253,430,636,805,1201,2445,2650,3031,3299,3546,3729,4430,4744,5324,5559,5759,6177,6391,6753,7099
scaffold_84	6629180	6805545	HECTD4_1	1	-	6629180	6805545	255,0,0	76	135,222,195,168,222,102,159,120,144,189,123,108,153,225,204,1308,183,201,138,198,183,159,138,141,126,132,237,165,78,150,159,105,117,168,165,183,138,201,84,189,282,156,183,147,165,144,138,174,87,108,189,237,162,129,123,198,102,153,123,129,123,105,72,144,234,141,111,159,189,177,138,108,135,87,516,177	0,645,1491,2014,2875,3350,3759,4705,5738,7299,9500,10546,12174,12413,15611,16792,20517,23624,24359,24813,26509,28968,30971,32879,37772,38353,39933,41717,44328,45183,45452,47041,49288,50314,50889,51583,52587,53467,55841,57174,57581,59325,60793,61892,64155,64417,64678,66465,67043,68098,68628,69976,70791,71887,73073,75390,77965,78597,80363,82424,83217,83916,84907,87311,87832,88996,89875,94172,98726,107096,110042,110829,114501,115486,119665,176188
scaffold_5	13371042	13616321	HECW1_1	1	-	13371042	13616321	255,0,0	31	111,198,114,147,129,99,153,114,123,111,84,96,105,135,186,129,51,60,147,102,42,195,630,135,99,144,174,72,93,114,321	0,8845,13557,14880,19712,20437,60924,61766,62627,68218,68754,77478,78546,88824,96629,99140,101459,101540,113135,117480,122780,122855,123053,123785,127372,131312,159862,166268,208803,237209,244958
scaffold_3	30736111	30997585	HECW2_1	1	+	30736111	30997585	255,0,0	31	291,108,93,75,171,144,99,504,651,57,96,96,147,105,126,186,135,102,96,84,111,123,114,153,96,126,150,114,87,111,111	0,94520,112978,117237,122881,125978,130149,130676,131186,131849,131924,133195,143821,144500,145358,159710,174804,178356,181852,199378,203575,214775,216350,229634,231608,238948,240259,241171,244066,245168,261363
scaffold_25	19349729	19406776	HEG1_1	1	+	19349729	19406776	255,0,0	15	294,237,120,90,105,156,168,126,102,168,135,42,84,177,138	0,1281,11665,11797,11893,12034,12870,16535,21343,24323,32084,39097,51317,54538,56909
scaffold_2	56142709	56174742	HELB_1	1	+	56142709	56174742	255,0,0	15	162,102,288,153,195,192,330,174,144,159,171,141,261,228,90	0,2277,2397,6082,6700,6925,7243,11221,12459,15806,24497,25873,27094,27370,31943
scaffold_10	23937603	23981157	HELLS_1	1	-	23937603	23981157	255,0,0	20	90,78,93,159,117,120,90,135,138,168,99,195,144,180,228,45,66,57,123,123	0,3114,3269,4410,4914,5993,6194,7875,8092,9476,14931,16783,19256,20017,20588,24341,26104,28271,36143,43431
scaffold_30	12606611	12668735	HELQ_1	1	+	12606611	12668735	255,0,0	20	111,72,168,540,180,201,66,96,99,147,234,144,105,222,159,99,174,114,135,93	0,117,2575,2752,9208,9984,10742,13709,14959,16411,16947,30930,32196,37145,38730,42622,45557,55567,56694,62031
scaffold_22	43084993	43086894	HELT_1	1	-	43084993	43086894	255,0,0	5	489,132,105,105,45	0,956,1326,1743,1856
scaffold_49	16037778	16194271	HELZ_1	1	-	16037778	16194271	255,0,0	29	333,252,300,219,234,570,81,207,192,54,207,225,183,147,147,117,180,105,180,132,330,270,297,108,201,75,57,126,189	0,4166,38410,38713,39790,40436,46589,51411,53371,54368,65350,71478,72845,78601,79994,81235,84369,97308,97928,103180,105834,115097,127094,128358,128915,131766,137500,139271,156304
scaffold_121	630067	641867	HELZ2_1	1	+	630067	641867	255,0,0	30	273,189,186,114,69,495,117,792,69,297,282,72,1194,636,78,207,102,123,114,132,69,72,129,45,192,135,210,156,168,111	0,497,1477,1696,1849,1988,2507,3347,4428,4897,5479,5782,5890,7093,7795,7891,8122,8251,8488,8978,9284,9371,9524,9775,9974,10347,10641,11119,11374,11689
scaffold_6	61284412	61291989	HEMGN_1	1	+	61284412	61291989	255,0,0	3	102,402,285	0,6560,7292
scaffold_12	16955362	16963387	HEMK1_1	1	-	16955362	16963387	255,0,0	7	114,84,66,39,96,90,219	0,1224,2613,2706,6978,7328,7806
scaffold_11	53382452	53407768	HENMT1_1	1	-	53382452	53407768	255,0,0	4	180,180,129,105	0,3520,24285,25211
scaffold_50	16796788	16801280	HEPACAM_1	1	+	16796788	16801280	255,0,0	6	342,285,90,75,72,300	0,1375,1949,2743,3117,4192
scaffold_5	56279497	56322973	HEPACAM2_1	1	+	56279497	56322973	255,0,0	7	78,393,285,294,129,81,109	0,6489,9430,29349,37704,39475,43367
scaffold_24	42105383	42329243	HEPH_1	1	+	42105383	42329243	255,0,0	19	177,243,213,183,249,168,138,132,210,153,213,210,135,138,108,225,141,153,222	0,1862,3278,4190,5502,58013,59349,63473,67170,68345,79440,101137,102983,103855,210747,212104,215160,216527,223638
scaffold_35	4218531	4311535	HEPHL1_1	1	+	4218531	4311535	255,0,0	17	138,243,213,180,255,168,138,135,213,150,213,213,138,144,108,222,141	0,17192,48568,49646,52898,59015,61491,61958,64548,69677,71145,75080,79737,82961,88215,90437,92863
scaffold_59	9469731	9619085	HERC1_1	1	-	9469731	9619085	255,0,0	79	183,309,150,255,78,165,171,171,138,168,105,123,153,183,138,126,66,294,174,102,150,102,204,129,201,126,129,207,216,270,174,201,54,267,222,117,87,135,117,162,198,777,519,84,240,180,111,108,153,192,240,123,213,189,72,144,219,57,171,123,114,177,219,192,132,153,222,126,168,135,171,147,126,144,96,312,195,96,930	0,2470,4004,4648,5962,7213,7633,9021,11100,13492,15003,16187,17639,18462,19828,20832,21110,22335,23995,25368,25822,27504,28011,28908,30962,31960,32788,33901,34909,35265,39610,40748,41634,42462,43984,45211,46403,46496,46836,49319,51249,53008,55593,56933,57379,58605,64268,64902,66603,69568,69915,70383,71316,73305,73500,86008,86623,86872,89418,92013,92224,95579,97481,99951,102835,103291,106771,107980,124507,124996,126346,126621,130369,132047,132790,134834,135945,141401,148424
scaffold_95	4371745	4682039	HERC2_1	1	-	4371745	4682039	255,0,0	94	273,210,108,189,114,195,141,84,201,186,138,93,162,180,213,201,114,156,126,120,159,132,111,153,189,141,117,45,174,225,141,174,81,177,93,150,75,114,174,93,108,189,138,111,126,168,99,138,267,144,144,138,228,198,147,177,183,195,192,189,147,141,171,135,195,129,132,213,150,105,171,186,153,114,75,180,123,231,198,195,252,72,165,153,189,174,174,108,159,102,219,114,114,72	0,1419,2032,2687,3658,5241,5605,8709,20667,21492,24219,24566,26829,29132,40906,46253,46550,47831,49185,50071,50274,50849,52409,67344,70471,80550,81260,81401,82612,92505,93585,94510,94768,95030,95505,97021,97277,101129,104148,108897,109066,109847,120114,120365,122044,122272,126462,127092,127377,134489,136301,137656,139262,139894,140168,140827,143056,144781,146327,155475,156333,156589,156808,157680,160730,161017,161255,161707,164725,165933,166403,176670,177516,178889,179006,181497,187959,188174,192889,200273,202996,205366,205541,207194,207603,209911,211763,212460,214292,215178,218722,243859,269893,310222
scaffold_30	6717615	6815637	HERC3_1	1	-	6717615	6815637	255,0,0	23	204,102,186,81,69,165,147,171,87,114,165,192,108,60,123,78,162,129,93,222,78,159,225	0,2032,2357,17741,18319,23049,24051,27113,28449,32823,33069,35060,35679,39787,41469,46040,49941,51120,52264,53282,54342,57786,97797
scaffold_10	49592475	49729720	HERC4_1	1	-	49592475	49729720	255,0,0	23	204,102,183,84,69,165,144,168,99,120,174,189,114,57,123,78,162,129,93,222,78,159,225	0,1263,7858,11376,13882,14584,34586,35129,37923,50278,64970,66490,67187,67410,68294,68696,75702,84781,90548,91553,96558,102553,137020
scaffold_30	6906514	6950260	HERC5_1	1	-	6906514	6950260	255,0,0	14	186,102,183,168,141,159,180,63,69,144,129,225,78,75	0,1267,1452,9464,10464,25815,27845,32518,34479,35718,38391,39907,42654,43671
scaffold_30	6968627	7038319	HERC6_1	1	-	6968627	7038319	255,0,0	16	204,90,177,72,156,141,129,195,87,63,69,147,234,48,153,114	0,2355,2544,8261,11300,21600,22129,44466,47358,47937,58801,60695,62644,66714,67808,69578
scaffold_43	1072410	1081881	HERPUD1_1	1	-	1072410	1081881	255,0,0	8	96,57,105,351,123,129,78,132	0,99,980,2352,3325,5649,6762,9339
scaffold_5	22358716	22392407	HERPUD2_1	1	+	22358716	22392407	255,0,0	8	147,78,114,156,120,324,117,159	0,10342,12978,16196,29176,31908,32931,33532
scaffold_25	14650149	14651997	HES1_1	1	+	14650149	14651997	255,0,0	4	108,96,87,546	0,236,567,1302
scaffold_26	16433313	16433988	HES2_1	1	+	16433313	16433988	255,0,0	3	102,93,165	0,346,510
scaffold_26	16625286	16625546	HES3_1	1	-	16625286	16625546	255,0,0	2	87,78	0,182
scaffold_26	20879294	20879948	HES5_1	1	+	20879294	20879948	255,0,0	3	42,165,159	0,152,495
scaffold_47	12166736	12168234	HES7_1	1	-	12166736	12168234	255,0,0	3	453,84,96	0,771,1402
scaffold_12	10007494	10008928	HESX1_1	1	+	10007494	10008928	255,0,0	4	156,201,102,96	0,668,1143,1338
scaffold_28	3915969	3948667	HEXA_1	1	-	3915969	3948667	255,0,0	11	60,105,93,180,72,189,126,102,111,87,222	0,1130,1876,2158,6244,7681,8837,9444,10412,12781,32476
scaffold_7	77630792	77652516	HEXB_1	1	+	77630792	77652516	255,0,0	10	138,60,48,111,102,129,183,174,93,102	0,8453,10337,10625,14082,16127,17679,20314,21358,21622
scaffold_49	527970	540975	HEXDC_1	1	-	527970	540975	255,0,0	8	184,198,75,180,165,90,108,84	0,1730,2245,3657,5164,8182,10402,12921
scaffold_31	26227602	26228619	HEXIM1_1	1	+	26227602	26228619	255,0,0	1	1017	0
scaffold_31	26240610	26241273	HEXIM2_1	1	+	26240610	26241273	255,0,0	1	663	0
scaffold_8	26960050	26962522	HEY1_1	1	-	26960050	26962522	255,0,0	5	579,81,84,75,90	0,1476,1843,2055,2382
scaffold_0	35900797	35911903	HEY2_1	1	-	35900797	35911903	255,0,0	5	678,81,84,78,84	0,5917,8861,9075,11022
scaffold_34	18969229	18974191	HEYL_1	1	-	18969229	18974191	255,0,0	4	618,54,84,81	0,619,3532,4881
scaffold_44	447407	449242	HFE_1	1	-	447407	449242	255,0,0	3	261,273,258	0,1064,1577
scaffold_127	1608924	1609491	HFE2_1	1	-	1608924	1609491	255,0,0	2	240,315	0,252
scaffold_60	10738662	10867853	HFM1_1	1	+	10738662	10867853	255,0,0	31	69,108,189,123,69,132,153,78,159,201,90,102,141,96,138,81,93,108,96,132,84,150,99,126,84,114,78,66,87,42,69	0,4404,5942,6134,34174,34701,35431,36211,36499,39948,40232,41245,41742,42765,45943,54111,58787,60520,72955,73134,77303,77526,79532,80090,107514,107836,112939,120197,122240,127969,129122
scaffold_25	24156600	24214495	HGD_1	1	+	24156600	24214495	255,0,0	13	72,87,105,60,90,36,78,102,123,108,126,180,147	0,2546,7295,23894,26242,35208,36215,36832,38983,40637,43162,52705,57748
scaffold_5	67884093	67956090	HGF_1	1	+	67884093	67956090	255,0,0	16	87,168,111,117,144,120,165,123,102,138,93,78,138,108,144,174	0,6944,14330,15061,20878,29782,45879,49590,55902,57789,62859,66055,66991,67631,67871,71823
scaffold_18	1698023	1698206	HGFAC_1	1	-	1698023	1698206	255,0,0	1	183	0
scaffold_146	120039	121605	HGH1_1	1	-	120039	121605	255,0,0	7	126,120,90,99,105,378,171	0,196,399,650,833,1011,1395
scaffold_49	1231285	1245747	HGS_1	1	-	1231285	1245747	255,0,0	18	111,87,177,141,168,201,144,96,102,75,123,69,54,123,93,75,87,36	0,493,3090,3551,3890,4296,5319,6810,7020,7195,8172,9072,9571,11233,11804,12017,12631,14426
scaffold_22	19198773	19237005	HGSNAT_1	1	-	19198773	19237005	255,0,0	14	180,111,72,78,87,126,123,117,135,75,72,126,120,141	0,1704,1906,2606,5735,7522,8700,10701,12210,15960,19695,26152,31591,38091
scaffold_13	17208293	17841497	HHAT_1	1	+	17208293	17841497	255,0,0	11	90,69,114,195,84,132,171,153,240,132,90	0,14283,58067,82545,87723,87808,117492,185519,438921,507924,633114
scaffold_12	24664091	24675560	HHATL_1	1	+	24664091	24675560	255,0,0	5	105,69,108,198,216	0,449,10472,10695,11253
scaffold_12	24665147	24670629	HHATL_2	1	+	24665147	24670629	255,0,0	3	108,171,78	0,223,5404
scaffold_10	25863421	25866166	HHEX_1	1	-	25863421	25866166	255,0,0	3	222,48,186	0,2234,2559
scaffold_51	12882263	12993537	HHIP_1	1	-	12882263	12993537	255,0,0	11	192,147,81,129,126,123,147,210,156,192,279	0,3084,20392,25465,26548,29254,33620,96295,97190,105177,110995
scaffold_9	76950151	76986462	HHIPL1_1	1	-	76950151	76986462	255,0,0	7	291,84,150,126,159,648,231	0,2864,12311,14857,19037,23340,36080
scaffold_16	51587936	51608885	HHIPL2_1	1	+	51587936	51608885	255,0,0	8	258,654,147,330,129,144,84,132	0,5157,7550,8721,10443,11336,15893,20817
scaffold_8	77194503	77219090	HHLA1_1	1	-	77194503	77219090	255,0,0	4	84,63,90,78	0,6798,16650,24509
scaffold_66	11913646	11925376	HHLA2_1	1	+	11913646	11925376	255,0,0	3	213,264,303	0,1245,11427
scaffold_5	30851995	30960614	HIBADH_1	1	+	30851995	30960614	255,0,0	7	162,111,120,132,78,159,153	0,14471,17245,92034,96797,103936,108466
scaffold_3	37015169	37078364	HIBCH_1	1	+	37015169	37078364	255,0,0	9	138,78,51,78,144,84,87,117,114	0,1688,13037,30566,37786,40635,44336,55841,63081
scaffold_47	5209715	5212091	HIC1_1	1	+	5209715	5212091	255,0,0	3	612,117,1248	0,1008,1128
scaffold_49	7435190	7453449	HID1_1	1	+	7435190	7453449	255,0,0	14	63,153,171,111,225,57,150,78,165,225,111,93,156,63	0,5272,6160,8020,9764,10174,11730,11983,14479,15681,16293,17546,17806,18196
scaffold_26	32893151	32893460	HIDE1_1	1	-	32893151	32893460	255,0,0	1	309	0
scaffold_9	37402497	37428829	HIF1A_1	1	+	37402497	37428829	255,0,0	15	192,144,87,114,201,108,144,222,288,123,114,303,111,90,153	0,787,1015,5744,6657,11615,12988,15608,16698,21624,21872,21992,24930,25632,26179
scaffold_10	17701915	17710679	HIF1AN_1	1	-	17701915	17710679	255,0,0	7	114,63,114,141,150,249,174	0,348,806,1759,3976,8067,8590
scaffold_4	5442232	5462892	HIF3A_1	1	+	5442232	5462892	255,0,0	11	199,144,87,111,39,144,108,144,120,189,276	0,1604,5188,6501,7231,7282,10600,11004,15262,16600,20384
scaffold_12	24584538	24585423	HIGD1A_1	1	+	24584538	24585423	255,0,0	2	138,54	0,831
scaffold_31	25968481	25969386	HIGD1B_1	1	+	25968481	25969386	255,0,0	2	93,144	0,761
scaffold_2	37306290	37309956	HIGD1C_1	1	+	37306290	37309956	255,0,0	2	93,144	0,3522
scaffold_1	100505056	100505716	HIGD2A_1	1	+	100505056	100505716	255,0,0	2	153,162	0,498
scaffold_65	12504629	12504848	HIKESHI_1	1	-	12504629	12504848	255,0,0	1	219	0
scaffold_62	9698345	9737918	HIKESHI_2	1	+	9698345	9737918	255,0,0	4	240,150,126,51	0,29575,38462,39522
scaffold_5	98193561	98193741	HILPDA_1	1	+	98193561	98193741	255,0,0	1	180	0
scaffold_58	6789018	6793754	HINFP_1	1	+	6789018	6793754	255,0,0	9	171,234,108,153,75,120,141,123,414	0,1616,2107,2396,3076,3236,3438,3673,4322
scaffold_1	30964167	30973031	HINT1_1	1	+	30964167	30973031	255,0,0	2	117,162	0,8702
scaffold_34	3766310	3766799	HINT2_1	1	-	3766310	3766799	255,0,0	1	489	0
scaffold_6	64537068	64539124	HINT2_2	1	+	64537068	64539124	255,0,0	4	78,141,108,90	0,1308,1581,1966
scaffold_0	35622432	35651953	HINT3_1	1	-	35622432	35651953	255,0,0	4	129,69,117,138	0,2059,23757,29383
scaffold_45	17975201	18231665	HIP1_1	1	-	17975201	18231665	255,0,0	28	114,60,123,105,102,60,111,135,108,87,144,99,114,87,180,72,102,138,75,57,144,60,75,81,57,141,66,117	0,3486,3966,6637,7003,11047,11858,15147,15365,15654,18441,18801,20143,20680,21449,22302,22713,23169,23433,26413,29055,35720,36296,51674,56708,56997,59971,256347
```
