## Supplemental Data Files for "Pervasive duplication of tumor suppressors in Afrotherians during the evolution of large bodies and reduced cancer risk": loxAfr3_RBB.bed (part 2 of 3)

```
scaffold_84	3521638	3540757	HIP1R_1	1	-	3521638	3540757	255,0,0	28	147,60,123,105,102,60,114,132,114,81,150,195,99,117,87,183,75,60,141,78,54,144,60,75,81,57,141,69	0,236,386,604,814,1544,1840,2041,2311,6578,6759,9840,10273,10456,10694,10924,11191,11496,11708,11977,12158,12986,15398,15854,16301,18204,18439,19050
scaffold_11	59666220	59700706	HIPK1_1	1	+	59666220	59700706	255,0,0	15	1074,123,123,87,183,162,225,117,138,144,186,204,243,129,489	0,10440,13483,14423,15183,15846,16827,23806,24925,27688,28246,28910,30759,32775,33997
scaffold_83	3247763	3360900	HIPK2_1	1	+	3247763	3360900	255,0,0	16	702,93,288,123,123,81,186,162,54,120,144,180,282,159,102,327	0,703,797,73258,73667,75869,77282,80363,83160,84960,90120,93587,97386,110975,112672,112810
scaffold_21	16376192	16437557	HIPK3_1	1	-	16376192	16437557	255,0,0	17	474,129,216,138,297,66,159,129,120,126,156,183,90,120,123,807,279	0,1345,1767,3510,3969,4570,4792,5044,5453,10849,11427,13322,14217,14958,19874,60273,61086
scaffold_99	3523609	3529960	HIPK4_1	1	-	3523609	3529960	255,0,0	5	111,420,312,357,384	0,608,1130,2582,5967
scaffold_68	10675811	10758168	HIRA_1	1	-	10675811	10758168	255,0,0	23	114,90,162,120,108,162,153,102,204,153,195,87,120,105,72,114,168,162,96,93,93,111,63	0,16684,18862,19668,21153,22329,24705,26349,26843,30755,32912,51779,52870,55092,55829,62536,66034,68145,69590,77639,79138,80467,82294
scaffold_65	11133343	11135819	HIRIP3_1	1	+	11133343	11135819	255,0,0	5	126,132,168,99,162	0,1626,1891,2136,2314
scaffold_44	557427	557979	HIST1H1A_1	1	+	557427	557979	255,0,0	2	321,204	0,348
scaffold_108	2016220	2016895	HIST1H1B_1	1	+	2016220	2016895	255,0,0	1	675	0
scaffold_44	509713	510439	HIST1H1C_1	1	+	509713	510439	255,0,0	2	42,543	0,183
scaffold_44	297334	297997	HIST1H1D_1	1	+	297334	297997	255,0,0	1	663	0
scaffold_44	347370	348006	HIST1H1E_1	1	-	347370	348006	255,0,0	2	156,417	0,219
scaffold_44	378034	378691	HIST1H1E_2	1	-	378034	378691	255,0,0	1	657	0
scaffold_2	4359577	4359946	HIST1H2AG_1	1	+	4359577	4359946	255,0,0	1	369	0
scaffold_44	410272	410662	HIST1H2AG_10	1	-	410272	410662	255,0,0	1	390	0
scaffold_44	519920	520310	HIST1H2AG_11	1	-	519920	520310	255,0,0	1	390	0
scaffold_44	1006320	1006695	HIST1H2AG_12	1	-	1006320	1006695	255,0,0	1	375	0
scaffold_108	2002974	2003364	HIST1H2AG_13	1	+	2002974	2003364	255,0,0	1	390	0
scaffold_108	2039958	2040348	HIST1H2AG_14	1	+	2039958	2040348	255,0,0	1	390	0
scaffold_108	2066655	2067039	HIST1H2AG_15	1	+	2066655	2067039	255,0,0	1	384	0
scaffold_108	2017518	2017908	HIST1H2AG_16	1	-	2017518	2017908	255,0,0	1	390	0
scaffold_108	2074579	2074969	HIST1H2AG_17	1	-	2074579	2074969	255,0,0	1	390	0
scaffold_110	2118417	2118807	HIST1H2AG_18	1	+	2118417	2118807	255,0,0	1	390	0
scaffold_110	2074785	2075175	HIST1H2AG_19	1	-	2074785	2075175	255,0,0	1	390	0
scaffold_11	42463928	42464318	HIST1H2AG_2	1	+	42463928	42464318	255,0,0	1	390	0
scaffold_139	729884	730268	HIST1H2AG_20	1	-	729884	730268	255,0,0	1	384	0
scaffold_139	744459	744849	HIST1H2AG_21	1	-	744459	744849	255,0,0	1	390	0
scaffold_11	19816757	19817147	HIST1H2AG_3	1	-	19816757	19817147	255,0,0	1	390	0
scaffold_11	42451066	42451456	HIST1H2AG_4	1	-	42451066	42451456	255,0,0	1	390	0
scaffold_44	268438	268828	HIST1H2AG_5	1	+	268438	268828	255,0,0	1	390	0
scaffold_44	344948	345338	HIST1H2AG_6	1	+	344948	345338	255,0,0	1	390	0
scaffold_44	538822	539212	HIST1H2AG_7	1	+	538822	539212	255,0,0	1	390	0
scaffold_44	1027373	1027748	HIST1H2AG_8	1	+	1027373	1027748	255,0,0	1	375	0
scaffold_44	335166	335556	HIST1H2AG_9	1	-	335166	335556	255,0,0	1	390	0
scaffold_2	4354950	4355259	HIST1H4A_1	1	-	4354950	4355259	255,0,0	1	309	0
scaffold_108	2011333	2011642	HIST1H4A_10	1	+	2011333	2011642	255,0,0	1	309	0
scaffold_108	2046260	2046569	HIST1H4A_11	1	+	2046260	2046569	255,0,0	1	309	0
scaffold_108	2057354	2057663	HIST1H4A_12	1	-	2057354	2057663	255,0,0	1	309	0
scaffold_108	2075957	2076266	HIST1H4A_13	1	-	2075957	2076266	255,0,0	1	309	0
scaffold_139	737086	737395	HIST1H4A_14	1	-	737086	737395	255,0,0	1	309	0
scaffold_44	260204	260513	HIST1H4A_2	1	+	260204	260513	255,0,0	1	309	0
scaffold_44	284939	285248	HIST1H4A_3	1	+	284939	285248	255,0,0	1	309	0
scaffold_44	353916	354225	HIST1H4A_4	1	+	353916	354225	255,0,0	1	309	0
scaffold_44	544341	544650	HIST1H4A_5	1	+	544341	544650	255,0,0	1	309	0
scaffold_44	290736	291045	HIST1H4A_6	1	-	290736	291045	255,0,0	1	309	0
scaffold_44	325788	326097	HIST1H4A_7	1	-	325788	326097	255,0,0	1	309	0
scaffold_44	438629	438938	HIST1H4A_8	1	-	438629	438938	255,0,0	1	309	0
scaffold_44	553107	553416	HIST1H4A_9	1	-	553107	553416	255,0,0	1	309	0
scaffold_11	42426710	42427100	HIST2H2AB_1	1	+	42426710	42427100	255,0,0	1	390	0
scaffold_11	42465396	42465804	HIST2H3A_1	1	+	42465396	42465804	255,0,0	1	408	0
scaffold_11	42449533	42449941	HIST2H3A_2	1	-	42449533	42449941	255,0,0	1	408	0
scaffold_44	518484	518892	HIST2H3A_3	1	-	518484	518892	255,0,0	1	408	0
scaffold_44	17583666	17678658	HIVEP1_1	1	-	17583666	17678658	255,0,0	13	972,90,402,99,174,135,297,105,2790,753,1197,669,54	0,3694,3805,37948,49982,51109,55228,55600,55765,58558,59317,60520,94938
scaffold_0	16270547	16296562	HIVEP2_1	1	+	16270547	16296562	255,0,0	6	5184,159,174,102,897,822	0,6217,10882,17245,18372,25193
scaffold_34	20905068	20970760	HIVEP3_1	1	-	20905068	20970760	255,0,0	9	309,465,672,249,87,174,147,3330,1719	0,315,1273,1957,8459,14836,55798,60637,63973
scaffold_55	5283184	5286416	HJURP_1	1	+	5283184	5286416	255,0,0	4	75,288,279,45	0,2560,2869,3187
scaffold_10	50871386	50950228	HK1_1	1	+	50871386	50950228	255,0,0	18	63,162,147,123,93,99,186,153,234,303,150,120,96,99,183,156,234,132	0,20195,33474,41257,45639,46352,46545,56827,58185,59923,62068,62742,64321,66620,70362,72520,76801,78710
scaffold_27	26915227	26987817	HK2_1	1	+	26915227	26987817	255,0,0	18	63,162,147,123,96,99,186,156,231,303,150,120,96,99,183,156,234,141	0,23121,41469,49752,50494,51300,52110,54601,56372,57931,59511,59911,65030,65633,66553,67249,68994,72449
scaffold_1	101215991	101226706	HK3_1	1	-	101215991	101226706	255,0,0	16	132,234,156,183,102,93,120,66,216,72,168,156,183,123,153,153	0,208,621,881,2932,3214,5775,6044,6205,6814,6907,7214,7880,10046,10251,10562
scaffold_19	9678065	9678182	HKR1_1	1	-	9678065	9678182	255,0,0	1	117	0
scaffold_19	27836007	27836760	HKR1_2	1	-	27836007	27836760	255,0,0	1	753	0
scaffold_21	26102286	26103579	HKR1_3	1	-	26102286	26103579	255,0,0	2	1122,42	0,1251
scaffold_141	535593	1031084	HKR1_4	1	+	535593	1031084	255,0,0	2	504,573	0,494918
scaffold_89	651338	652069	HLA-A_1	1	+	651338	652069	255,0,0	2	480,114	0,617
scaffold_232	104654	178928	HLA-A_10	1	+	104654	178928	255,0,0	7	264,273,276,159,33,273,276	0,486,1413,72601,72832,73079,73998
scaffold_138	1634679	1636691	HLA-A_11	1	+	1634679	1636691	255,0,0	4	270,273,276,123	0,580,1493,1889
scaffold_138	1658413	1806790	HLA-A_12	1	+	1658413	1806790	255,0,0	4	273,273,276,222	0,39149,40083,148155
scaffold_138	1696976	1776785	HLA-A_13	1	+	1696976	1776785	255,0,0	2	183,276	0,79533
scaffold_138	1883673	1884536	HLA-A_14	1	+	1883673	1884536	255,0,0	2	270,273	0,590
scaffold_135	731816	733540	HLA-A_15	1	-	731816	733540	255,0,0	4	267,69,180,195	0,908,1001,1529
scaffold_135	1810130	1812237	HLA-A_16	1	-	1810130	1812237	255,0,0	6	135,138,249,33,183,54	0,140,929,1474,1564,2053
scaffold_384	56531	58306	HLA-A_17	1	+	56531	58306	255,0,0	3	240,273,276	0,519,1499
scaffold_360	91761	93781	HLA-A_18	1	-	91761	93781	255,0,0	4	276,273,270,66	0,885,1420,1954
scaffold_1307	249	1507	HLA-A_19	1	+	249	1507	255,0,0	2	273,276	0,982
scaffold_122	2065216	2067235	HLA-A_2	1	+	2065216	2067235	255,0,0	4	66,270,273,276	0,330,861,1743
scaffold_108	1099474	1101105	HLA-A_20	1	-	1099474	1101105	255,0,0	3	240,276,195	0,803,1436
scaffold_460	71518	72708	HLA-A_21	1	-	71518	72708	255,0,0	2	276,273	0,917
scaffold_122	2574146	2575427	HLA-A_3	1	+	2574146	2575427	255,0,0	2	273,276	0,1005
scaffold_122	2663545	2665644	HLA-A_4	1	+	2663545	2665644	255,0,0	4	66,270,273,276	0,324,841,1823
scaffold_122	1871607	2168183	HLA-A_5	1	-	1871607	2168183	255,0,0	11	165,66,276,273,276,273,66,276,273,270,66	0,13072,13965,14850,110924,111812,112852,294556,295442,295966,296510
scaffold_150	148949	302172	HLA-A_6	1	+	148949	302172	255,0,0	6	264,273,276,273,276,255	0,475,1385,109484,110403,152968
scaffold_150	433193	434389	HLA-A_7	1	-	433193	434389	255,0,0	2	273,273	0,923
scaffold_150	1225470	1241432	HLA-A_8	1	-	1225470	1241432	255,0,0	2	93,69	0,15893
scaffold_232	17283	18462	HLA-A_9	1	+	17283	18462	255,0,0	2	276,276	0,903
scaffold_44	2261000	2261084	HLA-B_1	1	-	2261000	2261084	255,0,0	1	84	0
scaffold_150	77372	77639	HLA-C_1	1	+	77372	77639	255,0,0	1	267	0
scaffold_384	85141	85402	HLA-C_2	1	+	85141	85402	255,0,0	1	261	0
scaffold_105	3031944	3035556	HLA-DMA_1	1	+	3031944	3035556	255,0,0	4	87,282,279,129	0,2053,2979,3483
scaffold_105	3082957	3085217	HLA-DMB_1	1	+	3082957	3085217	255,0,0	2	288,102	0,2158
scaffold_105	3203292	3203403	HLA-DOB_1	1	+	3203292	3203403	255,0,0	1	111	0
scaffold_105	184569	184851	HLA-DQB1_1	1	+	184569	184851	255,0,0	1	282	0
scaffold_105	3459719	3460575	HLA-DQB1_2	1	+	3459719	3460575	255,0,0	2	284,81	0,775
scaffold_307	47148	50772	HLA-DQB1_3	1	+	47148	50772	255,0,0	3	93,123,285	0,147,3339
scaffold_307	93560	93848	HLA-DQB1_4	1	+	93560	93848	255,0,0	1	288	0
scaffold_105	3565451	3569259	HLA-DRA_1	1	-	3565451	3569259	255,0,0	4	153,276,240,81	0,456,1243,3727
scaffold_284	61859	62855	HLA-DRA_2	1	-	61859	62855	255,0,0	2	276,189	0,807
scaffold_332	48964	49957	HLA-DRA_3	1	+	48964	49957	255,0,0	2	192,273	0,720
scaffold_332	117620	118618	HLA-DRA_4	1	+	117620	118618	255,0,0	2	192,261	0,737
scaffold_468	20078	21076	HLA-DRA_5	1	+	20078	21076	255,0,0	2	189,267	0,731
scaffold_605	2483	22011	HLA-DRA_6	1	+	2483	22011	255,0,0	2	252,273	0,19255
scaffold_105	299629	300741	HLA-DRB1_1	1	+	299629	300741	255,0,0	2	282,111	0,1001
scaffold_0	129466251	129467336	HLA-DRB1_2	1	+	129466251	129467336	255,0,0	2	249,111	0,974
scaffold_284	94558	94810	HLA-DRB1_3	1	+	94558	94810	255,0,0	1	252	0
scaffold_284	6865	7150	HLA-DRB3_1	1	+	6865	7150	255,0,0	1	285	0
scaffold_332	139691	139802	HLA-DRB4_1	1	-	139691	139802	255,0,0	1	111	0
scaffold_67	1061051	1323197	HLCS_1	1	-	1061051	1323197	255,0,0	9	165,213,114,162,267,183,105,468,363	0,1725,6781,20248,197871,253587,261198,261312,261783
scaffold_31	13577110	13636948	HLF_1	1	-	13577110	13636948	255,0,0	4	213,225,336,114	0,6010,57370,59724
scaffold_41	10797014	10844202	HLTF_1	1	+	10797014	10844202	255,0,0	22	210,168,132,93,78,192,96,84,93,90,144,138,135,180,132,171,78,21,114,180,78,153	0,3778,5616,6276,7986,8215,10799,16632,17908,23904,27718,28756,29572,31665,36579,37579,39769,39877,40237,40659,44667,47035
scaffold_74	8924321	8929108	HLX_1	1	+	8924321	8929108	255,0,0	5	390,201,177,186,411	0,393,1517,2431,4376
scaffold_19	30855945	30895309	HM13_1	1	+	30855945	30895309	255,0,0	10	102,99,108,90,87,126,57,84,102,87	0,11261,16693,22556,24406,24584,25428,28514,33623,39277
scaffold_22	5204464	5349125	HMBOX1_1	1	-	5204464	5349125	255,0,0	7	135,99,96,84,153,96,474	0,2170,5818,7478,60677,131003,144187
scaffold_58	6751858	6756139	HMBS_1	1	+	6751858	6756139	255,0,0	11	84,48,57,78,75,78,114,123,51,87,174	0,375,508,920,1446,1642,2470,3235,3770,3936,4107
scaffold_12	30212385	30246723	HMCES_1	1	-	30212385	30246723	255,0,0	6	201,195,180,126,63,183	0,2305,5651,25056,27526,34155
scaffold_16	13879886	14429987	HMCN1_1	1	-	13879886	14429987	255,0,0	107	363,129,120,351,132,123,111,135,120,63,237,123,144,144,171,168,165,171,171,171,267,84,192,135,210,192,270,135,138,105,165,123,156,129,144,138,138,84,195,276,99,183,126,159,150,132,81,204,114,111,192,111,195,153,141,99,177,195,87,111,168,279,162,123,96,177,123,153,174,102,123,156,168,114,279,276,147,129,147,132,195,90,273,126,168,159,114,144,132,96,189,159,114,129,141,276,120,147,264,120,108,120,48,123,162,69,267	0,1875,8635,13576,16293,18417,19165,22090,23337,25218,31606,32217,33534,34269,37674,38014,38862,39427,45368,45676,47541,52036,53652,54234,55954,60773,63534,66727,66993,67732,70900,71542,73585,74044,74559,75929,76964,78646,83537,93667,94882,95470,95893,98480,101166,101844,102086,102457,102777,110445,111589,115848,118823,123804,127988,128910,130540,133443,139875,140529,144265,145507,148582,149501,154505,157677,162099,163094,164308,165405,200898,205465,206764,207985,208832,209817,220008,222987,225122,225435,226769,229445,231917,233762,237843,238889,242725,245788,247232,248618,259231,266672,270532,274135,275384,319432,323236,328312,330353,331542,347195,349485,349610,396506,400837,427206,549834
scaffold_6	27787821	27944654	HMCN2_1	1	-	27787821	27944654	255,0,0	91	129,120,321,129,114,120,63,234,123,150,270,81,192,138,207,192,126,123,108,165,123,90,126,138,147,132,147,267,96,183,132,84,201,114,162,99,183,114,219,153,138,114,168,129,114,51,117,279,162,120,105,165,132,150,180,96,99,60,168,111,102,165,279,153,126,147,135,192,87,255,126,144,159,144,123,93,132,150,132,135,273,120,144,264,120,108,171,126,159,69,204	0,1202,2248,3092,4396,5265,5511,6852,7534,7753,13503,16477,18849,20052,21081,21737,23341,23877,24320,26383,27425,28562,29303,30193,30419,31158,31908,32632,33642,35630,39399,41151,41956,43306,43581,44580,45423,46034,48289,49834,50698,51323,51577,52629,54812,56020,56075,57554,58780,60912,61178,61677,63287,64403,65747,66859,67717,68294,69245,69601,70445,70559,72684,73990,76988,77579,78056,79373,84030,84959,88151,97158,98953,102807,105159,105585,106874,115319,116613,117240,118539,120492,121127,123606,126559,127610,128372,136677,137696,139104,156629
scaffold_28	7337468	7354777	HMG20A_1	1	-	7337468	7354777	255,0,0	6	135,216,90,132,213,147	0,818,1763,10785,15259,17162
scaffold_125	1693303	1696675	HMG20B_1	1	+	1693303	1696675	255,0,0	8	108,214,123,72,108,39,27,132	0,823,1461,2218,2452,2561,2642,3240
scaffold_105	1624546	1628891	HMGA1_1	1	-	1624546	1628891	255,0,0	4	51,51,87,132	0,1471,2218,4213
scaffold_2	55568788	55725141	HMGA2_1	1	+	55568788	55725141	255,0,0	5	111,87,51,39,48	0,2769,18490,142134,156305
scaffold_29	16792645	16795041	HMGB1_1	1	-	16792645	16795041	255,0,0	4	177,174,147,150	0,1059,1891,2246
scaffold_5	62328736	62329228	HMGB2_1	1	-	62328736	62329228	255,0,0	3	117,72,247	0,118,245
scaffold_37	9371014	9372840	HMGB2_2	1	-	9371014	9372840	255,0,0	4	120,174,147,150	0,983,1237,1676
scaffold_7	29121543	29122128	HMGB2_3	1	+	29121543	29122128	255,0,0	2	153,426	0,159
scaffold_24	1197830	1198324	HMGB2_4	1	-	1197830	1198324	255,0,0	2	171,222	0,272
scaffold_111	1240329	1241987	HMGB3_1	1	+	1240329	1241987	255,0,0	4	150,141,174,135	0,419,1071,1523
scaffold_34	12529000	12529543	HMGB4_1	1	+	12529000	12529543	255,0,0	1	543	0
scaffold_34	1895384	1911243	HMGCL_1	1	-	1895384	1911243	255,0,0	8	99,129,186,63,150,81,96,84	0,1138,3530,5444,9988,10798,11592,15775
scaffold_0	107898991	108115325	HMGCLL1_1	1	+	107898991	108115325	255,0,0	9	108,84,108,96,159,63,191,129,99	0,84968,85281,116090,118314,148091,151397,208162,216235
scaffold_7	78305694	78320994	HMGCR_1	1	+	78305694	78320994	255,0,0	19	165,105,90,87,108,108,117,162,246,75,96,195,159,156,108,174,135,156,162	0,623,1024,1972,3042,5120,5352,5977,6259,6636,6721,10130,10787,11097,12051,13856,14324,14544,15138
scaffold_7	48258276	48266394	HMGCS1_1	1	-	48258276	48266394	255,0,0	9	87,168,123,105,171,168,165,126,447	0,1089,1485,3346,3938,5317,6550,7206,7671
scaffold_67	4677984	4679433	HMGN1_1	1	-	4677984	4679433	255,0,0	2	45,87	0,1362
scaffold_34	4605771	4607258	HMGN2_1	1	+	4605771	4607258	255,0,0	3	45,51,102	0,674,1385
scaffold_0	86643703	86645500	HMGN3_1	1	+	86643703	86645500	255,0,0	3	51,114,93	0,1473,1704
scaffold_44	98024	98294	HMGN4_1	1	-	98024	98294	255,0,0	1	270	0
scaffold_1	69493177	69546083	HMGXB3_1	1	+	69493177	69546083	255,0,0	21	294,402,144,177,498,99,132,420,162,102,99,150,228,126,132,186,219,135,114,213,465	0,315,3641,4929,8233,9838,17949,24036,27115,27412,31000,34186,37518,38320,40579,41605,45695,47276,48134,51117,52441
scaffold_2	107856872	107895369	HMGXB4_1	1	+	107856872	107895369	255,0,0	8	150,78,951,81,66,105,171,123	0,435,1287,26295,27440,28652,32418,38374
scaffold_1	85346862	85391991	HMMR_1	1	+	85346862	85391991	255,0,0	14	45,99,189,87,72,180,147,216,114,147,147,96,180,165	0,5719,13873,17123,27586,27787,28837,30432,36243,42432,43213,43461,44208,44964
scaffold_73	10617113	10623505	HMOX1_1	1	-	10617113	10623505	255,0,0	3	123,489,123	0,3801,6269
scaffold_53	10598574	10601077	HMOX2_1	1	-	10598574	10601077	255,0,0	4	123,129,489,111	0,211,1488,2392
scaffold_18	1100791	1101535	HMX1_1	1	-	1100791	1101535	255,0,0	2	96,156	0,588
scaffold_72	824852	826539	HMX2_1	1	+	824852	826539	255,0,0	2	267,549	0,1138
scaffold_72	813236	814911	HMX3_1	1	+	813236	814911	255,0,0	2	384,456	0,1219
scaffold_70	3414207	3433336	HNF1A_1	1	-	3414207	3433336	255,0,0	10	126,162,141,246,201,153,243,183,198,327	0,1234,1441,2940,4117,4443,5623,6321,7632,18802
scaffold_31	5852641	5914266	HNF1B_1	1	+	5852641	5914266	255,0,0	9	342,201,261,237,162,135,192,117,108	0,5013,10290,13403,39963,45605,49761,52995,61517
scaffold_19	43690813	43717586	HNF4A_1	1	+	43690813	43717586	255,0,0	11	114,174,96,105,156,90,156,198,36,153,141	0,4568,6025,12206,13029,16687,17851,20463,20663,25374,26632
scaffold_8	22459951	22486340	HNF4G_1	1	+	22459951	22486340	255,0,0	9	144,96,108,156,84,156,237,123,117	0,4621,7563,10222,14691,18367,18645,19893,26272
scaffold_3	91979462	92015778	HNMT_1	1	-	91979462	92015778	255,0,0	5	354,90,132,108,54	0,9279,14563,15711,36262
scaffold_1	55185993	55186914	HNRNPA0_1	1	-	55185993	55186914	255,0,0	2	267,648	0,273
scaffold_2	40687831	40690866	HNRNPA1_1	1	+	40687831	40690866	255,0,0	9	117,147,210,90,96,84,144,156,54	0,400,668,966,1137,1564,1877,2645,2981
scaffold_34	26685985	26686849	HNRNPA1L2_1	1	-	26685985	26686849	255,0,0	3	456,210,189	0,462,675
scaffold_5	32279724	32284240	HNRNPA2B1_1	1	+	32279724	32284240	255,0,0	10	36,111,147,210,99,81,63,121,123,60	0,133,447,886,1248,1419,1934,3267,3631,4456
scaffold_16	35340533	35343082	HNRNPA2B1_2	1	+	35340533	35343082	255,0,0	4	284,252,250,66	0,288,2230,2483
scaffold_3	50085065	50091863	HNRNPA3_1	1	-	50085065	50091863	255,0,0	7	51,111,144,210,147,123,54	0,132,1447,3813,4102,4335,6744
scaffold_1	102617404	102623133	HNRNPAB_1	1	+	102617404	102623133	255,0,0	8	138,72,168,159,132,117,144,69	0,139,1011,1841,2154,4420,5219,5660
scaffold_118	949315	978066	HNRNPC_1	1	+	949315	978066	255,0,0	7	240,114,48,147,114,228,84	0,9753,10497,26709,28051,28409,28667
scaffold_30	12152444	12153304	HNRNPD_1	1	+	12152444	12153304	255,0,0	2	114,459	0,401
scaffold_30	14041146	14055458	HNRNPD_2	1	+	14041146	14055458	255,0,0	7	57,168,162,132,99,147,63	0,9503,10893,12166,12776,12987,14249
scaffold_30	13957629	13961437	HNRNPDL_1	1	+	13957629	13961437	255,0,0	7	444,168,162,132,114,171,69	0,1548,1812,2428,2680,3237,3739
scaffold_28	15451138	15452045	HNRNPDL_2	1	-	15451138	15452045	255,0,0	3	138,546,147	0,210,760
scaffold_10	62767235	62768477	HNRNPF_1	1	-	62767235	62768477	255,0,0	3	24,66,1146	0,27,96
scaffold_3	45630182	45631823	HNRNPH1_1	1	-	45630182	45631823	255,0,0	4	318,177,204,324	0,325,508,1317
scaffold_1	64905679	64906795	HNRNPH1_2	1	+	64905679	64906795	255,0,0	2	906,207	0,909
scaffold_1	106094208	106102115	HNRNPH1_3	1	-	106094208	106102115	255,0,0	13	117,48,90,90,87,135,135,72,180,138,144,156,96	0,716,1209,1931,2089,2629,2918,3109,3258,4380,6013,6356,7811
scaffold_130	1816874	1818221	HNRNPH2_1	1	-	1816874	1818221	255,0,0	1	1347	0
scaffold_10	49969118	49974056	HNRNPH3_1	1	+	49969118	49974056	255,0,0	10	111,138,15,132,87,117,135,93,93,75	0,662,1297,1354,1935,2336,3524,4456,4624,4863
scaffold_4	35193109	35194482	HNRNPK_1	1	+	35193109	35194482	255,0,0	2	114,1257	0,116
scaffold_4	11926412	11927768	HNRNPK_2	1	-	11926412	11927768	255,0,0	4	569,132,282,237	0,669,812,1119
scaffold_6	7953378	7961333	HNRNPK_3	1	+	7953378	7961333	255,0,0	13	57,99,57,45,72,72,81,129,309,54,84,84,168	0,413,1122,2644,3566,4163,4731,5220,6027,6506,6833,7301,7787
scaffold_99	2067529	2075012	HNRNPL_1	1	-	2067529	2075012	255,0,0	8	201,75,57,72,69,87,240,117	0,1913,3014,5268,5425,6321,6507,7366
scaffold_40	12121924	12148096	HNRNPLL_1	1	-	12121924	12148096	255,0,0	12	51,96,57,201,120,219,72,72,99,87,237,129	0,3405,3597,4308,4982,7959,12917,17425,17586,19520,21378,26043
scaffold_114	2532198	2569452	HNRNPM_1	1	+	2532198	2569452	255,0,0	14	114,171,60,93,192,153,48,57,108,78,54,804,51,162	0,6745,14327,15377,16798,17640,18646,19748,22469,24364,32249,34126,35535,37092
scaffold_0	78533307	78535067	HNRNPM_2	1	+	78533307	78535067	255,0,0	10	135,150,90,240,174,87,24,129,189,225	0,151,401,492,746,930,1088,1178,1342,1535
scaffold_34	1427612	1456182	HNRNPR_1	1	-	1427612	1456182	255,0,0	10	609,123,150,210,132,177,114,108,120,156	0,752,1219,5641,8099,9892,22274,25313,26026,28414
scaffold_16	44529874	44544580	HNRNPU_1	1	-	44529874	44544580	255,0,0	16	45,51,87,186,255,168,129,120,264,117,99,153,72,111,324,345	0,5492,5968,6425,6943,7503,7907,8439,8868,9566,10141,10782,12880,13038,14019,14361
scaffold_99	4877815	4911804	HNRNPUL1_1	1	+	4877815	4911804	255,0,0	16	258,111,153,72,144,99,114,267,123,129,168,285,291,210,27,81	0,3782,7261,9197,11193,12867,14940,20469,21932,22141,28880,29586,31263,33119,33871,33908
scaffold_71	6794656	6794725	HNRNPUL2_1	1	+	6794656	6794725	255,0,0	1	69	0
scaffold_10	20574997	20595902	HOGA1_1	1	-	20574997	20595902	255,0,0	7	147,135,96,135,126,129,210	0,4684,6158,6520,7369,7703,20695
scaffold_7	82772026	82862980	HOMER1_1	1	-	82772026	82862980	255,0,0	8	186,81,111,159,138,93,132,156	0,9924,10636,14898,71215,80349,84255,90798
scaffold_28	14969326	15038111	HOMER2_1	1	+	14969326	15038111	255,0,0	7	156,138,141,156,114,81,186	0,18169,60249,62905,65629,66851,68599
scaffold_26	23246283	23253859	HOMER3_1	1	+	23246283	23253859	255,0,0	8	159,132,111,81,159,45,87,183	0,354,4104,5020,5799,6343,6473,7393
scaffold_104	1945671	1947236	HOMEZ_1	1	-	1945671	1947236	255,0,0	4	240,36,21,978	0,523,563,587
scaffold_17	35630039	35685114	HOOK1_1	1	-	35630039	35685114	255,0,0	18	168,69,102,102,81,108,141,87,111,204,141,165,87,60,69,132,72,84	0,1893,4524,8098,8828,11194,14372,20728,23638,24631,25943,34242,36648,38807,40088,43891,48701,54991
scaffold_26	30315175	30324871	HOOK2_1	1	+	30315175	30324871	255,0,0	19	84,75,132,88,60,81,162,138,207,111,78,138,90,87,102,111,69,36,102	0,156,1814,2027,2463,2832,3006,3249,4318,4871,5090,6562,6788,8692,8865,9217,9398,9547,9594
scaffold_22	19330976	19431497	HOOK3_1	1	-	19330976	19431497	255,0,0	21	138,72,105,99,81,36,90,141,69,87,111,204,141,165,84,60,69,132,51,72,84	0,5227,5451,8139,8815,14761,23789,29003,32378,36547,37333,41693,43518,49761,56921,58821,70368,76437,81129,85180,100437
scaffold_38	8598341	8608280	HOPX_1	1	-	8598341	8608280	255,0,0	2	78,99	0,9840
scaffold_11	41664064	41683666	HORMAD1_1	1	+	41664064	41683666	255,0,0	8	144,66,66,153,186,81,66,78	0,1686,6158,6706,8579,10527,17918,19524
scaffold_68	4454336	4549239	HORMAD2_1	1	-	4454336	4549239	255,0,0	6	102,243,150,72,66,141	0,59595,60160,63788,92565,94762
scaffold_5	31373618	31375093	HOXA1_1	1	+	31373618	31375093	255,0,0	2	645,354	0,1121
scaffold_5	31295595	31298050	HOXA10_1	1	+	31295595	31298050	255,0,0	6	387,156,99,156,114,273	0,408,578,695,857,2182
scaffold_5	31284753	31287109	HOXA11_1	1	+	31284753	31287109	255,0,0	3	528,168,225	0,531,2131
scaffold_5	31270064	31271494	HOXA13_1	1	+	31270064	31271494	255,0,0	2	504,249	0,1181
scaffold_5	31367054	31368818	HOXA2_1	1	+	31367054	31368818	255,0,0	3	357,252,459	0,1023,1305
scaffold_5	31358952	31361674	HOXA3_1	1	+	31358952	31361674	255,0,0	3	525,450,330	0,1924,2392
scaffold_5	31339307	31340801	HOXA4_1	1	+	31339307	31340801	255,0,0	4	159,234,207,315	0,166,418,1179
scaffold_5	31326453	31328197	HOXA5_1	1	+	31326453	31328197	255,0,0	2	561,243	0,1501
scaffold_5	31322332	31324426	HOXA6_1	1	+	31322332	31324426	255,0,0	2	438,261	0,1833
scaffold_5	31313402	31315025	HOXA7_1	1	+	31313402	31315025	255,0,0	2	378,261	0,1362
scaffold_5	31304542	31305118	HOXA9_1	1	+	31304542	31305118	255,0,0	1	576	0
scaffold_31	19814250	19814577	HOXB1_1	1	+	19814250	19814577	255,0,0	1	327	0
scaffold_31	19657028	19658960	HOXB13_1	1	+	19657028	19658960	255,0,0	3	324,276,252	0,325,1680
scaffold_31	19802095	19803929	HOXB2_1	1	+	19802095	19803929	255,0,0	4	192,144,378,291	0,234,1147,1543
scaffold_31	19791091	19791181	HOXB3_1	1	+	19791091	19791181	255,0,0	1	90	0
scaffold_31	19794349	19796482	HOXB3_2	1	+	19794349	19796482	255,0,0	5	447,201,48,57,450	0,1313,1515,1565,1683
scaffold_31	19768531	19770163	HOXB4_1	1	+	19768531	19770163	255,0,0	2	456,297	0,1335
scaffold_31	19753085	19754555	HOXB5_1	1	+	19753085	19754555	255,0,0	2	561,246	0,1224
scaffold_31	19748670	19750362	HOXB6_1	1	+	19748670	19750362	255,0,0	2	417,255	0,1437
scaffold_31	19736235	19739018	HOXB7_1	1	+	19736235	19739018	255,0,0	2	399,252	0,2531
scaffold_31	19732578	19733875	HOXB8_1	1	+	19732578	19733875	255,0,0	4	18,120,72,306	0,19,141,991
scaffold_31	19720703	19724052	HOXB9_1	1	+	19720703	19724052	255,0,0	2	516,231	0,3118
scaffold_2	40418465	40422549	HOXC10_1	1	+	40418465	40422549	255,0,0	2	750,276	0,3808
scaffold_2	40406424	40408770	HOXC11_1	1	+	40406424	40408770	255,0,0	2	672,437	0,1909
scaffold_2	40388130	40389754	HOXC12_1	1	+	40388130	40389754	255,0,0	4	141,201,258,237	0,145,352,1387
scaffold_2	40372358	40378736	HOXC13_1	1	+	40372358	40378736	255,0,0	3	288,174,243	0,547,6135
scaffold_2	40486406	40487703	HOXC4_1	1	+	40486406	40487703	255,0,0	2	438,111	0,1186
scaffold_2	40465980	40467357	HOXC5_1	1	+	40465980	40467357	255,0,0	2	453,213	0,1164
scaffold_2	40461354	40462791	HOXC6_1	1	+	40461354	40462791	255,0,0	2	399,306	0,1131
scaffold_2	40442385	40444461	HOXC8_1	1	+	40442385	40444461	255,0,0	2	435,291	0,1785
scaffold_2	40433285	40435793	HOXC9_1	1	+	40433285	40435793	255,0,0	2	540,240	0,2268
scaffold_3	51197400	51198723	HOXD1_1	1	-	51197400	51198723	255,0,0	4	333,291,141,96	0,688,1032,1227
scaffold_3	51265717	51268105	HOXD10_1	1	-	51265717	51268105	255,0,0	2	276,744	0,1644
scaffold_3	51275791	51278049	HOXD11_1	1	-	51275791	51278049	255,0,0	2	234,477	0,1781
scaffold_3	51284498	51285456	HOXD12_1	1	-	51284498	51285456	255,0,0	3	238,108,477	0,364,481
scaffold_3	51290485	51292134	HOXD13_1	1	-	51290485	51292134	255,0,0	2	252,609	0,1040
scaffold_3	51213551	51216533	HOXD3_1	1	-	51213551	51216533	255,0,0	2	756,534	0,2448
scaffold_3	51232131	51233432	HOXD4_1	1	-	51232131	51233432	255,0,0	3	336,84,345	0,863,956
scaffold_3	51253233	51254349	HOXD8_1	1	-	51253233	51254349	255,0,0	2	294,438	0,678
scaffold_3	51260726	51262124	HOXD9_1	1	-	51260726	51262124	255,0,0	3	237,189,222	0,957,1176
scaffold_48	13400266	13400350	HP_1	1	-	13400266	13400350	255,0,0	1	84	0
scaffold_26	1276489	1315856	HP1BP3_1	1	+	1276489	1315856	255,0,0	12	96,99,153,159,144,87,141,90,162,108,114,294	0,542,5762,7126,10006,15498,16999,28702,34245,35837,37793,39073
scaffold_34	11377412	11382823	HPCA_1	1	+	11377412	11382823	255,0,0	3	375,111,75	0,5078,5336
scaffold_20	20089047	20095451	HPCAL1_1	1	+	20089047	20095451	255,0,0	3	375,111,96	0,2374,6308
scaffold_34	19033930	19036179	HPCAL4_1	1	-	19033930	19036179	255,0,0	3	195,216,162	0,1776,2087
scaffold_84	4369713	4383381	HPD_1	1	+	4369713	4383381	255,0,0	12	60,108,42,81,93,105,78,159,75,123,114,93	0,419,1298,1546,2615,3683,4271,4911,5257,7158,13377,13575
scaffold_34	25419531	25420632	HPDL_1	1	+	25419531	25420632	255,0,0	1	1101	0
scaffold_37	5442085	5464560	HPF1_1	1	-	5442085	5464560	255,0,0	6	129,174,87,150,192,159	0,5965,9613,14787,20578,22316
scaffold_37	10724191	10755103	HPGD_1	1	-	10724191	10755103	255,0,0	7	96,162,78,99,108,126,39	0,1344,3519,16477,25778,30421,30873
scaffold_30	445037	475253	HPGDS_1	1	+	445037	475253	255,0,0	5	132,90,111,93,162	0,14317,17577,28154,30054
scaffold_99	818377	831984	HPN_1	1	-	818377	831984	255,0,0	7	168,141,96,63,123,132,102	0,349,664,4498,5534,5725,13505
scaffold_60	13400157	13401528	HPN_2	1	+	13400157	13401528	255,0,0	4	102,165,495,345	0,113,356,1026
scaffold_530	18769	20127	HPN_3	1	+	18769	20127	255,0,0	3	267,555,342	0,287,1016
scaffold_265	30471	31859	HPN_4	1	+	30471	31859	255,0,0	4	267,447,108,345	0,287,760,1043
scaffold_209	414988	416347	HPN_5	1	-	414988	416347	255,0,0	3	342,555,267	0,517,1092
scaffold_422	3808	5088	HPN_6	1	-	3808	5088	255,0,0	3	342,554,189	0,517,1091
scaffold_100	4414513	4434487	HPRT1_1	1	+	4414513	4434487	255,0,0	5	105,186,66,93,75	0,1320,9005,14421,19899
scaffold_10	19756794	19781402	HPS1_1	1	+	19756794	19781402	255,0,0	15	117,138,144,159,96,102,72,162,180,132,69,144,114,81,162	0,5210,5567,9387,10007,10817,11107,15393,15641,17680,17900,19036,22063,23816,24446
scaffold_41	10717158	10770613	HPS3_1	1	-	10717158	10770613	255,0,0	17	126,90,207,108,186,189,234,183,180,108,156,84,192,87,171,474,216	0,4456,5544,8283,9413,9951,11403,12655,14389,31004,32923,39339,42103,47443,47628,48470,53239
scaffold_68	8502239	8530958	HPS4_1	1	+	8502239	8530958	255,0,0	10	117,144,105,108,96,60,105,132,108,171	0,1605,6853,7389,9437,11824,18366,24071,24696,28548
scaffold_21	31252786	31302124	HPS5_1	1	+	31252786	31302124	255,0,0	21	108,108,63,195,132,213,72,90,180,159,207,123,150,576,120,156,156,117,105,273,60	0,2358,2635,3365,4868,9188,9704,26000,32937,33542,34541,35406,36396,38119,41789,42174,43017,43998,45919,48668,49278
scaffold_10	16240586	16242905	HPS6_1	1	-	16240586	16242905	255,0,0	1	2319	0
scaffold_23	35293482	35295737	HPS6_2	1	-	35293482	35295737	255,0,0	5	470,429,309,237,240	0,893,1409,1723,2015
scaffold_30	12750692	12794052	HPSE_1	1	+	12750692	12794052	255,0,0	11	198,144,126,177,165,93,108,114,111,147,153	0,11754,14711,23186,27013,28241,28799,30173,35950,37685,43207
scaffold_10	19029769	19734052	HPSE2_1	1	+	19029769	19734052	255,0,0	12	288,159,162,174,48,45,93,108,114,144,147,162	0,3315,60034,432945,451943,480028,530647,553466,562766,675541,683342,704121
scaffold_21	44649096	44660842	HPX_1	1	+	44649096	44660842	255,0,0	5	129,156,129,165,258	0,5689,10974,11190,11488
scaffold_22	14464950	14479027	HR_1	1	+	14464950	14479027	255,0,0	16	612,279,465,141,168,114,165,165,51,168,132,120,117,162,132,60	0,1356,1641,3962,5597,6795,8706,8987,9170,9448,10094,10381,10595,12975,13635,14017
scaffold_25	13712905	13717643	HRASLS_1	1	+	13712905	13717643	255,0,0	2	135,267	0,4471
scaffold_71	5907517	5907787	HRASLS2_1	1	-	5907517	5907787	255,0,0	1	270	0
scaffold_71	6089176	6094455	HRASLS5_1	1	+	6089176	6094455	255,0,0	3	111,258,93	0,2278,5186
scaffold_4	8739803	8741557	HRC_1	1	+	8739803	8741557	255,0,0	5	135,123,66,126,72	0,1004,1358,1481,1682
scaffold_6	64451219	64451414	HRCT1_1	1	-	64451219	64451414	255,0,0	1	195	0
scaffold_25	7212066	7216607	HRG_1	1	+	7212066	7216607	255,0,0	4	177,99,90,114	0,2318,3222,4427
scaffold_12	35485995	35487444	HRH1_1	1	-	35485995	35487444	255,0,0	3	468,384,495	0,534,954
scaffold_1	99866083	99899938	HRH2_1	1	+	99866083	99899938	255,0,0	2	1038,177	0,33678
scaffold_121	1902969	1905770	HRH3_1	1	+	1902969	1905770	255,0,0	4	168,348,402,69	0,1879,2329,2732
scaffold_4	77385055	77393598	HRH4_1	1	-	77385055	77393598	255,0,0	5	129,120,285,165,192	0,138,465,5999,8351
scaffold_70	7218051	7218324	HRK_1	1	+	7218051	7218324	255,0,0	1	273	0
scaffold_11	39980412	39984791	HRNR_1	1	+	39980412	39984791	255,0,0	6	138,219,21,222,702,93	0,1889,2156,3182,3533,4286
scaffold_20	32349353	32385041	HS1BP3_1	1	-	32349353	32385041	255,0,0	4	258,150,246,168	0,8461,28823,35520
scaffold_17	3181277	3397953	HS2ST1_1	1	-	3181277	3397953	255,0,0	7	225,156,99,138,87,240,123	0,1078,2929,13217,30549,41255,216553
scaffold_18	8931561	8932509	HS3ST1_1	1	-	8931561	8932509	255,0,0	2	786,69	0,879
scaffold_65	4858534	4991261	HS3ST2_1	1	+	4858534	4991261	255,0,0	2	486,618	0,132109
scaffold_92	961010	1100285	HS3ST3A1_1	1	-	961010	1100285	255,0,0	2	621,597	0,138678
scaffold_92	1970897	2022148	HS3ST3B1_1	1	+	1970897	2022148	255,0,0	2	552,615	0,50636
scaffold_65	7888103	8347990	HS3ST4_1	1	+	7888103	8347990	255,0,0	2	309,636	0,459251
scaffold_0	49002985	49016071	HS3ST5_1	1	+	49002985	49016071	255,0,0	2	108,894	0,12192
scaffold_53	14079123	14085062	HS3ST6_1	1	+	14079123	14085062	255,0,0	2	142,603	0,5336
scaffold_46	6200244	6252276	HS6ST1_1	1	+	6200244	6252276	255,0,0	2	87,708	0,51324
scaffold_100	2491082	2846801	HS6ST2_1	1	-	2491082	2846801	255,0,0	4	51,687,519,426	0,204,353948,355293
scaffold_11	8552673	8553372	HS6ST3_1	1	-	8552673	8553372	255,0,0	1	699	0
scaffold_11	9398671	9399388	HS6ST3_2	1	-	9398671	9399388	255,0,0	2	561,147	0,570
scaffold_57	8732458	8733424	HSBP1_1	1	-	8732458	8733424	255,0,0	2	114,72	0,894
scaffold_9	72710534	72710756	HSBP1_2	1	+	72710534	72710756	255,0,0	2	87,132	0,90
scaffold_12	19167630	19167708	HSBP1L1_1	1	-	19167630	19167708	255,0,0	1	78	0
scaffold_4	21378860	21381845	HSBP1L1_2	1	-	21378860	21381845	255,0,0	2	96,78	0,2907
scaffold_68	6001545	6011216	HSCB_1	1	-	6001545	6011216	255,0,0	6	105,99,96,93,96,138	0,6618,7346,8162,9434,9533
scaffold_13	16161922	16203598	HSD11B1_1	1	+	16161922	16203598	255,0,0	5	135,111,186,141,216	0,910,1140,39447,41460
scaffold_119	1727431	1728434	HSD11B1L_1	1	-	1727431	1728434	255,0,0	3	118,135,90	0,693,913
scaffold_48	8825902	8832341	HSD11B2_1	1	+	8825902	8832341	255,0,0	5	264,213,156,138,411	0,3885,4216,4509,6028
scaffold_31	24209369	24211067	HSD17B1_1	1	+	24209369	24211067	255,0,0	6	96,168,180,93,51,45	0,203,513,894,1515,1653
scaffold_85	1743956	1745782	HSD17B10_1	1	-	1743956	1745782	255,0,0	5	189,111,141,159,180	0,386,569,839,1646
scaffold_30	8136739	8163400	HSD17B11_1	1	+	8136739	8163400	255,0,0	4	135,105,135,96	0,1469,9333,26565
scaffold_21	5732426	5922718	HSD17B12_1	1	-	5732426	5922718	255,0,0	6	144,84,75,99,48,186	0,18416,48940,67457,113056,190106
scaffold_30	8133498	8197411	HSD17B13_1	1	+	8133498	8197411	255,0,0	5	90,126,102,141,114	0,57326,59887,61740,63799
scaffold_57	10551685	10629158	HSD17B2_1	1	-	10551685	10629158	255,0,0	4	150,93,189,126	0,189,13185,77347
scaffold_6	1324746	1360949	HSD17B3_1	1	+	1324746	1360949	255,0,0	5	51,75,108,84,150	0,19447,21367,29286,36053
scaffold_1	43863964	43959179	HSD17B4_1	1	-	43863964	43959179	255,0,0	14	87,126,135,93,105,69,54,231,87,189,84,123,54,57	0,8103,18976,23979,27493,51000,61210,63372,72356,75613,78023,83671,91906,95158
scaffold_2	46072563	46084759	HSD17B6_1	1	+	46072563	46084759	255,0,0	4	312,258,165,201	0,3733,7564,11995
scaffold_33	12699114	12699333	HSD17B7_1	1	+	12699114	12699333	255,0,0	1	219	0
scaffold_33	12749476	12749695	HSD17B7_2	1	+	12749476	12749695	255,0,0	1	219	0
scaffold_105	2733234	2734813	HSD17B8_1	1	-	2733234	2734813	255,0,0	6	84,87,84,93,117,225	0,554,754,938,1139,1354
scaffold_65	12166714	12169128	HSD3B7_1	1	+	12166714	12169128	255,0,0	7	90,75,156,108,102,162,408	0,93,404,863,1048,1358,2006
scaffold_57	8435527	8442870	HSDL1_1	1	+	8435527	8442870	255,0,0	4	219,447,228,96	0,1562,2219,7247
scaffold_6	47439008	47567649	HSDL2_1	1	-	47439008	47567649	255,0,0	9	111,129,153,201,96,102,114,96,162	0,12771,25654,38955,117727,118981,124767,127408,128479
scaffold_6	47525792	47544057	HSDL2_2	1	-	47525792	47544057	255,0,0	4	111,129,153,201	0,4811,6779,18064
scaffold_146	0	29278	HSF1_1	1	-	0	29278	255,0,0	12	153,69,66,105,66,138,60,75,123,135,108,117	0,238,409,541,1906,2200,2606,2748,3358,3899,5167,29161
scaffold_0	39506999	39544244	HSF2_1	1	-	39506999	39544244	255,0,0	14	207,78,84,54,105,240,147,90,60,78,126,123,111,90	0,213,744,3589,7819,8558,9214,10280,11282,15504,19021,20027,20303,37155
scaffold_67	10379881	10565633	HSF2BP_1	1	-	10379881	10565633	255,0,0	7	201,99,117,132,150,102,150	0,86706,114771,141128,146916,173508,185602
scaffold_48	8577403	8581356	HSF4_1	1	+	8577403	8581356	255,0,0	9	123,108,126,126,75,66,96,232,66	0,736,939,1155,1529,1789,2698,2911,3887
scaffold_31	10361720	10416489	HSF5_1	1	+	10361720	10416489	255,0,0	7	180,201,375,69,525,177,69	0,323,7963,17642,21896,24465,54700
scaffold_26	25647065	25654878	HSH2D_1	1	-	25647065	25654878	255,0,0	5	246,78,150,87,108	0,3015,3763,5215,7705
scaffold_9	74318865	74323128	HSP90AA1_1	1	+	74318865	74323128	255,0,0	12	162,366,135,48,189,57,108,189,147,273,291,108	0,261,965,1411,1543,1946,2017,2281,2593,2970,3571,4155
scaffold_0	120181018	120185530	HSP90AB1_1	1	-	120181018	120185530	255,0,0	11	108,333,273,150,183,165,243,135,159,207,147	0,225,813,1219,1487,1891,2483,2975,3268,3535,4365
scaffold_2	99773591	99791382	HSP90B1_1	1	+	99773591	99791382	255,0,0	15	48,105,144,117,333,111,117,138,78,66,270,243,138,78,159	0,1012,1854,2720,4057,9414,10651,12690,12910,13104,14035,14538,15549,17465,17632
scaffold_10	2387359	2550823	HSPA12A_1	1	+	2387359	2550823	255,0,0	12	84,90,126,189,105,114,174,87,105,258,105,633	0,130281,132517,138910,141171,143394,150805,154742,155405,156320,160954,162831
scaffold_19	26358649	26369805	HSPA12B_1	1	-	26358649	26369805	255,0,0	10	654,105,258,90,171,123,99,189,123,99	0,1335,1925,2781,3855,5869,6305,6808,9886,11057
scaffold_13	41625911	41634289	HSPA13_1	1	+	41625911	41634289	255,0,0	4	348,213,168,666	0,3812,6316,7712
scaffold_15	30295893	30322843	HSPA14_1	1	-	30295893	30322843	255,0,0	13	78,72,171,213,105,156,162,102,93,105,81,81,57	0,803,3266,3880,8996,11446,12730,14609,15648,16954,25561,25719,26893
scaffold_1	28817607	28864242	HSPA4_1	1	-	28817607	28864242	255,0,0	19	201,162,123,108,126,153,90,183,135,105,150,78,240,135,99,123,141,57,108	0,406,2291,4006,5267,6458,8377,9501,12108,12659,13281,15843,19771,22069,22858,26825,28755,33981,46527
scaffold_14	40612195	40656907	HSPA4L_1	1	+	40612195	40656907	255,0,0	19	108,57,144,123,99,135,243,78,147,111,132,186,75,138,126,108,120,162,189	0,11018,12661,16398,18587,19454,22271,22649,23189,24698,27103,28439,31111,32785,34491,34917,38539,41853,44523
scaffold_6	32913569	32917158	HSPA5_1	1	+	32913569	32917158	255,0,0	8	120,231,138,114,390,237,168,561	0,213,869,1319,1528,2018,2512,3028
scaffold_58	11337552	11339823	HSPA8_1	1	-	11337552	11339823	255,0,0	6	96,90,231,198,204,411	0,108,556,1009,1449,1860
scaffold_65	8657441	8658638	HSPA8_2	1	+	8657441	8658638	255,0,0	4	435,315,135,270	0,475,791,927
scaffold_38	5900242	5901461	HSPA8_3	1	+	5900242	5901461	255,0,0	2	1076,141	0,1078
scaffold_118	1050441	1051623	HSPA8_4	1	+	1050441	1051623	255,0,0	3	39,36,1021	0,117,161
scaffold_1	56057778	56077835	HSPA9_1	1	-	56057778	56077835	255,0,0	17	75,141,93,93,117,105,228,213,87,162,105,75,123,180,87,60,87	0,400,722,3975,4477,5624,6608,7679,12497,13045,15389,15586,16268,17209,18094,18410,19970
scaffold_17	42675052	42694226	HSPB11_1	1	+	42675052	42694226	255,0,0	4	99,123,66,111	0,12162,13534,19063
scaffold_35	23920515	23921578	HSPB2_1	1	+	23920515	23921578	255,0,0	2	93,453	0,610
scaffold_7	56311866	56312313	HSPB3_1	1	+	56311866	56312313	255,0,0	1	447	0
scaffold_99	22974	24509	HSPB6_1	1	+	22974	24509	255,0,0	3	192,135,147	0,1157,1388
scaffold_26	6230713	6232988	HSPB7_1	1	+	6230713	6232988	255,0,0	3	189,147,177	0,684,2098
scaffold_70	5143202	5155166	HSPB8_1	1	-	5143202	5155166	255,0,0	3	156,66,366	0,4830,11598
scaffold_31	23829192	23829525	HSPB9_1	1	+	23829192	23829525	255,0,0	3	114,12,156	0,156,177
scaffold_25	22088186	22146096	HSPBAP1_1	1	+	22088186	22146096	255,0,0	10	159,180,138,171,87,111,306,42,24,96	0,15647,28781,40711,43587,57158,57388,57703,57778,57814
scaffold_4	16474065	16485842	HSPBP1_1	1	-	16474065	16485842	255,0,0	7	75,111,96,153,228,203,123	0,161,1671,1881,4021,6224,11654
scaffold_3	29671150	29681411	HSPD1_1	1	+	29671150	29681411	255,0,0	11	174,252,81,99,93,168,102,246,171,183,150	0,1301,3725,4822,5349,5899,7925,8700,9386,9809,10111
scaffold_3	29667672	29667890	HSPE1_1	1	-	29667672	29667890	255,0,0	2	48,120	0,98
scaffold_163	153090	153348	HSPE1_2	1	+	153090	153348	255,0,0	1	258	0
scaffold_26	178895	252848	HSPG2_1	1	+	178895	252848	255,0,0	89	63,42,111,60,156,132,114,120,126,141,153,147,165,180,195,150,126,87,60,66,138,180,180,114,111,117,129,84,51,93,93,81,228,117,129,87,162,111,126,162,90,141,141,150,153,126,147,138,135,135,156,141,147,138,153,138,150,144,162,150,147,138,135,120,195,186,261,201,99,267,111,147,117,111,144,102,108,108,102,222,246,171,123,57,87,69,81,105,171	0,93,9871,10093,10442,12593,13142,13346,15581,15884,16117,16361,18840,19903,20178,20480,21324,21770,21942,22193,23117,23363,23733,24039,24817,25082,25281,25825,26410,26780,33922,34350,34820,36783,38104,38371,39764,40057,43937,44218,44484,45300,45537,45941,46854,47092,47726,48051,48301,49173,49490,50136,50376,51187,51419,51775,53303,53664,55064,56088,56632,56899,57392,57767,58553,58989,59471,61036,62090,62640,63881,64211,64438,65215,66115,66343,66592,66819,67826,68506,69015,69623,69888,70117,72586,72835,73069,73506,73782
scaffold_11	5851089	5880752	HSPH1_1	1	+	5851089	5880752	255,0,0	19	84,108,57,144,123,99,135,243,228,111,132,153,132,129,126,108,117,162,204	0,435,3325,5782,6936,9128,10774,11301,12327,14160,14516,16699,18585,21342,22345,27359,27789,28271,29459
scaffold_21	29269717	29292279	HTATIP2_1	1	-	29269717	29292279	255,0,0	4	204,138,108,186	0,2559,15990,22376
scaffold_89	4812359	4829110	HTATSF1_1	1	-	4812359	4829110	255,0,0	12	222,126,147,315,135,90,99,168,153,48,180,186	0,237,459,876,1724,3079,9033,10161,12826,13439,13864,16565
scaffold_105	2714520	2715841	HTATSF1_2	1	-	2714520	2715841	255,0,0	4	234,99,147,222	0,436,947,1099
scaffold_7	66949260	66950514	HTR1A_1	1	-	66949260	66950514	255,0,0	1	1254	0
scaffold_0	88479102	88480269	HTR1B_1	1	+	88479102	88480269	255,0,0	1	1167	0
scaffold_34	1279945	1281076	HTR1D_1	1	-	1279945	1281076	255,0,0	1	1131	0
scaffold_0	78733055	78734150	HTR1E_1	1	-	78733055	78734150	255,0,0	1	1095	0
scaffold_13	54886567	54887665	HTR1F_1	1	+	54886567	54887665	255,0,0	1	1098	0
scaffold_23	27338972	27425372	HTR2A_1	1	-	27338972	27425372	255,0,0	4	489,303,201,411	0,492,82286,85989
scaffold_55	7989370	8004231	HTR2B_1	1	+	7989370	8004231	255,0,0	4	321,195,285,537	0,9914,14033,14324
scaffold_32	16330054	16473744	HTR2C_1	1	-	16330054	16473744	255,0,0	3	825,201,318	0,57404,143372
scaffold_58	778462	790671	HTR3A_1	1	+	778462	790671	255,0,0	9	63,135,45,105,171,120,210,222,294	0,2580,2999,4184,5768,8584,9321,9623,11915
scaffold_58	724513	753705	HTR3B_1	1	+	724513	753705	255,0,0	7	162,108,168,159,213,168,228	0,17694,18278,18972,27629,27979,28964
scaffold_25	4519733	4523357	HTR3D_1	1	+	4519733	4523357	255,0,0	4	171,174,225,222	0,2683,3047,3402
scaffold_1	67736757	67815233	HTR4_1	1	-	67736757	67815233	255,0,0	5	90,576,156,201,126	0,33486,49454,76801,78350
scaffold_12	65321318	65346183	HTR5A_1	1	+	65321318	65346183	255,0,0	2	741,330	0,24535
scaffold_26	2725592	2742719	HTR6_1	1	-	2725592	2742719	255,0,0	3	438,159,711	0,640,16416
scaffold_10	27628842	27704772	HTR7_1	1	+	27628842	27704772	255,0,0	3	360,300,420	0,75162,75510
scaffold_72	252517	309861	HTRA1_1	1	+	252517	309861	255,0,0	8	372,102,201,198,129,57,96,165	0,25405,25783,49140,52189,53521,55530,57179
scaffold_27	26616662	26619584	HTRA2_1	1	+	26616662	26619584	255,0,0	7	501,204,195,105,57,96,165	0,603,899,1562,1839,2540,2757
scaffold_22	23585959	23604632	HTRA4_1	1	-	23585959	23604632	255,0,0	5	72,114,132,171,108	0,4819,14128,17238,18565
scaffold_18	1982658	2170525	HTT_1	1	-	1982658	2170525	255,0,0	66	207,159,165,105,216,111,180,156,132,129,84,141,153,102,126,186,174,147,213,120,141,78,174,180,141,210,144,234,126,117,135,150,54,162,78,225,78,114,126,126,204,150,78,123,147,99,66,135,99,162,132,111,120,282,63,72,48,204,180,141,144,75,60,123,81,165	0,1123,1652,4084,4580,4949,6415,9960,11071,11324,14685,16542,17145,18573,21087,23663,26662,28764,29263,30639,32639,34158,34525,34813,36711,41859,50650,51877,52437,60283,62981,65088,66139,69010,69318,74710,75514,80745,85022,86120,89647,91416,92762,96824,99116,99658,100007,101125,102020,102211,103353,103733,105487,112694,112997,115084,118137,121695,123020,124036,132947,135354,135820,141019,159079,187702
scaffold_13	23958182	24088858	HUNK_1	1	-	23958182	24088858	255,0,0	11	108,549,180,48,165,138,123,135,57,291,144	0,153,2641,8318,16392,25725,40003,56194,66084,82179,130532
scaffold_5	3409055	3433645	HUS1_1	1	-	3409055	3433645	255,0,0	7	78,123,93,78,108,177,126	0,3763,5333,21009,22126,24203,24464
scaffold_85	1906962	2074137	HUWE1_1	1	-	1906962	2074137	255,0,0	82	99,192,180,117,108,285,141,120,249,156,93,129,207,129,156,120,522,75,549,105,285,216,132,252,288,156,90,180,231,165,135,99,78,144,177,183,210,216,66,147,168,195,48,234,153,177,42,129,153,270,96,123,231,237,129,213,192,96,135,243,177,57,213,93,177,111,78,102,105,141,129,150,102,102,66,48,75,63,153,207,99,45	0,1079,1575,2070,3294,3527,4791,5549,6041,7019,8756,10129,10837,11303,12664,12931,13756,14281,15016,16609,16858,17220,17960,18277,19533,22896,23203,23581,24529,26142,26492,27212,28131,28946,29435,32658,33296,51715,53326,53806,55167,57110,60045,60095,60831,61251,62077,62383,75327,76505,77390,78023,79463,80064,80742,81217,82698,84580,85117,87149,89117,90299,96406,97211,98229,98655,108441,108978,111481,111783,112509,112769,113212,114844,115561,115714,116859,119015,155446,156914,157887,167130
scaffold_84	5354296	5365036	HVCN1_1	1	-	5354296	5365036	255,0,0	5	63,114,231,114,156	0,450,3236,5703,10584
scaffold_12	17225912	17227742	HYAL1_1	1	+	17225912	17227742	255,0,0	3	900,93,312	0,1250,1518
scaffold_12	17219333	17221678	HYAL2_1	1	+	17219333	17221678	255,0,0	3	921,90,405	0,1447,1940
scaffold_12	17232638	17234335	HYAL3_1	1	+	17232638	17234335	255,0,0	4	345,531,93,261	0,349,1240,1436
scaffold_5	93676040	93686892	HYAL4_1	1	+	93676040	93686892	255,0,0	3	954,93,396	0,8080,10456
scaffold_48	14324741	14726919	HYDIN_1	1	+	14324741	14726919	255,0,0	76	162,126,120,135,201,201,186,99,120,219,69,237,105,141,150,237,129,120,144,141,315,132,129,129,192,150,240,168,180,162,171,210,141,186,114,150,75,303,138,210,186,120,159,168,201,99,99,168,237,87,207,237,144,189,96,288,225,162,210,210,141,165,147,210,222,168,201,159,276,222,213,162,153,231,225,477	0,1908,4959,18050,35634,54488,66542,79809,103968,105930,120244,122208,124810,128361,132266,178783,182319,182472,184213,188480,190166,231067,243148,244107,244396,244918,248673,253664,263963,266035,270184,274446,276092,285904,288820,290955,297570,297726,298032,308040,308468,312981,313981,314246,315674,320066,321769,323532,324219,332073,346832,347893,350520,350767,352737,353067,357522,360473,363863,365300,366002,368013,373160,373749,374851,375661,377811,381148,384176,385730,392406,393473,394508,396907,400312,401701
scaffold_28	9291795	9302418	HYKK_1	1	-	9291795	9302418	255,0,0	5	387,198,138,168,168	0,1006,8427,10278,10455
scaffold_50	15408172	15409039	HYLS1_1	1	-	15408172	15409039	255,0,0	4	375,297,87,84	0,393,693,783
scaffold_58	6716712	6726374	HYOU1_1	1	-	6716712	6726374	255,0,0	22	243,84,135,120,87,174,189,78,60,111,186,132,84,138,189,120,180,75,153,78,99,93	0,738,1001,1299,1529,1749,2071,2694,2925,3549,3944,4304,4577,4826,5175,7603,7959,8469,8675,8960,9238,9569
scaffold_80	8128536	8129740	HYPK_1	1	-	8128536	8129740	255,0,0	4	93,54,54,183	0,231,604,1021
scaffold_20	18930872	18958028	IAH1_1	1	+	18930872	18958028	255,0,0	6	78,54,150,162,111,186	0,1854,4620,8215,16193,26970
scaffold_3	96478174	96481016	IARS_1	1	+	96478174	96481016	255,0,0	7	381,303,75,617,438,72,522	0,442,800,876,1792,2234,2320
scaffold_23	3105549	3105923	IARS_2	1	-	3105549	3105923	255,0,0	2	147,192	0,182
scaffold_107	2656327	2747713	IARS_3	1	+	2656327	2747713	255,0,0	32	117,156,117,87,117,147,69,63,93,120,90,102,126,72,198,84,84,147,117,93,78,120,105,84,174,111,99,174,111,126,144,153	0,3268,3664,5795,8297,15604,17959,18283,24880,30467,31166,35646,37026,38696,39470,41813,44319,45618,54949,58619,60423,61535,62049,62396,64148,69902,74121,75145,79349,86483,90430,91233
scaffold_74	8096460	8155552	IARS2_1	1	+	8096460	8155552	255,0,0	21	264,126,159,156,108,81,171,90,153,156,108,93,111,102,126,132,105,147,192,144,141	0,2516,9264,11624,11993,12185,16839,17747,19167,21634,37130,38058,42373,43404,44383,45069,45977,46960,47797,57644,58951
scaffold_30	7654479	7665282	IBSP_1	1	-	7654479	7665282	255,0,0	4	159,156,123,75	0,330,1184,10728
scaffold_0	83326192	83414292	IBTK_1	1	+	83326192	83414292	255,0,0	28	315,102,126,129,171,111,186,123,177,174,603,87,81,39,96,102,114,63,117,111,150,153,102,135,141,69,93,132	0,8574,9769,11035,12682,14577,14775,16656,19337,22969,24328,26360,27325,27490,29524,36062,38401,41108,41730,43833,49054,50715,53114,53852,72747,86561,87078,87968
scaffold_5	50635897	50754958	ICA1_1	1	+	50635897	50754958	255,0,0	8	165,72,120,201,126,198,270,120	0,4856,15523,19425,78110,78563,106869,118941
scaffold_3	23961658	23996182	ICA1L_1	1	+	23961658	23996182	255,0,0	8	162,72,123,201,123,102,258,105	0,1327,7240,8907,11133,13636,21773,34419
scaffold_26	33387690	33389277	ICAM1_1	1	-	33387690	33389277	255,0,0	5	114,75,45,144,243	0,322,684,792,1344
scaffold_49	17707810	17707966	ICAM2_1	1	+	17707810	17707966	255,0,0	1	156	0
scaffold_26	33339346	33347136	ICAM3_1	1	+	33339346	33347136	255,0,0	4	270,96,240,237	0,5871,7190,7553
scaffold_26	33385117	33385680	ICAM4_1	1	-	33385117	33385680	255,0,0	2	186,267	0,296
scaffold_26	33377019	33382868	ICAM5_1	1	-	33377019	33382868	255,0,0	12	273,105,126,108,120,246,252,288,321,159,72,81	0,695,804,1585,1705,2530,2898,3535,4080,4588,4784,5768
scaffold_7	5534310	5614505	ICE1_1	1	-	5534310	5614505	255,0,0	24	174,99,108,186,162,105,60,804,537,357,261,237,171,207,51,144,144,72,57,84,78,114,60,81	0,2412,10117,14267,20299,35610,35721,37093,37969,38527,39076,39346,40510,40726,41491,41740,44543,48489,55541,55951,59976,61412,65566,80114
scaffold_59	6180254	6244862	ICE2_1	1	-	6180254	6244862	255,0,0	16	120,261,87,129,174,60,444,24,336,207,159,108,135,120,264,108	0,4518,8853,23985,28920,30037,30100,30649,30703,36714,37925,38267,39431,55183,56484,64500
scaffold_0	110591314	110629143	ICK_1	1	+	110591314	110629143	255,0,0	13	102,54,120,81,135,171,165,324,186,150,126,126,153	0,794,2926,4238,17827,18639,22223,23076,25275,25579,28036,30400,37676
scaffold_26	16634938	16641558	ICMT_1	1	+	16634938	16641558	255,0,0	5	192,93,168,216,183	0,996,1993,3545,6437
scaffold_3	22938261	22939624	ICOS_1	1	-	22938261	22939624	255,0,0	3	108,99,171	0,1069,1192
scaffold_67	11312276	11312510	ICOSLG_1	1	-	11312276	11312510	255,0,0	1	234	0
scaffold_19	30923968	30924653	ID1_1	1	+	30923968	30924653	255,0,0	2	402,39	0,646
scaffold_20	18075215	18075940	ID2_1	1	+	18075215	18075940	255,0,0	2	342,60	0,665
scaffold_34	1671686	1672170	ID3_1	1	-	1671686	1672170	255,0,0	2	60,297	0,187
scaffold_44	8067406	8068240	ID4_1	1	-	8067406	8068240	255,0,0	2	42,441	0,393
scaffold_10	26015380	26082726	IDE_1	1	+	26015380	26082726	255,0,0	24	183,207,171,123,114,162,93,90,81,102,105,123,81,147,111,120,90,114,165,273,63,75,63,96	0,1378,3929,18341,23012,24799,25836,26380,27524,29178,38145,39798,41773,45331,48346,49546,52942,54046,56904,60537,61883,65777,66527,67250
scaffold_3	18396504	18416077	IDH1_1	1	+	18396504	18416077	255,0,0	8	120,291,108,174,150,141,162,87	0,3344,6640,8716,9822,16602,17431,19486
scaffold_28	16837621	16846610	IDH2_1	1	+	16837621	16846610	255,0,0	10	90,165,159,147,138,150,114,96,93,87	0,1001,3109,3352,4921,5232,7655,7949,8116,8902
scaffold_1	19596371	19597780	IDH2_2	1	+	19596371	19597780	255,0,0	7	84,147,291,111,177,93,93	0,117,271,563,676,1196,1316
scaffold_28	9671600	9683551	IDH3A_1	1	-	9671600	9683551	255,0,0	10	81,153,87,66,102,135,189,114,84,63	0,1770,2386,3848,4047,5045,5675,6792,9519,11888
scaffold_19	27458142	27462852	IDH3B_1	1	+	27458142	27462852	255,0,0	9	105,123,60,135,135,99,150,93,69	0,203,2320,2456,2696,2924,3323,3723,4641
scaffold_120	2278591	2282750	IDH3G_1	1	+	2278591	2282750	255,0,0	10	96,114,63,132,135,99,150,96,66,99	0,389,1806,1954,2373,2771,2986,3539,3735,4060
scaffold_15	6921223	6927613	IDI1_1	1	+	6921223	6927613	255,0,0	4	141,93,132,315	0,764,1626,6075
scaffold_15	7021037	7024639	IDI2_1	1	+	7021037	7024639	255,0,0	4	141,93,132,315	0,551,2593,3287
scaffold_6	8349888	8366382	IDNK_1	1	-	8349888	8366382	255,0,0	2	345,87	0,16407
scaffold_22	22552922	22560498	IDO1_1	1	-	22552922	22560498	255,0,0	4	348,132,102,129	0,1638,4224,7447
scaffold_22	22406715	22510375	IDO2_1	1	-	22406715	22510375	255,0,0	6	351,144,117,120,105,108	0,2213,19634,24845,34810,103552
scaffold_81	7685843	7703373	IDS_1	1	-	7685843	7703373	255,0,0	8	432,177,129,174,198,87,207,144	0,2289,5057,8496,10013,12611,16555,17386
scaffold_18	4808866	4828204	IDUA_1	1	-	4808866	4828204	255,0,0	11	102,99,126,123,213,216,180,204,96,108,141	0,274,1979,2216,2474,3167,3542,3853,4224,4642,19197
scaffold_26	29997667	29998334	IER2_1	1	-	29997667	29998334	255,0,0	3	210,105,321	0,231,346
scaffold_150	976748	977328	IER3_1	1	+	976748	977328	255,0,0	1	580	0
scaffold_4	52356550	52375395	IER3IP1_1	1	+	52356550	52375395	255,0,0	3	93,111,54	0,17161,18791
scaffold_73	9491520	9491712	IER3IP1_2	1	-	9491520	9491712	255,0,0	1	192	0
scaffold_16	19548804	19549853	IER5_1	1	-	19548804	19549853	255,0,0	5	135,72,285,78,210	0,138,219,537,839
scaffold_6	29012892	29014111	IER5L_1	1	+	29012892	29014111	255,0,0	3	294,159,570	0,427,649
scaffold_15	51381851	51395234	IFFO1_1	1	-	51381851	51395234	255,0,0	10	105,129,96,120,183,141,96,63,228,540	0,761,4982,5343,5585,6784,8134,8375,12603,12843
scaffold_26	3481685	3530962	IFFO2_1	1	+	3481685	3530962	255,0,0	10	288,195,63,96,138,144,120,93,129,105	0,399,36792,38057,39284,40737,46215,46498,47510,49172
scaffold_33	8222601	8272992	IFI16_1	1	+	8222601	8272992	255,0,0	3	189,138,72	0,50100,50319
scaffold_9	70941375	70941537	IFI27L1_1	1	+	70941375	70941537	255,0,0	1	162	0
scaffold_57	11386737	11386935	IFI27L2_1	1	+	11386737	11386935	255,0,0	1	198	0
scaffold_9	70945974	70946139	IFI27L2_2	1	-	70945974	70946139	255,0,0	1	165	0
scaffold_26	23872865	23874415	IFI30_1	1	-	23872865	23874415	255,0,0	2	159,132	0,1418
scaffold_31	24545222	24546480	IFI35_1	1	+	24545222	24546480	255,0,0	5	147,108,174,108,180	0,227,436,734,1078
scaffold_17	13157161	13167090	IFI44_1	1	-	13157161	13167090	255,0,0	4	165,21,51,156	0,6470,6539,9773
scaffold_17	13189580	13206329	IFI44L_1	1	-	13189580	13206329	255,0,0	4	174,168,150,273	0,9640,11334,16476
scaffold_34	5682214	5682982	IFI6_1	1	-	5682214	5682982	255,0,0	2	153,75	0,693
scaffold_34	5769012	5769780	IFI6_2	1	-	5769012	5769780	255,0,0	2	153,75	0,693
scaffold_3	65447482	65523970	IFIH1_1	1	+	65447482	65523970	255,0,0	16	453,168,147,102,222,213,219,114,123,279,243,150,165,192,87,180	0,16626,21281,38068,43760,48666,49942,51340,53142,53999,54654,58842,67434,74968,76127,76308
scaffold_10	29203979	29205422	IFIT5_1	1	-	29203979	29205422	255,0,0	1	1443	0
scaffold_145	602805	602958	IFITM10_1	1	-	602805	602958	255,0,0	1	153	0
scaffold_198	117250	118213	IFITM2_1	1	+	117250	118213	255,0,0	2	201,84	0,879
scaffold_198	253640	254527	IFITM3_1	1	-	253640	254527	255,0,0	2	108,147	0,740
scaffold_198	257263	259053	IFITM3_2	1	-	257263	259053	255,0,0	2	117,147	0,1643
scaffold_198	124609	125669	IFITM5_1	1	+	124609	125669	255,0,0	2	90,210	0,850
scaffold_6	77992132	77992705	IFNA1_1	1	-	77992132	77992705	255,0,0	2	171,378	0,195
scaffold_6	77804159	77804732	IFNA13_1	1	-	77804159	77804732	255,0,0	2	168,399	0,174
scaffold_6	77981876	77982449	IFNA13_2	1	-	77981876	77982449	255,0,0	2	171,396	0,177
scaffold_599	21339	21846	IFNA16_1	1	+	21339	21846	255,0,0	3	36,171,144	0,57,363
scaffold_6	77765823	77826983	IFNA6_1	1	-	77765823	77826983	255,0,0	2	156,378	0,60782
scaffold_6	77826410	77849474	IFNA6_2	1	-	77826410	77849474	255,0,0	2	171,378	0,22686
scaffold_6	77928749	77929322	IFNA6_3	1	-	77928749	77929322	255,0,0	2	171,378	0,195
scaffold_13	22628981	22639901	IFNAR1_1	1	-	22628981	22639901	255,0,0	6	189,153,147,174,114,141	0,5171,8338,8607,9481,10779
scaffold_13	22724855	22748576	IFNAR2_1	1	-	22724855	22748576	255,0,0	3	213,153,129	0,12976,23592
scaffold_6	78150705	78151266	IFNB1_1	1	+	78150705	78151266	255,0,0	2	330,141	0,420
scaffold_6	77735208	77735670	IFNE_1	1	+	77735208	77735670	255,0,0	2	261,198	0,264
scaffold_0	22500806	22517485	IFNGR1_1	1	+	22500806	22517485	255,0,0	4	141,135,255,102	0,11817,16124,16577
scaffold_13	22540120	22556897	IFNGR2_1	1	-	22540120	22556897	255,0,0	4	159,150,81,132	0,533,3595,16645
scaffold_99	2618909	2619250	IFNL1_1	1	+	2618909	2619250	255,0,0	2	147,81	0,260
scaffold_99	2554944	2556273	IFNL3_1	1	+	2554944	2556273	255,0,0	4	129,81,66,93	0,450,882,1236
scaffold_99	2493273	2494562	IFNL3_2	1	-	2493273	2494562	255,0,0	4	93,63,75,81	0,381,709,1208
scaffold_99	2537608	2537689	IFNL3_3	1	-	2537608	2537689	255,0,0	1	81	0
scaffold_99	2550683	2550833	IFNL4_1	1	+	2550683	2550833	255,0,0	1	150	0
scaffold_99	2564945	2565095	IFNL4_2	1	+	2564945	2565095	255,0,0	1	150	0
scaffold_99	2542495	2543258	IFNL4_3	1	-	2542495	2543258	255,0,0	2	150,81	0,682
scaffold_34	2226621	2263941	IFNLR1_1	1	-	2226621	2263941	255,0,0	5	132,153,144,165,123	0,2410,5388,18643,37197
scaffold_6	78080828	78081413	IFNW1_1	1	+	78080828	78081413	255,0,0	3	324,12,150	0,354,435
scaffold_6	78082835	78083174	IFNW1_2	1	+	78082835	78083174	255,0,0	2	213,60	0,279
scaffold_6	77912102	77960090	IFNW1_3	1	-	77912102	77960090	255,0,0	3	171,120,276	0,189,47712
scaffold_509	3667	4252	IFNW1_4	1	+	3667	4252	255,0,0	1	585	0
scaffold_5	82205100	82224851	IFRD1_1	1	+	82205100	82224851	255,0,0	11	105,84,153,159,51,180,99,135,129,96,87	0,249,1104,4075,7080,7213,7481,12658,15858,16416,19664
scaffold_12	17235132	17239586	IFRD2_1	1	+	17235132	17239586	255,0,0	11	237,120,84,126,159,120,108,129,129,96,78	0,2085,2290,2473,2681,3185,3384,3732,3943,4147,4376
scaffold_12	33716286	33785313	IFT122_1	1	-	33716286	33785313	255,0,0	28	90,162,75,111,159,102,96,141,102,171,165,162,144,195,168,135,204,138,195,72,180,147,66,75,81,87,60,36	0,497,3150,3813,4970,7357,10987,12220,14258,15808,18473,22919,29525,34451,37067,38522,39834,41120,41415,43009,45012,46304,47449,51398,52809,58795,60190,68991
scaffold_53	14382010	14443635	IFT140_1	1	+	14382010	14443635	255,0,0	23	144,225,123,141,177,93,144,207,93,129,111,132,198,180,189,96,126,129,183,207,210,168,117	0,645,2686,3438,5503,7624,10084,21185,22364,23390,24522,25368,39460,55627,56176,56981,57162,58675,58929,59407,59881,60241,61508
scaffold_20	41116688	41150640	IFT172_1	1	-	41116688	41150640	255,0,0	46	84,96,150,99,60,96,120,114,117,84,66,108,99,132,108,180,66,93,141,117,138,96,90,150,117,78,249,78,93,87,108,135,168,171,87,102,51,162,96,123,213,87,78,66,114,147	0,297,592,1071,1307,1589,2412,2730,3395,3709,3908,4104,4398,6371,6611,6959,7304,7521,8371,8854,9049,9364,10008,10617,10939,11257,11492,11965,12799,13176,14918,15228,21689,22624,26970,27439,27785,28203,29220,29740,31034,32080,32396,32673,33472,33805
scaffold_47	1229254	1231866	IFT20_1	1	-	1229254	1231866	255,0,0	4	81,105,87,126	0,595,1249,2486
scaffold_45	314852	316698	IFT22_1	1	-	314852	316698	255,0,0	4	141,201,93,75	0,1084,1553,1771
scaffold_73	9075385	9086609	IFT27_1	1	+	9075385	9086609	255,0,0	6	87,60,60,117,111,93	0,484,1832,4410,5430,11131
scaffold_9	51972252	52079333	IFT43_1	1	+	51972252	52079333	255,0,0	5	87,72,78,63,114	0,105821,106152,106735,106967
scaffold_58	6211314	6223135	IFT46_1	1	-	6211314	6223135	255,0,0	9	96,84,60,69,120,99,72,87,150	0,575,1016,5501,5930,8796,9061,10836,11671
scaffold_19	42962621	43003068	IFT52_1	1	+	42962621	43003068	255,0,0	12	108,90,129,75,75,126,87,69,153,87,111,150	0,572,5992,6412,9585,11421,17210,18527,30385,35226,38133,40297
scaffold_66	11624205	11716630	IFT57_1	1	-	11624205	11716630	255,0,0	11	177,66,63,132,72,123,69,93,117,168,213	0,1050,3569,4988,5862,43382,65583,81683,88437,89319,92212
scaffold_6	72430977	72512171	IFT74_1	1	-	72430977	72512171	255,0,0	17	114,63,132,162,96,54,78,144,60,138,63,60,63,99,48,135,117	0,2201,5329,6244,12163,12610,33283,35881,39296,40544,66383,67692,70484,70699,72442,75935,81077
scaffold_41	334128	466772	IFT80_1	1	+	334128	466772	255,0,0	19	36,222,108,72,111,90,138,180,114,78,165,63,135,147,174,90,171,126,105	0,2582,14791,16767,38021,43093,44779,76806,86611,91175,93988,100131,105286,105839,108020,110580,110792,121593,132539
scaffold_84	4934543	5007783	IFT81_1	1	+	4934543	5007783	255,0,0	15	144,105,180,87,66,111,87,162,96,147,156,120,90,87,180	0,690,1284,5414,10242,10619,12746,19482,22681,26812,43526,47311,52518,61389,73060
scaffold_29	4536420	4776827	IFT88_1	1	+	4536420	4776827	255,0,0	23	96,63,57,63,60,93,105,102,114,213,69,90,99,84,177,111,150,117,51,69,105,111,120	0,3915,25004,27502,28261,28827,50966,52726,53958,75983,77572,104511,134204,150601,155030,158493,160348,162092,179079,184525,202620,239931,240287
scaffold_24	32695797	32751822	IGBP1_1	1	-	32695797	32751822	255,0,0	5	144,102,204,294,183	0,31044,33357,55162,55842
scaffold_59	11146566	11183968	IGDCC3_1	1	-	11146566	11183968	255,0,0	12	168,138,105,192,165,249,165,162,135,132,141,324	0,319,949,1423,1893,2257,2786,4122,5525,6527,7022,37078
scaffold_59	11192495	11220175	IGDCC4_1	1	-	11192495	11220175	255,0,0	20	402,162,231,105,138,168,132,186,102,234,171,138,165,414,156,141,141,126,111,66	0,795,1839,2568,3932,4360,6133,6985,8451,8687,10362,10795,11481,12153,13598,17053,18601,26481,27485,27614
scaffold_2	97921829	97982909	IGF1_1	1	-	97921829	97982909	255,0,0	3	180,159,63	0,55801,61017
scaffold_28	31194264	31536442	IGF1R_1	1	-	31194264	31536442	255,0,0	21	378,135,132,159,111,231,72,96,150,138,285,204,168,237,126,216,144,156,303,543,93	0,9234,14670,17639,21496,21907,27493,28051,33512,34326,35969,40383,40762,44617,46449,48998,60589,65778,74356,281746,342085
scaffold_145	1006759	1009342	IGF2_1	1	-	1006759	1009342	255,0,0	2	111,159	0,2424
scaffold_31	19360709	19414038	IGF2BP1_1	1	-	19360709	19414038	255,0,0	15	93,111,132,75,120,123,135,123,135,282,66,51,51,60,174	0,7502,7848,8756,10208,10745,12326,13366,14977,15975,22708,26946,27529,51938,53155
scaffold_25	6033201	6077980	IGF2BP2_1	1	-	6033201	6077980	255,0,0	14	93,111,132,75,117,69,126,138,120,138,270,78,51,51	0,1839,3938,6562,11129,17429,25787,29268,29708,32880,34869,38412,42824,44728
scaffold_5	35172069	35253620	IGF2BP3_1	1	+	35172069	35253620	255,0,0	13	51,51,66,282,132,123,135,126,117,75,132,111,99	0,43289,43442,53885,60671,62559,65266,67092,76139,79885,80296,81064,81452
scaffold_69	2956574	3053576	IGF2R_1	1	+	2956574	3053576	255,0,0	45	150,99,132,120,108,150,102,162,141,144,138,147,180,114,159,99,102,189,171,144,183,222,129,99,135,192,123,123,255,216,150,162,204,144,234,138,111,150,180,195,147,72,129,99,135	0,16347,20638,22915,25952,29450,30847,42442,45520,47306,48936,49593,50296,51586,52178,56434,58144,60844,63249,63750,63999,66078,67032,68010,69084,70264,72194,72508,72956,73935,76442,79541,81156,81648,83470,84485,87292,88872,89690,92686,94523,94856,96597,96738,96867
scaffold_53	14219779	14221581	IGFALS_1	1	+	14219779	14221581	255,0,0	1	1802	0
scaffold_5	634964	638596	IGFBP1_1	1	+	634964	638596	255,0,0	3	231,150,129	0,1921,3503
scaffold_3	10393668	10397290	IGFBP2_1	1	-	10393668	10397290	255,0,0	3	162,141,231	0,2504,3391
scaffold_5	669847	676801	IGFBP3_1	1	-	669847	676801	255,0,0	5	126,117,228,231,75	0,1298,2089,6639,6879
scaffold_31	22383886	22394112	IGFBP4_1	1	+	22383886	22394112	255,0,0	4	306,159,132,132	0,7264,8244,10094
scaffold_3	10363177	10382331	IGFBP5_1	1	+	10363177	10382331	255,0,0	4	327,228,120,132	0,15658,17405,19022
scaffold_2	39525236	39528892	IGFBP6_1	1	+	39525236	39528892	255,0,0	4	300,138,117,123	0,2445,2808,3533
scaffold_38	9027982	9107304	IGFBP7_1	1	-	9027982	9107304	255,0,0	4	129,117,111,474	0,708,7876,78848
scaffold_6	61920902	61934728	IGFBPL1_1	1	+	61920902	61934728	255,0,0	5	234,189,111,114,111	0,235,9987,11411,13715
scaffold_4	5390533	5390692	IGFL1_1	1	+	5390533	5390692	255,0,0	1	159	0
scaffold_4	5251897	5252080	IGFL3_1	1	+	5251897	5252080	255,0,0	1	183	0
scaffold_4	5273134	5273311	IGFL3_2	1	+	5273134	5273311	255,0,0	1	177	0
scaffold_4	5280723	5280969	IGFL3_3	1	-	5280723	5280969	255,0,0	1	246	0
scaffold_4	5195729	5195939	IGFL4_1	1	+	5195729	5195939	255,0,0	1	210	0
scaffold_99	62893	63202	IGFLR1_1	1	+	62893	63202	255,0,0	1	309	0
scaffold_13	5178467	5217182	IGFN1_1	1	+	5178467	5217182	255,0,0	19	135,105,168,114,168,273,123,138,144,132,300,174,129,294,96,192,93,201,324	0,1469,4797,14002,16147,17902,24446,25692,26211,26379,27035,28098,29377,32268,33483,35258,36826,36934,38391
scaffold_57	2630317	2631059	IGHG1_1	1	+	2630317	2631059	255,0,0	2	336,183	0,559
scaffold_57	2710443	2711964	IGHG1_2	1	+	2710443	2711964	255,0,0	4	228,324,144,141	0,785,1192,1380
scaffold_57	2756691	2758261	IGHG1_3	1	+	2756691	2758261	255,0,0	6	39,66,81,309,123,141	0,69,138,869,1255,1429
scaffold_57	2858908	2860487	IGHG1_4	1	+	2858908	2860487	255,0,0	5	39,219,321,144,141	0,69,852,1252,1438
scaffold_57	2905094	2906471	IGHG1_5	1	+	2905094	2906471	255,0,0	4	39,219,324,141	0,69,830,1236
scaffold_57	2951805	2971334	IGHG1_6	1	+	2951805	2971334	255,0,0	5	39,219,333,144,138	0,69,18787,19202,19391
scaffold_57	2531638	2533597	IGHM_1	1	+	2531638	2533597	255,0,0	4	48,147,288,387	0,162,1175,1572
scaffold_71	932314	976454	IGHMBP2_1	1	-	932314	976454	255,0,0	14	180,174,243,219,126,96,117,180,177,147,201,201,180,87	0,2902,3701,4076,5509,6935,7379,7879,9413,17051,19392,32678,41947,44053
scaffold_57	528527	528833	IGHV1-24_1	1	+	528527	528833	255,0,0	1	306	0
scaffold_57	103351	103459	IGHV2-26_1	1	+	103351	103459	255,0,0	1	108	0
scaffold_57	23877	24177	IGHV2-5_1	1	+	23877	24177	255,0,0	1	300	0
scaffold_57	66734	67037	IGHV2-5_2	1	+	66734	67037	255,0,0	1	303	0
scaffold_57	1080013	1080313	IGHV2-5_3	1	+	1080013	1080313	255,0,0	1	300	0
scaffold_57	1095555	1095855	IGHV2-5_4	1	+	1095555	1095855	255,0,0	1	300	0
scaffold_666	26060	26363	IGHV2-5_5	1	+	26060	26363	255,0,0	1	303	0
scaffold_57	15885	16038	IGHV2-70D_1	1	+	15885	16038	255,0,0	1	153	0
scaffold_57	1217372	1217666	IGHV4-34_1	1	+	1217372	1217666	255,0,0	1	294	0
scaffold_57	1660407	1660701	IGHV4-34_2	1	+	1660407	1660701	255,0,0	1	294	0
scaffold_57	1854215	1854521	IGHV4-39_1	1	+	1854215	1854521	255,0,0	1	306	0
scaffold_57	1896875	1897178	IGHV4-39_2	1	+	1896875	1897178	255,0,0	1	303	0
scaffold_57	1925144	1925447	IGHV4-39_3	1	+	1925144	1925447	255,0,0	1	303	0
scaffold_956	6140	6446	IGHV4-39_4	1	+	6140	6446	255,0,0	1	306	0
scaffold_350	60023	60254	IGHV4-59_1	1	+	60023	60254	255,0,0	1	231	0
scaffold_57	1277691	1277997	IGHV5-51_1	1	+	1277691	1277997	255,0,0	1	306	0
scaffold_57	1798060	1798366	IGHV5-51_2	1	+	1798060	1798366	255,0,0	1	306	0
scaffold_1	57766625	57766781	IGIP_1	1	+	57766625	57766781	255,0,0	1	156	0
scaffold_86	579611	579788	IGKC_1	1	+	579611	579788	255,0,0	1	177	0
scaffold_202	15933	16217	IGKV2D-29_1	1	-	15933	16217	255,0,0	1	284	0
scaffold_50	119137	119395	IGKV3D-11_1	1	+	119137	119395	255,0,0	2	54,114	0,144
scaffold_372	49420	49594	IGKV3D-11_2	1	-	49420	49594	255,0,0	1	174	0
scaffold_1333	7223	7415	IGKV3D-7_1	1	-	7223	7415	255,0,0	1	192	0
scaffold_50	120932	347283	IGKV4-1_1	1	-	120932	347283	255,0,0	2	237,75	0,226276
scaffold_86	362808	363120	IGKV4-1_10	1	+	362808	363120	255,0,0	1	312	0
scaffold_86	377813	378125	IGKV4-1_11	1	+	377813	378125	255,0,0	1	312	0
scaffold_86	430732	430918	IGKV4-1_12	1	-	430732	430918	255,0,0	1	186	0
scaffold_86	502471	502639	IGKV4-1_13	1	-	502471	502639	255,0,0	1	168	0
scaffold_202	31392	31578	IGKV4-1_14	1	+	31392	31578	255,0,0	1	186	0
scaffold_202	141565	141877	IGKV4-1_15	1	+	141565	141877	255,0,0	1	312	0
scaffold_202	145820	146132	IGKV4-1_16	1	+	145820	146132	255,0,0	1	312	0
scaffold_202	387389	387701	IGKV4-1_17	1	+	387389	387701	255,0,0	1	312	0
scaffold_202	306628	306808	IGKV4-1_18	1	-	306628	306808	255,0,0	1	180	0
scaffold_372	83954	84134	IGKV4-1_19	1	+	83954	84134	255,0,0	2	60,99	0,81
scaffold_50	248920	321507	IGKV4-1_2	1	-	248920	321507	255,0,0	2	216,105	0,72482
scaffold_372	74829	75015	IGKV4-1_20	1	-	74829	75015	255,0,0	1	186	0
scaffold_372	85664	85850	IGKV4-1_21	1	-	85664	85850	255,0,0	1	186	0
scaffold_228	194548	194728	IGKV4-1_22	1	+	194548	194728	255,0,0	1	180	0
scaffold_228	223300	223462	IGKV4-1_23	1	+	223300	223462	255,0,0	1	162	0
scaffold_228	12980	13166	IGKV4-1_24	1	-	12980	13166	255,0,0	1	186	0
scaffold_228	23816	24002	IGKV4-1_25	1	-	23816	24002	255,0,0	1	186	0
scaffold_228	57014	57194	IGKV4-1_26	1	-	57014	57194	255,0,0	1	180	0
scaffold_228	124616	124787	IGKV4-1_27	1	-	124616	124787	255,0,0	1	171	0
scaffold_228	183420	183597	IGKV4-1_28	1	-	183420	183597	255,0,0	1	177	0
scaffold_228	196273	196444	IGKV4-1_29	1	-	196273	196444	255,0,0	1	171	0
scaffold_50	504129	504450	IGKV4-1_3	1	-	504129	504450	255,0,0	1	321	0
scaffold_228	333168	333387	IGKV4-1_30	1	-	333168	333387	255,0,0	1	219	0
scaffold_700	22839	23019	IGKV4-1_31	1	+	22839	23019	255,0,0	1	180	0
scaffold_1092	520	709	IGKV4-1_32	1	+	520	709	255,0,0	1	189	0
scaffold_1213	5948	6137	IGKV4-1_33	1	-	5948	6137	255,0,0	1	189	0
scaffold_1269	5872	6070	IGKV4-1_34	1	-	5872	6070	255,0,0	1	198	0
scaffold_50	745302	745614	IGKV4-1_4	1	-	745302	745614	255,0,0	1	312	0
scaffold_86	13043	13223	IGKV4-1_5	1	+	13043	13223	255,0,0	1	180	0
scaffold_86	129459	129642	IGKV4-1_6	1	+	129459	129642	255,0,0	1	183	0
scaffold_86	163733	163910	IGKV4-1_7	1	+	163733	163910	255,0,0	1	177	0
scaffold_86	203748	203925	IGKV4-1_8	1	+	203748	203925	255,0,0	1	177	0
scaffold_86	330559	330739	IGKV4-1_9	1	+	330559	330739	255,0,0	1	180	0
scaffold_50	1023751	1024045	IGKV5-2_1	1	-	1023751	1024045	255,0,0	1	294	0
scaffold_4	11358895	11366231	IGLON5_1	1	+	11358895	11366231	255,0,0	7	84,234,120,75,120,156,84	0,879,1387,3305,3525,4449,7252
scaffold_140	475840	476056	IGLV1-51_1	1	+	475840	476056	255,0,0	1	216	0
scaffold_68	370190	370370	IGLV3-9_1	1	+	370190	370370	255,0,0	1	180	0
scaffold_68	436552	436843	IGLV3-9_2	1	+	436552	436843	255,0,0	1	291	0
scaffold_68	161202	161493	IGLV4-60_1	1	+	161202	161493	255,0,0	2	138,105	0,186
scaffold_140	468725	469016	IGLV8-61_1	1	+	468725	469016	255,0,0	2	162,90	0,201
scaffold_100	977211	989536	IGSF1_1	1	-	977211	989536	255,0,0	17	135,123,279,288,288,288,288,279,291,90,120,279,177,99,285,291,279	0,287,807,1204,1682,2161,3210,4104,4681,5483,7439,7886,8681,8864,9225,11395,12046
scaffold_41	8429924	8451654	IGSF10_1	1	+	8429924	8451654	255,0,0	16	195,129,390,465,1269,525,207,165,177,48,297,159,903,1689,72,117	0,1743,3403,8164,8677,10291,10822,11512,11707,11887,12025,12355,13452,19841,21532,21613
scaffold_25	26301008	26330227	IGSF11_1	1	+	26301008	26330227	255,0,0	6	183,210,156,126,150,441	0,1717,3346,22788,24303,28778
scaffold_26	4137848	4366104	IGSF21_1	1	-	4137848	4366104	255,0,0	8	42,195,84,474,117,120,120,114	0,355,1106,13759,16304,47065,112254,228142
scaffold_21	30883822	30897685	IGSF22_1	1	+	30883822	30897685	255,0,0	15	33,54,132,138,102,159,90,162,276,282,51,243,174,126,297	0,57,2176,2519,3968,4416,4846,5472,6312,8222,9807,9863,12226,12578,13566
scaffold_11	63003783	63123359	IGSF3_1	1	-	63003783	63123359	255,0,0	11	243,294,111,408,408,405,399,390,411,378,42	0,2327,2687,7922,13918,29074,33593,37786,44282,46694,119534
scaffold_67	5433946	5440878	IGSF5_1	1	+	5433946	5440878	255,0,0	2	315,255	0,6677
scaffold_33	9491205	9494679	IGSF8_1	1	-	9491205	9494679	255,0,0	5	114,318,402,459,378	0,691,1261,2044,3096
scaffold_33	9301738	9318315	IGSF9_1	1	-	9301738	9318315	255,0,0	21	180,129,387,102,63,279,177,84,252,171,126,150,117,141,141,147,141,120,141,153,189	0,432,999,1388,1494,1577,2487,2744,3002,3510,3947,4269,4675,5387,7699,7925,8174,9700,10054,10966,16388
scaffold_50	4411395	4438990	IGSF9B_1	1	+	4411395	4438990	255,0,0	18	195,147,150,120,141,144,141,141,114,153,114,174,225,87,162,48,1476,132	0,2075,7581,8092,9485,9884,12865,13297,13520,13902,15257,19201,21224,22270,24534,25025,25945,27463
scaffold_3	7908002	7913344	IHH_1	1	+	7908002	7913344	255,0,0	3	276,261,639	0,2766,4703
scaffold_1	58320339	58332084	IK_1	1	+	58320339	58332084	255,0,0	16	66,95,57,171,114,72,45,165,108,39,174,81,81,57,93,108	0,3274,4305,5331,5671,6305,6468,7295,8285,8721,8925,9820,10187,10506,11357,11637
scaffold_2	93682866	93707504	IKBIP_1	1	-	93682866	93707504	255,0,0	3	744,117,129	0,17882,24509
scaffold_22	19976817	20038743	IKBKB_1	1	-	19976817	20038743	255,0,0	19	126,150,99,48,111,60,156,123,114,195,132,105,126,90,90,78,120,96,111	0,2689,3279,3486,4752,6131,6361,7301,8530,9517,10491,11853,19406,22490,24834,38699,41852,42964,61815
scaffold_13	11595589	11625864	IKBKE_1	1	+	11595589	11625864	255,0,0	14	87,141,138,183,162,105,186,162,63,87,81,99,99,78	0,954,2259,2988,3731,4759,5398,6197,7146,7536,17191,27609,29024,30197
scaffold_120	1576726	1587925	IKBKG_1	1	-	1576726	1587925	255,0,0	8	150,147,141,96,156,120,210,120	0,799,1865,3107,5178,5951,7583,11079
scaffold_5	6514799	6597782	IKZF1_1	1	+	6514799	6597782	255,0,0	5	108,261,168,135,708	0,52916,58855,67684,82275
scaffold_3	13813354	13977493	IKZF2_1	1	+	13813354	13977493	255,0,0	7	51,129,261,171,138,144,723	0,871,115752,123119,148902,157651,163416
scaffold_31	21873936	21936126	IKZF3_1	1	-	21873936	21936126	255,0,0	7	702,117,81,102,168,261,93	0,10912,11181,22751,24959,26021,62097
scaffold_2	45378686	45388925	IKZF4_1	1	+	45378686	45388925	255,0,0	9	45,87,96,105,261,168,150,132,759	0,89,1941,3270,4372,5248,8111,8733,9480
scaffold_72	672038	677442	IKZF5_1	1	-	672038	677442	255,0,0	3	945,180,132	0,2241,5272
scaffold_10	20975024	20976263	IKZF5_2	1	+	20975024	20976263	255,0,0	4	69,360,393,225	0,71,445,1014
scaffold_6	376712	378132	IKZF5_3	1	-	376712	378132	255,0,0	8	111,66,99,51,78,81,261,159	0,425,550,654,707,789,898,1261
scaffold_13	11957349	11961134	IL10_1	1	-	11957349	11961134	255,0,0	4	90,66,153,156	0,1205,2294,3629
scaffold_58	5583961	5593166	IL10RA_1	1	+	5583961	5593166	255,0,0	4	120,135,156,909	0,803,2835,8296
scaffold_13	22704023	22718223	IL10RB_1	1	-	22704023	22718223	255,0,0	4	147,165,159,114	0,3085,5688,14086
scaffold_4	16578925	16581877	IL11_1	1	-	16578925	16581877	255,0,0	4	168,165,84,171	0,1951,2234,2781
scaffold_6	65687366	65692381	IL11RA_1	1	-	65687366	65692381	255,0,0	8	102,144,162,72,63,114,162,102	0,698,1929,2786,2859,3226,3478,4913
scaffold_41	637840	644681	IL12A_1	1	-	637840	644681	255,0,0	4	144,141,111,144	0,2470,3486,6697
scaffold_1	80491133	80499826	IL12B_1	1	-	80491133	80499826	255,0,0	6	147,132,78,120,276,87	0,1974,2112,4105,4800,8606
scaffold_26	23945844	23956826	IL12RB1_1	1	+	23945844	23956826	255,0,0	7	57,168,141,240,168,135,156	0,532,2423,7036,8965,9842,10826
scaffold_17	26561367	26636179	IL12RB2_1	1	-	26561367	26636179	255,0,0	12	333,99,132,159,111,222,81,150,144,183,117,288	0,6380,17906,23749,29236,37074,50511,63529,64976,66347,67458,74524
scaffold_32	12149112	12214299	IL13RA1_1	1	-	12149112	12214299	255,0,0	7	78,87,129,123,138,144,48	0,15163,27724,42351,45163,56209,65139
scaffold_32	16229286	16234382	IL13RA2_1	1	+	16229286	16234382	255,0,0	4	159,156,114,183	0,1401,2101,4913
scaffold_51	15959674	15972379	IL15_1	1	-	15959674	15972379	255,0,0	3	93,138,105	0,2835,12600
scaffold_15	40865434	40865629	IL15RA_1	1	+	40865434	40865629	255,0,0	1	195	0
scaffold_28	12596992	12691329	IL16_1	1	+	12596992	12691329	255,0,0	21	312,111,138,111,114,75,216,117,135,87,165,219,141,432,198,378,168,102,255,129,189	0,35747,44390,46194,49588,56168,58054,65545,68355,71522,75150,75410,80623,82787,83237,83456,85997,88412,90875,91428,94148
scaffold_0	111447992	111449522	IL17A_1	1	-	111447992	111449522	255,0,0	2	219,201	0,1329
scaffold_1	68805564	68809425	IL17B_1	1	-	68805564	68809425	255,0,0	2	231,288	0,3573
scaffold_57	4554775	4555831	IL17C_1	1	-	4554775	4555831	255,0,0	2	249,246	0,810
scaffold_29	4815523	4840305	IL17D_1	1	+	4815523	4840305	255,0,0	3	204,54,237	0,222,24545
scaffold_15	43767344	43779131	IL17RA_1	1	-	43767344	43779131	255,0,0	8	132,126,501,294,105,153,120,141	0,237,528,1035,4710,7149,10320,11646
scaffold_12	13719065	13727756	IL17RB_1	1	-	13719065	13727756	255,0,0	5	543,138,51,123,129	0,4585,5915,8056,8562
scaffold_12	37013450	37025371	IL17RC_1	1	-	37013450	37025371	255,0,0	11	618,96,123,60,180,63,150,111,113,165,135	0,851,3094,4372,4530,6951,7242,9628,10630,11162,11786
scaffold_12	10098587	10120911	IL17RD_1	1	+	10098587	10120911	255,0,0	13	123,120,120,42,153,69,54,108,186,228,411,243,111	0,8146,8797,12057,12199,13785,15313,16268,17664,20448,20682,21129,22213
scaffold_12	37026963	37041393	IL17RE_1	1	-	37026963	37041393	255,0,0	8	549,144,170,66,72,138,111,117	0,7428,8041,9161,10098,10964,11215,14313
scaffold_12	37038573	37038687	IL17RE_2	1	-	37038573	37038687	255,0,0	1	114	0
scaffold_35	24207728	24207932	IL18_1	1	-	24207728	24207932	255,0,0	1	204	0
scaffold_79	7760776	7762030	IL18BP_1	1	-	7760776	7762030	255,0,0	3	198,75,204	0,282,1050
scaffold_27	4557892	4603827	IL18R1_1	1	+	4557892	4603827	255,0,0	7	66,123,165,102,183,159,348	0,111,1722,14126,39470,43199,45587
scaffold_27	4628287	4658298	IL18RAP_1	1	+	4628287	4658298	255,0,0	6	72,240,150,126,174,354	0,534,13600,24372,28543,29657
scaffold_50	1887199	1887424	IL1A_1	1	+	1887199	1887424	255,0,0	1	225	0
scaffold_50	1816990	1818307	IL1B_1	1	+	1816990	1818307	255,0,0	2	132,207	0,1110
scaffold_50	1606566	1607187	IL1F10_1	1	-	1606566	1607187	255,0,0	2	204,129	0,492
scaffold_27	4347080	4364221	IL1R1_1	1	+	4347080	4364221	255,0,0	7	60,237,195,159,132,186,363	0,2958,3306,4336,14349,15671,16778
scaffold_27	4127870	4148084	IL1R2_1	1	+	4127870	4148084	255,0,0	5	87,183,129,141,117	0,4887,15745,17942,20097
scaffold_25	11085680	11134042	IL1RAP_1	1	+	11085680	11134042	255,0,0	8	285,186,168,99,159,138,147,360	0,3501,20507,26794,29518,43327,44740,48002
scaffold_39	1033614	1755040	IL1RAPL1_1	1	-	1033614	1755040	255,0,0	9	714,171,144,147,132,75,153,189,279	0,1194,30158,54234,57243,349037,614279,617545,721147
scaffold_32	26161282	26762501	IL1RAPL2_1	1	-	26161282	26762501	255,0,0	9	693,171,144,147,129,75,153,189,276	0,14346,20628,25922,58137,319787,554297,569120,600943
scaffold_27	4524372	4540729	IL1RL1_1	1	+	4524372	4540729	255,0,0	6	192,177,144,132,96,354	0,1774,2047,5834,12945,16003
scaffold_27	4376030	4424089	IL1RL2_1	1	+	4376030	4424089	255,0,0	7	231,186,132,111,129,168,324	0,2818,24735,25872,36673,45348,47735
scaffold_50	1677408	1680089	IL1RN_1	1	+	1677408	1680089	255,0,0	3	93,75,201	0,1245,2480
scaffold_50	1521073	1523692	IL1RN_2	1	-	1521073	1523692	255,0,0	2	165,93	0,2526
scaffold_14	34017351	34022644	IL2_1	1	-	34017351	34022644	255,0,0	2	111,126	0,5167
scaffold_13	12069414	12073016	IL20_1	1	+	12069414	12073016	255,0,0	4	156,141,69,72	0,1423,2441,3530
scaffold_0	22669814	22688481	IL20RA_1	1	+	22669814	22688481	255,0,0	5	135,174,204,123,792	0,8782,11257,15831,17875
scaffold_111	2113315	2114879	IL20RA_2	1	-	2113315	2114879	255,0,0	3	453,885,75	0,546,1489
scaffold_76	3737808	3769204	IL20RB_1	1	-	3737808	3769204	255,0,0	6	105,144,150,117,189,132	0,19863,21325,23551,29504,31264
scaffold_14	34128319	34135125	IL21_1	1	-	34128319	34135125	255,0,0	3	75,150,162	0,2153,6644
scaffold_65	9706499	9715086	IL21R_1	1	+	9706499	9715086	255,0,0	5	195,156,171,231,303	0,3072,4293,8047,8284
scaffold_2	58373861	58375230	IL22_1	1	-	58373861	58375230	255,0,0	3	144,63,186	0,272,1183
scaffold_2	58397361	58398480	IL22_2	1	-	58397361	58398480	255,0,0	3	144,63,186	0,272,933
scaffold_2	58416256	58421200	IL22_3	1	-	58416256	58421200	255,0,0	4	72,144,63,186	0,3849,4121,4758
scaffold_2	58436788	58441588	IL22_4	1	-	58436788	58441588	255,0,0	4	72,144,60,186	0,3674,3949,4614
scaffold_34	2192499	2206464	IL22RA1_1	1	-	2192499	2206464	255,0,0	7	66,174,627,126,135,174,138	0,120,312,2804,7493,12688,13827
scaffold_0	22552258	22564033	IL22RA2_1	1	+	22552258	22564033	255,0,0	4	132,177,168,144	0,2665,9664,11631
scaffold_2	45688001	45689068	IL23A_1	1	+	45688001	45689068	255,0,0	4	144,93,144,162	0,389,655,905
scaffold_17	26724759	26795555	IL23R_1	1	-	26724759	26795555	255,0,0	6	528,90,150,162,120,297	0,4653,47980,53425,61658,70499
scaffold_13	12120012	12122412	IL24_1	1	+	12120012	12122412	255,0,0	3	75,63,87	0,96,2313
scaffold_104	2056681	2059267	IL25_1	1	+	2056681	2059267	255,0,0	2	180,249	0,2337
scaffold_65	10898335	10900597	IL27_1	1	-	10898335	10900597	255,0,0	4	174,162,96,171	0,788,1913,2091
scaffold_26	29082029	29090601	IL27RA_1	1	-	29082029	29090601	255,0,0	5	84,159,183,42,156	0,3982,6400,8274,8416
scaffold_15	40756665	40756866	IL2RA_1	1	+	40756665	40756866	255,0,0	1	201	0
scaffold_73	8493419	8508854	IL2RB_1	1	+	8493419	8508854	255,0,0	8	90,114,81,93,120,273,39,93	0,550,10412,14697,14847,14970,15279,15342
scaffold_24	31408411	31411709	IL2RG_1	1	+	31408411	31411709	255,0,0	7	105,159,162,141,159,63,180	0,314,708,1078,1644,2729,3118
scaffold_7	58048725	58097774	IL31RA_1	1	+	58048725	58097774	255,0,0	7	159,213,180,102,153,90,120	0,13774,19562,23996,24945,39113,48929
scaffold_48	14858517	14863351	IL34_1	1	-	14858517	14863351	255,0,0	2	84,159	0,4675
scaffold_50	1707561	1709094	IL36A_1	1	-	1707561	1709094	255,0,0	2	192,141	0,1392
scaffold_50	1624985	1626625	IL36RN_1	1	-	1624985	1626625	255,0,0	3	222,129,93	0,442,1547
scaffold_4	7890757	7896181	IL4I1_1	1	+	7890757	7896181	255,0,0	6	246,114,72,132,432,120	0,864,3419,3773,4857,5304
scaffold_65	9626769	9646090	IL4R_1	1	+	9626769	9646090	255,0,0	6	129,78,342,156,324,255	0,14584,17761,18532,18718,19066
scaffold_1	29387019	29388464	IL5_1	1	+	29387019	29388464	255,0,0	2	132,129	0,1316
scaffold_12	44663796	44695700	IL5RA_1	1	+	44663796	44695700	255,0,0	6	141,153,192,147,138,84	0,4896,5124,8255,11119,31820
scaffold_33	2895924	2952568	IL6R_1	1	+	2895924	2952568	255,0,0	6	81,246,153,168,87,252	0,22492,27126,27791,49278,56392
scaffold_7	58129311	58152417	IL6ST_1	1	-	58129311	58152417	255,0,0	14	207,525,82,99,141,144,105,183,210,159,153,156,120,306	0,213,1611,6598,7852,8323,8656,11214,11956,15612,17906,18577,21762,22800
scaffold_8	25937467	25991817	IL7_1	1	-	25937467	25991817	255,0,0	2	111,126	0,54224
scaffold_7	39650377	39677979	IL7R_1	1	+	39650377	39677979	255,0,0	8	81,138,192,156,87,93,78,501	0,4042,15373,22093,24087,25371,26612,27101
scaffold_1	53018935	53019034	IL9_1	1	-	53018935	53019034	255,0,0	1	99	0
scaffold_53	15762793	15766657	IL9R_1	1	+	15762793	15766657	255,0,0	3	162,108,126	0,639,3738
scaffold_25	22929038	22943286	ILDR1_1	1	+	22929038	22943286	255,0,0	7	171,150,117,144,132,693,105	0,1554,4575,4965,13086,13432,14143
scaffold_33	18197574	18245170	ILDR2_1	1	-	18197574	18245170	255,0,0	10	144,102,417,180,114,174,150,60,120,333	0,162,267,2054,6425,18615,19932,23396,46229,47263
scaffold_33	2188585	2194339	ILF2_1	1	-	2188585	2194339	255,0,0	13	156,93,114,60,87,78,117,63,138,81,102,42,63	0,301,609,810,1246,1806,2372,2814,3468,3951,4574,5129,5691
scaffold_26	33044735	33059833	ILF3_1	1	-	33044735	33059833	255,0,0	19	123,132,69,291,57,153,177,126,168,201,111,114,96,111,96,93,147,177,231	0,758,1802,1874,5661,5880,6127,6417,6964,7571,8155,8376,9059,9586,10276,10750,12210,14584,14867
scaffold_21	44480461	44486264	ILK_1	1	-	44480461	44486264	255,0,0	12	147,132,99,120,129,108,84,102,138,96,120,90	0,320,559,754,964,1201,1455,1642,1794,2113,2383,5713
scaffold_55	1067886	1094760	ILKAP_1	1	+	1067886	1094760	255,0,0	10	69,108,129,102,96,87,120,120,84,135	0,5727,7371,10914,11424,11794,13714,24737,26362,26739
scaffold_26	26777225	26787514	ILVBL_1	1	+	26777225	26787514	255,0,0	15	126,198,132,138,114,96,99,138,135,114,171,72,72,102,177	0,1978,2268,2482,2708,5567,5796,6015,7652,8874,9076,9321,9473,9692,10112
scaffold_21	18252363	18284528	IMMP1L_1	1	+	18252363	18284528	255,0,0	5	105,87,129,111,66	0,1941,6043,30547,32099
scaffold_3	53121243	53121730	IMMP1L_2	1	-	53121243	53121730	255,0,0	1	487	0
scaffold_5	80406467	81325621	IMMP2L_1	1	-	80406467	81325621	255,0,0	5	117,105,66,105,135	0,209350,294030,883361,919019
scaffold_86	2186037	2237598	IMMT_1	1	+	2186037	2237598	255,0,0	13	45,75,186,132,102,132,105,135,132,231,126,126,609	0,24335,25526,30054,30517,32922,37596,38921,39357,44895,48696,49762,50952
scaffold_28	6801384	6801933	IMP3_1	1	-	6801384	6801933	255,0,0	1	549	0
scaffold_46	16889295	16900573	IMP4_1	1	+	16889295	16900573	255,0,0	8	108,87,111,129,159,96,75,108	0,9313,10144,10360,10575,10810,11003,11170
scaffold_4	97977824	98022847	IMPA2_1	1	+	97977824	98022847	255,0,0	5	138,111,111,147,117	0,10352,42527,43632,44906
scaffold_4	77451985	77477542	IMPACT_1	1	-	77451985	77477542	255,0,0	6	123,93,72,99,87,135	0,5463,8719,10916,15754,25422
scaffold_77	2682941	2732934	IMPAD1_1	1	+	2682941	2732934	255,0,0	5	375,165,96,162,267	0,14810,15653,48023,49726
scaffold_5	98126105	98137938	IMPDH1_1	1	-	98126105	98137938	255,0,0	13	87,144,144,141,96,90,201,87,207,75,102,48,75	0,199,640,866,2852,3139,4022,5742,5980,6464,6678,9658,11758
scaffold_5	98142279	98142405	IMPDH1_2	1	-	98142279	98142405	255,0,0	1	126	0
scaffold_12	18325208	18329832	IMPDH2_1	1	+	18325208	18329832	255,0,0	13	93,54,102,75,207,87,201,90,96,138,150,144,87	0,542,810,1027,1440,2144,2308,2593,2769,3856,4079,4313,4537
scaffold_0	89713114	89818024	IMPG1_1	1	+	89713114	89818024	255,0,0	6	66,234,168,87,507,219	0,21394,29004,60655,101688,104691
scaffold_66	3524705	3622124	IMPG2_1	1	-	3524705	3622124	255,0,0	16	69,207,189,210,219,144,195,405,303,246,60,162,72,168,99,42	0,528,3092,10869,15302,16689,16851,17064,19563,31433,49505,53819,58941,85301,97191,97377
scaffold_10	15131165	15141606	INA_1	1	-	15131165	15141606	255,0,0	3	312,123,1062	0,1520,9379
scaffold_13	4822647	4843065	INAVA_1	1	+	4822647	4843065	255,0,0	12	105,24,150,126,117,222,54,210,168,405,261,93	0,135,6543,7661,8833,9681,15314,16182,16657,18043,18460,20325
scaffold_47	10177082	10177727	INCA1_1	1	+	10177082	10177727	255,0,0	2	90,111	0,534
scaffold_71	7381649	7406707	INCENP_1	1	-	7381649	7406707	255,0,0	14	210,153,105,81,111,45,81,120,60,48,276,303,114,138	0,1704,3021,3283,7392,7588,13870,14021,15865,16417,22172,22475,23955,24920
scaffold_9	82279750	82296915	INF2_1	1	+	82279750	82296915	255,0,0	10	60,117,159,150,123,162,102,129,162,111	0,1343,1530,4528,14612,15087,15499,15854,16757,17054
scaffold_104	2454296	2454980	ING1_1	1	-	2454296	2454980	255,0,0	2	396,252	0,432
scaffold_29	30345960	30346659	ING1_2	1	+	30345960	30346659	255,0,0	1	699	0
scaffold_37	21554224	21554893	ING2_1	1	+	21554224	21554893	255,0,0	1	669	0
scaffold_5	90742300	90773632	ING3_1	1	+	90742300	90773632	255,0,0	11	69,99,72,99,69,117,159,195,192,39,114	0,4169,5273,19228,21249,22111,22504,23274,23742,26456,31218
scaffold_76	8318275	8318996	ING3_2	1	+	8318275	8318996	255,0,0	4	159,129,96,150	0,209,365,571
scaffold_15	51466010	51477756	ING4_1	1	-	51466010	51477756	255,0,0	7	63,147,108,114,168,72,39	0,320,725,1004,1293,3209,11707
scaffold_109	1349633	1360537	ING5_1	1	-	1349633	1360537	255,0,0	6	63,135,93,123,168,72	0,200,2028,2278,3399,10832
scaffold_3	7373689	7376178	INHA_1	1	-	7373689	7376178	255,0,0	3	153,672,252	0,180,2237
scaffold_5	15442441	15453740	INHBA_1	1	+	15442441	15453740	255,0,0	3	384,402,429	0,10444,10870
scaffold_46	3391862	3395495	INHBB_1	1	+	3391862	3395495	255,0,0	2	435,774	0,2859
scaffold_2	46757331	46770060	INHBC_1	1	+	46757331	46770060	255,0,0	2	309,747	0,11982
scaffold_2	46776193	46777465	INHBE_1	1	+	46776193	46777465	255,0,0	2	297,735	0,537
scaffold_16	22726716	22726902	INIP_1	1	+	22726716	22726902	255,0,0	1	186	0
scaffold_6	47241644	47245223	INIP_2	1	+	47241644	47245223	255,0,0	3	102,90,96	0,2207,3483
scaffold_5	27504679	27505108	INMT_1	1	-	27504679	27505108	255,0,0	1	429	0
scaffold_64	10605753	10711032	INO80_1	1	-	10605753	10711032	255,0,0	35	216,216,159,156,87,102,159,75,93,132,228,75,27,174,93,135,168,84,117,87,144,57,96,84,207,69,195,204,216,120,105,30,69,171,141	0,2012,3118,4254,7558,8614,9339,16646,27203,37132,41419,45828,45939,59743,60709,63429,63810,67160,68422,69148,70475,71033,76054,77007,77573,78610,79536,81840,89216,98019,101395,101524,104559,104723,105138
scaffold_4	64828216	64850013	INO80C_1	1	+	64828216	64850013	255,0,0	5	156,114,111,66,138	0,9447,10610,11695,21659
scaffold_3	20598105	20628756	INO80D_1	1	+	20598105	20628756	255,0,0	10	216,744,108,222,114,132,216,159,627,66	0,4858,12543,18383,21224,22413,24640,25826,29687,30585
scaffold_65	11124730	11132494	INO80E_1	1	-	11124730	11132494	255,0,0	7	195,141,114,78,54,69,81	0,4328,4868,5078,7197,7453,7683
scaffold_3	36932008	36942179	INPP1_1	1	-	36932008	36942179	255,0,0	5	420,96,174,201,204	0,468,2222,4054,9967
scaffold_27	714540	782282	INPP4A_1	1	+	714540	782282	255,0,0	21	105,39,126,117,78,114,150,132,102,111,183,219,255,174,123,129,138,102,111,150,132	0,671,8205,10338,10741,12900,16842,21090,23348,23950,29984,32351,33661,44792,46039,47525,48005,50506,54318,58418,67610
scaffold_51	15227894	15689100	INPP4B_1	1	+	15227894	15689100	255,0,0	22	93,120,126,78,114,72,147,132,99,115,177,204,96,174,126,117,138,99,111,153,174,132	0,38605,40685,171973,210186,216111,234276,265419,265964,281598,310402,322272,342267,365723,367108,368297,371643,376963,399963,403791,459656,461074
scaffold_72	9557548	9764645	INPP5A_1	1	+	9557548	9764645	255,0,0	15	75,45,99,87,60,105,51,117,87,96,75,69,123,69,78	0,47589,82604,88762,129621,135871,145522,147789,159304,191604,192563,197294,204377,206117,207019
scaffold_34	17156792	17223720	INPP5B_1	1	-	17156792	17223720	255,0,0	21	108,114,123,87,111,237,162,111,138,108,117,177,117,114,105,168,138,114,93,96,57	0,359,1570,2047,4615,5914,7196,8508,10030,11055,13041,16863,18076,18971,25839,27759,51785,62615,65129,66372,66871
scaffold_55	6035192	6171101	INPP5D_1	1	-	6035192	6171101	255,0,0	29	126,135,303,279,87,150,87,81,117,90,81,90,108,135,96,102,201,102,105,123,72,84,84,141,66,75,153,60,135	0,132,279,7156,9656,11853,16156,18359,19734,21874,28142,28960,29825,32476,33105,35800,36333,39308,40305,50462,51541,51780,58519,68012,75413,75506,78780,115417,135774
scaffold_336	59965	71338	INPP5E_1	1	+	59965	71338	255,0,0	10	117,360,96,126,120,102,156,117,135,129	0,234,4624,5138,5464,7341,8067,8308,10464,11244
scaffold_123	2113411	2166507	INPP5F_1	1	-	2113411	2166507	255,0,0	21	405,468,276,87,129,72,72,198,117,129,120,78,126,63,186,192,57,168,129,141,78	0,408,879,2315,3335,3926,5083,10064,12007,14131,15730,17002,17886,21287,22260,23676,26216,26389,26781,34574,53018
scaffold_68	3256493	3266582	INPP5J_1	1	-	3256493	3266582	255,0,0	16	105,402,111,69,141,177,111,108,174,117,108,117,228,60,474,315	0,114,3080,3313,3515,6303,6627,6923,7494,7968,8297,8494,8925,9231,9297,9774
scaffold_47	4717061	4730948	INPP5K_1	1	-	4717061	4730948	255,0,0	7	138,189,111,108,174,120,111	0,1011,7992,8875,9565,10069,13776
scaffold_79	7553772	7566860	INPPL1_1	1	-	7553772	7566860	255,0,0	29	90,132,678,138,78,156,87,90,114,90,81,87,105,135,99,117,198,102,105,150,48,48,93,93,141,125,155,60,168	0,194,591,2401,2626,2906,3153,3716,3931,4598,4812,5139,5321,5541,5959,6606,6973,7258,7738,7937,8208,8259,8484,8691,9030,9396,9735,9977,12920
scaffold_145	1033526	1033628	INS_1	1	-	1033526	1033628	255,0,0	1	102	0
scaffold_145	1021940	1023649	INS-IGF2_1	1	-	1021940	1023649	255,0,0	2	66,222	0,1487
scaffold_21	34301073	34445773	INSC_1	1	-	34301073	34445773	255,0,0	12	126,75,159,69,174,168,126,114,129,51,345,87	0,4326,6584,14670,25610,34046,57621,73581,110620,111891,112416,144613
scaffold_12	65891811	65898246	INSIG1_1	1	+	65891811	65898246	255,0,0	4	180,126,168,99	0,4019,5760,6336
scaffold_89	5791091	5791697	INSIG1_2	1	-	5791091	5791697	255,0,0	2	243,330	0,276
scaffold_46	525720	536250	INSIG2_1	1	+	525720	536250	255,0,0	4	243,126,168,96	0,6037,10092,10434
scaffold_88	587036	587216	INSL6_1	1	+	587036	587216	255,0,0	1	180	0
scaffold_19	7205130	7206727	INSM1_1	1	-	7205130	7206727	255,0,0	2	855,75	0,1522
scaffold_9	11138246	11139932	INSM2_1	1	+	11138246	11139932	255,0,0	1	1686	0
scaffold_114	1119688	1266702	INSR_1	1	-	1119688	1266702	255,0,0	20	351,135,132,159,111,246,69,99,63,141,276,216,165,249,126,216,144,147,321,552	0,4156,5128,6809,7057,8959,9936,11596,14540,23955,26679,38972,43553,46249,48928,50424,52443,55050,59436,146462
scaffold_33	5295711	5308807	INSRR_1	1	-	5295711	5308807	255,0,0	22	192,135,96,159,111,180,54,105,162,135,225,45,192,171,237,123,216,144,144,303,84,465	0,657,928,1414,1720,2407,2761,3471,3778,4024,4388,4692,4990,5271,5852,8379,8795,10112,10440,10686,12543,12631
scaffold_45	3352807	3386339	INTS1_1	1	-	3352807	3386339	255,0,0	44	114,111,90,72,111,114,126,195,132,228,87,141,132,153,258,120,75,150,159,111,168,108,177,153,180,126,198,60,90,99,156,75,117,108,177,144,144,192,102,159,138,198,291,57	0,234,602,901,1652,2517,3023,3999,4612,6879,7275,8848,9744,10127,10840,14803,15126,16044,16888,17601,18741,19317,19646,20320,20561,20933,21452,21876,22139,23597,24486,25161,25693,26278,27128,28279,28706,28938,29257,30023,30557,30857,31795,33475
scaffold_22	19163261	19192844	INTS10_1	1	+	19163261	19192844	255,0,0	17	129,72,105,138,81,141,171,171,135,153,84,153,108,81,159,99,153	0,724,2265,3101,6271,6780,7378,8430,9447,11555,12327,13095,16071,21218,22570,23876,29430
scaffold_26	22120138	22126665	INTS11_1	1	+	22120138	22126665	255,0,0	14	99,75,237,102,138,66,190,84,90,165,114,141,129,66	0,387,1049,3290,3889,4255,4404,4917,5146,5342,5624,6004,6218,6461
scaffold_14	13712131	13728011	INTS12_1	1	-	13712131	13728011	255,0,0	6	579,147,162,183,153,156	0,4368,7595,9209,11289,15724
scaffold_2	16679420	16708724	INTS13_1	1	-	16679420	16708724	255,0,0	16	36,138,147,225,153,171,180,90,90,87,126,90,81,201,75,225	0,890,2565,3973,4756,5185,6636,9176,9462,12275,13887,15363,16554,17036,25543,29079
scaffold_59	11348656	11375626	INTS14_1	1	-	11348656	11375626	255,0,0	11	246,66,120,132,147,93,141,120,159,108,264	0,2433,3742,11936,12940,15641,19161,19737,20627,25053,26706
scaffold_31	8671551	8719484	INTS2_1	1	-	8671551	8719484	255,0,0	24	165,183,105,105,252,105,93,126,201,165,105,108,177,138,66,117,72,123,231,171,132,114,102,303	0,277,1838,2104,2544,4420,4528,9495,12971,14178,16448,23583,24467,25975,27311,29105,29310,35560,37687,39526,40318,43950,44909,47630
scaffold_33	2226925	2267833	INTS3_1	1	+	2226925	2267833	255,0,0	30	132,84,84,114,87,66,147,129,99,192,87,81,93,105,120,129,57,105,39,123,156,66,78,111,51,165,102,72,156,75	0,8191,9068,17765,18076,20627,23262,24351,25707,27200,28305,28889,29401,29876,30727,31219,31816,32117,32694,32940,35356,36642,37561,38034,38414,39478,39989,40299,40564,40833
scaffold_62	900556	906763	INTS4_1	1	-	900556	906763	255,0,0	3	117,195,51	0,3907,6156
scaffold_71	6845892	6848871	INTS5_1	1	+	6845892	6848871	255,0,0	1	2979	0
scaffold_23	33634972	33738743	INTS6_1	1	-	33634972	33738743	255,0,0	18	51,93,261,108,231,144,126,219,108,99,132,150,156,126,183,93,150,111	0,1739,2855,3122,9195,10705,11652,13767,15960,17678,18778,19044,39637,42216,48283,86104,102158,103660
scaffold_89	5530218	5600348	INTS6L_1	1	-	5530218	5600348	255,0,0	18	108,90,90,243,234,144,123,219,111,96,135,150,165,129,183,90,150,111	0,694,1796,1928,4572,7799,8948,10094,12572,13867,22697,26970,36451,39651,40410,40826,41930,70019
scaffold_148	527748	623978	INTS7_1	1	-	527748	623978	255,0,0	20	255,186,99,135,66,105,195,207,138,240,99,135,120,120,201,45,141,144,132,93	0,5646,7528,17772,24481,25793,26648,35221,40164,43527,45576,47131,55932,66175,67250,72755,79143,80701,81666,96137
scaffold_8	41674016	41725641	INTS8_1	1	+	41674016	41725641	255,0,0	25	129,174,144,72,51,180,111,156,102,144,174,135,81,201,123,192,36,57,60,117,105,51,72,66,114	0,1685,4029,4499,6122,7286,10282,12906,14910,15441,25031,26653,28611,32065,35675,40345,40972,41684,41820,44249,45756,46491,47915,48067,51511
scaffold_22	5518496	5646674	INTS9_1	1	+	5518496	5646674	255,0,0	15	126,63,138,90,123,132,111,186,60,171,123,171,90,147,174	0,19727,30528,32503,65976,67044,78742,80802,85778,98805,101574,104086,125084,125838,128004
scaffold_14	40486543	40561036	INTU_1	1	+	40486543	40561036	255,0,0	16	108,399,87,204,117,93,75,192,63,222,240,240,99,189,159,108	0,138,10487,21402,34593,37910,43767,48125,61615,62484,63332,63573,65148,68994,72604,74385
scaffold_6	59034285	59185550	INVS_1	1	-	59034285	59185550	255,0,0	16	102,240,168,519,282,216,105,231,156,171,111,180,168,174,168,105	0,3222,9719,9899,17215,35463,46810,50658,52405,55747,57928,60853,63601,67549,122059,151160
scaffold_12	17687368	17724387	IP6K1_1	1	+	17687368	17724387	255,0,0	5	222,210,183,174,534	0,28335,31847,35822,36485
scaffold_12	18622694	18629867	IP6K2_1	1	+	18622694	18629867	255,0,0	5	228,222,177,171,501	0,2102,3216,6029,6672
scaffold_105	2228707	2241998	IP6K3_1	1	+	2228707	2241998	255,0,0	5	198,159,180,174,444	0,7113,8684,9990,12847
scaffold_10	39406911	39463356	IPMK_1	1	-	39406911	39463356	255,0,0	5	621,81,174,90,189	0,3003,12740,44633,56256
scaffold_7	65410305	65626507	IPO11_1	1	+	65410305	65626507	255,0,0	26	138,99,72,204,132,60,69,192,153,42,90,48,105,132,123,114,117,75,78,84,96,114,120,96,84,162	0,2724,12974,14499,34047,41574,56307,58618,59508,60757,67359,69275,70110,79629,82576,86840,97388,106202,109771,110230,119138,119932,126013,169149,180317,216040
scaffold_34	23904102	23922697	IPO13_1	1	+	23904102	23922697	255,0,0	18	84,735,141,141,168,120,150,183,135,144,81,138,96,54,60,90,183,93	0,1799,7395,7649,7898,8276,8482,9049,9515,9814,11286,11916,12245,15214,17633,17837,18223,18502
scaffold_104	2844984	2855865	IPO4_1	1	-	2844984	2855865	255,0,0	25	72,111,129,210,147,147,105,60,75,69,111,123,114,114,132,108,108,57,165,105,181,129,80,87,69	0,1253,1448,2218,2540,3330,3564,3772,3907,4130,4319,4594,6693,6905,7242,7544,7936,8201,8358,8942,9483,9750,10440,10645,10812
scaffold_11	7323327	7367385	IPO5_1	1	-	7323327	7367385	255,0,0	23	87,141,228,219,123,57,111,171,96,123,132,84,219,123,108,84,120,123,105,96,105,192,81	0,1537,3435,4674,5372,6448,6596,7965,9079,11191,11400,13929,14850,17914,21953,27965,30450,30841,37194,37504,38724,40693,43977
scaffold_21	40207667	40266972	IPO7_1	1	-	40207667	40266972	255,0,0	25	96,114,207,204,225,93,102,126,63,129,162,165,90,117,78,102,132,87,93,90,156,162,153,81,84	0,1654,3692,4997,5305,6273,8210,8733,8942,10467,11793,12144,12878,15617,15889,16901,21324,23204,23406,25444,27770,38656,42336,44824,59221
scaffold_2	20484732	20558653	IPO8_1	1	-	20484732	20558653	255,0,0	25	96,114,201,204,222,96,99,126,63,126,162,165,90,117,78,99,135,87,93,93,153,60,156,84,84	0,868,5200,7582,16514,19157,26262,27026,31151,34879,37648,39795,41245,41760,42197,45395,48738,50345,51067,52226,53469,54555,57099,63794,73837
scaffold_13	5883275	5938523	IPO9_1	1	+	5883275	5938523	255,0,0	23	162,60,90,201,90,87,120,102,57,150,102,108,138,162,225,150,126,279,165,135,120,72,114	0,19812,20086,20926,27056,28035,29895,30120,30573,31460,32334,34096,34579,42612,46453,48870,49471,50474,51035,52919,53704,54623,55134
scaffold_34	25887773	25922719	IPP_1	1	-	25887773	25922719	255,0,0	8	222,222,123,138,168,156,432,291	0,3318,8316,9505,21694,22513,29902,34655
scaffold_107	2119493	2195566	IPPK_1	1	+	2119493	2195566	255,0,0	11	81,63,126,90,60,69,282,150,105,75,216	0,22980,24919,27789,53284,54063,58092,60804,61934,71356,75857
scaffold_146	480907	516455	IQANK1_1	1	-	480907	516455	255,0,0	7	177,144,111,147,123,195,162	0,366,773,2037,34753,34954,35386
scaffold_55	2776994	2917524	IQCA1_1	1	+	2776994	2917524	255,0,0	13	72,234,111,186,207,105,102,84,108,201,84,174,240	0,90,4404,6394,23488,86747,87036,94189,101317,101784,119908,130547,140290
scaffold_12	59787874	59807612	IQCA1L_1	1	-	59787874	59807612	255,0,0	10	108,237,177,111,87,84,204,72,114,327	0,637,1239,3404,4662,13696,14376,16233,18297,19411
scaffold_25	23107261	23175451	IQCB1_1	1	+	23107261	23175451	255,0,0	12	99,162,129,96,99,183,111,144,150,129,147,225	0,326,4077,8268,15848,28246,42064,47573,56181,62643,66734,67965
scaffold_34	10799749	10801684	IQCC_1	1	+	10799749	10801684	255,0,0	5	147,120,201,75,537	0,853,1092,1296,1398
scaffold_70	10454480	10460659	IQCD_1	1	+	10454480	10460659	255,0,0	4	648,243,69,243	0,2779,4467,5936
scaffold_45	4540848	4583644	IQCE_1	1	-	4540848	4583644	255,0,0	10	111,45,57,138,78,69,114,72,147,114	0,6599,16476,16717,17942,19159,24521,40662,42006,42682
scaffold_12	15726749	15727202	IQCF1_1	1	+	15726749	15727202	255,0,0	2	30,396	0,57
scaffold_12	15776762	15777116	IQCF2_1	1	-	15776762	15777116	255,0,0	1	354	0
scaffold_12	15804039	15804393	IQCF3_1	1	-	15804039	15804393	255,0,0	2	216,105	0,249
scaffold_12	15768085	15768505	IQCF5_1	1	+	15768085	15768505	255,0,0	1	420	0
scaffold_12	15827368	15827626	IQCF5_2	1	-	15827368	15827626	255,0,0	2	108,135	0,123
scaffold_12	15871515	15871836	IQCF6_1	1	+	15871515	15871836	255,0,0	1	321	0
scaffold_25	18398578	18436959	IQCG_1	1	-	18398578	18436959	255,0,0	7	63,129,201,132,135,27,99	0,2311,17246,31248,34199,34403,38282
scaffold_59	13073886	13074003	IQCH_1	1	+	13073886	13074003	255,0,0	1	117	0
scaffold_59	13118782	13267875	IQCH_2	1	+	13118782	13267875	255,0,0	11	126,552,63,84,177,270,192,126,132,117,108	0,32039,33277,43792,48810,58450,63775,79139,118160,129278,148985
scaffold_41	1375979	1397565	IQCJ-SCHIP1_1	1	-	1375979	1397565	255,0,0	2	135,54	0,21532
scaffold_65	1462443	1575198	IQCK_1	1	+	1462443	1575198	255,0,0	6	111,93,51,69,87,150	0,12933,59692,59885,78452,112605
scaffold_51	7072442	7600610	IQCM_1	1	+	7072442	7600610	255,0,0	6	81,171,147,129,171,114	0,1975,229789,265988,396685,528054
scaffold_26	23803776	23814051	IQCN_1	1	+	23803776	23814051	255,0,0	6	306,66,132,39,105,168	0,408,627,9876,9957,10107
scaffold_28	16049750	16146455	IQGAP1_1	1	+	16049750	16146455	255,0,0	35	96,159,78,75,69,114,177,84,156,87,162,159,126,162,141,171,87,72,69,207,153,168,222,144,84,228,138,102,135,87,213,168,123,105,114	0,26576,30292,36452,41440,42904,43570,45295,51154,52104,53242,53631,55013,56047,65946,70665,71520,71704,71874,72311,73226,73587,74272,76456,76693,77828,78667,79767,80420,80957,82894,84022,86477,93623,96591
scaffold_7	79513525	79787201	IQGAP2_1	1	+	79513525	79787201	255,0,0	30	96,159,78,75,69,114,177,87,159,162,126,168,171,66,204,156,165,222,144,84,231,135,102,144,84,216,162,138,105,114	0,106218,118086,132159,150062,150452,152544,155373,158916,162657,168976,177144,202967,214879,218651,225873,229072,232650,234776,235287,236185,238415,247220,248092,259519,262156,264041,266518,268118,273562
scaffold_33	4986714	5022787	IQGAP3_1	1	-	4986714	5022787	255,0,0	35	111,108,99,168,216,87,126,102,135,231,84,144,222,168,147,210,75,174,135,165,93,159,123,159,162,84,165,69,177,114,69,75,81,153,87	0,762,1287,1695,2279,3356,4422,5176,5380,5858,6506,8241,9115,9676,10121,10979,14169,17491,17757,17991,18970,20841,21101,22917,24663,27279,28001,28753,29296,29710,29914,30763,32154,32836,35986
scaffold_12	30775898	30837805	IQSEC1_1	1	-	30775898	30837805	255,0,0	13	30,189,54,177,162,99,126,141,168,120,159,1254,291	0,138,1623,7312,8357,14402,16080,18532,34906,36743,39572,54778,61616
scaffold_85	1451927	1532924	IQSEC2_1	1	-	1451927	1532924	255,0,0	14	75,141,162,99,126,141,168,120,159,900,399,264,276,423	0,589,2354,3350,5804,6740,9020,10170,10761,12294,15561,16780,80292,80574
scaffold_85	1480980	1492116	IQSEC2_2	1	-	1480980	1492116	255,0,0	2	99,150	0,10986
scaffold_15	46695529	46812812	IQSEC3_1	1	-	46695529	46812812	255,0,0	14	309,102,96,159,99,126,141,168,126,156,210,789,279,555	0,333,6658,11005,11344,13657,15786,19715,20407,38285,40946,41285,55111,116728
scaffold_5	93279962	93346934	IQUB_1	1	-	93279962	93346934	255,0,0	10	165,189,246,177,174,171,210,135,183,162	0,4927,14934,20724,23404,39827,58179,65795,66533,66810
scaffold_120	1999263	2006245	IRAK1_1	1	+	1999263	2006245	255,0,0	11	150,144,183,63,117,120,213,234,33,225,123	0,198,1073,1406,1586,2450,3086,5071,6056,6134,6859
scaffold_0	86981006	87023219	IRAK1BP1_1	1	-	86981006	87023219	255,0,0	4	273,126,69,312	0,383,17602,41901
scaffold_12	36765822	36852721	IRAK2_1	1	-	36765822	36852721	255,0,0	10	108,291,201,207,111,114,210,57,183,93	0,1097,4348,19328,21628,23752,26359,29283,69310,86806
scaffold_2	56015838	56089168	IRAK3_1	1	+	56015838	56089168	255,0,0	8	129,186,153,114,201,63,165,285	0,26706,37745,46398,69907,70369,70519,73045
scaffold_2	29310507	29328740	IRAK4_1	1	+	29310507	29328740	255,0,0	10	162,147,186,159,66,114,108,186,63,162	0,2369,3221,3893,5223,7978,9114,13464,14779,18071
scaffold_28	9318388	9371876	IREB2_1	1	-	9318388	9371876	255,0,0	21	108,183,123,147,144,102,126,159,81,141,156,117,102,171,141,183,69,219,135,168,87	0,2103,5320,5530,6278,6515,8837,9278,9839,10908,13491,14774,17187,19139,23865,24772,25626,27986,29152,31191,53401
scaffold_1	29445344	29450469	IRF1_1	1	+	29445344	29450469	255,0,0	9	87,99,177,51,93,126,51,135,123	0,1439,2270,2559,2716,3050,3661,4546,5002
scaffold_37	22800718	22866068	IRF2_1	1	-	22800718	22866068	255,0,0	6	48,165,117,180,99,87	0,11104,23878,34958,36128,65263
scaffold_4	5044118	5045869	IRF2BP1_1	1	-	5044118	5045869	255,0,0	2	1140,609	0,1142
scaffold_16	33962722	33964278	IRF2BP2_1	1	-	33962722	33964278	255,0,0	3	210,500,231	0,212,1325
scaffold_4	8127230	8131808	IRF3_1	1	+	8127230	8131808	255,0,0	4	165,387,117,200	0,2274,3792,4378
scaffold_54	420144	434137	IRF4_1	1	+	420144	434137	255,0,0	8	216,186,90,144,108,351,120,141	0,1464,2552,3309,5353,8175,11861,13852
scaffold_5	98440018	98447440	IRF5_1	1	+	98440018	98447440	255,0,0	7	195,189,111,87,387,117,246	0,4114,5455,5569,5867,6343,7176
scaffold_13	16279037	16291230	IRF6_1	1	-	16279037	16291230	255,0,0	8	225,117,393,138,21,129,204,174	0,1744,2671,4106,4259,6466,7608,12019
scaffold_227	87842	90796	IRF7_1	1	-	87842	90796	255,0,0	5	153,120,309,117,201	0,234,436,2498,2753
scaffold_57	6851946	6870496	IRF8_1	1	-	6851946	6870496	255,0,0	7	174,117,387,96,87,195,174	0,795,2265,6385,8374,11980,18376
scaffold_104	2830357	2833861	IRF9_1	1	+	2830357	2833861	255,0,0	4	180,174,345,114	0,511,2096,3390
scaffold_4	2046109	2047450	IRGC_1	1	+	2046109	2047450	255,0,0	1	1341	0
scaffold_1	70453469	70453931	IRGM_1	1	-	70453469	70453931	255,0,0	2	120,282	0,180
scaffold_1	104129603	104129975	IRGM_2	1	-	104129603	104129975	255,0,0	2	186,159	0,213
scaffold_4	1916337	1919663	IRGQ_1	1	-	1916337	1919663	255,0,0	3	786,495,522	0,819,2804
scaffold_55	11976872	11980591	IRS1_1	1	+	11976872	11980591	255,0,0	2	2400,846	0,2873
scaffold_29	29262684	29266692	IRS2_1	1	-	29262684	29266692	255,0,0	12	183,168,531,282,414,84,384,465,15,522,339,99	0,201,450,1119,1515,1968,2061,2469,2964,2988,3555,3909
scaffold_32	22865192	22869024	IRS4_1	1	+	22865192	22869024	255,0,0	15	138,162,75,264,291,120,168,219,96,135,1116,315,84,72,129	0,140,303,379,667,1012,1135,1369,1642,1750,1939,3076,3403,3499,3703
scaffold_7	7928236	7932943	IRX1_1	1	-	7928236	7932943	255,0,0	4	54,72,1032,189	0,342,703,4518
scaffold_7	9053022	9055993	IRX2_1	1	+	9053022	9055993	255,0,0	3	228,405,708	0,1552,2263
scaffold_43	3941238	3943559	IRX3_1	1	+	3941238	3943559	255,0,0	8	24,99,84,894,174,48,66,54	0,81,183,438,1344,1524,1749,2267
scaffold_7	10294322	10298946	IRX4_1	1	+	10294322	10298946	255,0,0	8	39,258,54,57,311,135,333,294	0,568,1772,1829,2802,3817,3964,4330
scaffold_43	3314111	3316535	IRX5_1	1	-	3314111	3316535	255,0,0	3	459,405,249	0,740,2175
scaffold_43	2933932	2937103	IRX6_1	1	-	2933932	2937103	255,0,0	4	552,306,111,267	0,1612,2110,2904
scaffold_6	5537869	5539854	ISCA1_1	1	+	5537869	5539854	255,0,0	2	54,108	0,1877
scaffold_9	50436727	50437462	ISCA2_1	1	+	50436727	50437462	255,0,0	2	129,174	0,561
scaffold_25	32469113	32469577	ISCU_1	1	+	32469113	32469577	255,0,0	1	464	0
scaffold_70	2672434	2680774	ISCU_2	1	-	2672434	2680774	255,0,0	5	81,87,111,114,117	0,2265,4822,6385,8223
scaffold_28	18361173	18364479	ISG20_1	1	-	18361173	18364479	255,0,0	2	111,198	0,3108
scaffold_33	5172678	5176969	ISG20L2_1	1	-	5172678	5176969	255,0,0	4	117,198,483,231	0,1223,3574,4060
scaffold_7	52557561	52566690	ISL1_1	1	+	52557561	52566690	255,0,0	5	186,261,288,168,114	0,2867,5002,6594,9015
scaffold_28	8417503	8422684	ISL2_1	1	-	8417503	8422684	255,0,0	7	114,168,288,144,105,147,60	0,550,1342,3465,3610,4153,5121
scaffold_28	5463850	5466201	ISLR2_1	1	+	5463850	5466201	255,0,0	4	768,96,72,558	0,1595,1720,1793
scaffold_19	15981958	16095006	ISM1_1	1	-	15981958	16095006	255,0,0	6	516,90,144,267,237,138	0,9718,12925,18266,28341,112910
scaffold_9	53522346	53530907	ISM2_1	1	-	53522346	53530907	255,0,0	4	516,144,123,93	0,2247,8327,8468
scaffold_1	32962219	32980024	ISOC1_1	1	-	32962219	32980024	255,0,0	6	144,117,69,84,123,306	0,5072,6887,7007,7196,17499
scaffold_4	16644707	16647914	ISOC2_1	1	-	16644707	16647914	255,0,0	3	66,210,105	0,2762,3102
scaffold_5	42291930	42435118	ISPD_1	1	+	42291930	42435118	255,0,0	7	120,264,147,108,45,81,132	0,14707,22620,64828,72533,115571,143056
scaffold_48	13538538	13545767	IST1_1	1	-	13538538	13545767	255,0,0	8	198,96,201,111,84,87,180,90	0,2853,3574,4730,5409,5843,6543,7139
scaffold_2	107591291	107611633	ISX_1	1	+	107591291	107611633	255,0,0	3	108,132,120	0,17104,20222
scaffold_12	30392922	30409917	ISY1_1	1	+	30392922	30409917	255,0,0	8	51,63,45,117,123,120,87,105	0,1210,1453,9766,11747,12843,16426,16890
scaffold_8	42302775	42304101	ISY1_2	1	-	42302775	42304101	255,0,0	4	144,195,264,87	0,213,973,1239
scaffold_26	23613398	23615483	ISYNA1_1	1	+	23613398	23615483	255,0,0	8	147,192,153,213,165,114,216,96	0,224,650,898,1239,1487,1676,1989
scaffold_19	33660222	33748806	ITCH_1	1	+	33660222	33748806	255,0,0	22	69,144,123,135,159,192,96,174,69,87,129,69,75,87,162,135,138,123,105,96,72,96	0,10797,14059,15079,32972,34325,35755,38126,41643,54607,57480,60250,61176,65019,66808,67224,67698,73991,74563,75790,80065,88488
scaffold_43	15830517	16071914	ITFG1_1	1	-	15830517	16071914	255,0,0	14	57,120,78,126,78,45,108,153,171,96,81,93,75,150	0,2570,5267,6083,36349,57300,79135,81175,117299,121173,161254,215426,238593,241247
scaffold_15	47053017	47073152	ITFG2_1	1	+	47053017	47073152	255,0,0	9	96,96,42,150,102,78,117,174,102	0,8436,9129,13078,13581,14048,18422,19763,20033
scaffold_7	54257440	54402772	ITGA1_1	1	+	54257440	54402772	255,0,0	25	108,111,90,105,126,150,153,165,75,147,117,141,258,135,165,138,111,210,84,90,105,111,105,117,42	0,25412,28048,28253,29063,45280,49059,55784,60868,61847,69911,78051,79546,82515,98091,99992,102580,113118,115444,128147,129235,132259,135130,139616,145290
scaffold_127	1446343	1458712	ITGA10_1	1	-	1446343	1458712	255,0,0	28	63,114,96,114,114,87,90,72,99,138,84,114,141,168,132,204,144,147,144,75,165,150,150,123,117,93,108,114	0,359,764,2097,2692,2984,3476,3686,3907,4185,4476,4780,5844,6083,6935,7360,7685,8049,8404,8775,8962,9338,10173,10500,11308,11655,11954,12255
scaffold_59	14066888	14225462	ITGA11_1	1	-	14066888	14225462	255,0,0	28	117,93,111,111,69,93,75,96,207,87,111,135,168,135,195,144,147,144,72,165,144,153,123,114,93,99,117,48	0,4400,4633,7176,8597,9804,12010,14206,18374,20097,24671,26712,28350,30870,32135,32619,37173,40766,54792,56813,57686,62508,64311,73548,77156,82620,120258,158526
scaffold_7	54480254	54566355	ITGA2_1	1	+	54480254	54566355	255,0,0	26	123,110,90,114,126,150,144,165,78,135,147,144,207,179,135,147,108,138,93,75,87,108,105,111,117,69	0,17233,21089,24563,25073,28354,36789,37224,39570,41536,42657,44756,46799,47676,52282,58038,61505,62705,63935,64654,64812,70907,72058,74031,85220,86032
scaffold_31	25573556	25585315	ITGA2B_1	1	-	25573556	25585315	255,0,0	17	120,105,108,156,99,90,60,126,150,105,183,210,57,48,168,75,120	0,327,706,1879,2138,3104,4210,4866,5122,5506,6024,8810,9500,10691,11158,11458,11639
scaffold_31	18358103	18385208	ITGA3_1	1	-	18358103	18385208	255,0,0	22	108,126,99,114,108,186,99,81,69,150,96,162,87,138,87,195,210,87,249,78,117,207	0,502,3448,4500,5376,5674,6041,6916,7599,7927,8422,8630,10544,10785,11061,12726,13393,14024,16090,18540,18954,26898
scaffold_3	45632313	45727639	ITGA4_1	1	-	45632313	45727639	255,0,0	21	81,117,99,120,108,150,78,150,156,162,90,93,111,135,87,129,69,126,108,120,198	0,675,1260,10684,12504,22795,36809,38987,50313,56433,57616,58955,65558,69565,71147,73104,74549,76381,76605,94465,95128
scaffold_2	40785339	40807632	ITGA5_1	1	-	40785339	40807632	255,0,0	28	81,123,105,111,108,105,84,78,93,138,66,138,156,54,102,192,207,57,54,45,45,57,48,63,120,116,129,141	0,732,1426,2308,3605,4091,4301,4521,4736,4922,5469,5667,6078,6365,6617,7180,7612,8112,8339,11418,11598,11873,12284,12426,12707,12908,14894,22152
scaffold_3	54791447	54875037	ITGA6_1	1	-	54791447	54875037	255,0,0	25	99,129,96,111,99,171,102,78,81,84,189,114,147,156,99,120,87,192,216,114,132,255,81,123,183	0,5545,14817,15005,15216,16763,18932,19122,19352,19529,19726,20035,21986,22335,28022,32480,33276,33510,34394,35748,37723,40446,42247,44369,83407
scaffold_2	45071838	45092903	ITGA7_1	1	-	45071838	45092903	255,0,0	27	228,126,99,114,132,177,99,78,81,81,192,117,39,60,168,60,96,129,87,192,210,120,132,255,78,128,207	0,2184,2393,2722,5400,5721,6407,6667,6854,7037,7203,7951,9048,9089,10020,10324,10549,10815,11071,11767,12087,13196,13622,14263,15533,15714,20858
scaffold_15	29348747	29572798	ITGA8_1	1	+	29348747	29572798	255,0,0	28	120,132,99,126,60,48,111,45,45,54,57,201,192,108,153,135,72,147,93,75,84,105,156,129,111,99,123,84	0,776,22362,27810,39579,40730,46489,47885,61141,62912,70585,86120,88837,116369,121353,122782,123392,124766,133380,141636,147237,160430,162812,177027,197303,209025,221712,223967
scaffold_36	2340733	2727081	ITGA9_1	1	-	2340733	2727081	255,0,0	27	96,120,102,120,126,111,102,93,78,87,84,78,162,162,156,45,90,96,105,138,69,87,69,123,108,57,171	0,15372,31318,36516,38218,64653,70460,73204,79709,83979,135187,162716,184109,281555,293252,301621,305920,310937,312308,315621,321452,324785,340681,355282,362134,364061,386177
scaffold_47	7367682	7421241	ITGAE_1	1	-	7367682	7421241	255,0,0	18	99,96,87,66,99,129,129,144,129,147,144,93,60,120,156,153,117,60	0,5860,7115,12230,12980,15640,25115,28335,29961,32167,32856,33775,34563,35048,35789,37226,38035,53499
scaffold_65	11651349	11691285	ITGAL_1	1	+	11651349	11691285	255,0,0	21	105,69,117,132,147,132,150,69,126,138,195,135,162,153,87,51,144,114,99,87,129	0,1565,3072,3341,4169,8663,8952,11669,11866,17107,17689,18027,19544,19809,22612,28541,28959,29465,38498,39010,39807
scaffold_65	12426234	12583604	ITGAM_1	1	+	12426234	12583604	255,0,0	24	105,99,120,129,147,153,150,75,129,141,144,207,132,165,156,129,72,135,126,78,84,114,114,42	0,7187,7855,12267,12797,13738,14896,135732,135960,136381,143041,143277,149385,149609,151718,151974,152459,152736,152973,153706,154652,156173,156694,157328
scaffold_65	12442078	12467380	ITGAM_2	1	+	12442078	12467380	255,0,0	17	75,141,144,207,57,156,129,72,135,126,78,84,69,114,90,114,42	0,649,7885,8121,17477,19704,19960,20446,20724,20961,21645,22590,23000,24103,24312,24625,25260
scaffold_65	12550479	12561079	ITGAM_3	1	+	12550479	12561079	255,0,0	7	105,102,120,129,147,153,153	0,2963,3634,7970,8490,9440,10447
scaffold_3	40555822	40658472	ITGAV_1	1	-	40555822	40658472	255,0,0	28	93,123,108,114,102,159,105,84,78,93,150,66,138,153,114,192,201,54,54,45,51,120,45,57,114,93,132,183	0,325,1045,1249,6877,8508,9266,17659,18322,20114,20721,22008,22330,24430,28748,32422,35625,36257,38885,39028,39892,40813,43621,45585,51875,65866,86751,102467
scaffold_65	12502430	12684487	ITGAX_1	1	+	12502430	12684487	255,0,0	13	90,132,135,129,90,21,144,192,135,153,87,105,105	0,3951,4660,5681,5921,6041,6221,6467,14334,16276,178729,181696,181952
scaffold_65	12619756	12642466	ITGAX_2	1	+	12619756	12642466	255,0,0	12	90,132,129,153,129,141,147,129,141,84,105,69	0,3943,4646,5087,5689,5929,14777,15800,16272,18532,21561,22641
scaffold_97	3962865	3993591	ITGB1_1	1	+	3962865	3993591	255,0,0	14	87,222,171,240,156,96,90,138,201,240,225,228,171,63	0,2347,4821,5906,13423,14338,18207,19564,19846,21435,21893,22983,25037,30663
scaffold_20	18875005	18881525	ITGB1BP1_1	1	-	18875005	18881525	255,0,0	6	66,156,96,153,75,72	0,753,1441,3608,5240,6448
scaffold_24	31253475	31256884	ITGB1BP2_1	1	-	31253475	31256884	255,0,0	10	210,63,114,99,72,117,147,57,54,60	0,529,808,1194,1415,1765,2669,2894,3039,3349
scaffold_67	12124770	12161804	ITGB2_1	1	-	12124770	12161804	255,0,0	14	60,168,102,69,207,243,183,141,90,96,156,240,171,180	0,388,16093,16225,16727,18213,19312,22891,24188,25948,28825,30184,35776,36854
scaffold_31	27777181	27810872	ITGB3_1	1	+	27777181	27810872	255,0,0	14	90,192,255,162,162,93,93,156,426,228,96,117,165,60	0,7208,8229,10399,11176,13073,13610,15094,16497,23929,25116,27702,32321,33631
scaffold_17	31067877	31068415	ITGB3BP_1	1	+	31067877	31068415	255,0,0	2	78,93	0,445
scaffold_49	6792086	6819210	ITGB4_1	1	-	6792086	6819210	255,0,0	24	165,189,156,111,132,180,141,180,159,186,141,180,147,105,192,108,123,99,105,93,120,87,264,210	0,250,1015,2310,4479,4700,7160,7427,7948,9079,12313,13416,13685,15492,15895,17330,17534,19046,19294,22622,23031,23487,24495,26914
scaffold_25	19523834	19646337	ITGB5_1	1	+	19523834	19646337	255,0,0	14	87,204,252,168,162,93,93,135,429,222,42,117,171,93	0,11791,21725,33204,58144,59733,61849,69767,81889,107276,115726,120126,121597,122410
scaffold_3	67734060	67816135	ITGB6_1	1	+	67734060	67816135	255,0,0	14	81,204,243,171,162,96,90,135,420,219,99,120,168,93	0,3398,4205,15877,17283,19092,42402,48302,48623,58621,62955,68265,75199,81982
scaffold_2	39632027	39640548	ITGB7_1	1	-	39632027	39640548	255,0,0	14	81,156,165,219,225,192,147,93,93,162,240,174,198,201	0,378,887,1192,1655,2249,2728,4347,4587,4994,5542,6434,6702,8320
scaffold_5	38281508	38374341	ITGB8_1	1	-	38281508	38374341	255,0,0	14	123,162,81,231,402,138,87,96,159,171,243,66,87,123	0,231,4364,5735,9163,12566,17498,23086,31895,32626,34779,44755,44827,92710
scaffold_29	20036310	20298449	ITGBL1_1	1	+	20036310	20298449	255,0,0	11	96,219,147,123,141,141,147,117,147,114,90	0,1556,133918,146625,150371,153458,164041,239998,252794,260760,262049
scaffold_12	14855251	14869800	ITIH1_1	1	-	14855251	14869800	255,0,0	16	129,111,171,147,117,141,192,177,126,162,114,126,78,177,90,162	0,256,1440,2514,3922,5979,7580,8306,9401,9622,10466,10666,12636,13260,13776,14387
scaffold_15	38603419	38642344	ITIH2_1	1	-	38603419	38642344	255,0,0	17	147,111,174,198,114,174,138,192,177,126,168,117,129,108,165,108,156	0,1582,2576,3510,4112,13293,15850,16367,17439,19482,20424,24281,26326,27151,32686,34907,38769
scaffold_12	14838376	14849483	ITIH3_1	1	-	14838376	14849483	255,0,0	17	129,111,147,207,114,156,141,189,180,123,156,111,123,114,162,105,159	0,456,694,1577,2216,4685,5584,5885,6841,7241,7733,8157,8548,9737,10361,10760,10948
scaffold_12	14811973	14832207	ITIH4_1	1	+	14811973	14832207	255,0,0	15	162,156,117,126,117,171,126,177,186,132,147,123,147,156,69	0,2014,2286,2912,3848,4220,4464,4728,4990,7418,7792,10636,11847,19309,20165
scaffold_15	38700938	38801410	ITIH5_1	1	+	38700938	38801410	255,0,0	12	48,165,102,249,168,120,168,312,450,114,378,300	0,23349,24583,30836,49556,50436,75109,79018,82286,89700,98488,100172
scaffold_85	3964896	3994087	ITIH6_1	1	+	3964896	3994087	255,0,0	9	168,174,279,207,69,93,57,141,210	0,19338,20576,21768,22021,23892,27547,27758,28981
scaffold_1	78019229	78092841	ITK_1	1	+	78019229	78092841	255,0,0	16	138,102,84,129,42,153,66,54,81,135,75,174,216,63,120,159	0,29075,30706,32646,37315,42403,46787,53406,61717,63051,63570,65808,67949,69365,69517,73453
scaffold_33	10482925	10487701	ITLN2_1	1	-	10482925	10487701	255,0,0	5	150,99,126,156,249	0,2481,3532,4032,4527
scaffold_24	21392305	21397645	ITM2A_1	1	+	21392305	21397645	255,0,0	6	111,132,198,111,150,87	0,3826,4220,4660,4952,5253
scaffold_31	230605	231044	ITM2B_1	1	+	230605	231044	255,0,0	2	138,96	0,343
scaffold_23	29282982	29309958	ITM2B_2	1	+	29282982	29309958	255,0,0	6	81,129,207,111,150,84	0,19552,21849,25059,25715,26892
scaffold_55	8236878	8239775	ITM2C_1	1	-	8236878	8239775	255,0,0	4	87,153,111,195	0,727,1421,2702
scaffold_19	26965688	26972088	ITPA_1	1	-	26965688	26972088	255,0,0	6	87,78,123,81,54,57	0,1176,3271,5487,6196,6343
scaffold_9	69768452	69951511	ITPK1_1	1	-	69768452	69951511	255,0,0	8	342,162,69,162,99,120,123,96	0,6944,11843,19664,24331,50103,72183,182963
scaffold_64	11095446	11103366	ITPKA_1	1	+	11095446	11103366	255,0,0	7	480,99,216,207,102,72,201	0,6254,6433,6746,7156,7536,7719
scaffold_16	47329307	47437190	ITPKB_1	1	+	47329307	47437190	255,0,0	12	267,390,267,213,66,135,96,216,207,102,72,195	0,273,708,984,1614,1752,92872,93437,100335,103179,105514,107688
scaffold_99	3856947	3875733	ITPKC_1	1	+	3856947	3875733	255,0,0	10	297,144,357,258,96,216,207,102,69,201	0,315,465,828,6533,10846,11999,14524,15493,18585
scaffold_12	42703280	43060236	ITPR1_1	1	-	42703280	43060236	255,0,0	57	87,159,162,165,141,96,192,165,177,123,192,105,123,96,114,204,249,183,189,132,48,111,153,183,126,123,126,252,201,126,138,66,171,168,141,186,183,141,252,159,129,174,162,138,159,102,153,45,96,147,84,99,159,87,117,69,93	0,9136,32260,35393,36332,37341,39565,45173,49531,56163,62991,66482,67977,70759,73863,75490,82690,84806,128304,130919,136709,152409,153445,157965,160332,164746,167096,169314,171644,175047,177251,178359,179113,179362,182999,184061,186149,187303,188239,193675,195008,197059,200085,204300,204921,206047,209838,215399,217020,221708,221962,223146,226195,229033,239664,352958,356863
scaffold_2	16043695	16565759	ITPR2_1	1	-	16043695	16565759	255,0,0	56	87,159,162,165,129,93,195,165,177,123,192,108,123,96,111,201,258,186,186,108,108,147,189,123,126,126,252,201,123,126,90,177,165,57,129,195,150,144,255,183,123,174,159,144,159,102,150,45,96,84,99,162,84,131,69,84	0,838,52218,65819,67114,79728,83322,86823,95991,104931,107822,112754,148655,150278,154631,157467,160518,161478,163949,164764,217672,223587,230386,251929,253430,265852,271240,273421,274252,278591,278837,305911,306899,309104,311728,315714,344983,346514,347120,348632,348935,354720,361870,364615,374743,375627,379394,389495,404518,409467,409849,414900,419565,420489,470911,521980
scaffold_105	2272078	2355027	ITPR3_1	1	-	2272078	2355027	255,0,0	59	66,162,162,165,129,105,189,165,174,123,105,63,111,90,99,96,114,204,180,159,168,90,108,153,189,123,123,126,252,201,123,126,75,168,162,63,132,195,141,144,252,180,126,171,156,147,159,102,141,48,96,147,84,99,162,87,120,69,90	0,535,1865,2713,3739,3952,4565,5442,6221,6915,7218,7352,7492,8245,8421,8642,9219,9466,9827,10428,12229,12507,12763,12995,13868,14814,17052,17298,17700,19029,19306,20715,21305,21463,22914,24555,25243,26480,28076,28765,29012,30665,31214,31841,32605,34450,35230,35465,36720,37057,37701,38038,40935,41335,41628,42461,43195,63713,82859
scaffold_10	14157399	14159019	ITPRIP_1	1	+	14157399	14159019	255,0,0	2	813,777	0,843
scaffold_129	1538513	1540166	ITPRIPL1_1	1	+	1538513	1540166	255,0,0	1	1653	0
scaffold_65	1019867	1020476	ITPRIPL2_1	1	-	1019867	1020476	255,0,0	1	609	0
scaffold_13	22110834	22278629	ITSN1_1	1	-	22110834	22278629	255,0,0	38	147,174,84,84,120,213,168,99,183,108,120,195,114,123,45,168,72,204,159,249,126,78,138,126,138,90,138,150,264,117,135,66,102,96,177,159,69,90	0,4234,4884,5340,6673,9841,14816,24851,27415,33907,35692,57673,60505,64880,67233,70701,74974,75817,80793,83775,92605,94807,94891,96905,119853,120129,124443,124662,126654,129317,131047,134113,139677,142867,144610,152067,166719,167705
scaffold_20	36895793	37041372	ITSN2_1	1	-	36895793	37041372	255,0,0	35	156,174,84,84,120,216,168,99,183,108,120,192,96,123,168,210,141,105,93,138,81,141,87,141,150,264,87,135,69,138,99,141,168,66,93	0,724,1342,3492,4465,5231,5891,8550,32116,33396,37489,61398,62383,64708,67681,70575,73356,73906,81309,96317,111941,113064,125606,126671,127937,129160,130151,130722,131705,139300,140335,140573,142069,143031,145486
scaffold_64	10045891	10061796	IVD_1	1	+	10045891	10061796	255,0,0	12	87,90,51,171,93,135,99,96,75,108,72,129	0,2893,3199,8425,9258,9772,11326,13434,13998,14861,15051,15776
scaffold_33	179566	179803	IVL_1	1	+	179566	179803	255,0,0	1	237	0
scaffold_16	14859299	14871722	IVNS1ABP_1	1	+	14859299	14871722	255,0,0	13	108,174,75,174,126,105,132,219,123,126,135,165,258	0,513,816,2084,2579,4056,9221,9612,10277,10484,10691,10945,12165
scaffold_46	7299428	7332894	IWS1_1	1	+	7299428	7332894	255,0,0	15	117,804,81,117,72,57,96,150,84,129,117,108,60,111,129	0,8914,9985,11473,11593,12211,16013,19509,20774,22284,23414,25194,26123,28984,33337
scaffold_0	7718426	7726727	IYD_1	1	-	7718426	7726727	255,0,0	4	180,162,159,192	0,2997,5707,8109
scaffold_4	9109317	9111003	IZUMO1_1	1	+	9109317	9111003	255,0,0	3	60,102,150	0,1203,1536
scaffold_49	17370704	17371200	IZUMO1R_1	1	+	17370704	17371200	255,0,0	4	141,129,42,93	0,147,316,403
scaffold_35	4470016	4471269	IZUMO1R_2	1	+	4470016	4471269	255,0,0	2	195,273	0,980
scaffold_4	10014314	10014545	IZUMO2_1	1	-	10014314	10014545	255,0,0	1	231	0
scaffold_6	74782408	74784819	IZUMO3_1	1	+	74782408	74784819	255,0,0	2	204,135	0,2276
scaffold_132	1490342	1491473	IZUMO4_1	1	+	1490342	1491473	255,0,0	4	186,84,75,78	0,300,470,1053
scaffold_14	41644973	41686142	JADE1_1	1	+	41644973	41686142	255,0,0	10	54,84,156,189,210,171,114,525,120,897	0,10959,14213,16601,21011,24111,25522,29160,36269,40272
scaffold_1	51416571	51455599	JADE2_1	1	+	51416571	51455599	255,0,0	11	66,81,156,162,210,171,117,468,57,129,813	0,2183,13925,18640,19514,21378,23057,24668,31093,36692,38215
scaffold_56	3489981	3590439	JADE3_1	1	-	3489981	3590439	255,0,0	12	249,654,117,330,141,114,171,210,111,72,156,78	0,252,3350,5361,5697,31656,35980,41996,45160,45281,59734,100380
scaffold_19	19168035	19205722	JAG1_1	1	+	19168035	19205722	255,0,0	24	84,234,51,252,60,132,120,111,114,114,171,153,165,111,114,111,54,84,111,111,234,132,141,459	0,581,10178,16881,18794,22726,23296,23849,25569,26283,27178,27967,29097,29738,30397,30617,30887,31997,34277,35248,35445,35894,36202,37228
scaffold_9	82683530	82695489	JAG2_1	1	-	82683530	82695489	255,0,0	16	189,87,180,159,132,87,81,117,111,84,117,105,111,63,258,51	0,201,312,716,1452,2143,2305,2794,3192,3837,4390,4679,4928,8851,9047,11908
scaffold_12	37049868	37052215	JAGN1_1	1	-	37049868	37052215	255,0,0	2	462,87	0,2260
scaffold_17	29289988	29353194	JAK1_1	1	+	29289988	29353194	255,0,0	22	201,123,162,348,177,156,123,189,99,153,87,126,135,153,150,93,192,126,174,117,111,93	0,4203,22352,24742,26997,30858,33247,35550,44576,47814,48689,49627,50375,52433,54840,55140,56362,57873,58789,60641,61855,63113
scaffold_88	599168	660947	JAK2_1	1	-	599168	660947	255,0,0	23	105,114,117,174,126,189,138,150,150,138,126,87,135,129,186,111,159,123,321,147,117,123,222	0,346,1973,3486,4034,5417,8531,9410,9714,11528,12441,13308,15134,18130,19912,22058,24217,27125,28030,34071,37196,42420,61557
scaffold_26	24161278	24176391	JAK3_1	1	+	24161278	24176391	255,0,0	23	183,126,108,147,228,120,159,108,189,129,132,87,123,132,150,150,141,186,129,174,39,111,105	0,825,1290,2058,2541,4009,4233,4864,5260,5989,6706,8401,9433,10236,10448,10725,11194,11442,12000,12403,13343,13635,15008
scaffold_183	587707	656907	JAKMIP1_1	1	-	587707	656907	255,0,0	14	204,78,69,66,54,102,168,63,84,129,126,147,147,126	0,18576,20292,27152,27650,28345,31098,33504,38757,40466,44210,65937,67102,69074
scaffold_1	66278927	66337021	JAKMIP2_1	1	-	66278927	66337021	255,0,0	19	69,201,78,69,66,54,99,99,66,81,129,120,57,141,147,99,210,498,129	0,7035,9180,10591,15608,16594,18543,19785,22653,23561,28597,29679,30720,32795,33625,38848,40878,45137,57965
scaffold_13	30552979	30621507	JAM2_1	1	-	30552979	30621507	255,0,0	6	108,99,204,153,108,63	0,5139,8345,12338,14269,68465
scaffold_50	4086420	4098322	JAM3_1	1	-	4086420	4098322	255,0,0	6	126,99,204,153,111,69	0,5224,6467,7113,11241,11833
scaffold_58	5827334	5846007	JAML_1	1	-	5827334	5846007	255,0,0	5	135,216,225,156,42	0,6673,14329,16039,18631
scaffold_44	13249276	13565921	JARID2_1	1	-	13249276	13565921	255,0,0	21	159,108,186,129,183,105,117,72,117,93,504,330,195,132,318,234,177,171,141,135,45	0,4766,7591,9099,9768,10887,14973,16212,16406,19237,22998,27559,27895,28102,28282,37802,70820,89720,148121,183860,316600
scaffold_5	30514226	30672079	JAZF1_1	1	+	30514226	30672079	255,0,0	4	72,198,171,174	0,99108,151148,157679
scaffold_44	17093535	17093721	JAZF1_2	1	+	17093535	17093721	255,0,0	1	186	0
scaffold_15	13073517	13110630	JCAD_1	1	-	13073517	13110630	255,0,0	9	306,186,231,1083,81,375,186,372,75	0,342,570,1281,2391,2520,2904,3099,37038
scaffold_30	27292721	27298378	JCHAIN_1	1	+	27292721	27298378	255,0,0	3	114,81,201	0,4696,5456
scaffold_9	51375394	51406579	JDP2_1	1	+	51375394	51406579	255,0,0	3	201,105,183	0,23808,31002
scaffold_58	11148629	11225973	JHY_1	1	+	11148629	11225973	255,0,0	10	204,93,519,114,381,171,300,72,123,195	0,222,15770,41085,53084,53477,63841,74370,75221,77149
scaffold_9	35152193	35167987	JKAMP_1	1	+	35152193	35167987	255,0,0	6	93,153,210,181,75,213	0,644,5858,8553,13624,15581
scaffold_10	44787250	45050485	JMJD1C_1	1	-	44787250	45050485	255,0,0	28	90,129,177,141,123,132,87,171,279,216,213,129,90,153,216,198,1695,480,174,861,720,189,144,126,105,114,162,123	0,389,5346,6733,10380,10697,11319,11946,14459,15450,16170,16570,18525,26477,27610,29757,34602,36321,37076,40127,41093,41918,42207,43800,46621,89918,185798,263112
scaffold_49	5863300	5869687	JMJD6_1	1	+	5863300	5869687	255,0,0	5	384,291,138,141,144	0,1579,3461,4887,6243
scaffold_64	11472902	11475639	JMJD7_1	1	+	11472902	11475639	255,0,0	7	153,255,57,93,78,159,87	0,228,865,1759,2056,2373,2650
scaffold_53	15220297	15220579	JMJD8_1	1	+	15220297	15220579	255,0,0	2	135,72	0,210
scaffold_7	82620681	82720785	JMY_1	1	+	82620681	82720785	255,0,0	13	81,156,255,171,153,171,165,189,87,96,312,228,306	0,90,256,35511,60716,66353,78308,79179,84793,92329,98210,98582,99798
scaffold_73	6879260	6889507	JOSD1_1	1	+	6879260	6889507	255,0,0	4	183,129,195,99	0,9015,9308,10148
scaffold_4	10331115	10331518	JOSD2_1	1	-	10331115	10331518	255,0,0	3	99,141,42	0,209,361
scaffold_8	21063182	21143498	JPH1_1	1	-	21063182	21143498	255,0,0	6	78,468,171,120,528,232	0,6362,6839,19511,79553,80084
scaffold_19	43414590	43498475	JPH2_1	1	-	43414590	43498475	255,0,0	7	78,48,555,120,63,666,378	0,705,789,3530,48671,48798,83507
scaffold_57	5329271	5383374	JPH3_1	1	-	5329271	5383374	255,0,0	8	78,111,66,105,345,108,774,381	0,4469,4640,4778,5008,8835,42920,53722
scaffold_104	2239100	2246159	JPH4_1	1	-	2239100	2246159	255,0,0	5	81,93,420,114,381	0,1047,1167,1892,6678
scaffold_49	7285977	7302629	JPT1_1	1	+	7285977	7302629	255,0,0	4	57,147,111,153	0,7689,8758,16499
scaffold_53	14292363	14300794	JPT2_1	1	-	14292363	14300794	255,0,0	3	156,147,153	0,4660,8278
scaffold_35	6761673	6763245	JRKL_1	1	+	6761673	6763245	255,0,0	1	1572	0
scaffold_132	660369	663133	JSRP1_1	1	+	660369	663133	255,0,0	3	78,117,126	0,1735,2638
scaffold_33	2473715	2474339	JTB_1	1	-	2473715	2474339	255,0,0	2	156,78	0,546
scaffold_17	36971542	36972529	JUN_1	1	+	36971542	36972529	255,0,0	1	987	0
scaffold_26	30299098	30300139	JUNB_1	1	-	30299098	30300139	255,0,0	1	1041	0
scaffold_31	23535082	23549886	JUP_1	1	-	23535082	23549886	255,0,0	13	81,45,123,153,117,156,342,102,144,204,237,267,201	0,93,3360,3587,5468,5876,8956,10537,10760,11749,12769,13248,14603
scaffold_25	19680382	20376711	KALRN_1	1	-	19680382	20376711	255,0,0	58	543,138,204,78,165,132,120,171,63,120,231,240,171,186,78,51,93,87,69,102,138,96,105,285,249,60,105,141,102,192,111,93,90,69,114,60,120,183,108,114,150,219,123,168,192,177,207,195,120,231,135,189,123,513,195,114,75,66	0,1214,5679,17465,19588,21398,21934,23590,42336,43750,47463,49776,53878,54443,58380,59351,60140,60896,61515,61771,69306,79637,83234,84750,164290,221049,247509,251358,252919,253452,255584,260659,265532,268261,285531,286236,288513,289819,296232,302572,304562,308083,313501,321971,330352,346343,351089,364072,409312,436549,440152,444882,475326,509813,513659,546043,554162,696263
scaffold_88	4738864	4777119	KANK1_1	1	-	4738864	4777119	255,0,0	11	60,99,204,144,216,90,237,102,201,1500,1167	0,2005,2674,4336,6532,15052,16909,18473,20438,35573,37088
scaffold_26	32578164	32597968	KANK2_1	1	+	32578164	32597968	255,0,0	12	36,864,303,168,105,168,90,219,141,204,90,51	0,376,1258,11432,11680,12766,13634,14263,15156,16935,17218,19753
scaffold_114	2434796	2441647	KANK3_1	1	-	2434796	2441647	255,0,0	8	90,204,141,231,87,99,102,207	0,167,501,5077,5744,5923,6301,6644
scaffold_17	32462342	32493864	KANK4_1	1	+	32462342	32493864	255,0,0	11	276,264,771,342,114,216,90,219,141,204,99	0,315,792,1575,3463,7237,11168,13614,19338,23408,31423
scaffold_31	27440546	27577181	KANSL1_1	1	-	27440546	27577181	255,0,0	14	228,252,111,60,123,153,186,183,171,195,51,102,141,1290	0,511,1757,2065,2762,6412,6905,7576,14864,34082,35058,40623,53610,135345
scaffold_3	16949232	17053566	KANSL1L_1	1	+	16949232	17053566	255,0,0	13	879,210,141,195,123,204,168,108,117,123,129,168,60	0,882,29261,51926,56262,70426,83960,87592,96448,98714,101839,104103,104274
scaffold_2	35037653	35062469	KANSL2_1	1	-	35037653	35062469	255,0,0	10	129,120,258,93,171,159,117,177,252,87	0,911,6136,10491,11254,11813,13934,23173,24089,24729
scaffold_129	1767810	1806786	KANSL3_1	1	-	1767810	1806786	255,0,0	19	138,225,108,126,192,78,156,201,66,156,75,72,102,117,132,188,93,171,216	0,494,1244,2223,3647,5869,7472,7836,8512,14491,14823,15740,15921,16264,16615,24009,24327,35704,38760
scaffold_48	16293479	16308043	KARS_1	1	-	16293479	16308043	255,0,0	14	87,144,126,90,84,174,162,120,126,189,93,165,165,144	0,683,1930,2357,3275,3516,3803,5005,6145,6363,6918,9669,12279,14420
scaffold_19	9901522	9952672	KAT14_1	1	-	9901522	9952672	255,0,0	11	174,189,177,135,570,417,183,123,114,114,108	0,2318,3814,5158,26120,26824,29051,35116,48961,50927,51042
scaffold_31	23817860	23827662	KAT2A_1	1	-	23817860	23827662	255,0,0	18	156,36,84,63,126,147,108,126,210,138,111,105,195,183,87,147,123,339	0,178,3209,3429,3706,4026,4626,5620,5951,6257,6479,6776,7782,8073,8536,8730,9203,9463
scaffold_36	19486252	19558349	KAT2B_1	1	-	19486252	19558349	255,0,0	16	192,87,63,114,147,108,126,210,138,129,102,195,180,93,147,126	0,4645,4830,7615,15285,18499,27387,28485,31431,33371,38262,43404,52367,53919,58963,71971
scaffold_71	3777024	3783396	KAT5_1	1	-	3777024	3783396	255,0,0	13	132,81,156,96,141,90,249,78,72,156,135,66,66	0,223,441,2648,2820,4176,4347,4891,5077,5238,5683,5911,6306
scaffold_22	20298967	20410529	KAT6A_1	1	+	20298967	20410529	255,0,0	19	600,108,117,81,138,51,231,120,117,144,162,96,231,213,552,312,303,1131,1032	0,57696,62198,62913,65028,66491,66572,69252,83408,90162,92371,93623,99184,100115,101973,105680,108880,109201,110530
scaffold_10	56736243	56951026	KAT6B_1	1	+	56736243	56951026	255,0,0	18	621,108,117,81,135,930,123,114,144,162,96,228,162,282,291,279,273,1320	0,146234,159188,159525,161936,165212,167123,168772,170867,174273,177897,205304,206036,206787,209251,212260,212635,213463
scaffold_31	18604439	18627338	KAT7_1	1	-	18604439	18627338	255,0,0	14	102,105,144,96,141,90,192,111,99,90,84,240,177,147	0,727,1457,2993,4116,4487,6926,8588,11219,12828,16052,19444,21075,22752
scaffold_65	12271045	12280507	KAT8_1	1	+	12271045	12280507	255,0,0	10	210,72,174,54,165,90,141,69,153,66	0,1501,1655,5298,5446,6388,8087,8325,8918,9396
scaffold_0	8517203	8540870	KATNA1_1	1	+	8517203	8540870	255,0,0	10	57,159,183,123,105,159,126,135,126,198	0,3583,4886,14224,15581,16624,20820,21547,21996,23469
scaffold_29	16509285	16588281	KATNAL1_1	1	-	16509285	16588281	255,0,0	10	198,135,126,126,159,105,129,171,159,162	0,1874,16180,19456,20503,32397,32906,49804,76727,78834
scaffold_4	52418957	52509175	KATNAL2_1	1	-	52418957	52509175	255,0,0	15	138,102,159,111,93,120,63,99,78,99,111,45,162,72,51	0,665,1576,17301,20255,25180,25504,30277,33592,33867,38278,42110,43502,50453,90167
scaffold_43	294446	315192	KATNB1_1	1	-	294446	315192	255,0,0	17	132,117,72,78,150,120,69,135,189,153,72,114,84,99,117,129,42	0,461,868,1020,1401,1654,1874,3470,3719,4051,4349,4866,5187,6268,13261,16581,20704
scaffold_64	1861150	1869046	KATNBL1_1	1	+	1861150	1869046	255,0,0	7	120,282,117,51,90,90,93	0,2509,5520,6345,6494,6920,7803
scaffold_10	17177228	17179596	KAZALD1_1	1	-	17177228	17179596	255,0,0	4	93,150,156,486	0,283,515,1882
scaffold_26	7311337	8814057	KAZN_1	1	-	7311337	8814057	255,0,0	16	162,114,165,99,234,210,126,48,132,189,171,138,189,201,162,87	0,2291,14513,16042,17733,26718,63074,65056,68491,72679,75867,81982,141307,581294,1101375,1502633
scaffold_20	5556206	5557667	KBTBD11_1	1	-	5556206	5557667	255,0,0	3	216,540,528	0,234,933
scaffold_12	29153201	29226800	KBTBD12_1	1	+	29153201	29226800	255,0,0	5	1062,276,153,198,180	0,9130,11593,56860,73419
scaffold_59	10894974	10896335	KBTBD13_1	1	+	10894974	10896335	255,0,0	2	108,1089	0,272
scaffold_5	25538654	25547977	KBTBD2_1	1	+	25538654	25547977	255,0,0	3	168,168,1530	0,5310,7793
scaffold_35	17235972	17244005	KBTBD3_1	1	-	17235972	17244005	255,0,0	2	1596,231	0,7802
scaffold_21	1954691	1957469	KBTBD4_1	1	+	1954691	1957469	255,0,0	3	630,123,858	0,1344,1920
scaffold_23	19824231	19826151	KBTBD6_1	1	-	19824231	19826151	255,0,0	2	1029,879	0,1041
scaffold_23	19888204	19890241	KBTBD7_1	1	-	19888204	19890241	255,0,0	1	2037	0
scaffold_12	58271399	58280276	KBTBD8_1	1	-	58271399	58280276	255,0,0	4	462,267,528,210	0,3464,3952,8667
scaffold_86	3439156	3471288	KCMF1_1	1	-	3439156	3471288	255,0,0	6	261,282,174,102,141,168	0,6996,9459,12045,22040,31964
scaffold_15	49512981	49514466	KCNA1_1	1	+	49512981	49514466	255,0,0	1	1485	0
scaffold_11	55706000	55707533	KCNA10_1	1	-	55706000	55707533	255,0,0	1	1533	0
scaffold_11	55824253	55825750	KCNA2_1	1	-	55824253	55825750	255,0,0	1	1497	0
scaffold_11	55914540	55916037	KCNA3_1	1	-	55914540	55916037	255,0,0	1	1497	0
scaffold_21	19842815	19844777	KCNA4_1	1	+	19842815	19844777	255,0,0	2	477,1482	0,480
scaffold_15	49687453	49689259	KCNA5_1	1	+	49687453	49689259	255,0,0	1	1806	0
scaffold_15	49384772	49386296	KCNA6_1	1	+	49384772	49386296	255,0,0	2	519,975	0,549
scaffold_41	4065083	4442814	KCNAB1_1	1	-	4065083	4442814	255,0,0	15	90,93,120,96,120,87,87,42,48,42,81,42,42,219,273	0,5083,10066,19135,21437,22558,55211,62192,64331,68019,71026,76987,101905,226742,377458
scaffold_26	16769572	16834270	KCNAB2_1	1	-	16769572	16834270	255,0,0	16	90,87,39,81,96,120,87,87,42,48,45,81,39,45,42,75	0,1491,2204,2244,3270,3485,5277,9785,11652,12445,14667,17437,22663,23477,63333,64623
scaffold_47	11954892	11961017	KCNAB3_1	1	-	11954892	11961017	255,0,0	11	81,84,120,96,120,87,87,45,120,48,282	0,368,641,859,1040,1301,1664,2305,3906,4354,5843
scaffold_19	48461821	48556961	KCNB1_1	1	-	48461821	48556961	255,0,0	2	2007,567	0,94573
scaffold_8	19340291	19767229	KCNB2_1	1	+	19340291	19767229	255,0,0	2	579,2154	0,424784
scaffold_21	31718572	31761186	KCNC1_1	1	-	31718572	31761186	255,0,0	3	963,336,162	0,42051,42452
scaffold_2	66240710	66485320	KCNC2_1	1	-	66240710	66485320	255,0,0	4	138,162,927,408	0,5572,7819,244202
scaffold_11	55316153	55340376	KCNC4_1	1	+	55316153	55340376	255,0,0	4	678,936,207,54	0,13818,16797,24169
scaffold_56	1352110	1357038	KCND1_1	1	+	1352110	1357038	255,0,0	6	1122,162,84,99,249,141	0,2771,3035,3376,3740,4787
scaffold_5	89973040	90532840	KCND2_1	1	+	89973040	90532840	255,0,0	6	1116,162,93,96,243,177	0,537414,551454,552623,556696,559623
scaffold_11	57294182	57567931	KCND3_1	1	-	57294182	57567931	255,0,0	7	201,246,57,90,99,162,1107	0,1009,2596,4240,4678,14018,272642
scaffold_13	21475060	21475444	KCNE1_1	1	+	21475060	21475444	255,0,0	1	384	0
scaffold_13	21558934	21559294	KCNE2_1	1	-	21558934	21559294	255,0,0	1	360	0
scaffold_79	2965243	2965558	KCNE3_1	1	+	2965243	2965558	255,0,0	2	99,210	0,105
scaffold_44	1998055	1998253	KCNE3_2	1	+	1998055	1998253	255,0,0	1	198	0
scaffold_3	3727587	3728103	KCNE4_1	1	-	3727587	3728103	255,0,0	1	516	0
scaffold_32	22105105	22105429	KCNE5_1	1	+	22105105	22105429	255,0,0	1	324	0
scaffold_20	20774740	20776222	KCNF1_1	1	+	20774740	20776222	255,0,0	1	1482	0
scaffold_75	1116665	1122944	KCNG1_1	1	-	1116665	1122944	255,0,0	4	51,708,213,558	0,57,5496,5721
scaffold_4	21453769	21472270	KCNG2_1	1	-	21453769	21472270	255,0,0	5	174,318,189,177,243	0,175,565,18030,18258
scaffold_40	17090634	17091276	KCNG3_1	1	-	17090634	17091276	255,0,0	1	642	0
scaffold_57	8339472	8363254	KCNG4_1	1	+	8339472	8363254	255,0,0	3	360,177,687	0,402,23095
scaffold_13	17851162	18589212	KCNH1_1	1	-	17851162	18589212	255,0,0	11	855,201,249,198,435,474,120,126,108,123,78	0,144923,187534,194590,410214,565823,622243,640820,676852,687964,737972
scaffold_12	59500336	59533921	KCNH2_1	1	-	59500336	59533921	255,0,0	17	150,177,186,273,45,195,234,315,432,210,27,141,117,138,165,228,66	0,1552,2071,2347,3082,3396,4519,5884,6673,11417,12232,12262,12412,12535,13726,30394,33519
scaffold_2	35871187	35887099	KCNH3_1	1	+	35871187	35887099	255,0,0	16	72,234,138,135,243,159,207,111,168,201,249,222,327,108,51,483	0,1412,2143,3309,3842,4479,4731,8954,9071,9547,10192,12820,13678,14357,15342,15429
scaffold_31	23857257	23876503	KCNH4_1	1	-	23857257	23876503	255,0,0	12	393,81,105,357,243,249,210,162,120,147,237,72	0,1900,2506,2909,4114,4924,10963,14459,16306,16553,17017,19174
scaffold_9	38365772	38703355	KCNH5_1	1	-	38365772	38703355	255,0,0	11	945,198,252,198,426,393,117,126,108,123,72	0,71575,86206,128664,236571,264351,270712,297272,305099,318441,337511
scaffold_31	29390357	29410770	KCNH6_1	1	+	29390357	29410770	255,0,0	10	228,159,207,429,399,198,252,195,159,288	0,5274,5531,7269,8879,10783,11132,16381,18759,20125
scaffold_3	64820044	65382033	KCNH7_1	1	+	64820044	65382033	255,0,0	15	78,228,159,426,216,426,399,261,249,210,66,255,168,192,267	0,1739,382031,421082,442938,490833,499057,505035,525786,529055,531259,546517,551935,559854,561722
scaffold_36	20060405	20508064	KCNH8_1	1	-	20060405	20508064	255,0,0	15	702,75,108,231,222,246,201,198,207,159,240,132,132,231,75	0,27786,30760,32975,66266,81362,82827,99141,177188,183266,219707,225369,281851,315647,447584
scaffold_1	93343502	93343589	KCNIP1_1	1	+	93343502	93343589	255,0,0	1	87	0
scaffold_1	93520517	93830529	KCNIP1_2	1	+	93520517	93830529	255,0,0	9	60,108,126,69,72,108,99,69,45	0,239890,292942,294881,296574,297507,305781,306782,309967
scaffold_10	16459105	16475925	KCNIP2_1	1	+	16459105	16475925	255,0,0	9	75,51,126,69,72,108,102,66,45	0,14194,14939,15423,15669,15868,16156,16394,16775
scaffold_129	1129489	1213507	KCNIP3_1	1	+	1129489	1213507	255,0,0	6	156,126,69,72,108,102	0,73808,74302,74661,83141,83916
scaffold_18	20302744	20470623	KCNIP4_1	1	-	20302744	20470623	255,0,0	8	45,66,102,108,72,69,123,102	0,1919,2578,3825,11385,21292,139247,167777
scaffold_18	21730798	21730858	KCNIP4_2	1	-	21730798	21730858	255,0,0	1	60	0
scaffold_50	11376223	11377339	KCNJ1_1	1	+	11376223	11377339	255,0,0	1	1116	0
scaffold_33	9438643	9439777	KCNJ10_1	1	-	9438643	9439777	255,0,0	1	1134	0
scaffold_21	32110304	32111474	KCNJ11_1	1	+	32110304	32111474	255,0,0	1	1170	0
scaffold_4	9441465	9443101	KCNJ14_1	1	-	9441465	9443101	255,0,0	2	603,699	0,937
scaffold_67	3255163	3256288	KCNJ15_1	1	+	3255163	3256288	255,0,0	1	1125	0
scaffold_49	12459298	12460570	KCNJ16_1	1	-	12459298	12460570	255,0,0	3	195,1008,30	0,204,1242
scaffold_96	1010855	1012121	KCNJ18_1	1	+	1010855	1012121	255,0,0	2	342,918	0,348
scaffold_49	12420224	12421505	KCNJ2_1	1	-	12420224	12421505	255,0,0	1	1281	0
scaffold_3	73272878	73424683	KCNJ3_1	1	-	73272878	73424683	255,0,0	4	585,216,623,57	0,140857,151115,151748
scaffold_73	7176402	7177734	KCNJ4_1	1	+	7176402	7177734	255,0,0	1	1332	0
scaffold_50	11251880	11257627	KCNJ5_1	1	-	11251880	11257627	255,0,0	2	321,936	0,4811
scaffold_67	2290069	2406794	KCNJ6_1	1	-	2290069	2406794	255,0,0	2	324,918	0,115807
scaffold_2	11330154	11336651	KCNJ8_1	1	-	11330154	11336651	255,0,0	3	101,798,372	0,102,6125
scaffold_16	32895040	32949138	KCNK1_1	1	+	32895040	32949138	255,0,0	3	354,399,252	0,49888,53846
scaffold_9	65078671	65164439	KCNK10_1	1	-	65078671	65164439	255,0,0	6	618,144,186,162,120,270	0,2540,6898,51342,64571,85498
scaffold_52	14222066	14270417	KCNK12_1	1	+	14222066	14270417	255,0,0	4	390,423,90,108	0,47367,47794,48243
scaffold_9	66981006	67094943	KCNK13_1	1	+	66981006	67094943	255,0,0	2	306,891	0,113046
scaffold_19	44052354	44055650	KCNK15_1	1	+	44052354	44055650	255,0,0	4	282,285,198,57	0,2621,3008,3239
scaffold_0	125740412	125746274	KCNK16_1	1	+	125740412	125746274	255,0,0	5	210,114,174,165,144	0,3049,4194,5126,5718
scaffold_0	125748269	125771515	KCNK17_1	1	+	125748269	125771515	255,0,0	5	228,108,153,177,222	0,8134,12779,13931,23024
scaffold_74	2524820	2663050	KCNK2_1	1	+	2524820	2663050	255,0,0	6	312,120,165,186,141,315	0,35502,86305,89440,99561,137915
scaffold_20	40094635	40135192	KCNK3_1	1	+	40094635	40135192	255,0,0	3	252,531,369	0,39639,40188
scaffold_71	5173912	5180000	KCNK4_1	1	-	5173912	5180000	255,0,0	7	300,69,142,186,162,124,189	0,301,1297,1949,2318,2606,5899
scaffold_0	125838206	125885042	KCNK5_1	1	+	125838206	125885042	255,0,0	6	186,111,168,165,495,357	0,40274,41903,42312,45978,46479
scaffold_99	1515660	1525275	KCNK6_1	1	+	1515660	1525275	255,0,0	3	321,396,66	0,8948,9549
scaffold_71	3896448	3899297	KCNK7_1	1	+	3896448	3899297	255,0,0	3	318,399,195	0,1988,2654
scaffold_10	59025904	59938681	KCNMA1_1	1	-	59025904	59938681	255,0,0	32	153,249,117,195,135,81,111,192,225,126,96,84,147,81,87,69,111,156,72,81,114,103,93,93,171,78,75,111,93,60,162,324	0,9859,18363,20680,57112,61506,62392,128904,132884,138022,154319,158868,191740,202545,211493,225180,241896,284657,291552,296151,298360,301463,321156,321353,323150,325771,335047,394355,395287,477728,645510,912453
scaffold_1	93370062	93377355	KCNMB1_1	1	-	93370062	93377355	255,0,0	3	270,171,132	0,5478,7161
scaffold_42	431748	473656	KCNMB2_1	1	-	431748	473656	255,0,0	4	282,198,171,57	0,17077,20150,41851
scaffold_42	85094	92954	KCNMB3_1	1	+	85094	92954	255,0,0	3	174,201,366	0,5925,7494
scaffold_2	60820023	60902840	KCNMB4_1	1	+	60820023	60902840	255,0,0	3	336,126,168	0,23868,82649
scaffold_26	24015890	24033228	KCNN1_1	1	-	24015890	24033228	255,0,0	8	72,129,111,144,420,93,189,213	0,3423,5344,6505,9802,15791,16933,17125
scaffold_1	49737151	49896606	KCNN2_1	1	-	49737151	49896606	255,0,0	9	285,69,129,111,144,420,93,231,171	0,2810,10014,24282,34587,111449,158252,158972,159284
scaffold_33	3270695	3453007	KCNN3_1	1	-	3270695	3453007	255,0,0	9	294,69,129,111,144,420,93,726,123	0,7343,8737,21645,29133,68652,123352,181388,182189
scaffold_4	2096003	2107264	KCNN4_1	1	-	2096003	2107264	255,0,0	7	153,69,114,111,138,429,93	0,2802,3425,3968,6723,9145,11168
scaffold_121	747946	783467	KCNQ2_1	1	+	747946	783467	255,0,0	14	126,171,132,111,93,96,72,228,75,132,111,423,129,156	0,420,1615,2976,3367,10265,15310,25931,26524,27564,30578,34801,35230,35365
scaffold_8	77248637	77607684	KCNQ3_1	1	-	77248637	77607684	255,0,0	14	732,87,96,132,102,204,99,93,111,156,174,126,93,387	0,6830,11370,14770,17623,18688,39299,41267,43017,44547,52872,57075,59758,358660
scaffold_34	20165882	20186153	KCNQ4_1	1	+	20165882	20186153	255,0,0	11	90,126,177,126,111,93,90,162,222,93,135	0,741,1080,2268,2802,3104,5865,7712,14883,17002,20136
scaffold_0	92758802	93382543	KCNQ5_1	1	-	92758802	93382543	255,0,0	15	960,126,135,108,222,57,99,93,111,126,177,126,90,228,78	0,1950,4031,33410,66981,71087,80357,91394,97990,119433,119818,170258,225695,623339,623663
scaffold_23	31613404	31617974	KCNRG_1	1	+	31613404	31617974	255,0,0	3	282,270,237	0,285,4333
scaffold_19	44381650	44385471	KCNS1_1	1	-	44381650	44385471	255,0,0	4	453,123,105,750	0,2833,2965,3071
scaffold_8	45262953	45264382	KCNS2_1	1	+	45262953	45264382	255,0,0	2	78,1350	0,79
scaffold_20	28929577	28931050	KCNS3_1	1	+	28929577	28931050	255,0,0	1	1473	0
scaffold_171	703584	766209	KCNT1_1	1	-	703584	766209	255,0,0	26	117,87,63,123,189,129,87,99,90,129,69,174,105,174,240,114,105,63,78,69,159,177,96,84,75,156	0,226,3764,5192,5333,6528,6889,7382,13344,13593,14008,14665,18135,19086,19946,20961,22305,22506,23330,23410,23883,38361,39177,39824,39994,62469
scaffold_16	755677	1319188	KCNT2_1	1	+	755677	1319188	255,0,0	28	93,84,72,48,57,78,84,93,177,168,138,63,108,111,150,228,216,105,174,69,132,114,99,87,129,300,87,108	0,157555,160323,187524,194684,203924,205209,208922,261271,262609,264325,267332,301338,350813,398238,399945,404862,407748,412466,421073,424499,465668,485582,490098,491045,514889,557884,563403
scaffold_22	25651211	25792560	KCNU1_1	1	-	25651211	25792560	255,0,0	18	45,81,187,138,156,225,66,156,72,81,102,111,171,78,75,111,90,57	0,270,5818,15543,29505,36137,39591,105679,106599,108434,110086,127856,131364,135887,137716,138790,139905,141292
scaffold_8	56468039	56474885	KCNV1_1	1	-	56468039	56474885	255,0,0	3	513,528,441	0,4826,6405
scaffold_88	2879176	2892789	KCNV2_1	1	-	2879176	2892789	255,0,0	6	279,264,180,591,156,54	0,12236,12536,12755,13373,13559
scaffold_5	98388586	98411907	KCP_1	1	-	98388586	98411907	255,0,0	31	255,300,174,99,114,174,144,81,117,84,171,93,81,96,180,171,147,93,96,105,153,93,93,78,93,96,96,75,78,192,81	0,435,1160,2501,2682,2860,3279,4751,6055,6601,6922,8073,8258,9094,10385,12695,13104,13389,14638,14807,14991,15525,15913,16082,16316,19110,19663,21544,22151,22317,23240
scaffold_1	50795517	50811058	KCT2_1	1	-	50795517	50811058	255,0,0	4	129,183,123,96	0,1881,2091,15445
scaffold_4	74936942	74988946	KCTD1_1	1	+	74936942	74988946	255,0,0	4	162,147,303,150	0,35733,48119,51854
scaffold_70	1791156	1821187	KCTD10_1	1	+	1791156	1821187	255,0,0	7	213,168,90,51,198,144,72	0,18618,21648,22063,23392,29809,29959
scaffold_47	11358054	11358750	KCTD11_1	1	+	11358054	11358750	255,0,0	1	696	0
scaffold_11	29898332	29899308	KCTD12_1	1	+	29898332	29899308	255,0,0	2	621,339	0,637
scaffold_65	11259827	11273821	KCTD13_1	1	+	11259827	11273821	255,0,0	6	243,180,93,51,198,234	0,1670,10424,10606,11607,13760
scaffold_62	926695	927118	KCTD14_1	1	-	926695	927118	255,0,0	1	423	0
scaffold_43	8970760	8980820	KCTD15_1	1	-	8970760	8980820	255,0,0	4	159,303,147,174	0,1408,4168,9886
scaffold_1	62387266	62722554	KCTD16_1	1	+	62387266	62722554	255,0,0	2	834,450	0,334838
scaffold_73	8584798	8594996	KCTD17_1	1	-	8584798	8594996	255,0,0	8	66,81,57,129,96,90,108,207	0,979,1442,3184,5056,6068,8717,9991
scaffold_3	26452531	26478941	KCTD18_1	1	+	26452531	26478941	255,0,0	8	159,213,192,96,102,174,183,18	0,2394,5204,6633,23159,25933,26122,26392
scaffold_48	8683249	8716241	KCTD19_1	1	-	8683249	8716241	255,0,0	15	108,102,156,147,627,114,84,144,99,159,213,132,192,153,294	0,1005,1439,1776,3202,4230,4798,5074,6080,7695,9323,11438,12747,13731,32698
scaffold_49	7372017	7382468	KCTD2_1	1	-	7372017	7382468	255,0,0	4	129,93,93,341	0,1772,8197,10110
scaffold_0	128761977	128773682	KCTD20_1	1	-	128761977	128773682	255,0,0	7	291,108,195,123,109,273,153	0,1885,3398,5418,5870,8546,11552
scaffold_62	1055386	1056166	KCTD21_1	1	-	1055386	1056166	255,0,0	1	780	0
scaffold_74	3006917	3056596	KCTD3_1	1	+	3006917	3056596	255,0,0	18	51,51,72,60,81,138,90,192,114,90,120,168,156,96,186,138,423,111	0,306,2473,5433,5760,8000,8591,10837,18968,25149,25368,27349,33341,44572,47688,47953,49133,49568
scaffold_23	25013750	25014527	KCTD4_1	1	-	25013750	25014527	255,0,0	1	777	0
scaffold_53	13400148	13422537	KCTD5_1	1	-	13400148	13422537	255,0,0	5	126,99,90,108,201	0,1570,14172,14762,22188
scaffold_12	8782433	8783117	KCTD6_1	1	-	8782433	8783117	255,0,0	1	684	0
scaffold_45	11115583	11122517	KCTD7_1	1	+	11115583	11122517	255,0,0	3	171,186,375	0,5763,6559
scaffold_18	47692489	48031570	KCTD8_1	1	-	47692489	48031570	255,0,0	2	456,855	0,338226
scaffold_22	10157959	10186297	KCTD9_1	1	+	10157959	10186297	255,0,0	12	48,123,45,96,63,126,66,99,150,105,135,114	0,8052,9983,15776,16496,16758,20525,20678,21631,25393,26261,28224
scaffold_29	21485180	21496494	KDELC1_1	1	-	21485180	21496494	255,0,0	9	105,87,210,240,171,78,207,204,183	0,1857,3585,5535,5896,7193,7447,9719,11131
scaffold_35	19817128	19858426	KDELC2_1	1	-	19817128	19858426	255,0,0	8	126,102,195,198,216,252,201,177	0,3000,4438,6856,8552,11114,26000,41121
scaffold_4	9508545	9516729	KDELR1_1	1	+	9508545	9516729	255,0,0	4	90,102,159,252	0,766,1232,7932
scaffold_45	8395595	8410521	KDELR2_1	1	+	8395595	8410521	255,0,0	4	93,105,156,252	0,9906,13336,14674
scaffold_73	7119379	7132666	KDELR3_1	1	-	7119379	7132666	255,0,0	4	252,159,102,90	0,882,7238,13197
scaffold_34	5055085	5057388	KDF1_1	1	-	5055085	5057388	255,0,0	3	84,72,1038	0,611,1265
scaffold_34	1083751	1142105	KDM1A_1	1	+	1083751	1142105	255,0,0	19	333,165,135,78,93,105,78,99,144,90,135,72,114,132,189,114,129,147,183	0,6307,27283,31041,31746,32640,35537,36830,45959,46652,47801,48717,49899,52823,54353,54952,56937,57327,58171
scaffold_44	10011474	10063228	KDM1B_1	1	-	10011474	10063228	255,0,0	19	81,153,126,123,117,75,132,129,171,138,75,177,186,150,108,114,90,129,84	0,5557,8494,10055,10865,14495,15192,16514,20779,21901,24661,25238,28941,31409,45816,48310,49183,50405,51670
scaffold_71	2332496	2451385	KDM2A_1	1	-	2332496	2451385	255,0,0	21	180,216,159,162,42,672,93,126,270,81,351,45,126,117,153,93,108,180,81,138,42	0,465,1308,2011,4055,4099,6763,12013,12903,14863,26989,27343,29112,33360,34456,35786,36231,51683,57348,58749,118847
scaffold_84	4561927	4682290	KDM2B_1	1	+	4561927	4682290	255,0,0	21	150,81,45,183,105,93,153,120,123,474,105,225,144,84,264,114,681,159,162,222,180	0,3099,4728,27470,27931,41420,42503,48944,55326,57615,71985,99082,108530,109662,109905,110369,111289,112611,112858,114004,120183
scaffold_86	1898679	1954513	KDM3A_1	1	-	1898679	1954513	255,0,0	28	78,138,174,141,120,132,84,84,87,237,174,198,126,96,180,216,204,171,246,81,165,90,72,126,105,105,159,186	0,852,1069,2663,2882,6677,7712,11313,11398,12858,13455,15085,17151,17614,17813,20591,22445,27625,27808,28072,30569,38943,39147,39457,40309,43541,47622,55648
scaffold_1	55891362	55967604	KDM3B_1	1	+	55891362	55967604	255,0,0	25	21,129,126,111,108,126,75,600,1248,201,219,147,111,129,279,258,264,174,87,132,120,141,174,138,78	0,75,23037,24419,25565,27925,29669,32634,36483,38646,43525,44881,61663,63724,65091,66058,68780,70008,70571,70799,71791,73028,73439,74127,76164
scaffold_34	23555690	23597757	KDM4A_1	1	+	23555690	23597757	255,0,0	21	138,177,114,195,48,105,138,243,201,372,120,183,207,75,51,114,186,171,120,93,138	0,1774,4463,5789,8790,10269,10815,12443,13449,14841,23604,28214,29962,30642,31382,33121,33579,38546,41321,41711,41929
scaffold_119	2301577	2439268	KDM4B_1	1	-	2301577	2439268	255,0,0	21	84,96,117,165,186,111,54,75,159,171,123,165,69,105,198,135,105,48,195,114,192	0,1377,6670,7152,7393,13356,13896,14191,16316,20524,22133,22472,41308,41786,50897,88477,96075,102040,133279,136306,137499
scaffold_6	92105014	92449641	KDM4C_1	1	-	92105014	92449641	255,0,0	20	174,93,120,171,186,108,57,75,216,183,102,243,195,138,105,48,195,117,177,144	0,6489,10370,42550,66891,130742,133109,161024,162337,164576,180759,183862,190164,271837,276586,287404,311097,336649,341479,344483
scaffold_35	5318035	5318089	KDM4D_1	1	+	5318035	5318089	255,0,0	1	54	0
scaffold_35	5273155	5334127	KDM4F_1	1	+	5273155	5334127	255,0,0	4	87,60,135,69	0,138,60732,60903
scaffold_35	5290528	5291518	KDM4F_2	1	+	5290528	5291518	255,0,0	1	990	0
scaffold_35	5316583	5317537	KDM4F_3	1	+	5316583	5317537	255,0,0	1	954	0
scaffold_35	5332364	5333354	KDM4F_4	1	+	5332364	5333354	255,0,0	1	990	0
scaffold_35	5352791	5353076	KDM4F_5	1	+	5352791	5353076	255,0,0	2	180,69	0,216
scaffold_15	46410670	46520727	KDM5A_1	1	+	46410670	46520727	255,0,0	28	165,78,123,171,132,108,93,159,120,159,183,165,195,180,126,150,117,129,138,183,27,81,552,105,159,222,411,204	0,3218,4320,15083,18926,40721,42110,42974,44248,45039,47926,54095,58699,64189,64710,65317,66918,69663,86232,90567,91548,91623,93547,94532,99062,100276,102537,109853
scaffold_13	6883611	6941695	KDM5B_1	1	-	6883611	6941695	255,0,0	25	135,321,156,111,486,159,180,141,354,117,147,126,183,195,120,162,183,159,123,156,102,135,90,123,84	0,664,2155,2919,4656,17252,17982,20808,22101,22872,23151,24173,24452,27153,28664,32724,34297,35532,37827,44846,47661,49929,54864,55664,58000
scaffold_85	1408732	1440791	KDM5C_1	1	-	1408732	1440791	255,0,0	24	363,201,78,600,138,183,138,42,147,129,180,195,120,162,183,159,120,159,183,123,135,171,123,63	0,468,799,1597,2416,2908,3618,4276,6024,6297,6515,10069,10374,18303,18563,19630,19921,22089,23246,23537,24373,25027,25507,31996
scaffold_56	6484086	6762041	KDM6A_1	1	-	6484086	6762041	255,0,0	6	171,99,156,51,66,159	0,68211,68859,169303,277504,277796
scaffold_47	11877087	11886604	KDM6B_1	1	+	11877087	11886604	255,0,0	22	60,102,213,96,162,174,309,348,585,336,429,129,105,201,60,78,150,114,186,147,66,63	0,285,504,802,982,1238,1501,2015,2366,3050,5634,6169,6420,7325,7648,7786,7976,8298,8497,8847,9386,9454
scaffold_83	2855763	2891542	KDM7A_1	1	+	2855763	2891542	255,0,0	17	96,114,162,144,186,162,87,108,93,90,210,126,153,138,93,279,93	0,4114,6028,8024,8479,10370,13761,15050,22014,24804,28678,30108,30424,32484,32755,34855,35686
scaffold_65	9505580	9518105	KDM8_1	1	+	9505580	9518105	255,0,0	6	393,135,42,150,93,165	0,4059,7082,11114,12169,12360
scaffold_38	6773533	6818582	KDR_1	1	-	6773533	6818582	255,0,0	29	210,84,102,153,102,105,108,123,93,153,90,114,105,135,108,132,147,339,108,108,144,159,117,177,147,162,132,198,93	0,2213,3008,9081,10504,11009,11372,11622,14725,17322,18450,19082,20978,21447,22001,25257,25853,28347,29679,30457,31522,34285,34531,36546,38006,38708,39130,42375,44956
scaffold_4	36513800	36545267	KDSR_1	1	+	36513800	36545267	255,0,0	8	90,54,69,96,195,87,99,120	0,4146,7148,7427,10973,27437,30598,31347
scaffold_26	33211352	33216508	KEAP1_1	1	+	33211352	33216508	255,0,0	5	639,684,207,177,165	0,2351,4205,4670,4991
scaffold_172	679030	719589	KEL_1	1	+	679030	719589	255,0,0	8	168,129,147,129,129,129,117,162	0,21052,21465,25696,26108,26518,38092,40397
scaffold_2	84637592	84643168	KERA_1	1	-	84637592	84643168	255,0,0	2	168,792	0,4784
scaffold_33	4395300	4409296	KHDC4_1	1	-	4395300	4409296	255,0,0	14	144,42,93,111,177,252,57,63,210,162,51,81,129,216	0,159,1512,2211,3654,5508,5991,7104,7749,8666,9092,10291,10911,13780
scaffold_34	10646156	10672362	KHDRBS1_1	1	+	10646156	10672362	255,0,0	10	54,144,126,117,147,132,204,69,57,96	0,60,14327,15841,17089,21011,21636,22356,23459,26110
scaffold_0	104210213	104846686	KHDRBS2_1	1	+	104210213	104846686	255,0,0	9	90,129,117,147,126,201,81,60,96	0,102536,209523,310482,404299,410428,572972,606881,636377
scaffold_8	80257425	80375858	KHDRBS3_1	1	+	80257425	80375858	255,0,0	8	120,117,147,138,198,81,60,90	0,25165,32158,38088,54000,69611,116470,118343
scaffold_11	42948556	42949034	KHDRBS3_2	1	-	42948556	42949034	255,0,0	3	150,147,36	0,175,442
scaffold_20	40628813	40639746	KHK_1	1	+	40628813	40639746	255,0,0	8	81,117,135,69,147,90,156,84	0,3409,5958,8216,8975,10389,10613,10849
scaffold_104	3136664	3146485	KHNYN_1	1	+	3136664	3146485	255,0,0	8	201,798,225,129,93,114,99,249	0,1220,2090,2451,2663,8112,8430,9572
scaffold_119	1013549	1020607	KHSRP_1	1	-	1013549	1020607	255,0,0	16	165,78,198,90,108,162,144,102,102,102,99,171,60,75,48,96	0,252,442,744,1487,1683,1928,2163,2477,2652,3100,3336,3807,4521,4885,6962
scaffold_47	1624409	1658154	KIAA0100_1	1	-	1624409	1658154	255,0,0	35	183,132,102,132,135,111,93,183,120,156,123,183,99,207,159,294,204,102,186,219,120,210,63,180,165,117,147,66,126,126,186,63,120,144,141	0,597,1025,1308,1539,1813,2151,3104,4519,4725,5378,6080,6542,8639,9138,11948,12727,13071,13374,13889,14228,27792,28535,28610,28981,29258,30054,30311,30633,30938,31653,32031,32327,32645,33604
scaffold_1	59712289	59725081	KIAA0141_1	1	+	59712289	59725081	255,0,0	9	102,147,102,96,144,159,93,150,240	0,1508,2933,3535,6124,7298,7551,11860,12552
scaffold_44	2454486	2530244	KIAA0319_1	1	+	2454486	2530244	255,0,0	16	591,102,90,93,231,123,132,150,153,135,162,141,126,90,93,177	0,16732,18089,19295,34655,38003,43880,45283,58830,60725,61477,66283,68493,70579,73357,75581
scaffold_34	14461266	14574933	KIAA0319L_1	1	-	14461266	14574933	255,0,0	21	189,90,90,120,144,162,135,153,147,135,129,225,129,93,87,99,99,69,96,339,144	0,10645,12093,12756,13715,18724,20395,20895,22117,24014,24761,26139,38475,40385,41700,44596,46797,48282,77509,77608,113523
scaffold_9	10705148	10849357	KIAA0391_1	1	+	10705148	10849357	255,0,0	6	657,132,69,147,192,132	0,3043,47774,138207,141131,144077
scaffold_65	9870590	10020673	KIAA0556_1	1	+	9870590	10020673	255,0,0	21	75,171,99,273,171,216,117,429,441,168,492,201,183,165,159,60,111,138,102,159,90	0,8171,10002,53961,76495,87074,95313,112233,112668,121459,121693,122986,133529,138890,142288,144063,145626,146653,148697,149703,149993
scaffold_9	33993314	34131395	KIAA0586_1	1	+	33993314	34131395	255,0,0	24	132,72,174,222,153,174,138,75,228,174,105,84,192,108,81,162,201,162,153,159,78,186,147,156	0,5104,8341,9474,11760,13852,21393,22035,23683,24835,27821,27932,29458,31955,33848,39012,42937,47138,48218,48926,51788,56473,65769,137925
scaffold_47	8463216	8509624	KIAA0753_1	1	+	8463216	8509624	255,0,0	13	609,96,66,216,207,132,66,168,93,81,75,222,114	0,3470,5446,5901,8221,16216,16378,18681,23355,24097,35424,39510,46294
scaffold_28	10585763	10599244	KIAA1024_1	1	+	10585763	10599244	255,0,0	5	729,39,57,198,198	0,2355,7870,7930,13283
scaffold_1	32308321	32337139	KIAA1024L_1	1	-	32308321	32337139	255,0,0	3	174,228,165	0,6723,28653
scaffold_32	11741861	11783132	KIAA1210_1	1	+	11741861	11783132	255,0,0	5	120,120,273,24,84	0,18210,27501,27825,41187
scaffold_15	19180569	19568276	KIAA1217_1	1	-	19180569	19568276	255,0,0	24	162,102,177,120,534,552,276,78,120,141,165,183,105,177,147,129,177,165,105,831,96,198,198,285	0,216,321,1217,1858,2575,3145,3575,7523,11405,12247,18955,21933,22194,25329,26003,37590,49441,65981,90633,138164,142328,200200,387422
scaffold_12	30570997	30586218	KIAA1257_1	1	+	30570997	30586218	255,0,0	5	216,192,171,135,90	0,7675,8585,14075,15131
scaffold_11	53896235	53992780	KIAA1324_1	1	+	53896235	53992780	255,0,0	22	183,120,192,147,81,105,150,90,177,129,90,108,141,261,171,183,96,102,123,183,165,66	0,56875,59465,67514,68196,68840,69084,76408,80749,81616,82113,84078,84435,85313,87473,91221,91718,92311,94185,94387,95189,96479
scaffold_5	62460747	62571442	KIAA1324L_1	1	+	62460747	62571442	255,0,0	21	120,147,147,87,105,153,90,180,129,93,102,138,256,174,189,99,99,129,180,165,57	0,30043,42961,47065,49122,54134,54958,63265,65116,70413,71104,76054,78290,79676,82073,83539,84248,95229,101086,102272,110638
scaffold_4	63277347	63617398	KIAA1328_1	1	-	63277347	63617398	255,0,0	9	210,108,180,156,258,126,126,84,150	0,44871,67748,127678,128089,222115,300123,328727,339901
scaffold_5	86703728	86706856	KIAA1468_1	1	-	86703728	86706856	255,0,0	9	99,114,108,177,120,102,117,21,42	0,510,627,801,1522,2143,2828,2951,3086
scaffold_4	37532062	37675219	KIAA1468_2	1	-	37532062	37675219	255,0,0	30	117,72,63,117,138,63,81,147,108,81,48,123,159,147,168,138,72,93,111,96,78,294,87,204,117,54,72,87,297,210	0,4575,6857,15158,18949,20563,20847,27588,29514,34842,39159,41336,42084,47666,49814,50644,58206,63273,68941,79710,80766,85770,86957,87147,92639,92861,93026,105313,142639,142947
scaffold_83	3854627	3925691	KIAA1549_1	1	+	3854627	3925691	255,0,0	19	273,117,633,342,90,177,129,186,57,147,180,183,198,207,222,156,318,147,249	0,336,1344,2010,6095,8496,12927,14997,17190,18527,19451,23902,30988,45950,46981,48595,53514,69480,70815
scaffold_21	16022649	16154584	KIAA1549L_1	1	-	16022649	16154584	255,0,0	22	279,42,57,150,96,351,132,216,168,129,66,117,162,171,153,57,168,129,219,120,819,276	0,9301,9347,11703,14587,23488,45894,59857,64630,73004,78355,78427,85102,92901,97406,107438,109480,119280,120457,127068,130816,131659
scaffold_0	106327189	106333352	KIAA1586_1	1	-	106327189	106333352	255,0,0	5	350,579,1086,81,84	0,353,934,2919,6079
scaffold_20	18111565	18229431	KIDINS220_1	1	-	18111565	18229431	255,0,0	29	1263,237,99,132,114,108,114,180,162,144,87,246,141,132,153,162,180,168,174,99,99,99,198,99,99,99,99,99,108	0,3871,4637,6738,16702,19191,19305,20687,47765,55375,60675,60931,61936,63421,63750,65712,67190,68350,72031,81019,82394,85200,86474,88057,106778,108271,110360,111472,117758
scaffold_10	25892210	25942488	KIF11_1	1	-	25892210	25942488	255,0,0	22	132,75,141,228,279,102,159,123,174,207,192,87,84,96,243,96,120,186,78,99,135,75	0,1434,2223,4023,6273,16822,22021,22257,24084,25192,26048,26770,33220,36665,37925,38413,40974,41485,42698,42859,43417,50203
scaffold_6	45811689	45818531	KIF12_1	1	+	45811689	45818531	255,0,0	14	87,129,69,138,138,93,150,120,105,87,90,90,120,135	0,228,454,933,1200,2129,2407,3501,3702,4356,4524,4798,6259,6707
scaffold_44	10283736	10503973	KIF13A_1	1	+	10283736	10503973	255,0,0	38	93,60,93,183,87,135,114,111,213,108,138,126,87,168,120,213,165,141,150,162,174,150,132,147,39,99,129,54,126,174,96,150,81,48,105,153,105,795	0,125062,144542,145957,148774,151157,151982,161227,161690,164177,165784,168588,170247,170435,172761,177471,179065,180362,181216,184471,185340,187800,189741,190055,193249,195290,196775,199022,201087,201471,202506,202757,204886,208891,209968,212867,213538,219442
scaffold_22	4841128	5181141	KIF13B_1	1	+	4841128	5181141	255,0,0	41	54,96,57,93,183,87,135,114,111,213,108,138,129,87,192,144,66,192,147,150,129,171,156,132,150,99,129,54,126,177,93,153,78,54,66,132,66,102,153,132,66	0,19515,119804,120593,122386,128804,129825,132135,133666,156776,166701,171934,182991,200301,203101,204884,205031,205990,208981,219817,220285,233681,235031,236220,241063,243283,243930,244824,246466,247901,250866,254329,255276,256893,281651,303608,320890,324041,324758,339803,339947
scaffold_13	4352821	4423148	KIF14_1	1	-	4352821	4423148	255,0,0	29	372,126,159,183,225,96,99,90,96,126,150,147,75,87,102,183,66,147,171,117,117,108,105,87,258,285,177,183,297	0,13704,14662,19462,19830,23058,29231,32755,33645,36656,38422,39101,44463,44544,47350,56026,58511,58829,60063,61348,61797,62622,65270,65961,66927,69283,69598,69781,70030
scaffold_12	22698368	22753062	KIF15_1	1	-	22698368	22753062	255,0,0	28	60,135,162,75,108,165,102,147,99,75,87,150,162,111,195,144,138,177,213,66,123,123,126,210,180,99,75,187	0,383,756,5412,9619,11117,11542,12314,19072,19992,21664,21969,23319,24806,25755,29328,30585,32426,33423,34123,34977,38856,39092,41881,47752,49049,51885,54507
scaffold_19	11953883	12271166	KIF16B_1	1	+	11953883	12271166	255,0,0	23	72,114,117,96,111,141,168,135,174,66,60,120,138,84,90,51,195,645,99,123,90,84,156	0,2324,8833,11236,12068,15686,17430,17766,19661,27466,31282,118893,121558,145661,146283,173489,181629,182140,189398,205599,240824,272496,317127
scaffold_26	1341868	1397377	KIF17_1	1	+	1341868	1397377	255,0,0	14	78,144,105,189,453,111,147,99,204,111,231,258,117,174	0,6942,8100,14131,18249,22591,27968,30387,30543,30837,34461,50691,54187,55335
scaffold_21	21906536	21978019	KIF18A_1	1	+	21906536	21978019	255,0,0	15	177,120,159,105,111,198,177,75,111,165,165,120,222,414,108	0,204,5047,8472,9046,11046,15194,17095,17391,21984,33728,38670,42775,70190,71375
scaffold_31	26041169	26052422	KIF18B_1	1	-	26041169	26052422	255,0,0	13	78,69,399,138,204,180,78,177,204,105,105,159,330	0,529,1499,1904,2434,6964,7827,8680,9009,9293,9603,10087,10923
scaffold_45	4293249	4310359	KIF19_1	1	+	4293249	4310359	255,0,0	9	84,144,126,117,45,99,126,120,93	0,2021,2416,3152,3299,7964,9016,13230,17017
scaffold_49	8194299	8228602	KIF19_2	1	-	8194299	8228602	255,0,0	19	129,159,399,108,135,120,270,198,177,165,123,150,192,126,138,90,111,78,39	0,368,711,1880,2239,2838,3048,4218,4542,5741,8043,9632,11616,12202,18408,18819,19389,32529,34264
scaffold_109	2132731	2198395	KIF1A_1	1	+	2132731	2198395	255,0,0	39	102,81,177,69,177,117,72,75,78,144,132,78,78,78,108,75,93,138,117,90,138,150,90,117,57,108,63,87,105,117,105,87,78,108,60,78,195,117,42	0,7897,8132,8973,9482,10214,11865,14682,17045,17995,20238,21990,22535,24282,24892,28257,28597,33251,41535,43413,43931,44302,44656,45660,46885,47419,48492,48758,50597,58074,61457,61570,62056,62372,63254,63330,64009,64841,65622
scaffold_26	11805805	11956414	KIF1B_1	1	-	11805805	11956414	255,0,0	45	120,195,147,123,72,240,147,63,132,117,105,84,66,111,57,117,90,165,129,84,120,249,135,180,150,93,75,180,84,108,78,78,78,210,144,78,81,66,78,114,177,66,180,75,108	0,314,880,2734,3859,5161,5590,7495,8394,9627,17723,33789,34672,36358,38514,39191,41091,43667,44014,44502,47071,52315,53800,54502,57047,58243,76842,77051,77450,78355,78954,81709,83056,94290,98257,99108,100153,104767,105590,111439,112146,115437,120026,122194,150501
scaffold_10	50553934	50575993	KIF1BP_1	1	+	50553934	50575993	255,0,0	7	426,105,75,186,84,108,876	0,7167,11941,12339,15295,17053,21183
scaffold_47	10141083	10161801	KIF1C_1	1	-	10141083	10161801	255,0,0	12	333,351,198,330,75,186,84,96,78,78,81,174	0,342,5411,5693,7874,8095,8692,13875,14919,20091,20296,20544
scaffold_1	55699098	55705474	KIF20A_1	1	+	55699098	55705474	255,0,0	18	90,123,138,189,129,195,111,72,141,168,165,138,105,123,93,138,117,198	0,192,902,1164,1439,1744,2047,2252,2530,2816,3090,3383,3651,4068,5107,5572,6058,6178
scaffold_10	28798042	28880295	KIF20B_1	1	-	28798042	28880295	255,0,0	24	75,144,141,198,174,150,99,126,117,138,468,690,225,138,141,165,147,114,225,195,132,117,84,135	0,1084,4871,11684,16019,17455,19260,20592,33323,34152,34720,35197,48949,50157,50557,54759,58182,59385,60572,63712,64822,65429,65640,82118
scaffold_2	24579634	24663072	KIF21A_1	1	-	24579634	24663072	255,0,0	32	69,171,120,162,183,138,129,75,213,57,63,165,102,195,156,213,105,204,186,117,93,93,108,66,186,198,114,165,132,150,186,222	0,8674,10627,13259,14895,16713,26774,28374,30769,33510,33930,38623,39542,40135,40487,40791,48917,50118,50892,53713,54244,66959,67055,71687,72306,73011,77313,79670,80354,81381,82925,83216
scaffold_13	4920220	4970392	KIF21B_1	1	-	4920220	4970392	255,0,0	34	99,201,165,120,162,183,138,117,72,201,60,51,165,102,195,150,231,69,108,195,117,84,219,63,189,198,114,15,81,54,150,186,222,39	0,615,1399,2821,3233,5636,6677,10503,12260,12414,13396,13638,13868,14829,15028,15437,15776,16517,17135,23141,24361,24890,25548,25864,27442,29613,30341,30829,30868,31294,31443,34381,34873,50133
scaffold_65	11353247	11361530	KIF22_1	1	-	11353247	11361530	255,0,0	11	63,210,102,174,129,156,228,210,156,126,198	0,166,1705,2372,3898,4136,4427,4734,5171,5416,8085
scaffold_28	891768	918656	KIF23_1	1	+	891768	918656	255,0,0	21	69,129,108,138,111,171,111,123,105,81,120,111,159,150,174,180,312,249,75,81,72	0,1162,7664,7981,8301,8847,11335,11593,13030,16378,16546,16937,17372,18990,20014,20487,20941,24656,25836,26097,26816
scaffold_6	66026054	66080342	KIF24_1	1	+	66026054	66080342	255,0,0	16	615,195,102,213,90,120,108,69,111,168,774,108,525,552,81,117	0,4056,10641,15298,18810,25236,26133,42403,44553,50038,50215,51058,51184,51715,53537,54171
scaffold_69	11180949	11201329	KIF25_1	1	+	11180949	11201329	255,0,0	7	78,63,39,183,144,150,114	0,3322,3430,11134,15647,18488,20266
scaffold_9	81684590	81723708	KIF26A_1	1	+	81684590	81723708	255,0,0	20	114,189,234,135,12,108,210,96,261,186,39,111,165,93,114,297,210,315,201,177	0,11489,11687,19113,26150,26198,30394,31214,31551,31908,33029,33080,33404,34150,34267,36154,36475,36697,38001,38941
scaffold_16	44797780	45356589	KIF26B_1	1	+	44797780	45356589	255,0,0	22	63,339,63,315,213,168,186,204,96,261,186,159,159,651,1290,726,219,126,291,204,141,144	0,928,1268,194342,194663,252234,383940,452534,459549,461344,465649,488283,535273,536639,537302,538643,539390,539615,539771,553339,554090,558665
scaffold_6	8033249	8099081	KIF27_1	1	+	8033249	8099081	255,0,0	16	294,201,876,60,144,207,171,156,204,207,177,216,207,192,171,474	0,8428,12116,13013,17829,20251,25248,28537,30102,34810,45714,51365,56619,58588,60656,65358
scaffold_7	65323686	65364495	KIF2A_1	1	+	65323686	65364495	255,0,0	19	96,120,54,123,99,96,54,162,93,63,93,138,210,111,66,153,102,135,84	0,1263,2907,6554,7257,13623,15731,16186,18376,18603,19227,19518,19978,20879,21982,27438,33228,38851,40725
scaffold_31	14919946	14921701	KIF2B_1	1	-	14919946	14921701	255,0,0	1	1755	0
scaffold_34	24791119	24807635	KIF2C_1	1	+	24791119	24807635	255,0,0	18	63,96,102,120,117,99,99,54,162,93,63,90,141,207,111,66,108,117	0,1148,4835,7023,8389,9077,9782,10327,10467,11701,12018,12160,13024,14001,14315,15609,16187,16399
scaffold_1	29179120	29229343	KIF3A_1	1	+	29179120	29229343	255,0,0	16	273,144,87,108,138,198,177,72,165,180,111,126,54,69,123,48	0,19947,20245,22010,28942,31349,31863,37493,42770,43573,44097,44558,46583,46981,48092,50175
scaffold_19	31536978	31552886	KIF3B_1	1	+	31536978	31552886	255,0,0	8	1404,99,126,120,114,105,177,96	0,5922,6196,6431,11486,12296,14758,15812
scaffold_20	39167147	39208007	KIF3C_1	1	-	39167147	39208007	255,0,0	10	90,174,108,114,120,123,102,600,66,531	0,310,661,15753,16332,17624,18408,39298,39899,40329
scaffold_24	32335925	32532833	KIF4A_1	1	-	32335925	32532833	255,0,0	30	201,123,117,183,60,78,108,171,132,99,156,114,84,108,144,105,186,105,60,132,63,174,117,93,168,39,51,192,114,120	0,443,2166,9896,10618,11472,13647,14112,15809,30822,31045,52426,56383,70894,71805,73062,91112,97834,98053,99725,110737,115102,115864,163174,163694,169738,169780,174851,196564,196788
scaffold_2	46852507	46878878	KIF5A_1	1	+	46852507	46878878	255,0,0	26	129,87,75,105,48,57,87,123,105,147,150,177,69,207,147,189,117,108,102,60,72,102,219,150,84,78	0,10224,10531,10998,11362,12282,12585,12913,13965,14250,14486,15008,16145,16603,17094,17788,18694,19369,19870,20805,21105,21307,24319,24807,25293,26293
scaffold_15	10788735	10825470	KIF5B_1	1	+	10788735	10825470	255,0,0	25	117,87,75,105,48,57,87,123,102,144,150,195,69,207,144,189,117,63,108,102,60,72,105,216,126	0,9655,15610,16859,17379,18305,18447,18795,19654,20265,21253,21842,23018,25044,26973,30566,31366,32190,32350,33389,34284,34454,34697,35643,36609
scaffold_3	79459480	79649377	KIF5C_1	1	-	79459480	79649377	255,0,0	25	105,219,102,72,60,102,108,78,117,189,147,207,69,177,150,147,105,123,87,57,48,105,75,90,126	0,1657,3546,6215,13355,13629,15683,16855,19378,24194,36504,39044,40032,47375,59361,76311,76875,80381,81863,82641,82975,87446,95258,104856,189771
scaffold_0	125164357	125715415	KIF6_1	1	+	125164357	125715415	255,0,0	17	66,111,150,111,129,204,147,87,105,117,216,111,51,84,141,36,111	0,3731,121080,127735,149315,209346,219904,220982,228543,297473,302483,417443,498896,527456,529245,549228,550947
scaffold_28	17285786	17299976	KIF7_1	1	+	17285786	17299976	255,0,0	16	342,201,195,108,234,45,150,201,201,123,177,219,207,198,147,366	0,1670,2229,3869,4690,5869,6591,8053,9069,9632,9962,11242,12226,13202,13479,13824
scaffold_12	20221711	20259143	KIF9_1	1	+	20221711	20259143	255,0,0	18	90,174,108,225,84,93,147,66,78,69,102,93,132,183,216,174,120,105	0,1581,3600,5659,8802,8998,9829,10691,12819,25592,26541,28700,29347,31499,33412,36377,36845,37327
scaffold_33	24124176	24346418	KIFAP3_1	1	+	24124176	24346418	255,0,0	19	132,153,57,141,99,126,96,180,162,102,108,114,165,126,99,84,189,96,105	0,4404,6904,7706,13426,14592,17797,29256,60441,116269,123565,129208,129690,130675,138814,142289,165395,172858,222137
scaffold_185	141332	146807	KIFC2_1	1	+	141332	146807	255,0,0	10	150,69,129,111,159,105,120,123,129,267	0,526,678,2295,2509,4370,4577,4796,4993,5208
scaffold_43	262205	291413	KIFC3_1	1	+	262205	291413	255,0,0	17	78,60,144,69,141,243,171,150,132,78,186,129,129,228,138,57,54	0,102,2856,19225,19843,20100,20867,21613,21876,23340,23930,27328,27738,27958,28506,29091,29154
scaffold_15	38561352	38594206	KIN_1	1	+	38561352	38594206	255,0,0	12	114,96,42,123,183,60,132,51,69,99,102,60	0,4192,8038,8164,9057,13345,18538,20213,25948,27161,28704,32794
scaffold_4	15961228	15961459	KIR3DL2_1	1	+	15961228	15961459	255,0,0	2	126,75	0,156
scaffold_33	6532446	6642368	KIRREL1_1	1	+	6532446	6642368	255,0,0	16	51,150,156,159,150,102,150,126,174,102,198,111,138,78,93,378	0,93261,95197,99449,101399,102889,103143,103466,104264,104521,106477,108143,108455,109113,109445,109544
scaffold_141	1424888	1438341	KIRREL2_1	1	-	1424888	1438341	255,0,0	11	333,87,54,135,123,150,102,153,159,153,144	0,7862,8256,9577,9786,10537,10805,11225,12269,12568,13309
scaffold_50	14452685	14605137	KIRREL3_1	1	+	14452685	14605137	255,0,0	15	78,153,147,159,150,102,150,126,126,102,201,108,108,87,441	0,37087,50251,106100,114163,120714,128318,129536,130840,134648,138342,143481,146921,151343,152011
scaffold_13	8844393	8844468	KISS1_1	1	-	8844393	8844468	255,0,0	1	75	0
scaffold_153	621874	624622	KISS1R_1	1	+	621874	624622	255,0,0	5	219,123,141,174,300	0,1003,1683,2071,2448
scaffold_38	6242370	6343025	KIT_1	1	+	6242370	6343025	255,0,0	21	66,270,279,138,144,189,120,111,195,105,129,105,108,144,99,129,123,111,102,105,75	0,47522,50437,51958,55387,59318,62126,82490,85024,86383,86580,86990,87182,88737,91170,91920,93113,97889,98116,98766,100580
scaffold_2	81499408	81537372	KITLG_1	1	-	81499408	81537372	255,0,0	5	96,138,168,63,114	0,940,2879,25990,37850
scaffold_19	5963819	6112150	KIZ_1	1	-	5963819	6112150	255,0,0	7	72,165,180,144,471,165,63	0,41497,93509,94765,94918,143329,148268
scaffold_11	4084804	4119672	KL_1	1	-	4084804	4119672	255,0,0	6	336,1032,267,510,492,141	0,1032,11278,12742,34199,34727
scaffold_18	42290692	42329203	KLB_1	1	+	42290692	42329203	255,0,0	5	825,510,270,1143,369	0,25171,27404,33687,38142
scaffold_3	6445804	6446775	KLC1_1	1	-	6445804	6446775	255,0,0	4	156,135,210,321	0,176,356,650
scaffold_9	81192360	81237716	KLC1_2	1	+	81192360	81237716	255,0,0	13	258,234,78,222,90,102,174,99,51,66,117,165,132	0,2477,6404,6976,25491,26192,28394,28719,31910,32045,35166,37997,45224
scaffold_71	3228074	3236830	KLC2_1	1	-	3228074	3236830	255,0,0	13	84,75,117,162,108,66,51,99,174,225,69,231,222	0,456,741,927,1176,1693,1851,3154,3376,4839,5723,5904,8534
scaffold_4	4461087	4463165	KLC3_1	1	+	4461087	4463165	255,0,0	4	102,174,99,111	0,675,1677,1967
scaffold_0	121455177	121466412	KLC4_1	1	-	121455177	121466412	255,0,0	13	51,144,108,69,54,99,174,81,90,189,81,225,258	0,1929,2599,2897,3177,3416,3842,4259,6566,7103,7899,9534,10977
scaffold_26	30239736	30241760	KLF1_1	1	+	30239736	30241760	255,0,0	2	447,174	0,1850
scaffold_8	49467189	49469155	KLF10_1	1	-	49467189	49469155	255,0,0	3	258,912,234	0,710,1732
scaffold_20	19602602	19613552	KLF11_1	1	+	19602602	19613552	255,0,0	4	270,75,651,279	0,1823,1952,10671
scaffold_11	33404409	33674649	KLF12_1	1	+	33404409	33674649	255,0,0	5	90,546,138,156,180	0,110610,143436,247883,270060
scaffold_93	2729345	2729636	KLF13_1	1	+	2729345	2729636	255,0,0	1	291	0
scaffold_101	4493816	4494635	KLF14_1	1	+	4493816	4494635	255,0,0	3	78,84,381	0,207,438
scaffold_12	27329358	27338510	KLF15_1	1	-	27329358	27338510	255,0,0	2	150,1068	0,8084
scaffold_34	24075060	24076393	KLF17_1	1	+	24075060	24076393	255,0,0	4	267,240,84,162	0,471,741,1171
scaffold_34	24090504	24094186	KLF18_1	1	-	24090504	24094186	255,0,0	6	171,192,117,261,93,252	0,1567,1852,2755,3286,3430
scaffold_26	25479318	25480294	KLF2_1	1	-	25479318	25480294	255,0,0	3	174,42,69	0,864,907
scaffold_18	41470881	41493727	KLF3_1	1	+	41470881	41493727	255,0,0	5	57,486,153,159,180	0,8211,9327,15466,22666
scaffold_6	52199964	52203550	KLF4_1	1	+	52199964	52203550	255,0,0	6	123,219,507,285,207,174	0,745,967,1495,1792,3412
scaffold_11	34405242	34422038	KLF5_1	1	-	34405242	34422038	255,0,0	4	180,57,876,258	0,12070,13252,16538
scaffold_15	1907726	1913406	KLF6_1	1	+	1907726	1913406	255,0,0	4	99,576,123,51	0,2914,5002,5629
scaffold_3	19484755	19583972	KLF7_1	1	+	19484755	19583972	255,0,0	4	102,633,123,51	0,46164,90229,99166
scaffold_6	23509849	23537373	KLF9_1	1	+	23509849	23537373	255,0,0	2	501,228	0,27296
scaffold_9	25207689	25260551	KLHDC1_1	1	+	25207689	25260551	255,0,0	13	96,72,114,117,81,84,84,57,117,69,87,51,186	0,18589,19136,19674,21616,27936,33825,34640,37455,39970,44304,46425,52676
scaffold_5	99427461	99488910	KLHDC10_1	1	+	99427461	99488910	255,0,0	10	66,87,222,150,150,84,69,48,141,207	0,28383,45504,47324,48545,57017,58044,58624,60504,61242
scaffold_9	25264841	25280954	KLHDC2_1	1	+	25264841	25280954	255,0,0	12	153,81,117,117,81,84,81,60,108,69,90,123	0,8235,9591,11686,12083,12326,13219,13373,13903,14396,15542,15990
scaffold_0	121495132	121498269	KLHDC3_1	1	-	121495132	121498269	255,0,0	8	66,75,78,39,84,213,111,177	0,1207,1403,1605,1947,2113,2703,2960
scaffold_57	5259304	5292341	KLHDC4_1	1	+	5259304	5292341	255,0,0	10	99,93,81,138,87,162,78,207,57,294	0,2905,6388,15062,24173,27672,30584,31501,32638,32743
scaffold_26	4045032	4047381	KLHDC7A_1	1	-	4045032	4047381	255,0,0	4	1134,114,186,135	0,1167,1524,2214
scaffold_216	246636	247932	KLHDC7B_1	1	+	246636	247932	255,0,0	3	114,42,693	0,560,603
scaffold_13	10278729	10285409	KLHDC8A_1	1	-	10278729	10285409	255,0,0	5	189,102,216,165,375	0,1326,2249,2788,6305
scaffold_12	18209501	18212451	KLHDC8B_1	1	-	18209501	18212451	255,0,0	5	186,102,225,165,345	0,616,812,1384,2605
scaffold_33	10637810	10639681	KLHDC9_1	1	+	10637810	10639681	255,0,0	4	528,156,207,150	0,821,1068,1721
scaffold_11	37874183	38362596	KLHL1_1	1	+	37874183	38362596	255,0,0	13	129,195,78,186,138,198,210,189,225,165,210,171,60	0,219,417,165439,189548,211786,284726,347974,402372,444125,463479,482019,488353
scaffold_31	23607350	23613551	KLHL10_1	1	+	23607350	23613551	255,0,0	5	189,495,618,150,372	0,3174,4551,5463,5829
scaffold_31	23617899	23627384	KLHL11_1	1	-	23617899	23627384	255,0,0	2	1581,543	0,8942
scaffold_13	7076545	7106195	KLHL12_1	1	-	7076545	7106195	255,0,0	11	123,189,99,159,195,111,111,150,219,153,195	0,309,1300,1720,2316,3329,15533,18308,23576,25081,29455
scaffold_32	12954155	13008855	KLHL13_1	1	+	12954155	13008855	255,0,0	7	96,141,132,198,795,111,486	0,15125,32764,33429,42424,51400,54214
scaffold_4	67859158	67966567	KLHL14_1	1	+	67859158	67966567	255,0,0	10	156,69,678,123,87,78,192,159,159,138	0,157,263,32849,88893,97074,103870,104143,105017,107271
scaffold_39	7294044	7311410	KLHL15_1	1	+	7294044	7311410	255,0,0	2	705,1107	0,16259
scaffold_26	22500258	22504704	KLHL17_1	1	-	22500258	22504704	255,0,0	9	228,183,72,90,165,147,219,120,282	0,445,863,1035,1374,1617,2539,3955,4164
scaffold_12	20154803	20215914	KLHL18_1	1	-	20154803	20215914	255,0,0	10	384,111,108,225,135,162,195,144,129,129	0,1096,2873,6188,8295,9886,11297,15425,21107,60982
scaffold_37	381700	487162	KLHL2_1	1	+	381700	487162	255,0,0	13	126,108,120,168,108,117,153,117,198,102,129,141,153	0,16153,26740,56569,78135,82188,84924,91249,98216,98858,100270,101276,105309
scaffold_16	27438845	27469523	KLHL20_1	1	-	27438845	27469523	255,0,0	10	84,105,210,135,144,183,117,93,159,576	0,2489,3550,4524,12145,14527,19075,21644,23050,30102
scaffold_26	16244273	16254464	KLHL21_1	1	+	16244273	16254464	255,0,0	5	378,429,405,75,240	0,702,3676,8364,9951
scaffold_68	4148	44915	KLHL22_1	1	-	4148	44915	255,0,0	7	87,279,231,195,720,165,201	0,99,2397,15342,22000,26984,40566
scaffold_3	57569613	57585968	KLHL23_1	1	-	57569613	57585968	255,0,0	3	309,153,1212	0,9292,15143
scaffold_110	3324716	3324908	KLHL23_2	1	+	3324716	3324908	255,0,0	1	192	0
scaffold_110	3303535	3303727	KLHL23_3	1	-	3303535	3303727	255,0,0	1	192	0
scaffold_25	4179678	4205726	KLHL24_1	1	+	4179678	4205726	255,0,0	6	918,186,120,189,186,201	0,13948,15051,20016,21213,25847
scaffold_28	21703250	21705017	KLHL25_1	1	+	21703250	21705017	255,0,0	1	1767	0
scaffold_26	23459013	23462652	KLHL26_1	1	-	23459013	23462652	255,0,0	2	1581,186	0,3453
scaffold_9	20562974	20575287	KLHL28_1	1	-	20562974	20575287	255,0,0	5	162,210,312,132,897	0,1063,3369,3684,11416
scaffold_20	36228629	36403824	KLHL29_1	1	+	36228629	36403824	255,0,0	12	285,141,510,138,204,258,198,186,180,195,144,183	0,88205,90503,143059,152847,154291,157901,158241,158633,171537,172084,175012
scaffold_1	55033780	55139275	KLHL3_1	1	-	55033780	55139275	255,0,0	13	147,141,129,102,198,117,153,114,111,165,120,108,120	0,3079,7176,10801,12389,12934,29615,32837,59167,71514,81502,95010,105375
scaffold_55	1114306	1127536	KLHL30_1	1	-	1114306	1127536	255,0,0	6	249,150,162,78,69,768	0,1992,5684,6594,9406,12462
scaffold_0	109942599	109946300	KLHL31_1	1	+	109942599	109946300	255,0,0	2	1170,732	0,2969
scaffold_0	67592067	67754852	KLHL32_1	1	-	67592067	67754852	255,0,0	9	159,96,195,57,729,216,105,105,183	0,8463,10692,14662,29256,58216,89677,111277,162602
scaffold_118	1907664	1911917	KLHL33_1	1	+	1907664	1911917	255,0,0	4	102,879,96,552	0,2277,3495,3701
scaffold_39	9942725	9944679	KLHL34_1	1	+	9942725	9944679	255,0,0	2	648,912	0,1042
scaffold_79	2036355	2045108	KLHL35_1	1	+	2036355	2045108	255,0,0	7	282,384,186,117,192,189,186	0,778,2358,4351,5271,7510,8567
scaffold_57	7974839	7982733	KLHL36_1	1	-	7974839	7982733	255,0,0	4	555,156,1074,63	0,1588,3236,7831
scaffold_8	69570243	69578801	KLHL38_1	1	-	69570243	69578801	255,0,0	3	270,108,1347	0,1182,7211
scaffold_24	10260465	10388338	KLHL4_1	1	-	10260465	10388338	255,0,0	11	57,174,210,168,222,189,210,198,138,168,420	0,1612,3808,7191,8904,14228,17313,21488,33064,33649,127453
scaffold_12	24684237	24686469	KLHL40_1	1	-	24684237	24686469	255,0,0	3	84,264,825	0,1056,1407
scaffold_3	57816654	57831255	KLHL41_1	1	-	57816654	57831255	255,0,0	6	108,147,186,108,171,1098	0,5076,6867,9938,10167,13503
scaffold_2	17482311	17499156	KLHL42_1	1	+	17482311	17499156	255,0,0	3	444,195,450	0,9870,16395
scaffold_18	41932310	41995787	KLHL5_1	1	+	41932310	41995787	255,0,0	11	516,183,138,198,213,186,225,165,210,171,57	0,15301,20304,20967,28521,40968,45985,49488,55309,59138,63420
scaffold_25	4036473	4101955	KLHL6_1	1	-	4036473	4101955	255,0,0	7	300,213,204,237,450,168,291	0,2419,4377,9990,19253,40314,65191
scaffold_5	35413693	35477659	KLHL7_1	1	-	35413693	35477659	255,0,0	11	282,96,204,240,141,177,180,123,90,102,120	0,1274,4829,7499,17762,31474,34807,40353,40789,42172,63846
scaffold_30	8309001	8330382	KLHL8_1	1	+	8309001	8330382	255,0,0	9	156,549,186,144,111,168,159,201,123	0,2263,4610,11138,12286,17422,17815,20836,21258
scaffold_6	78010648	78012499	KLHL9_1	1	+	78010648	78012499	255,0,0	1	1851	0
scaffold_4	10937798	10940782	KLK10_1	1	-	10937798	10940782	255,0,0	2	138,117	0,2867
scaffold_4	10944579	10946600	KLK11_1	1	-	10944579	10946600	255,0,0	4	144,138,270,162	0,560,1211,1859
scaffold_4	10950232	10954285	KLK12_1	1	-	10950232	10954285	255,0,0	4	156,129,267,159	0,1383,2770,3894
scaffold_21	1005993	1006134	KLK13_1	1	-	1005993	1006134	255,0,0	1	141	0
scaffold_4	11016581	11017808	KLK14_1	1	-	11016581	11017808	255,0,0	2	150,135	0,1092
scaffold_4	10681717	10683735	KLK15_1	1	+	10681717	10683735	255,0,0	4	153,189,138,150	0,730,1032,1868
scaffold_4	10700746	10700899	KLK2_1	1	+	10700746	10700899	255,0,0	1	153	0
scaffold_12	19388137	19388422	KLK5_1	1	-	19388137	19388422	255,0,0	1	285	0
scaffold_4	10863713	10864192	KLK5_2	1	-	10863713	10864192	255,0,0	3	132,81,138	0,239,341
scaffold_4	10876593	10881812	KLK6_1	1	-	10876593	10881812	255,0,0	2	249,175	0,5044
scaffold_4	10917930	10922610	KLK8_1	1	-	10917930	10922610	255,0,0	4	156,132,150,159	0,1190,3760,4521
scaffold_4	10925732	10932486	KLK9_1	1	-	10925732	10932486	255,0,0	4	147,126,261,147	0,534,3114,6607
scaffold_22	41897437	41918136	KLKB1_1	1	-	41897437	41918136	255,0,0	11	153,93,162,171,102,165,111,159,111,159,165	0,2611,4465,7041,7378,7579,7898,8965,16529,17097,20534
scaffold_10	31119423	31119747	KLLN_1	1	+	31119423	31119747	255,0,0	3	69,87,114	0,71,210
scaffold_15	54618770	54618818	KLRB1_1	1	-	54618770	54618818	255,0,0	1	48	0
scaffold_15	55569701	55571511	KLRD1_1	1	+	55569701	55571511	255,0,0	2	96,156	0,1654
scaffold_370	16658	47922	KLRD1_2	1	+	16658	47922	255,0,0	2	78,147	0,31117
scaffold_15	54939860	54942880	KLRF1_1	1	+	54939860	54942880	255,0,0	3	138,99,120	0,567,2900
scaffold_15	54152181	54168352	KLRG1_1	1	+	54152181	54168352	255,0,0	3	96,171,93	0,2076,16078
scaffold_83	3444426	3444576	KLRG2_1	1	+	3444426	3444576	255,0,0	1	150	0
scaffold_193	274132	289627	KLRK1_1	1	-	274132	289627	255,0,0	4	114,105,150,93	0,12252,14421,15402
scaffold_16	41206640	41230685	KMO_1	1	+	41206640	41230685	255,0,0	12	69,96,93,90,156,66,123,141,60,78,102,63	0,368,1967,10596,12473,16070,17317,18626,20583,22306,23790,23982
scaffold_58	6077107	6150506	KMT2A_1	1	+	6077107	6150506	255,0,0	39	267,69,1665,567,405,180,237,63,360,75,132,114,147,96,120,114,183,177,111,72,195,105,138,159,117,81,156,189,2487,1503,168,78,171,72,177,108,84,132,273	0,26399,29135,30812,31382,33267,34279,36214,36713,37411,38022,39231,42518,43260,43583,45122,45677,46945,47854,48256,48970,49522,50653,51751,52174,52413,53532,54238,54830,57347,58874,59764,63274,64886,70774,71112,71836,72521,73126
scaffold_99	63909	84405	KMT2B_1	1	-	63909	84405	255,0,0	38	273,132,84,111,90,225,741,219,198,159,81,120,159,138,93,114,72,105,93,183,114,117,96,147,114,99,96,126,147,54,282,156,105,165,321,444,72,156	0,359,607,5398,5594,5769,6096,6855,7161,8494,8756,8914,9306,10174,10393,10582,11308,11495,11688,11857,12312,12931,13516,13716,13999,14235,14567,14978,15110,15451,15678,16219,16484,16826,18148,18481,19169,20340
scaffold_12	61176186	61487358	KMT2C_1	1	-	61176186	61487358	255,0,0	64	90,111,75,117,168,141,138,1119,108,129,249,135,183,147,144,165,42,1131,507,42,228,63,114,258,120,54,111,168,327,564,291,1809,63,180,75,216,132,120,138,105,180,132,120,129,66,111,162,183,108,99,117,102,699,114,153,168,114,171,165,111,135,177,132,87	0,1956,2345,2978,15981,16414,17885,19475,24694,25211,26590,27714,27989,29837,30131,33710,33878,43502,44645,45170,59054,61114,66327,67307,67568,67700,67772,68036,68219,68552,70458,71415,73248,73689,75170,80263,80720,96417,96847,98356,102104,104121,106726,108782,117929,118482,119583,119994,125700,125982,131634,134029,148720,152437,153486,154083,170032,172011,180863,238910,249223,252586,262598,311085
scaffold_2	35362546	35394850	KMT2D_1	1	-	35362546	35394850	255,0,0	62	90,111,72,288,129,138,1140,129,132,132,177,69,159,168,141,567,486,513,438,240,72,84,123,324,63,474,879,153,186,1809,51,75,243,84,138,111,66,150,129,105,120,222,108,162,183,108,108,117,477,630,489,417,36,372,150,156,120,162,165,108,225,126	0,220,438,732,2731,2959,4363,5691,5898,6718,6939,7289,8024,8325,8616,8892,9462,9954,11576,12159,12492,12664,12917,14811,15147,15246,15732,16895,17136,17427,19365,19629,19787,20253,20443,20783,21028,21290,21527,21881,22095,22447,23467,23678,24018,24970,25901,26364,26930,27410,28132,28636,29265,29302,29854,30203,30499,30719,31203,31549,31766,32178
scaffold_5	74908092	74973131	KMT2E_1	1	+	74908092	74973131	255,0,0	26	72,114,228,81,60,174,231,129,120,108,183,75,60,165,309,255,141,252,57,561,291,87,126,99,486,945	0,21291,22797,26229,28778,29892,35498,35844,37517,38761,42352,42541,43787,54113,54606,57504,57912,58542,59100,59290,60871,62036,62232,62534,63530,64094
scaffold_84	3057117	3069687	KMT5A_1	1	-	3057117	3069687	255,0,0	6	207,189,63,84,210,156	0,1360,2893,8291,8736,12414
scaffold_71	1694144	1730577	KMT5B_1	1	+	1694144	1730577	255,0,0	10	162,144,69,168,111,165,135,204,486,918	0,7391,13494,20941,21506,23020,23604,27472,34954,35515
scaffold_4	16550239	16554105	KMT5C_1	1	+	16550239	16554105	255,0,0	3	108,171,144	0,290,3722
scaffold_17	50950656	50953885	KNCN_1	1	+	50950656	50953885	255,0,0	4	150,69,75,75	0,1299,2209,3154
scaffold_25	7229290	7248806	KNG1_1	1	+	7229290	7248806	255,0,0	11	198,96,171,111,162,117,81,42,99,231,183	0,2317,7770,9448,13576,16309,16549,18748,18946,19066,19333
scaffold_64	10264183	10307088	KNL1_1	1	+	10264183	10307088	255,0,0	24	66,318,18,285,207,102,474,351,213,360,438,291,375,63,138,63,93,117,90,117,102,102,126,117	0,15000,15330,15378,15669,15906,16014,17112,17760,17988,18411,19359,19656,20034,21822,22587,23020,27026,28624,29719,35725,38149,42487,42788
scaffold_65	1451075	1459172	KNOP1_1	1	-	1451075	1459172	255,0,0	5	306,81,66,378,111	0,2947,5261,7560,7986
scaffold_64	10014710	10023755	KNSTRN_1	1	-	10014710	10023755	255,0,0	6	75,87,102,135,96,126	0,1945,2248,3933,8453,8919
scaffold_84	3720523	3793647	KNTC1_1	1	-	3720523	3793647	255,0,0	52	93,135,90,129,69,54,96,135,78,111,210,75,219,60,171,87,210,108,117,129,108,153,132,102,171,285,75,120,135,99,87,99,144,120,105,57,141,114,60,54,93,123,78,99,117,51,93,111,81,117,120,129	0,854,1764,3035,4160,4322,6510,7470,14877,17665,17891,18347,20398,20748,20894,23198,24996,25849,27436,28190,31512,32993,34477,35056,35576,36707,41101,43621,44476,44938,45242,46060,46770,47005,47777,47975,48225,49255,51128,52036,52420,52593,57041,59293,60543,60881,61850,63735,67931,68351,71000,72995
scaffold_25	22394610	22444389	KPNA1_1	1	+	22394610	22444389	255,0,0	14	129,108,99,96,120,129,93,99,165,78,126,129,177,186	0,14685,23001,25027,28333,31860,32962,33401,34062,35687,42002,43982,47813,49593
scaffold_49	16928599	16935018	KPNA2_1	1	+	16928599	16935018	255,0,0	9	78,138,87,270,96,264,234,183,150	0,222,1887,2823,3351,3557,4211,4675,6269
scaffold_23	31249977	31298354	KPNA3_1	1	-	31249977	31298354	255,0,0	15	96,96,165,69,105,129,132,45,171,84,84,96,57,90,45	0,809,3321,3640,3803,8006,10543,28863,30333,30870,32975,36120,36350,36714,48332
scaffold_41	151643	196334	KPNA4_1	1	+	151643	196334	255,0,0	15	48,93,51,60,81,90,171,45,129,132,105,69,165,96,96	0,969,1304,5609,6236,13181,15975,16244,23578,28617,30059,38025,39330,42438,44595
scaffold_0	45372056	45408648	KPNA5_1	1	-	45372056	45408648	255,0,0	12	186,180,126,78,165,99,90,132,96,99,105,126	0,4050,8133,10056,12164,16037,19083,20107,25798,31288,31499,36466
scaffold_34	10758758	10767949	KPNA6_1	1	+	10758758	10767949	255,0,0	13	132,96,99,96,132,93,99,165,78,123,129,180,186	0,948,1458,2426,3215,3830,4779,5207,5719,6339,6794,8000,9005
scaffold_45	10192988	10213263	KPNA7_1	1	-	10192988	10213263	255,0,0	5	183,231,276,273,129	0,4404,7024,12673,20146
scaffold_31	20574928	20596406	KPNB1_1	1	-	20574928	20596406	255,0,0	19	159,114,105,144,111,81,147,69,150,129,228,99,111,90,60,153,201,183,60	0,797,1583,1805,2509,3130,4385,6255,6655,7749,9249,11032,11900,12261,12994,13869,15555,18705,21418
scaffold_11	39224429	39225902	KPRP_1	1	-	39224429	39225902	255,0,0	3	213,333,633	0,489,840
scaffold_4	6819401	6828103	KPTN_1	1	-	6819401	6828103	255,0,0	11	72,183,135,75,72,111,72,60,81,87,219	0,2162,2426,3378,4334,4491,4980,7663,7813,7997,8483
scaffold_2	14872070	14899539	KRAS_1	1	-	14872070	14899539	255,0,0	5	114,120,159,177,120	0,5395,12421,15846,27349
scaffold_91	327927	334121	KRBA1_1	1	-	327927	334121	255,0,0	4	69,90,111,129	0,3861,4550,6065
scaffold_47	12436386	12437581	KRBA2_1	1	-	12436386	12437581	255,0,0	5	90,93,429,105,144	0,98,430,897,1051
scaffold_86	1478160	1478931	KRCC1_1	1	+	1478160	1478931	255,0,0	1	771	0
scaffold_68	5557444	5629967	KREMEN1_1	1	-	5557444	5629967	255,0,0	8	165,87,180,330,153,123,93,162	0,8490,10474,11480,18703,45736,63131,72361
scaffold_53	13081300	13084483	KREMEN2_1	1	-	13081300	13084483	255,0,0	7	210,126,240,156,120,93,174	0,571,774,1661,1999,2218,3009
scaffold_26	33166907	33175022	KRI1_1	1	+	33166907	33175022	255,0,0	17	93,72,111,78,54,99,78,129,120,96,168,78,90,90,132,66,225	0,218,855,1325,1747,2084,2258,2686,3367,3593,3778,5270,5441,5654,5827,6971,7890
scaffold_5	57263615	57294430	KRIT1_1	1	+	57263615	57294430	255,0,0	17	102,159,93,132,129,114,117,144,156,108,159,147,168,87,207,117,63	0,1165,6042,8413,9687,9819,10100,10432,13155,13875,15214,17444,20888,22154,22853,30146,30752
scaffold_2	66738853	66748105	KRR1_1	1	-	66738853	66748105	255,0,0	9	141,93,81,171,54,84,126,135,168	0,1835,2040,4946,6182,7574,7750,8057,9084
scaffold_2	39100024	39105114	KRT1_1	1	-	39100024	39105114	255,0,0	3	102,60,162	0,2846,4928
scaffold_31	22730090	22733009	KRT10_1	1	-	22730090	22733009	255,0,0	7	249,126,168,150,87,228,183	0,583,808,1063,1574,2391,2736
scaffold_31	22776763	22782149	KRT12_1	1	-	22776763	22782149	255,0,0	10	96,213,123,162,153,84,54,231,168,60	0,1542,1879,2096,3144,4216,4831,4900,5149,5326
scaffold_31	23332252	23335073	KRT13_1	1	-	23332252	23335073	255,0,0	7	222,126,162,156,84,222,249	0,313,540,869,1213,2323,2572
scaffold_31	23345921	23349032	KRT15_1	1	-	23345921	23349032	255,0,0	7	222,123,162,159,87,264,192	0,419,625,1305,1571,2598,2919
scaffold_2	39382181	39385998	KRT18_1	1	+	39382181	39385998	255,0,0	7	378,84,156,162,129,222,114	0,1160,1562,2465,2732,3125,3703
scaffold_31	23354326	23358301	KRT19_1	1	-	23354326	23358301	255,0,0	6	213,126,162,156,84,420	0,315,557,1007,1377,3555
scaffold_2	39050505	39057674	KRT2_1	1	-	39050505	39057674	255,0,0	8	42,225,123,165,219,144,210,63	0,1708,2789,3248,5425,6647,6848,7106
scaffold_31	22789505	22797562	KRT20_1	1	-	22789505	22797562	255,0,0	7	96,222,126,162,156,87,195	0,1530,2735,2976,3472,5078,7862
scaffold_31	22589706	22596875	KRT222_1	1	-	22589706	22596875	255,0,0	6	222,138,78,219,129,174	0,708,1239,3009,3951,6995
scaffold_31	22840318	22850950	KRT23_1	1	-	22840318	22850950	255,0,0	6	87,222,123,162,153,396	0,2043,3020,3230,4695,10236
scaffold_31	22659742	22665776	KRT25_1	1	-	22659742	22665776	255,0,0	8	108,66,219,126,162,156,84,429	0,494,919,1777,1989,4462,5013,5605
scaffold_31	22676806	22681959	KRT26_1	1	-	22676806	22681959	255,0,0	7	147,219,117,159,156,84,438	0,2055,2850,3063,3352,4124,4715
scaffold_31	22689519	22694264	KRT27_1	1	-	22689519	22694264	255,0,0	8	114,219,123,162,156,87,402,33	0,893,2515,2738,3162,3716,4274,4712
scaffold_31	22702911	22713503	KRT28_1	1	-	22702911	22713503	255,0,0	7	132,216,126,162,156,84,330	0,2063,5830,6038,8678,9366,10262
scaffold_2	39191207	39192194	KRT3_1	1	-	39191207	39192194	255,0,0	2	225,123	0,864
scaffold_31	23206518	23295936	KRT31_1	1	-	23206518	23295936	255,0,0	4	219,126,162,153	0,397,617,89265
scaffold_31	23229036	23231968	KRT31_2	1	-	23229036	23231968	255,0,0	5	54,219,129,162,84	0,780,1172,1395,2848
scaffold_31	23170117	23193032	KRT33B_1	1	-	23170117	23193032	255,0,0	6	222,129,162,153,84,348	0,397,606,2226,2863,22567
scaffold_31	23188180	23209300	KRT33B_2	1	-	23188180	23209300	255,0,0	7	222,129,162,48,105,84,348	0,383,597,1674,19974,20586,20772
scaffold_31	23302830	23306644	KRT35_1	1	-	23302830	23306644	255,0,0	7	144,228,123,159,156,84,471	0,423,1154,1568,2071,2442,3343
scaffold_31	23312913	23315026	KRT36_1	1	-	23312913	23315026	255,0,0	5	192,222,123,162,156	0,639,990,1216,1957
scaffold_31	23272389	23275424	KRT38_1	1	-	23272389	23275424	255,0,0	4	222,129,153,306	0,652,1372,2729
scaffold_31	22878168	22884892	KRT39_1	1	-	22878168	22884892	255,0,0	5	135,159,153,84,219	0,3695,4548,5566,6505
scaffold_2	39239763	39243231	KRT4_1	1	-	39239763	39243231	255,0,0	4	222,126,96,219	0,648,1778,3249
scaffold_31	22890691	22894733	KRT40_1	1	-	22890691	22894733	255,0,0	6	222,129,159,156,84,357	0,1321,1534,2492,2930,3685
scaffold_2	38871417	38872884	KRT5_1	1	-	38871417	38872884	255,0,0	3	36,219,126	0,288,1341
scaffold_2	38897038	38902854	KRT5_2	1	-	38897038	38902854	255,0,0	6	192,165,96,60,216,555	0,2600,3419,3631,4471,5261
scaffold_2	38859759	38864353	KRT6A_1	1	-	38859759	38864353	255,0,0	8	222,126,165,96,60,216,258,225	0,1055,1696,1985,2202,2617,4099,4369
scaffold_2	38796050	38800803	KRT6B_1	1	-	38796050	38800803	255,0,0	8	222,126,165,96,60,216,258,225	0,1242,1862,2151,2368,2787,4258,4528
scaffold_2	38859197	38859314	KRT6B_2	1	-	38859197	38859314	255,0,0	1	117	0
scaffold_2	38795327	38876108	KRT6C_1	1	-	38795327	38876108	255,0,0	5	141,222,126,60,225	0,39140,40216,78578,80556
scaffold_2	38569184	38582912	KRT7_1	1	+	38569184	38582912	255,0,0	8	324,213,60,96,165,123,225,66	0,2116,4336,5625,7320,8599,10353,13662
scaffold_2	38924655	38933283	KRT71_1	1	-	38924655	38933283	255,0,0	9	174,222,126,165,96,63,213,276,165	0,1865,3478,3755,4266,4872,5658,8181,8463
scaffold_2	38973096	38985274	KRT72_1	1	-	38973096	38985274	255,0,0	8	186,225,123,165,63,213,222,168	0,1468,4355,5086,6568,9973,11725,12010
scaffold_2	39013676	39020962	KRT73_1	1	-	39013676	39020962	255,0,0	5	216,225,123,165,63	0,2214,2811,5612,7223
scaffold_2	38953173	38955511	KRT74_1	1	-	38953173	38955511	255,0,0	3	96,216,471	0,1040,1867
scaffold_2	38762179	38838803	KRT75_1	1	-	38762179	38838803	255,0,0	5	225,165,63,210,210	0,3945,74517,74938,76414
scaffold_2	38776616	38786117	KRT75_2	1	-	38776616	38786117	255,0,0	10	210,225,123,165,75,63,213,141,72,279	0,3087,3464,5526,6755,7184,8217,8993,9139,9222
scaffold_2	39188952	39219328	KRT76_1	1	-	39188952	39219328	255,0,0	2	174,102	0,30274
scaffold_2	39115253	39128563	KRT77_1	1	-	39115253	39128563	255,0,0	8	42,225,123,165,208,267,159,81	0,1813,2161,4121,7424,12770,13064,13229
scaffold_2	39273952	39281024	KRT78_1	1	-	39273952	39281024	255,0,0	8	93,39,225,123,165,96,288,36	0,141,671,2667,3140,4376,6706,7036
scaffold_2	39254501	39267126	KRT79_1	1	-	39254501	39267126	255,0,0	6	201,225,123,165,96,486	0,2034,2896,3203,8386,12139
scaffold_2	39328319	39336772	KRT8_1	1	-	39328319	39336772	255,0,0	9	129,63,222,63,165,96,60,210,132	0,930,1148,2020,2369,3145,3739,4426,8321
scaffold_2	38492087	38514372	KRT80_1	1	-	38492087	38514372	255,0,0	7	222,129,165,93,63,207,255	0,829,1581,9699,10304,15911,22030
scaffold_2	38743141	38755689	KRT82_1	1	-	38743141	38755689	255,0,0	6	150,225,123,96,60,342	0,1248,2657,6204,7030,12206
scaffold_2	38725933	38733930	KRT84_1	1	-	38725933	38733930	255,0,0	8	48,141,225,123,165,96,210,243	0,60,2267,2987,3265,4342,5680,7754
scaffold_2	38773714	38773927	KRT84_2	1	-	38773714	38773927	255,0,0	2	129,51	0,162
scaffold_2	38639557	38644099	KRT86_1	1	+	38639557	38644099	255,0,0	7	345,207,57,96,156,123,225	0,1144,2155,3191,3498,3917,4317
scaffold_2	38624860	38628016	KRT86_2	1	-	38624860	38628016	255,0,0	6	225,123,165,93,60,207	0,505,891,1292,2165,2949
scaffold_2	38657734	38667548	KRT86_3	1	-	38657734	38667548	255,0,0	8	63,225,123,147,93,60,207,345	0,954,1459,5014,5844,6072,7413,9469
scaffold_2	38701327	38707656	KRT86_4	1	-	38701327	38707656	255,0,0	8	36,126,165,96,60,210,216,60	0,1464,1897,2756,2990,3637,5999,6269
scaffold_31	23384256	23388405	KRT9_1	1	-	23384256	23388405	255,0,0	6	156,222,162,87,306,225	0,721,2002,2694,3588,3924
scaffold_31	22933653	22934097	KRTAP1-5_1	1	-	22933653	22934097	255,0,0	1	444	0
scaffold_31	22936293	22936725	KRTAP1-5_2	1	-	22936293	22936725	255,0,0	2	282,123	0,309
scaffold_31	22949774	22950206	KRTAP1-5_3	1	-	22949774	22950206	255,0,0	2	282,123	0,309
scaffold_67	11758141	11758231	KRTAP10-1_1	1	+	11758141	11758231	255,0,0	1	90	0
scaffold_67	11727553	11727616	KRTAP10-2_1	1	-	11727553	11727616	255,0,0	1	63	0
scaffold_67	11766108	11766192	KRTAP10-3_1	1	+	11766108	11766192	255,0,0	1	84	0
scaffold_67	11699793	11699847	KRTAP10-3_2	1	-	11699793	11699847	255,0,0	1	54	0
scaffold_67	11717954	11718104	KRTAP10-6_1	1	+	11717954	11718104	255,0,0	2	90,57	0,93
scaffold_67	11766675	11766762	KRTAP10-6_2	1	+	11766675	11766762	255,0,0	1	87	0
scaffold_13	25041048	25041537	KRTAP11-1_1	1	+	25041048	25041537	255,0,0	1	489	0
scaffold_67	11801877	11802033	KRTAP12-1_1	1	-	11801877	11802033	255,0,0	1	156	0
scaffold_67	11857629	11857755	KRTAP12-1_2	1	-	11857629	11857755	255,0,0	1	126	0
scaffold_67	11776243	11776324	KRTAP12-4_1	1	+	11776243	11776324	255,0,0	1	81	0
scaffold_13	25627930	25628347	KRTAP13-1_1	1	+	25627930	25628347	255,0,0	2	87,327	0,90
scaffold_13	25619644	25620043	KRTAP13-1_2	1	-	25619644	25620043	255,0,0	1	399	0
scaffold_13	25658524	25658851	KRTAP13-1_3	1	-	25658524	25658851	255,0,0	1	327	0
scaffold_13	25672023	25672575	KRTAP13-1_4	1	-	25672023	25672575	255,0,0	2	177,285	0,267
scaffold_13	25698311	25698716	KRTAP13-3_1	1	+	25698311	25698716	255,0,0	2	267,111	0,294
scaffold_31	23129649	23131230	KRTAP16-1_1	1	-	23129649	23131230	255,0,0	4	354,276,162,402	0,639,975,1179
scaffold_31	23135990	23136290	KRTAP17-1_1	1	-	23135990	23136290	255,0,0	2	135,108	0,192
scaffold_13	25577856	25578006	KRTAP19-2_1	1	-	25577856	25578006	255,0,0	1	150	0
scaffold_31	22953782	22954166	KRTAP2-1_1	1	-	22953782	22954166	255,0,0	1	384	0
scaffold_31	22959837	22960221	KRTAP2-1_2	1	-	22959837	22960221	255,0,0	1	384	0
scaffold_31	22964458	22964842	KRTAP2-1_3	1	-	22964458	22964842	255,0,0	1	384	0
scaffold_31	22970034	22970418	KRTAP2-1_4	1	-	22970034	22970418	255,0,0	1	384	0
scaffold_13	25776923	25777673	KRTAP24-1_1	1	+	25776923	25777673	255,0,0	3	234,228,246	0,243,504
scaffold_13	25765394	25765661	KRTAP25-1_1	1	+	25765394	25765661	255,0,0	1	267	0
scaffold_13	25730555	25730939	KRTAP26-1_1	1	+	25730555	25730939	255,0,0	2	72,96	0,288
scaffold_13	25705558	25706170	KRTAP27-1_1	1	+	25705558	25706170	255,0,0	2	303,135	0,477
scaffold_31	23123332	23124049	KRTAP29-1_1	1	-	23123332	23124049	255,0,0	1	717	0
scaffold_31	22911322	22911550	KRTAP3-1_1	1	-	22911322	22911550	255,0,0	1	228	0
scaffold_31	22917515	22917785	KRTAP3-1_2	1	-	22917515	22917785	255,0,0	1	270	0
scaffold_31	22898731	22899025	KRTAP3-3_1	1	-	22898731	22899025	255,0,0	1	294	0
scaffold_31	22908129	22908423	KRTAP3-3_2	1	-	22908129	22908423	255,0,0	1	294	0
scaffold_31	23065644	23065731	KRTAP4-1_1	1	-	23065644	23065731	255,0,0	1	87	0
scaffold_31	22990552	23060032	KRTAP4-12_1	1	-	22990552	23060032	255,0,0	5	138,174,120,48,48	0,228,29178,29316,69432
scaffold_31	22975629	22976037	KRTAP4-9_1	1	-	22975629	22976037	255,0,0	2	102,156	0,252
scaffold_31	22997275	22997413	KRTAP4-9_2	1	-	22997275	22997413	255,0,0	1	138	0
scaffold_31	23019421	23019640	KRTAP4-9_3	1	-	23019421	23019640	255,0,0	1	219	0
scaffold_145	531592	531619	KRTAP5-3_1	1	+	531592	531619	255,0,0	1	27	0
scaffold_145	496567	496675	KRTAP5-3_2	1	-	496567	496675	255,0,0	1	108	0
scaffold_145	477413	477686	KRTAP5-4_1	1	-	477413	477686	255,0,0	1	273	0
scaffold_145	496130	496226	KRTAP5-5_1	1	-	496130	496226	255,0,0	1	96	0
scaffold_13	25343247	25343352	KRTAP6-1_1	1	+	25343247	25343352	255,0,0	1	105	0
scaffold_13	25086909	25087161	KRTAP7-1_1	1	+	25086909	25087161	255,0,0	1	252	0
scaffold_31	23073609	23073654	KRTAP9-1_1	1	+	23073609	23073654	255,0,0	1	45	0
scaffold_31	23102484	23102652	KRTAP9-1_2	1	+	23102484	23102652	255,0,0	1	168	0
scaffold_31	23111810	23111978	KRTAP9-1_3	1	+	23111810	23111978	255,0,0	1	168	0
scaffold_31	23074098	23074122	KRTAP9-4_1	1	+	23074098	23074122	255,0,0	1	24	0
scaffold_33	3786664	3789928	KRTCAP2_1	1	-	3786664	3789928	255,0,0	4	117,63,63,156	0,339,2908,3108
scaffold_20	41115115	41116319	KRTCAP3_1	1	+	41115115	41116319	255,0,0	5	186,60,208,132,108	0,265,492,826,1096
scaffold_31	220196	297131	KSR1_1	1	-	220196	297131	255,0,0	16	81,109,135,135,135,132,99,378,168,102,63,84,60,462,150,138	0,237,4503,11352,12952,13834,17298,19478,26459,28678,28894,30479,34143,39876,45168,76797
scaffold_70	6254708	6666478	KSR2_1	1	+	6254708	6666478	255,0,0	18	180,141,150,516,180,69,90,66,126,168,78,48,366,99,132,135,129,135	0,92029,100297,162133,234788,299681,303377,320855,324435,332653,343107,346280,348570,388871,390513,398368,410539,411635
scaffold_17	44944893	44945955	KTI12_1	1	+	44944893	44945955	255,0,0	1	1062	0
scaffold_5	60882313	60886219	KTN1_1	1	+	60882313	60886219	255,0,0	11	75,141,81,144,315,405,366,747,845,429,120	0,103,263,439,588,923,1331,1709,2507,3354,3786
scaffold_9	31179678	31249641	KTN1_2	1	+	31179678	31249641	255,0,0	32	522,138,162,135,117,141,108,129,90,168,69,90,72,69,87,66,42,90,69,90,66,105,87,90,90,93,72,84,84,84,90,111	0,4733,6238,7303,13778,15778,18706,25672,26892,30796,31353,34351,35819,36416,41438,42226,43480,44175,44412,46484,51340,53897,56074,59547,62329,62548,63394,63695,63938,66567,68882,69852
scaffold_26	23535426	23540890	KXD1_1	1	-	23535426	23540890	255,0,0	4	219,78,153,102	0,1238,4261,5362
scaffold_76	7307260	7360822	KY_1	1	+	7307260	7360822	255,0,0	9	138,93,60,111,117,192,186,525,72	0,24381,26173,34594,36278,46235,47955,52665,53490
scaffold_6	29309981	29315316	KYAT1_1	1	+	29309981	29315316	255,0,0	9	138,117,84,120,120,78,87,186,87	0,2287,2485,2823,3467,3951,4148,4343,5248
scaffold_17	879753	919679	KYAT3_1	1	+	879753	919679	255,0,0	10	141,150,87,126,120,78,84,189,87,57	0,4253,9101,11775,12004,16922,19417,24218,31248,39869
scaffold_3	86332654	86332822	KYNU_1	1	-	86332654	86332822	255,0,0	1	168	0
scaffold_120	2193799	2206229	L1CAM_1	1	+	2193799	2206229	255,0,0	27	81,108,87,99,123,168,105,189,126,105,111,165,159,123,111,192,75,75,144,114,201,120,180,57,132,78,231	0,3280,3523,3622,4793,4999,5418,5621,5952,6319,6726,6921,7188,7511,7745,8012,8388,8599,8680,9451,9759,10045,10248,10523,11066,11573,12199
scaffold_9	25725357	25770146	L2HGDH_1	1	-	25725357	25770146	255,0,0	8	195,141,150,168,171,141,150,123	0,14019,15455,19077,28153,32569,43838,44666
scaffold_9	35130965	35149608	L3HYPDH_1	1	-	35130965	35149608	255,0,0	5	123,141,123,168,507	0,3789,9030,11990,18136
scaffold_19	42891946	42920494	L3MBTL1_1	1	+	42891946	42920494	255,0,0	20	66,159,15,183,147,126,81,90,102,135,93,153,75,87,111,111,102,213,156,108	0,225,2595,2637,3130,3412,4205,14092,14698,15766,16254,17837,18373,19039,19299,19879,20997,21257,27848,28440
scaffold_73	4027449	4046028	L3MBTL2_1	1	-	4027449	4046028	255,0,0	16	99,93,150,81,84,147,108,75,231,87,135,117,81,129,132,234	0,517,1783,1934,2345,2800,3638,3917,4402,10546,10919,11658,13265,14102,16923,18345
scaffold_0	30640234	30739358	L3MBTL3_1	1	-	30640234	30739358	255,0,0	19	141,63,171,150,75,117,111,87,75,153,93,135,105,93,84,129,162,111,102	0,3552,3839,31576,37245,38943,47310,50567,55228,64779,68277,69552,81817,84288,86374,88402,89672,91710,99022
scaffold_4	83538163	84027928	L3MBTL4_1	1	+	83538163	84027928	255,0,0	9	111,135,90,111,63,96,54,81,162	0,1333,3919,5668,115455,167751,271170,300358,489603
scaffold_23	23277486	23285227	LACC1_1	1	+	23277486	23285227	255,0,0	5	561,180,165,225,150	0,3804,4977,6304,7591
scaffold_59	9011125	9029785	LACTB_1	1	+	9011125	9029785	255,0,0	6	66,192,135,201,165,525	0,4746,5249,5399,6925,18135
scaffold_8	17446538	17484542	LACTB2_1	1	-	17446538	17484542	255,0,0	5	150,180,126,165,120	0,2961,12866,21979,37884
scaffold_13	5357483	5363571	LAD1_1	1	-	5357483	5363571	255,0,0	9	81,138,72,108,30,39,87,348,93	0,418,674,2952,3666,3723,3792,4218,5995
scaffold_15	51588943	51594646	LAG3_1	1	+	51588943	51594646	255,0,0	6	78,261,162,279,246,141	0,575,1550,2125,4619,5562
scaffold_120	1659508	1659992	LAGE3_1	1	+	1659508	1659992	255,0,0	2	126,108	0,376
scaffold_4	15672604	15684508	LAIR1_1	1	-	15672604	15684508	255,0,0	2	129,108	0,11796
scaffold_2	34979612	34980795	LALBA_1	1	-	34979612	34980795	255,0,0	3	75,153,123	0,575,1060
scaffold_4	90991964	91147673	LAMA1_1	1	-	90991964	91147673	255,0,0	45	219,138,153,159,189,180,147,117,141,144,135,123,153,129,141,153,120,165,111,138,195,87,120,141,129,186,180,132,177,108,213,126,108,213,102,174,141,111,177,117,90,180,246,111,168	0,11169,12144,12841,13575,21642,24260,24595,36889,37535,38453,41520,42361,43764,44861,46538,50154,55245,55732,69276,70863,71420,73622,75718,76874,77537,78384,82270,83033,83517,94539,97094,101787,104266,105441,109839,111187,115412,116406,117182,125850,128510,129646,155229,155541
scaffold_0	31343204	31885130	LAMA2_1	1	-	31343204	31885130	255,0,0	61	156,222,132,153,156,189,114,168,177,153,174,123,138,141,165,123,162,132,144,159,183,117,102,138,165,114,210,165,111,99,141,195,84,123,132,123,129,189,180,141,237,138,174,213,84,126,111,114,210,102,177,135,162,99,180,117,90,180,246,108,168	0,1934,4089,7439,10084,12508,13014,26752,27162,31635,35360,38231,44767,54338,55347,60228,64632,66930,68052,82597,87230,89944,113067,136503,138670,139661,150886,152389,158895,171073,175494,187198,191989,200902,217079,225632,230183,230395,230692,231912,234218,239784,243355,252329,258024,271552,276135,281831,292486,295720,369900,373485,390386,410353,412801,418466,419978,427206,494073,537779,541758
scaffold_4	77939623	78263204	LAMA3_1	1	-	77939623	78263204	255,0,0	63	141,120,129,159,141,189,78,153,72,36,132,120,144,138,159,150,171,135,177,120,141,153,117,192,162,108,153,108,81,108,111,171,237,99,162,141,147,201,207,147,111,87,111,159,153,144,126,156,99,105,99,135,63,129,90,120,114,93,171,117,120,153,192	0,865,4775,5009,18023,19971,25348,33741,35177,35270,36495,39927,49804,50905,51630,51954,53783,56048,57109,57371,62074,62542,63390,65185,66684,67066,70491,76330,86519,90663,99217,101956,104301,123419,126021,127850,128678,143997,145185,148776,149025,151181,153596,157210,167437,172502,175248,177943,182701,183935,185329,203947,224382,226516,228879,242061,246485,250926,254140,255461,256284,297371,323389
scaffold_0	51051902	51202559	LAMA4_1	1	+	51051902	51202559	255,0,0	39	126,120,87,198,99,153,111,111,168,192,117,147,144,99,108,180,141,174,144,54,63,24,132,174,132,141,141,138,132,165,156,189,189,153,162,132,93,120,144	0,52681,57779,67209,70224,72244,74176,80303,83508,86687,93476,95656,99567,100285,106038,107892,111860,114707,115727,116773,116847,116914,120111,120657,123706,124960,127744,128351,130133,131387,132381,136791,138567,139766,142189,144103,145477,146023,150513
scaffold_121	1770972	1820817	LAMA5_1	1	+	1770972	1820817	255,0,0	38	75,123,123,171,90,123,96,132,138,135,129,132,135,114,105,153,117,141,93,198,132,141,198,198,150,141,42,99,87,231,108,111,180,144,135,144,132,171	0,13605,14206,14421,14894,22633,23101,23892,28223,28446,28697,28918,29129,30205,30810,31630,31902,32374,32589,35080,35376,35978,36962,37430,37785,38057,38493,39061,39246,40042,46209,46747,47663,48559,48817,49044,49446,49674
scaffold_5	77810714	77892363	LAMB1_1	1	-	77810714	77892363	255,0,0	32	135,159,177,144,210,141,204,243,177,372,96,213,228,162,228,150,204,126,126,159,138,78,117,174,189,120,201,63,189,75,138,207	0,518,2660,6692,7043,8968,10065,13079,14278,17395,28905,29695,30927,33041,36224,36687,37455,38090,38442,39901,41773,49173,50927,51237,51692,62424,65331,69350,69499,74865,78193,81442
scaffold_12	18241252	18255090	LAMB2_1	1	+	18241252	18255090	255,0,0	28	153,138,75,192,201,120,189,180,81,135,150,126,192,138,231,165,228,216,93,372,183,246,345,210,132,177,162,135	0,238,457,959,1533,1823,2279,2669,3294,3471,3838,4066,8955,9221,9569,9883,10129,10445,10777,10961,11436,11692,12017,12693,12982,13197,13462,13703
scaffold_13	16015391	16076416	LAMB3_1	1	-	16015391	16076416	255,0,0	19	135,153,147,132,51,144,198,144,138,381,111,192,156,186,120,195,198,114,156	0,2904,4633,5206,5339,11582,12066,12631,12889,16041,17723,18190,18818,20697,22491,31474,34432,39236,60869
scaffold_5	77917329	78012126	LAMB4_1	1	-	77917329	78012126	255,0,0	27	147,210,147,210,159,291,96,216,228,156,228,141,177,123,93,147,78,108,177,186,93,216,63,189,75,132,159	0,9582,11168,15868,19797,23316,25984,30201,31620,33918,34524,36690,38821,47447,50183,65408,66349,69669,71695,79272,82182,84749,85135,86241,87638,90669,94638
scaffold_16	17229012	17354554	LAMC1_1	1	-	17229012	17354554	255,0,0	28	255,99,159,201,117,147,144,138,81,207,156,177,144,153,246,189,219,117,192,120,132,99,117,186,168,132,303,342	0,2200,5404,7053,8415,9071,10370,11059,12816,13270,15376,17109,18508,19939,20777,24876,25186,27683,28116,28401,28909,29128,29770,30902,33551,36620,41441,125200
scaffold_16	17115804	17183844	LAMC2_1	1	-	17115804	17183844	255,0,0	19	252,165,198,114,144,147,117,207,105,246,183,216,117,189,123,138,96,195,78	0,3658,5331,6865,7501,12754,13461,16259,18819,20887,21989,22795,24417,27926,29033,29903,33253,46502,67962
scaffold_6	27126381	27201256	LAMC3_1	1	-	27126381	27201256	255,0,0	25	102,141,198,105,138,72,216,132,180,144,150,243,189,225,84,192,141,99,117,186,168,132,303,285,54	0,194,1601,4527,16004,17563,18083,19324,21504,22293,23085,24286,25345,27550,32713,32985,37861,43525,45825,46021,48480,53998,59310,74503,74821
scaffold_29	33394329	33414843	LAMP1_1	1	+	33394329	33414843	255,0,0	7	87,183,156,144,63,168,141	0,4779,5106,11562,19144,19292,20373
scaffold_32	10097206	10122160	LAMP2_1	1	+	10097206	10122160	255,0,0	7	111,213,156,159,117,165,138	0,1120,5440,6848,8260,13643,24816
scaffold_25	3719035	3742869	LAMP3_1	1	-	3719035	3742869	255,0,0	4	132,171,129,507	0,11446,21396,23327
scaffold_19	20450635	20466834	LAMP5_1	1	-	20450635	20466834	255,0,0	5	177,189,105,132,165	0,13472,15290,15519,16034
scaffold_79	7663308	7668473	LAMTOR1_1	1	+	7663308	7668473	255,0,0	5	42,144,81,153,93	0,3832,4225,4638,5072
scaffold_33	4569647	4572339	LAMTOR2_1	1	+	4569647	4572339	255,0,0	4	69,162,90,54	0,346,2276,2638
scaffold_14	6497628	6507217	LAMTOR3_1	1	-	6497628	6507217	255,0,0	4	72,63,135,66	0,4918,7632,9523
scaffold_152	620274	622647	LAMTOR4_1	1	-	620274	622647	255,0,0	3	93,138,81	0,409,2292
scaffold_3	61456366	61456543	LAMTOR5_1	1	+	61456366	61456543	255,0,0	1	177	0
scaffold_11	55529524	55534438	LAMTOR5_2	1	-	55529524	55534438	255,0,0	3	57,117,66	0,1189,4848
scaffold_50	12635796	12636063	LAMTOR5_3	1	+	12635796	12636063	255,0,0	3	99,69,81	0,116,186
scaffold_63	10638568	10638831	LAMTOR5_4	1	+	10638568	10638831	255,0,0	2	108,153	0,110
scaffold_63	10345992	10346255	LAMTOR5_5	1	-	10345992	10346255	255,0,0	2	153,108	0,155
scaffold_63	10465166	10465429	LAMTOR5_6	1	-	10465166	10465429	255,0,0	2	153,108	0,155
scaffold_3	16656799	16695922	LANCL1_1	1	+	16656799	16695922	255,0,0	8	81,117,207,138,147,183,177,75	0,3341,26521,34104,34778,36967,38442,39048
scaffold_5	12760239	12819227	LANCL2_1	1	+	12760239	12819227	255,0,0	9	204,117,195,147,147,186,174,72,93	0,24004,40952,42201,43471,51080,55323,55805,58895
scaffold_134	580050	708755	LANCL3_1	1	-	580050	708755	255,0,0	5	159,207,198,123,573	0,11616,22382,26420,128132
scaffold_18	16506740	16531000	LAP3_1	1	+	16506740	16531000	255,0,0	11	111,108,159,159,159,123,90,99,87,108,180	0,2548,3920,5564,9014,11948,13630,14856,21209,23500,24080
scaffold_20	31590987	31607338	LAPTM4A_1	1	-	31590987	31607338	255,0,0	7	72,99,96,123,78,117,111	0,1155,1805,3963,4188,7117,16240
scaffold_8	44661689	44723281	LAPTM4B_1	1	+	44661689	44723281	255,0,0	7	126,108,78,123,87,108,72	0,23866,32642,33078,36804,40651,61520
scaffold_2	105528567	106045642	LARGE1_1	1	-	105528567	106045642	255,0,0	14	198,195,147,279,162,156,129,111,105,171,129,78,303,105	0,3777,13646,43101,53372,76758,113010,114989,162118,295418,348239,360782,373347,516970
scaffold_21	3530293	3535779	LARGE2_1	1	-	3530293	3535779	255,0,0	14	192,195,153,276,102,153,54,75,111,108,165,108,81,57	0,432,713,1182,1929,2124,2358,2434,2583,3154,3377,3788,4775,5429
scaffold_1	75268581	75330883	LARP1_1	1	+	75268581	75330883	255,0,0	21	291,114,63,63,177,132,180,159,144,78,57,138,393,123,207,105,153,141,114,129,207	0,327,39343,39668,40731,41783,42016,42298,43511,46869,46953,47188,49574,50837,51078,51732,53111,56402,60007,60287,62095
scaffold_14	40859046	40994592	LARP1B_1	1	+	40859046	40994592	255,0,0	17	42,171,144,141,162,144,216,171,261,126,213,105,162,144,111,129,189	0,2569,4733,11497,11893,15656,21615,26882,31214,90530,106170,106843,130197,130779,132678,133693,135357
scaffold_2	36777643	36821886	LARP4_1	1	+	36777643	36821886	255,0,0	14	147,156,75,138,102,111,57,213,105,213,48,168,174,333	0,773,3437,8509,10201,13381,14239,24583,25286,29245,30097,33480,42572,43910
scaffold_15	7564565	7621727	LARP4B_1	1	+	7564565	7621727	255,0,0	14	90,135,78,138,102,111,54,210,105,165,162,111,108,285	0,367,6368,8108,27378,30186,32019,32161,36189,37065,45054,50910,51119,56877
scaffold_28	2332779	2347678	LARP6_1	1	-	2332779	2347678	255,0,0	3	1038,204,63	0,5112,14836
scaffold_14	21845379	21857493	LARP7_1	1	+	21845379	21857493	255,0,0	12	204,99,84,165,87,327,147,147,87,159,93,78	0,675,846,1038,1276,1435,1888,3586,4494,7831,8218,12036
scaffold_1	64542658	64611363	LARS_1	1	-	64542658	64611363	255,0,0	31	204,132,96,105,111,111,144,138,93,183,63,60,213,138,81,66,87,72,141,54,78,87,231,63,63,114,162,138,81,90,114	0,4801,6471,8503,13238,15526,15880,16998,18215,19902,24541,27658,29333,30616,31118,31297,31450,41681,51608,53015,53582,53739,55919,56252,58386,59060,59725,63064,65913,66400,68591
scaffold_12	21968470	22142113	LARS2_1	1	-	21968470	22142113	255,0,0	20	174,129,111,75,168,183,102,138,93,282,120,102,153,108,144,90,63,93,126,234	0,7240,23473,25725,27757,29692,34250,47832,51269,55714,58993,62354,74242,76513,98311,106582,146683,150425,167470,173409
scaffold_24	41283210	41304481	LAS1L_1	1	-	41283210	41304481	255,0,0	11	150,153,216,144,204,81,228,81,72,126,192	0,4341,4581,10107,10579,11429,14535,18228,19089,20174,21079
scaffold_4	45205634	45242295	LAS2_1	1	-	45205634	45242295	255,0,0	6	66,72,132,147,174,270	0,8070,13238,34182,35118,36391
scaffold_31	21218674	21256774	LASP1_1	1	+	21218674	21256774	255,0,0	7	69,96,84,111,123,108,171	0,7460,17138,24601,35939,36539,37929
scaffold_65	10623938	10624650	LAT_1	1	-	10623938	10624650	255,0,0	3	99,114,57	0,239,655
scaffold_0	8441819	8484814	LATS1_1	1	+	8441819	8484814	255,0,0	9	279,69,147,372,1143,582,183,105,510	0,282,30364,33839,34214,37338,40054,40444,42485
scaffold_29	5196292	5326859	LATS2_1	1	-	5196292	5326859	255,0,0	12	492,108,183,585,234,231,84,318,171,144,135,339	0,3075,8954,10142,12349,12610,12901,13006,13333,13696,16095,130228
scaffold_13	8359402	8366199	LAX1_1	1	+	8359402	8366199	255,0,0	5	108,39,171,339,153	0,5996,6056,6236,6644
scaffold_35	23497650	23518192	LAYN_1	1	+	23497650	23518192	255,0,0	3	300,156,360	0,9876,20182
scaffold_20	45134925	45156529	LBH_1	1	+	45134925	45156529	255,0,0	2	105,189	0,21415
scaffold_71	6827360	6832473	LBHD1_1	1	+	6827360	6832473	255,0,0	3	162,126,96	0,3965,5017
scaffold_19	37547627	37573083	LBP_1	1	+	37547627	37573083	255,0,0	8	123,129,150,63,93,177,180,39	0,4543,6403,11293,13694,14601,18061,25417
scaffold_16	48780573	48801197	LBR_1	1	+	48780573	48801197	255,0,0	13	165,174,75,126,186,57,189,111,117,168,75,120,159	0,1840,4672,5258,7341,9427,12213,13604,15365,17446,19244,19441,20465
scaffold_10	17036429	17037648	LBX1_1	1	+	17036429	17037648	255,0,0	2	39,519	0,700
scaffold_27	26586824	26588305	LBX2_1	1	-	26586824	26588305	255,0,0	2	273,204	0,1277
scaffold_0	86303795	86329004	LCA5_1	1	+	86303795	86329004	255,0,0	6	531,138,96,144,96,861	0,17936,19155,19975,22414,24348
scaffold_67	4736826	4774186	LCA5L_1	1	-	4736826	4774186	255,0,0	9	309,123,186,108,105,84,141,534,81	0,336,483,6609,7054,8977,25981,30277,37279
scaffold_48	9348251	9351286	LCAT_1	1	-	9348251	9351286	255,0,0	6	528,225,96,117,156,117	0,1408,1717,1889,2084,2918
scaffold_11	39163150	39163306	LCE1E_1	1	-	39163150	39163306	255,0,0	1	156	0
scaffold_11	39447219	39474973	LCE2B_1	1	-	39447219	39474973	255,0,0	2	108,75	0,27679
scaffold_11	39512913	39513198	LCE3B_1	1	+	39512913	39513198	255,0,0	1	285	0
scaffold_11	39530495	39530780	LCE3B_2	1	+	39530495	39530780	255,0,0	1	285	0
scaffold_11	39518017	39518302	LCE3B_3	1	-	39518017	39518302	255,0,0	1	285	0
scaffold_83	1601150	1601390	LCHN_1	1	+	1601150	1601390	255,0,0	2	84,120	0,120
scaffold_34	10846307	10855714	LCK_1	1	+	10846307	10855714	255,0,0	12	99,138,135,99,102,150,150,180,75,156,132,201	0,366,586,996,1236,1567,2011,2274,5882,6046,6286,9206
scaffold_20	45579905	45850555	LCLAT1_1	1	+	45579905	45850555	255,0,0	5	177,198,147,117,498	0,65053,114486,119848,270152
scaffold_65	7323287	7382267	LCMT1_1	1	+	7323287	7382267	255,0,0	8	99,125,78,105,117,102,87,102	0,1937,7374,27655,34748,51185,52206,58878
scaffold_0	111895586	111896361	LCMT1_2	1	-	111895586	111896361	255,0,0	4	60,204,318,111	0,114,326,664
scaffold_64	13003795	13005910	LCMT2_1	1	-	13003795	13005910	255,0,0	2	1569,300	0,1815
scaffold_171	443612	444270	LCN15_1	1	+	443612	444270	255,0,0	3	138,69,114	0,228,544
scaffold_6	29935075	29935210	LCN2_1	1	-	29935075	29935210	255,0,0	2	63,45	0,90
scaffold_171	494552	494660	LCN6_1	1	+	494552	494660	255,0,0	1	108	0
scaffold_196	525778	527069	LCN8_1	1	+	525778	527069	255,0,0	2	129,108	0,1183
scaffold_248	237642	239123	LCN8_2	1	-	237642	239123	255,0,0	3	90,108,129	0,187,1352
scaffold_10	21168240	21172767	LCOR_1	1	-	21168240	21172767	255,0,0	6	456,1005,813,126,930,186	0,468,1479,3273,3405,4341
scaffold_10	21194004	21200639	LCOR_2	1	-	21194004	21200639	255,0,0	3	966,96,237	0,3459,6398
scaffold_18	16805377	17006095	LCORL_1	1	-	16805377	17006095	255,0,0	17	132,345,1086,1038,225,48,258,90,375,753,240,1026,255,129,81,69,129	0,138,588,1704,2754,2991,3045,3333,3435,3816,4572,10449,31185,126317,127371,150856,200589
scaffold_23	26484331	26523789	LCP1_1	1	-	26484331	26523789	255,0,0	15	129,126,126,132,117,78,195,96,144,168,78,132,129,165,63	0,3458,7734,15076,16303,17382,20708,24638,28533,30617,32696,36196,38310,38627,39395
scaffold_1	93208893	93262324	LCP2_1	1	-	93208893	93262324	255,0,0	12	120,159,72,54,84,93,183,42,66,45,63,78	0,2147,4044,8362,20159,21723,24332,28445,29617,41585,47524,53353
scaffold_3	94359043	94407415	LCT_1	1	+	94359043	94407415	255,0,0	13	642,648,648,1551,270,288,198,198,111,102,225,219,219	0,25587,26691,29114,31484,32685,36411,37899,42322,43483,45982,47099,48153
scaffold_59	12307205	12321260	LCTL_1	1	-	12307205	12321260	255,0,0	9	114,204,129,273,162,96,135,96,126	0,2978,3524,4154,7970,10307,10489,12449,13929
scaffold_20	32431131	32539395	LDAH_1	1	-	32431131	32539395	255,0,0	4	120,240,174,156	0,37799,78308,108108
scaffold_10	16208278	16211733	LDB1_1	1	+	16208278	16211733	255,0,0	10	105,45,75,102,168,126,84,123,150,228	0,227,379,550,842,1496,1862,2038,2358,3227
scaffold_18	15234547	15720428	LDB2_1	1	-	15234547	15720428	255,0,0	8	234,153,123,84,123,171,102,132	0,6067,10594,86810,91132,97646,301846,485749
scaffold_63	10756458	10820897	LDB3_1	1	+	10756458	10820897	255,0,0	13	93,153,138,147,165,147,147,159,246,183,120,117,84	0,9314,11591,11774,21450,38813,41850,49108,49273,50766,51520,57945,64355
scaffold_21	31169958	31177704	LDHA_1	1	-	31169958	31177704	255,0,0	7	162,126,117,174,174,117,123	0,834,1919,2781,3378,5670,7623
scaffold_146	227365	228361	LDHA_2	1	+	227365	228361	255,0,0	1	996	0
scaffold_21	31092254	31112348	LDHAL6A_1	1	-	31092254	31112348	255,0,0	7	159,117,114,174,174,114,126	0,1132,1756,2828,12612,13538,19968
scaffold_2	11193846	11214087	LDHB_1	1	-	11193846	11214087	255,0,0	7	165,126,117,174,174,117,126	0,1697,3624,8269,10169,12527,20115
scaffold_12	54544541	54545979	LDHB_2	1	+	54544541	54545979	255,0,0	2	159,761	0,677
scaffold_21	31115818	31166458	LDHC_1	1	-	31115818	31166458	255,0,0	7	162,126,111,177,177,114,126	0,4172,11011,13620,21297,44070,50514
scaffold_48	15915771	15919056	LDHD_1	1	-	15915771	15919056	255,0,0	8	165,96,126,216,162,144,141,93	0,451,1408,1625,2284,2575,2840,3192
scaffold_26	32621057	32640869	LDLR_1	1	-	32621057	32640869	255,0,0	16	168,153,141,144,114,234,168,126,120,129,117,123,120,120,120,120	0,4449,4727,5388,6512,8520,8834,11293,11915,13048,14250,17391,17532,17661,18870,19692
scaffold_17	42620638	42626305	LDLRAD1_1	1	+	42620638	42626305	255,0,0	4	120,141,120,150	0,2183,4001,5517
scaffold_26	254590	270453	LDLRAD2_1	1	-	254590	270453	255,0,0	3	90,201,69	0,13194,15794
scaffold_21	13291046	13589303	LDLRAD3_1	1	-	13291046	13589303	255,0,0	6	237,354,132,129,147,45	0,2220,145658,164582,209801,298212
scaffold_4	100145692	100472167	LDLRAD4_1	1	+	100145692	100472167	255,0,0	4	144,117,132,99	0,297397,326220,326376
scaffold_34	3684454	3698782	LDLRAP1_1	1	+	3684454	3698782	255,0,0	6	141,111,117,129,30,147	0,1239,3600,9358,12518,14181
scaffold_81	96904	97323	LDOC1_1	1	+	96904	97323	255,0,0	3	102,51,264	0,103,155
scaffold_1	29051645	29051789	LEAP2_1	1	-	29051645	29051789	255,0,0	1	144	0
scaffold_1	53103382	53108304	LECT2_1	1	-	53103382	53108304	255,0,0	3	165,150,93	0,2761,4829
scaffold_14	16512948	16621150	LEF1_1	1	-	16512948	16621150	255,0,0	10	51,108,162,126,87,93,132,135,66,213	0,5837,11847,13312,16085,17937,25042,103860,105455,107989
scaffold_16	48283835	48287174	LEFTY1_1	1	+	48283835	48287174	255,0,0	4	249,246,183,360	0,2005,2393,2979
scaffold_16	48225885	48229974	LEFTY2_1	1	+	48225885	48229974	255,0,0	4	249,246,183,360	0,1799,2187,3729
scaffold_0	33716325	33725402	LEG1_1	1	+	33716325	33725402	255,0,0	3	300,87,186	0,5018,8891
scaffold_0	33628289	33634060	LEG1_2	1	-	33628289	33634060	255,0,0	3	90,183,291	0,966,5480
scaffold_41	3574816	3728228	LEKR1_1	1	-	3574816	3728228	255,0,0	11	111,261,300,162,96,201,72,81,189,165,210	0,144,14060,20938,33448,45597,46126,58467,78114,99964,153202
scaffold_87	137702	137876	LELP1_1	1	+	137702	137876	255,0,0	2	51,111	0,63
scaffold_1312	483	594	LELP1_2	1	-	483	594	255,0,0	1	111	0
scaffold_105	2169175	2190531	LEMD2_1	1	+	2169175	2190531	255,0,0	11	42,45,15,228,75,78,81,144,99,102,150	0,44,90,568,5965,13477,14505,16287,17486,17663,21206
scaffold_2	54857246	54942638	LEMD3_1	1	+	54857246	54942638	255,0,0	14	252,51,543,513,60,69,147,102,96,186,84,105,78,162	0,390,459,1014,55744,57304,73358,74462,74667,75412,83335,84772,84957,85230
scaffold_33	3594973	3595156	LENEP_1	1	+	3594973	3595156	255,0,0	1	183	0
scaffold_4	15308514	15313592	LENG1_1	1	-	15308514	15313592	255,0,0	4	195,234,180,132	0,973,3087,4946
scaffold_4	15807141	15816491	LENG8_1	1	+	15807141	15816491	255,0,0	15	171,3,69,108,195,135,210,276,141,288,102,69,129,231,159	0,520,553,1492,2721,3430,3849,4506,4864,5268,6039,6244,6430,6647,9191
scaffold_4	15817881	15819156	LENG9_1	1	-	15817881	15819156	255,0,0	2	552,153	0,1122
scaffold_90	2111397	2181012	LEO1_1	1	-	2111397	2181012	255,0,0	13	102,99,186,138,135,93,87,144,96,105,273,474,57	0,6526,9037,11442,12907,13564,48582,49438,50199,54358,56432,56717,69558
scaffold_5	98011736	98015159	LEP_1	1	+	98011736	98015159	255,0,0	2	135,357	0,3066
scaffold_17	28469678	28533048	LEPR_1	1	-	28469678	28533048	255,0,0	18	669,129,78,105,96,183,216,84,156,150,201,120,288,132,135,201,123,96	0,693,9102,10283,12574,14676,15509,18151,18347,19970,22382,24817,25093,31116,39334,42461,57876,63274
scaffold_17	28706816	28718526	LEPROT_1	1	-	28706816	28718526	255,0,0	2	114,78	0,11632
scaffold_22	31890233	31896881	LEPROTL1_1	1	-	31890233	31896881	255,0,0	3	114,219,75	0,1318,6573
scaffold_18	3614774	3661615	LETM1_1	1	+	3614774	3661615	255,0,0	11	378,141,144,204,117,135,144,99,132,168,141	0,25699,27211,29454,36378,37382,38069,39193,44363,45137,46700
scaffold_22	24235134	24247871	LETM2_1	1	-	24235134	24247871	255,0,0	6	114,117,201,138,144,474	0,3430,4788,5442,11549,12263
scaffold_2	37415289	37421621	LETMD1_1	1	+	37415289	37421621	255,0,0	8	120,156,117,87,186,99,156,96	0,712,2748,3543,4884,5190,5391,6236
scaffold_17	41774971	41809785	LEXM_1	1	-	41774971	41809785	255,0,0	7	66,135,165,141,138,123,162	0,23825,26855,28581,28874,34317,34652
scaffold_45	4460341	4467452	LFNG_1	1	+	4460341	4467452	255,0,0	7	162,105,144,84,165,87,57	0,4952,5302,5638,6113,6783,7054
scaffold_73	7892691	7894425	LGALS1_1	1	-	7892691	7894425	255,0,0	3	141,174,106	0,417,1628
scaffold_71	6049530	6060092	LGALS12_1	1	-	6049530	6060092	255,0,0	7	138,150,87,120,216,87,69	0,618,4899,7201,8278,8632,10493
scaffold_73	8015847	8016299	LGALS2_1	1	+	8015847	8016299	255,0,0	2	156,141	0,311
scaffold_9	30713163	30724274	LGALS3_1	1	+	30713163	30724274	255,0,0	5	183,96,39,171,141	0,234,2177,4304,10970
scaffold_99	2020001	2024911	LGALS4_1	1	+	2020001	2024911	255,0,0	3	45,87,210	0,314,4700
scaffold_99	1949297	1950270	LGALS7_1	1	-	1949297	1950270	255,0,0	2	111,216	0,757
scaffold_16	35921281	35933419	LGALS8_1	1	+	35921281	35933419	255,0,0	6	87,216,120,81,171,147	0,2125,4234,7351,8415,11991
scaffold_31	155894	162201	LGALS9_1	1	-	155894	162201	255,0,0	2	168,207	0,6100
scaffold_47	624768	624975	LGALS9C_1	1	+	624768	624975	255,0,0	1	207	0
scaffold_27	15536631	15540823	LGALSL_1	1	+	15536631	15540823	255,0,0	4	72,90,180,141	0,216,972,4051
scaffold_10	24758798	24805131	LGI1_1	1	-	24758798	24805131	255,0,0	9	834,168,168,72,141,72,72,72,216	0,3699,4142,9433,12952,21001,21173,45658,46117
scaffold_18	25423370	25459199	LGI2_1	1	-	25423370	25459199	255,0,0	7	819,162,168,72,72,72,72	0,12265,21092,21966,31238,33929,35757
scaffold_22	14439066	14446037	LGI3_1	1	+	14439066	14446037	255,0,0	11	207,72,73,72,72,168,165,42,78,33,633	0,1120,1989,2409,2585,3292,3629,6151,6212,6293,6338
scaffold_99	753384	761669	LGI4_1	1	+	753384	761669	255,0,0	9	171,72,72,72,72,168,180,515,309	0,563,863,2323,2581,2882,6063,6337,7976
scaffold_9	69544315	69575479	LGMN_1	1	-	69544315	69575479	255,0,0	11	60,171,195,90,120,75,63,84,81,90,102	0,1596,4059,6331,6508,7783,8597,10906,12411,13789,31062
scaffold_21	22668786	22723842	LGR4_1	1	+	22668786	22723842	255,0,0	15	72,69,72,216,69,69,69,69,72,63,123,117,84,360,903	0,23140,27296,36877,39800,40760,41014,41598,43210,44726,48796,49757,50129,53790,54153
scaffold_2	62107072	62259557	LGR5_1	1	+	62107072	62259557	255,0,0	19	213,72,72,72,216,72,69,69,72,69,72,63,72,72,126,135,84,363,690	0,71673,92008,101274,116108,118102,121135,123524,129350,129577,129787,133759,134769,144182,145063,146715,148550,151403,151795
scaffold_13	6307692	6413528	LGR6_1	1	+	6307692	6413528	255,0,0	18	81,72,72,216,72,69,69,72,69,72,66,63,72,123,162,72,579,672	0,4049,11272,62479,67884,86080,88046,88339,89684,90988,92247,93582,94211,95895,96990,102171,104584,105164
scaffold_0	103221621	103240566	LGSN_1	1	+	103221621	103240566	255,0,0	3	129,159,1197	0,9216,17748
scaffold_4	8822157	8822388	LHB_1	1	+	8822157	8822388	255,0,0	1	231	0
scaffold_52	13173682	13219417	LHCGR_1	1	+	13173682	13219417	255,0,0	7	63,72,75,78,69,186,1131	0,2035,6331,10153,24754,35465,44604
scaffold_32	18660708	18709857	LHFPL1_1	1	+	18660708	18709857	255,0,0	3	381,99,180	0,18561,48969
scaffold_7	81771330	81793191	LHFPL2_1	1	-	81771330	81793191	255,0,0	3	258,264,114	0,21435,21747
scaffold_5	74252672	74612908	LHFPL3_1	1	+	74252672	74612908	255,0,0	3	33,246,237	0,75,359999
scaffold_12	37363794	37392662	LHFPL4_1	1	+	37363794	37392662	255,0,0	3	404,141,99	0,25509,28769
scaffold_0	129452760	129458195	LHFPL5_1	1	-	129452760	129458195	255,0,0	2	234,411	0,5024
scaffold_23	37400211	37744354	LHFPL6_1	1	+	37400211	37744354	255,0,0	3	384,96,120	0,296078,344023
scaffold_72	2011927	2151110	LHPP_1	1	+	2011927	2151110	255,0,0	6	129,156,63,93,93,93	0,33629,38709,39868,54490,139090
scaffold_31	6602501	6607334	LHX1_1	1	-	6602501	6607334	255,0,0	5	378,168,276,228,168	0,735,2226,2598,4665
scaffold_6	34001660	34023306	LHX2_1	1	-	34001660	34023306	255,0,0	4	291,201,408,198	0,13943,20136,21448
scaffold_171	176458	180389	LHX3_1	1	+	176458	180389	255,0,0	5	171,201,150,138,417	0,904,1745,2073,3514
scaffold_16	20514322	20560069	LHX4_1	1	-	20514322	20560069	255,0,0	6	393,174,153,201,171,75	0,2777,3324,9646,28002,45672
scaffold_70	10255667	10263829	LHX5_1	1	+	10255667	10263829	255,0,0	5	171,222,279,168,366	0,2194,3052,4026,7796
scaffold_6	36828699	36842180	LHX6_1	1	+	36828699	36842180	255,0,0	7	69,183,120,222,99,96,180	0,423,969,10251,12688,13018,13301
scaffold_6	36850075	36850150	LHX6_2	1	+	36850075	36850150	255,0,0	1	75	0
scaffold_17	17343381	17368099	LHX8_1	1	-	17343381	17368099	255,0,0	8	75,186,96,102,222,120,162,87	0,3941,11934,17128,17727,20007,24081,24631
scaffold_13	1065758	1080340	LHX9_1	1	+	1065758	1080340	255,0,0	6	174,201,357,201,261,57	0,2070,3352,10201,11599,14525
scaffold_18	42339581	42355215	LIAS_1	1	+	42339581	42355215	255,0,0	10	174,96,96,156,57,129,150,72,111,51	0,2039,6037,6960,7198,7626,10140,12427,13252,15583
scaffold_47	4258350	4261611	LIAT1_1	1	-	4258350	4261611	255,0,0	2	138,147	0,3114
scaffold_68	2069662	2070022	LIF_1	1	+	2069662	2070022	255,0,0	1	360	0
scaffold_68	4277173	4278712	LIF_2	1	+	4277173	4278712	255,0,0	2	168,408	0,1131
scaffold_68	5189001	5189334	LIF_3	1	+	5189001	5189334	255,0,0	3	108,75,93	0,132,240
scaffold_68	5232237	5232570	LIF_4	1	+	5232237	5232570	255,0,0	3	84,108,69	0,102,264
scaffold_68	2001457	2001775	LIF_5	1	-	2001457	2001775	255,0,0	1	318	0
scaffold_7	42740690	42791761	LIFR_1	1	-	42740690	42791761	255,0,0	17	327,261,78,93,162,162,102,180,213,69,168,144,165,249,171,165,141	0,339,977,2976,4276,8636,9580,12704,15787,20694,24906,26265,28930,32267,32890,38468,50930
scaffold_4	7375389	7438537	LIG1_1	1	-	7375389	7438537	255,0,0	16	96,144,162,84,141,69,114,99,117,99,93,75,186,177,54,90	0,2909,5655,7492,8271,11612,12244,16320,18941,20715,21080,22372,23323,25556,28905,63058
scaffold_31	4689005	4708383	LIG3_1	1	+	4689005	4708383	255,0,0	16	468,102,198,150,168,81,168,156,132,78,87,120,144,75,147,231	0,4112,6440,7184,8017,8312,8878,10627,12331,12818,13934,14994,15725,16187,16676,19147
scaffold_29	27613907	27616643	LIG4_1	1	-	27613907	27616643	255,0,0	2	846,1842	0,894
scaffold_4	15366882	15367005	LILRA1_1	1	-	15366882	15367005	255,0,0	1	123	0
scaffold_4	15577711	15578533	LILRA2_1	1	-	15577711	15578533	255,0,0	2	147,75	0,747
scaffold_4	15886008	15886296	LILRB3_1	1	+	15886008	15886296	255,0,0	1	288	0
scaffold_4	15477119	15478899	LILRB3_2	1	-	15477119	15478899	255,0,0	3	114,30,39	0,1672,1741
scaffold_4	15427945	15428068	LILRB4_1	1	-	15427945	15428068	255,0,0	1	123	0
scaffold_4	11421784	11426258	LIM2_1	1	-	11421784	11426258	255,0,0	3	135,150,174	0,755,4300
scaffold_2	36507341	36576695	LIMA1_1	1	-	36507341	36576695	255,0,0	7	297,699,132,105,150,465,120	0,309,2621,9576,18768,31877,69234
scaffold_18	44498235	44926787	LIMCH1_1	1	+	44498235	44926787	255,0,0	26	96,72,69,108,114,192,255,45,186,303,243,333,258,129,159,408,213,168,105,81,96,102,93,72,111,105	0,168358,211181,304366,328134,337563,344282,345979,346060,355455,358246,359237,362262,372412,374069,374449,377445,399533,402877,412029,415504,416444,421765,423638,425747,428447
scaffold_12	21853163	21921178	LIMD1_1	1	-	21853163	21921178	255,0,0	9	135,69,78,132,63,66,549,579,192	0,1748,2558,3275,9041,12203,66608,67160,67823
scaffold_25	22597814	22598138	LIMD2_1	1	-	22597814	22598138	255,0,0	1	324	0
scaffold_31	29534585	29535313	LIMD2_2	1	-	29534585	29535313	255,0,0	3	159,144,42	0,238,686
scaffold_15	45562681	45563781	LIMK1_1	1	-	45562681	45563781	255,0,0	1	1100	0
scaffold_45	17106583	17120569	LIMK1_2	1	-	17106583	17120569	255,0,0	13	162,156,57,156,66,60,132,87,168,105,207,108,141	0,413,826,2509,4817,5159,5642,6006,8199,8471,12713,13450,13845
scaffold_68	3099345	3116146	LIMK2_1	1	-	3099345	3116146	255,0,0	14	147,159,57,174,66,57,126,87,192,192,105,192,108,138	0,1908,4142,4926,6223,8109,8402,9234,10138,12274,12771,14172,14958,16663
scaffold_27	10706168	10706273	LIMS1_1	1	+	10706168	10706273	255,0,0	1	105	0
scaffold_27	10767820	10767931	LIMS1_2	1	+	10767820	10767931	255,0,0	1	111	0
scaffold_46	7107606	7129839	LIMS2_1	1	+	7107606	7129839	255,0,0	9	162,66,120,153,150,91,51,78,144	0,3251,3525,18467,19249,20412,21065,21279,22089
scaffold_27	10765364	10765508	LIMS4_1	1	+	10765364	10765508	255,0,0	1	144	0
scaffold_34	4558478	4569458	LIN28A_1	1	+	4558478	4569458	255,0,0	3	168,186,216	0,9656,10764
scaffold_0	58747088	58873457	LIN28B_1	1	-	58747088	58873457	255,0,0	3	369,186,186	0,44771,126183
scaffold_99	25399	28329	LIN37_1	1	-	25399	28329	255,0,0	7	81,72,141,162,87,54,75	0,166,329,1390,1643,2631,2855
scaffold_9	50042192	50157359	LIN52_1	1	+	50042192	50157359	255,0,0	5	75,36,66,84,51	0,1792,4747,6888,115116
scaffold_7	35895860	35896203	LIN52_2	1	+	35895860	35896203	255,0,0	2	141,129	0,214
scaffold_30	13356614	13418458	LIN54_1	1	+	13356614	13418458	255,0,0	12	681,129,144,216,72,198,96,72,102,138,204,198	0,5583,12315,42488,47908,48136,49671,50516,51508,51756,59286,61646
scaffold_2	72505317	72654757	LIN7A_1	1	-	72505317	72654757	255,0,0	5	216,210,75,120,81	0,41139,43809,93857,149359
scaffold_4	8770925	8773873	LIN7B_1	1	-	8770925	8773873	255,0,0	4	165,210,72,120	0,1295,2456,2828
scaffold_21	22572004	22576650	LIN7C_1	1	+	22572004	22576650	255,0,0	4	120,72,210,153	0,380,3697,4493
scaffold_16	47822159	47898344	LIN9_1	1	+	47822159	47898344	255,0,0	13	96,105,135,123,159,135,117,102,81,126,180,99,105	0,1759,24963,26332,34539,49686,51950,52354,56534,66835,75161,75493,76080
scaffold_41	4664166	4665524	LIN9_2	1	+	4664166	4665524	255,0,0	2	445,912	0,446
scaffold_28	7186766	7188623	LINGO1_1	1	+	7186766	7188623	255,0,0	1	1857	0
scaffold_6	71516272	71518090	LINGO2_1	1	+	71516272	71518090	255,0,0	1	1818	0
scaffold_132	610758	612609	LINGO3_1	1	+	610758	612609	255,0,0	3	852,114,345	0,853,1506
scaffold_11	40551702	40553433	LINGO4_1	1	+	40551702	40553433	255,0,0	1	1731	0
scaffold_28	33509427	33517259	LINS1_1	1	-	33509427	33517259	255,0,0	7	402,408,174,612,141,87,399	0,456,3053,4678,5726,7238,7433
scaffold_10	29439735	29467906	LIPA_1	1	+	29439735	29467906	255,0,0	8	117,198,111,126,147,72,54,204	0,10801,12409,14252,18060,19329,27071,27967
scaffold_59	4338866	4368822	LIPC_1	1	+	4338866	4368822	255,0,0	7	189,183,117,234,243,120,219	0,3449,4099,6814,10910,27208,29737
scaffold_4	465349	474285	LIPE_1	1	-	465349	474285	255,0,0	8	195,150,228,177,228,99,93,537	0,693,888,2848,3280,4480,5719,8399
scaffold_10	30157774	30169238	LIPF_1	1	-	30157774	30169238	255,0,0	8	219,72,144,138,111,198,117,105	0,2650,5958,6901,8091,9679,11074,11359
scaffold_4	49990473	50012012	LIPG_1	1	-	49990473	50012012	255,0,0	9	102,219,120,261,222,123,168,144,78	0,3836,4982,5956,8486,15108,16394,18219,21461
scaffold_25	5930728	5951593	LIPH_1	1	-	5930728	5951593	255,0,0	9	81,168,105,96,162,84,102,105,378	0,1819,6575,8371,9819,11334,13677,19212,20487
scaffold_13	41856074	41881349	LIPI_1	1	+	41856074	41881349	255,0,0	7	381,105,96,90,174,105,153	0,2107,3572,8572,9839,12132,25122
scaffold_10	30240882	30281057	LIPJ_1	1	-	30240882	30281057	255,0,0	6	231,72,129,111,198,90	0,7721,34738,36336,36966,40085
scaffold_10	30080598	30103877	LIPK_1	1	-	30080598	30103877	255,0,0	9	237,72,72,141,141,111,198,117,105	0,2566,6107,8182,16487,17820,19399,21089,23174
scaffold_10	29983440	30005141	LIPM_1	1	-	29983440	30005141	255,0,0	9	258,63,72,147,138,111,198,117,147	0,2516,3950,6076,6362,10137,11112,14748,21554
scaffold_10	30028886	30054302	LIPN_1	1	-	30028886	30054302	255,0,0	6	231,75,138,111,198,117	0,5060,9395,12388,22831,25299
scaffold_27	1338952	1340071	LIPT1_1	1	+	1338952	1340071	255,0,0	1	1119	0
scaffold_53	3593407	3600218	LITAF_1	1	+	3593407	3600218	255,0,0	4	78,159,153,105	0,81,3083,6706
scaffold_1	9181083	9234196	LIX1_1	1	-	9181083	9234196	255,0,0	6	288,75,96,141,162,81	0,2654,12239,15213,34806,53032
scaffold_127	1536414	1554818	LIX1L_1	1	-	1536414	1554818	255,0,0	6	243,78,93,141,165,78	0,580,1378,5540,8402,18326
scaffold_121	226261	226378	LKAAEAR1_1	1	+	226261	226378	255,0,0	1	117	0
scaffold_96	2946369	2959072	LLGL1_1	1	+	2946369	2959072	255,0,0	19	78,129,147,165,135,57,153,222,69,153,102,294,162,156,291,264,99,111,120	0,164,1346,1573,1824,2280,2429,2658,3010,4068,4291,4942,5534,5978,10689,11578,11984,12290,12583
scaffold_49	6936820	6952590	LLGL2_1	1	-	6936820	6952590	255,0,0	21	39,105,264,168,114,138,150,177,117,102,153,69,216,153,48,132,165,156,117,81,99	0,834,1182,1938,2206,3076,3717,3957,4136,4797,4989,5261,5403,7973,8785,9070,9311,12535,13460,13856,15671
scaffold_2	55955772	55960839	LLPH_1	1	-	55955772	55960839	255,0,0	2	156,162	0,4905
scaffold_65	12474118	12474456	LLPH_2	1	-	12474118	12474456	255,0,0	3	171,78,45	0,188,293
scaffold_4	40345136	40367223	LMAN1_1	1	+	40345136	40367223	255,0,0	13	117,96,153,108,60,99,123,60,132,192,75,153,123	0,141,4081,4312,5417,6864,10465,12253,12721,14572,14887,20765,21964
scaffold_28	6159467	6170328	LMAN1L_1	1	+	6159467	6170328	255,0,0	7	147,156,102,117,123,153,129	0,2711,4755,5249,6906,7319,10732
scaffold_1	101968777	101989746	LMAN2_1	1	-	101968777	101989746	255,0,0	9	159,120,114,162,84,117,117,90,105	0,2193,7568,7784,8110,9255,20501,20768,20864
scaffold_129	1881724	1908595	LMAN2L_1	1	-	1881724	1908595	255,0,0	8	138,120,114,162,85,121,120,186	0,478,3812,4018,20457,21285,25496,26685
scaffold_98	1510958	1702109	LMBR1_1	1	-	1510958	1702109	255,0,0	15	165,69,90,75,78,78,81,72,63,69,126,105,138,51,78	0,22620,24153,24486,27770,28477,40609,65832,68851,69858,70376,132221,168136,186098,191073
scaffold_2	35428890	35442271	LMBR1L_1	1	-	35428890	35442271	255,0,0	16	66,162,69,87,69,78,78,81,72,66,69,126,106,166,87,72	0,255,1836,2012,2337,2592,3233,3404,3579,4343,4546,5140,7378,7648,10108,13309
scaffold_0	96242122	96425942	LMBRD1_1	1	+	96242122	96425942	255,0,0	16	57,177,60,96,99,72,126,153,63,102,105,150,54,93,69,39	0,12781,20452,41409,76908,81353,113436,117277,150435,150838,151500,153723,155579,183437,183709,183781
scaffold_7	39845865	39891251	LMBRD2_1	1	-	39845865	39891251	255,0,0	18	60,126,105,48,102,96,105,132,183,180,114,75,87,81,168,99,90,174	0,829,5648,10326,11736,14973,15557,17903,18581,21993,22768,24138,36931,37050,38067,40242,44649,45212
scaffold_12	38497627	38544258	LMCD1_1	1	-	38497627	38544258	255,0,0	5	156,216,336,258,90	0,2357,24137,36343,46541
scaffold_53	14964061	15063343	LMF1_1	1	+	14964061	15063343	255,0,0	8	108,99,174,150,138,183,105,180	0,15819,15954,62233,92766,94358,95100,99102
scaffold_216	172516	175474	LMF2_1	1	-	172516	175474	255,0,0	10	114,63,183,99,108,129,132,180,216,255	0,325,571,843,1018,1208,1436,1984,2240,2703
scaffold_25	18449689	18553700	LMLN_1	1	+	18449689	18553700	255,0,0	15	219,99,81,117,180,108,87,126,105,78,132,159,126,207,102	0,16744,19083,20534,23553,27518,33529,48384,49327,52176,86127,87901,90241,98325,103909
scaffold_104	1781936	1786619	LMLN2_1	1	-	1781936	1786619	255,0,0	13	204,171,231,270,99,165,150,81,123,144,54,84,294	0,725,1071,1570,1936,2360,2607,2889,3181,3589,4036,4174,4389
scaffold_33	4619132	4637278	LMNA_1	1	+	4619132	4637278	255,0,0	11	357,156,126,171,123,222,225,108,120,108,270	0,12185,13648,14051,14428,15350,15661,16308,16514,17037,17876
scaffold_1	35574987	35609433	LMNB1_1	1	-	35574987	35609433	255,0,0	9	42,105,105,228,222,126,171,126,156	0,2564,12358,19012,20054,25518,29499,33547,34290
scaffold_132	460440	480579	LMNB2_1	1	+	460440	480579	255,0,0	11	177,135,159,126,171,114,225,111,99,120,72	0,8511,12776,13085,16386,16807,17135,17505,17640,19489,20067
scaffold_2	15132025	15137302	LMNTD1_1	1	-	15132025	15137302	255,0,0	2	120,117	0,5160
scaffold_227	23683	27890	LMNTD2_1	1	-	23683	27890	255,0,0	6	120,177,63,69,156,153	0,1270,2664,2813,3136,4054
scaffold_21	41393338	41398553	LMO1_1	1	+	41393338	41398553	255,0,0	3	213,126,105	0,2951,5110
scaffold_21	15782242	15794738	LMO2_1	1	+	15782242	15794738	255,0,0	3	42,213,219	0,4043,12277
scaffold_2	6411537	6460434	LMO3_1	1	-	6411537	6460434	255,0,0	3	105,126,171	0,11391,48726
scaffold_17	2894363	2902454	LMO4_1	1	-	2894363	2902454	255,0,0	3	159,99,234	0,556,7857
scaffold_11	31130106	31298500	LMO7_1	1	-	31130106	31298500	255,0,0	26	90,105,111,297,204,57,96,195,93,105,60,189,162,117,174,399,150,120,726,279,252,198,114,108,69,69	0,1480,2836,4846,9051,19684,23325,23758,24382,25468,28402,31553,32494,33716,45447,47346,49117,51536,61205,63215,64464,67454,75213,119656,142707,168325
scaffold_13	5962824	6006207	LMOD1_1	1	-	5962824	6006207	255,0,0	3	900,507,261	0,969,43122
scaffold_5	93470464	93480179	LMOD2_1	1	+	93470464	93480179	255,0,0	2	276,612	0,9103
scaffold_12	55788311	55792151	LMOD3_1	1	+	55788311	55792151	255,0,0	3	294,825,252	0,2715,3588
scaffold_45	9143390	9250002	LMTK2_1	1	+	9143390	9250002	255,0,0	20	69,117,144,75,117,87,132,87,123,150,1470,351,117,210,15,264,243,135,72,246	0,37130,40047,43974,49041,53168,68873,79171,80786,85212,86764,88267,88624,88774,88987,89032,89341,89587,106045,106366
scaffold_4	9395980	9407390	LMTK3_1	1	+	9395980	9407390	255,0,0	11	150,150,78,120,144,90,123,150,306,150,225	0,430,1307,1847,6423,7639,7800,8043,8788,11011,11185
scaffold_33	15886424	16128325	LMX1A_1	1	-	15886424	16128325	255,0,0	8	159,171,69,81,171,231,189,75	0,2582,6232,7942,11777,67734,239372,241826
scaffold_4	64626359	64627285	LMX1B_1	1	+	64626359	64627285	255,0,0	6	231,189,63,72,186,129	0,245,435,519,599,797
scaffold_6	31479065	31565353	LMX1B_2	1	-	31479065	31565353	255,0,0	8	159,165,84,78,183,231,189,138	0,477,2809,3031,3254,6119,85131,86150
scaffold_66	2574173	2580444	LNP1_1	1	+	2574173	2580444	255,0,0	2	102,252	0,6019
scaffold_1	9035574	9087990	LNPEP_1	1	+	9035574	9087990	255,0,0	17	843,138,132,120,153,117,60,63,132,156,186,153,183,165,141,81,129	0,8508,10093,19365,20168,21663,23140,23212,28078,30617,37856,39147,44577,49094,50865,51680,52287
scaffold_3	51392352	51451103	LNPK_1	1	+	51392352	51451103	255,0,0	8	186,60,84,51,213,105,72,147	0,10316,24610,24776,45476,55790,57435,58604
scaffold_38	4780603	4908577	LNX1_1	1	-	4780603	4908577	255,0,0	10	135,159,228,174,138,369,204,153,243,348	0,563,18344,19859,25919,44861,47603,53736,55384,127626
scaffold_29	13389022	13435002	LNX2_1	1	-	13389022	13435002	255,0,0	9	132,162,231,177,81,366,195,249,360	0,2124,5938,9543,18758,23468,29216,30740,45620
scaffold_119	1698144	1721004	LONP1_1	1	+	1698144	1721004	255,0,0	20	219,207,87,120,120,87,60,132,84,219,132,174,93,123,117,54,165,219,165,174	0,225,4028,4688,8035,8182,10595,11198,11813,12548,14837,15767,18421,18834,19032,20346,20480,20882,21177,22686
scaffold_43	17029175	17138348	LONP2_1	1	+	17029175	17138348	255,0,0	15	231,237,132,123,165,93,261,144,150,126,135,144,207,192,219	0,9153,31876,33374,38737,43064,52977,62470,74746,76529,78680,94470,103330,104872,108954
scaffold_22	34096334	34118580	LONRF1_1	1	-	34096334	34118580	255,0,0	11	156,153,165,153,120,117,96,240,150,123,120	0,3394,8177,8460,10579,14561,16580,16773,18106,20400,22126
scaffold_32	11926099	11960204	LONRF3_1	1	-	11926099	11960204	255,0,0	11	156,147,162,159,123,114,87,147,120,120,114	0,3024,4151,4969,7007,9675,19320,22965,27463,30231,33991
scaffold_1	40931623	40941554	LOX_1	1	+	40931623	40941554	255,0,0	7	236,186,108,141,156,96,117	0,438,974,2402,4017,9356,9814
scaffold_4	52779340	52952052	LOXHD1_1	1	+	52779340	52952052	255,0,0	40	102,117,78,186,96,147,129,270,135,159,84,138,153,159,78,189,192,156,171,150,135,162,102,132,165,180,117,162,153,210,135,213,189,120,174,186,168,138,159,477	0,6791,16105,17640,43406,49306,54435,57517,60142,61154,63930,64429,75636,77489,80479,82469,86079,89235,92917,93574,97030,104110,105306,107960,109746,114398,122844,123881,129549,131758,132095,134948,137033,151252,151948,154176,161094,164513,165949,172235
scaffold_28	5328976	5330020	LOXL1_1	1	+	5328976	5330020	255,0,0	4	681,93,75,129	0,699,813,915
scaffold_22	13093008	13175430	LOXL2_1	1	+	13093008	13175430	255,0,0	12	345,177,213,222,183,153,168,69,240,117,135,117	0,7843,27951,37977,41870,50265,57327,65132,70744,77274,78612,82305
scaffold_27	26620176	26636635	LOXL3_1	1	-	26620176	26636635	255,0,0	14	72,120,135,114,243,165,165,153,174,222,213,168,198,87	0,246,475,687,1062,1505,1806,2201,2501,2920,13529,14391,16171,16372
scaffold_10	19954538	19969416	LOXL4_1	1	+	19954538	19969416	255,0,0	13	276,186,201,225,183,153,171,153,240,114,138,120,63	0,828,1946,3627,4955,5308,6235,7542,9809,11183,12025,12564,14815
scaffold_69	3366874	3366967	LPA_1	1	-	3366874	3366967	255,0,0	1	93	0
scaffold_6	48853862	48913198	LPAR1_1	1	+	48853862	48913198	255,0,0	2	747,300	0,59036
scaffold_26	22672304	22674013	LPAR2_1	1	+	22672304	22674013	255,0,0	2	741,312	0,1397
scaffold_17	5681850	5738875	LPAR3_1	1	+	5681850	5738875	255,0,0	2	735,207	0,56818
scaffold_24	22273795	22274905	LPAR4_1	1	-	22273795	22274905	255,0,0	1	1110	0
scaffold_15	51444922	51445855	LPAR5_1	1	-	51444922	51445855	255,0,0	1	933	0
scaffold_23	29530487	29531513	LPAR6_1	1	-	29530487	29531513	255,0,0	1	1026	0
scaffold_7	10931502	10948803	LPCAT1_1	1	+	10931502	10948803	255,0,0	5	126,153,99,123,183	0,1227,4227,10590,17118
scaffold_427	41238	42548	LPCAT1_10	1	-	41238	42548	255,0,0	5	237,84,231,126,204	0,332,541,854,1106
scaffold_273	253743	254807	LPCAT1_11	1	+	253743	254807	255,0,0	5	126,126,231,84,228	0,127,335,691,836
scaffold_357	17658	18409	LPCAT1_12	1	-	17658	18409	255,0,0	3	213,84,234	0,308,517
scaffold_103	165936	167446	LPCAT1_2	1	-	165936	167446	255,0,0	8	516,135,93,114,48,33,42,264	0,527,837,977,1102,1155,1202,1246
scaffold_342	37356	38663	LPCAT1_3	1	+	37356	38663	255,0,0	5	204,102,231,84,294	0,347,531,887,1013
scaffold_175	522581	523904	LPCAT1_4	1	-	522581	523904	255,0,0	6	315,81,117,201,126,317	0,358,444,595,879,1006
scaffold_235	157768	159093	LPCAT1_5	1	+	157768	159093	255,0,0	5	329,45,201,84,297	0,330,533,887,1028
scaffold_2197	3185	4500	LPCAT1_6	1	+	3185	4500	255,0,0	5	329,126,231,81,237	0,330,538,901,1078
scaffold_221	387799	389068	LPCAT1_7	1	-	387799	389068	255,0,0	5	195,84,231,126,329	0,291,500,813,940
scaffold_798	20902	22175	LPCAT1_8	1	-	20902	22175	255,0,0	5	252,81,231,126,329	0,298,504,817,944
scaffold_421	44888	46201	LPCAT1_9	1	-	44888	46201	255,0,0	5	87,204,231,126,329	0,334,544,857,984
scaffold_43	2611219	2680996	LPCAT2_1	1	-	2611219	2680996	255,0,0	11	180,135,99,153,126,84,60,60,111,219,141	0,3989,11382,38816,41146,45485,61505,62412,65246,66634,69636
scaffold_15	51824477	51871931	LPCAT3_1	1	-	51824477	51871931	255,0,0	11	114,162,144,168,87,109,177,100,108,108,153	0,217,457,1276,1538,2384,3465,4248,4911,5954,47301
scaffold_64	1664670	1671820	LPCAT4_1	1	+	1664670	1671820	255,0,0	13	51,144,219,111,63,60,54,84,126,129,102,159,171	0,1325,1781,2369,2609,2935,3753,3918,4255,4735,6091,6537,6979
scaffold_148	328689	387703	LPGAT1_1	1	-	328689	387703	255,0,0	7	150,72,132,270,87,126,225	0,3064,25980,29542,33260,37592,58789
scaffold_20	21736885	21799773	LPIN1_1	1	+	21736885	21799773	255,0,0	22	198,96,108,162,132,108,81,51,132,168,93,189,96,69,99,129,147,90,150,117,105,153	0,1495,4906,5044,7392,9643,13174,13258,16100,16244,17516,18310,19825,21201,26526,36440,38115,38798,48142,56957,59320,62735
scaffold_4	87813187	87846562	LPIN2_1	1	+	87813187	87846562	255,0,0	18	192,96,300,105,123,345,99,189,96,69,90,138,150,87,150,117,105,138	0,5871,9001,13650,14421,15394,19032,22319,24962,25437,26269,28584,29294,29969,31276,31844,32816,33237
scaffold_19	40562010	40573622	LPIN3_1	1	+	40562010	40573622	255,0,0	18	192,90,270,75,120,111,177,99,162,69,93,138,150,87,150,117,105,138	0,1318,2324,2808,3216,3502,3664,5053,5270,6001,7768,8615,9759,10041,10668,10991,11197,11474
scaffold_22	17199990	17212599	LPL_1	1	-	17199990	17212599	255,0,0	7	183,123,243,231,108,180,153	0,2467,4529,6482,7654,9169,12456
scaffold_31	10590257	10603533	LPO_1	1	-	10590257	10603533	255,0,0	9	207,237,174,255,159,309,159,138,162	0,571,1506,2526,6527,9128,10695,11632,13114
scaffold_25	8864925	9354043	LPP_1	1	+	8864925	9354043	255,0,0	9	192,111,132,672,114,171,180,120,126	0,79659,115352,217873,312914,374213,477523,485463,488992
scaffold_115	2786386	2821622	LPXN_1	1	-	2786386	2821622	255,0,0	6	267,150,81,174,168,150	0,598,16169,16368,17613,35086
scaffold_51	893408	902447	LRAT_1	1	-	893408	902447	255,0,0	3	150,429,63	0,8505,8976
scaffold_51	5719440	6481422	LRBA_1	1	+	5719440	6481422	255,0,0	58	186,231,102,96,120,129,120,147,198,132,108,153,168,78,66,96,96,108,81,120,195,174,720,129,174,156,180,75,108,156,330,135,78,138,60,63,111,165,126,141,141,117,102,117,114,141,120,153,168,90,174,99,162,171,96,195,150,90	0,89583,90032,96418,101447,101656,103142,104125,106668,107039,109203,109621,116014,118499,119836,122585,133990,136351,136876,142852,143267,160715,160919,161651,162731,163735,164299,169049,169704,173167,177538,190483,205353,208475,219376,257695,288707,345339,424380,432711,435415,516588,527509,548403,555040,580054,581210,602064,680474,708252,712795,718229,723594,731663,748711,752044,756024,761892
scaffold_23	26956583	27199536	LRCH1_1	1	+	26956583	27199536	255,0,0	17	90,144,129,105,138,126,63,105,123,63,81,78,66,111,138,78,204	0,117251,143075,160695,166235,168642,170322,173699,176070,179521,182148,186170,190597,203439,218609,223876,242749
scaffold_32	16023467	16127005	LRCH2_1	1	+	16023467	16127005	255,0,0	16	348,144,129,105,135,135,90,111,111,111,48,120,114,138,75,120	0,37666,41663,48750,48936,56944,61321,61721,62048,69237,88755,88882,100678,100972,101262,103418
scaffold_25	18276741	18393363	LRCH3_1	1	+	18276741	18393363	255,0,0	17	264,144,129,105,138,108,93,117,150,153,48,72,81,108,138,75,123	0,44856,46887,51291,53983,55294,62642,63562,67659,86607,91265,95234,99738,100880,101629,107953,116499
scaffold_152	315872	326684	LRCH4_1	1	+	315872	326684	255,0,0	19	219,129,102,39,27,39,21,60,51,105,84,69,60,51,87,84,141,78,195	0,4120,4434,7256,7297,7325,7366,7528,7591,7787,8143,8324,8513,8676,9413,9738,10001,10241,10617
scaffold_99	2637731	2643089	LRFN1_1	1	-	2637731	2643089	255,0,0	3	465,312,1404	0,579,3954
scaffold_0	124350228	124402302	LRFN2_1	1	+	124350228	124402302	255,0,0	3	1398,306,663	0,51102,51411
scaffold_141	1342125	1346421	LRFN3_1	1	-	1342125	1346421	255,0,0	5	465,174,210,36,960	0,2874,3060,3299,3336
scaffold_71	2674355	2676786	LRFN4_1	1	-	2674355	2676786	255,0,0	5	132,426,681,36,603	0,135,1083,1791,1828
scaffold_9	17362815	17367576	LRFN5_1	1	+	17362815	17367576	255,0,0	2	1386,729	0,4032
scaffold_101	979440	1088857	LRGUK_1	1	-	979440	1088857	255,0,0	15	90,93,201,114,87,123,108,87,78,144,126,81,102,81,114	0,38683,40874,45188,51127,58133,62202,63693,64734,83095,88081,96988,101148,106366,109303
scaffold_11	56311740	56334603	LRIF1_1	1	-	56311740	56334603	255,0,0	7	441,270,84,504,363,393,63	0,1142,2830,3064,3571,3937,22800
scaffold_12	58825962	58947415	LRIG1_1	1	+	58825962	58947415	255,0,0	19	168,72,75,138,144,144,144,144,81,72,72,162,321,282,420,129,102,150,126	0,46908,55398,86469,88719,90519,93083,96166,98431,103886,104786,108802,115896,117632,118422,119340,120817,120946,121327
scaffold_11	58769881	58821134	LRIG2_1	1	+	58769881	58821134	255,0,0	17	231,75,135,144,144,144,144,81,72,69,162,321,279,450,153,291,225	0,22091,22336,22974,23233,23884,24219,32377,33150,33360,39647,41663,43038,44590,45647,48244,51028
scaffold_2	48277382	48336820	LRIG3_1	1	-	48277382	48336820	255,0,0	20	99,144,276,144,162,450,279,321,162,72,72,81,144,144,144,144,132,75,69,174	0,102,1939,2315,5347,6592,8530,10123,12957,13918,16416,17571,18607,19342,19802,20973,22557,53258,53550,59264
scaffold_63	7274026	7285551	LRIT1_1	1	-	7274026	7285551	255,0,0	6	909,306,228,146,84,120	0,2382,7869,8108,8255,11405
scaffold_63	7267082	7267742	LRIT2_1	1	-	7267082	7267742	255,0,0	2	375,192	0,468
scaffold_14	18511909	18528597	LRIT3_1	1	+	18511909	18528597	255,0,0	5	420,309,183,495,306	0,13657,15530,15878,16382
scaffold_10	57815683	58688719	LRMDA_1	1	+	57815683	58688719	255,0,0	6	45,126,141,123,81,78	0,296465,308023,319924,604235,872958
scaffold_2	14679563	14788393	LRMP_1	1	+	14679563	14788393	255,0,0	17	558,198,120,51,135,165,105,159,75,141,135,144,45,66,102,105,240	0,10279,25884,28405,43879,46302,54073,54633,64355,89988,91784,96493,97933,99980,100523,106692,108590
scaffold_2	46460526	46535109	LRP1_1	1	+	46460526	46535109	255,0,0	86	123,135,120,129,267,162,255,189,144,234,183,222,201,126,141,120,120,81,168,180,204,243,201,207,162,246,132,90,177,93,150,141,138,135,132,123,153,126,378,186,204,195,123,129,117,114,144,126,114,129,120,138,192,183,84,123,189,204,189,147,99,114,123,120,123,117,105,132,120,123,141,135,120,270,180,105,117,177,141,174,165,165,108,63,144,138	0,2562,4912,6189,6436,16426,16702,17951,18630,20090,21521,22610,24339,24901,27388,27648,28388,29012,30703,34615,35218,36689,37134,38682,39065,39920,40415,40989,41361,41620,41954,42304,42724,45217,45547,45928,46438,46685,47130,49043,52784,53364,54631,54927,55332,55688,56143,56366,56814,57124,57545,57759,57996,59196,59459,59754,60365,60657,61248,62042,62586,62814,63138,63650,63918,64534,65326,65534,66725,66961,67452,67700,67914,69041,69976,70657,71021,71632,71960,72226,72638,73235,73525,73782,74152,74445
scaffold_104	1560482	1564840	LRP10_1	1	+	1560482	1564840	255,0,0	7	57,135,192,1017,132,336,231	0,537,1763,2125,3519,3785,4127
scaffold_0	8294662	8335912	LRP11_1	1	+	8294662	8335912	255,0,0	4	153,141,126,156	0,8955,14436,41094
scaffold_8	51144886	51165912	LRP12_1	1	-	51144886	51165912	255,0,0	6	111,753,135,1104,204,135	0,114,4109,6081,10535,20891
scaffold_3	87188835	89321533	LRP1B_1	1	+	87188835	89321533	255,0,0	87	60,126,132,126,258,162,219,174,144,123,102,183,219,186,123,138,120,117,81,168,183,201,246,198,207,162,246,132,228,177,93,150,141,126,132,135,132,123,147,129,372,186,204,195,126,126,120,114,147,123,120,129,123,141,189,183,84,123,183,198,189,150,114,117,117,117,105,129,108,132,126,135,135,243,225,105,117,174,123,165,162,168,111,75,87,147,138	0,387173,779249,997886,1023616,1082082,1222114,1226056,1229746,1234371,1234502,1269978,1277715,1279783,1287571,1302002,1305537,1319032,1354822,1356201,1388097,1409617,1416467,1443713,1445337,1453953,1454429,1478432,1479735,1495634,1498835,1516812,1552172,1557097,1558756,1627117,1627837,1644285,1644549,1644993,1646566,1751911,1755980,1795044,1795885,1800595,1803907,1814109,1814467,1818543,1821363,1826972,1830223,1833737,1834983,1843225,1846604,1857887,1860190,1872941,1894494,1895560,1903233,1903466,1905143,1966296,1976783,1982035,1984670,1985123,1999597,2000610,2002918,2009021,2024870,2026530,2032693,2034458,2037145,2041346,2061127,2083168,2088037,2118061,2126507,2127549,2132560
scaffold_3	58025604	58144395	LRP2_1	1	+	58025604	58144395	255,0,0	60	108,168,225,204,198,141,162,189,123,129,279,234,117,117,417,216,180,225,171,126,159,51,66,177,210,234,186,897,171,159,204,57,204,243,123,114,120,297,516,159,165,222,180,186,255,111,120,114,135,120,135,138,162,132,201,177,120,132,105,90	0,10904,13238,14114,15817,17913,19323,23551,24764,25648,26808,28018,29229,29452,30845,33192,33915,35098,36453,37929,45742,46746,46827,52271,53866,54944,56606,58020,59058,59614,60427,60658,61719,62790,65502,67291,68952,72036,72582,73811,74407,76173,77556,78703,79471,80471,81748,82969,84654,86929,93789,95641,97144,101007,103604,104803,107449,112296,113925,118701
scaffold_22	42741508	42760208	LRP2BP_1	1	+	42741508	42760208	255,0,0	7	108,102,141,108,222,174,66	0,4122,14093,14314,15701,16555,18634
scaffold_43	9602365	9615266	LRP3_1	1	-	9602365	9615266	255,0,0	5	57,132,663,138,48	0,275,854,7541,12853
scaffold_21	2573808	2624904	LRP4_1	1	+	2573808	2624904	255,0,0	38	51,147,114,111,117,126,117,123,129,132,48,231,159,216,174,129,207,81,108,201,186,135,141,87,174,162,225,303,222,132,111,144,114,135,69,87,144,330	0,16770,18328,18687,19159,19634,20005,20749,21441,21761,22290,22711,24005,25211,25586,26409,28530,28911,29766,30883,32721,32995,34910,35390,35582,37094,37380,37963,39507,39893,40873,42522,42921,43509,45676,46257,48037,50766
scaffold_71	1458601	1552719	LRP5_1	1	-	1458601	1552719	255,0,0	24	123,105,96,141,237,111,237,123,123,87,189,189,198,324,183,228,291,216,171,399,99,72,195,399	0,157,1198,11713,12349,14500,16828,17951,20994,21118,21895,23774,32649,35274,37846,40813,43440,46867,57502,58761,76981,77081,87276,93719
scaffold_17	43428375	43512122	LRP8_1	1	+	43428375	43512122	255,0,0	18	111,120,123,228,120,108,120,123,177,231,117,141,141,153,222,60,171,177	0,45539,54052,57474,58487,59391,62818,63010,65274,68500,71780,72146,73733,74833,75882,78409,82376,83570
scaffold_40	18685447	18802154	LRPPRC_1	1	-	18685447	18802154	255,0,0	25	138,114,138,87,138,90,105,108,210,129,129,60,108,111,111,102,150,141,126,90,57,114,102,105,150	0,6643,6891,14215,27277,33844,44602,45178,53901,56343,57497,58361,58649,81791,93517,93715,94012,94484,95609,96646,97492,97652,100317,102008,116557
scaffold_9	25134242	25146947	LRR1_1	1	+	25134242	25146947	255,0,0	5	123,51,99,717,240	0,162,3052,5335,12465
scaffold_0	109629439	109794477	LRRC1_1	1	-	109629439	109794477	255,0,0	14	156,138,174,114,84,120,144,75,63,54,93,75,117,159	0,2033,3929,10103,21717,22826,25451,28925,29384,29750,60027,63475,104719,164879
scaffold_2	59985179	59985989	LRRC10_1	1	-	59985179	59985989	255,0,0	1	810	0
scaffold_71	8098348	8098495	LRRC10B_1	1	-	8098348	8098495	255,0,0	1	147	0
scaffold_185	205887	207649	LRRC14_1	1	+	205887	207649	255,0,0	3	300,585,567	0,535,1195
scaffold_169	662037	666629	LRRC14B_1	1	-	662037	666629	255,0,0	4	642,126,300,459	0,3692,3830,4133
scaffold_25	14914401	14916144	LRRC15_1	1	-	14914401	14916144	255,0,0	2	156,1560	0,183
scaffold_12	20958445	20979161	LRRC2_1	1	+	20958445	20979161	255,0,0	8	126,207,156,138,144,159,135,48	0,595,3978,7891,10430,12546,18560,20668
scaffold_10	51909863	52016338	LRRC20_1	1	-	51909863	52016338	255,0,0	4	144,168,150,81	0,23390,53216,106394
scaffold_15	51755903	51760564	LRRC23_1	1	+	51755903	51760564	255,0,0	5	108,258,201,135,240	0,546,1461,2240,4421
scaffold_185	208868	210847	LRRC24_1	1	-	208868	210847	255,0,0	4	843,168,282,135	0,1059,1426,1844
scaffold_72	9404349	9439619	LRRC27_1	1	+	9404349	9439619	255,0,0	5	129,60,111,210,153	0,4377,11798,15782,35117
scaffold_28	31948893	32199433	LRRC28_1	1	+	31948893	32199433	255,0,0	7	168,141,207,105,162,171,66	0,37172,137090,182153,218607,220415,250474
scaffold_48	8615396	8616222	LRRC29_1	1	-	8615396	8616222	255,0,0	3	165,219,141	0,262,685
scaffold_67	11588125	11588860	LRRC3_1	1	+	11588125	11588860	255,0,0	1	735	0
scaffold_4	91342171	91343071	LRRC30_1	1	+	91342171	91343071	255,0,0	1	900	0
scaffold_42	10452473	10484904	LRRC31_1	1	+	10452473	10484904	255,0,0	8	135,168,168,168,168,162,171,330	0,3260,9688,10242,11417,13481,25027,32101
scaffold_79	802040	803927	LRRC32_1	1	+	802040	803927	255,0,0	1	1887	0
scaffold_42	10538840	10564365	LRRC34_1	1	+	10538840	10564365	255,0,0	10	93,111,66,84,129,96,153,156,123,195	0,1803,2014,3865,15233,18527,22385,22938,23734,25330
scaffold_48	8727654	8772253	LRRC36_1	1	+	8727654	8772253	255,0,0	13	129,192,123,87,59,441,132,153,168,144,123,114,219	0,2433,3402,13387,22737,28336,31484,31619,34084,38332,39451,42095,44380
scaffold_47	131278	380452	LRRC37A2_1	1	+	131278	380452	255,0,0	11	27,57,30,69,171,72,63,72,123,303,102	0,156,197296,197554,199810,215541,218767,219592,233001,248399,249072
scaffold_47	406853	456404	LRRC37A2_2	1	+	406853	456404	255,0,0	6	132,111,63,72,123,303	0,162,19333,20179,41887,49248
scaffold_31	9359	64497	LRRC37A2_3	1	+	9359	64497	255,0,0	9	42,60,33,72,63,81,69,123,303	0,273,399,20258,21433,22290,32716,36428,54835
scaffold_92	111247	178676	LRRC37A2_4	1	-	111247	178676	255,0,0	6	102,81,69,54,171,42	0,22734,23587,61092,66985,67387
scaffold_47	131158	570163	LRRC37A3_1	1	+	131158	570163	255,0,0	10	42,75,111,156,165,63,72,69,123,303	0,393,5007,381929,382448,410768,411608,420364,423857,438702
scaffold_47	136312	247440	LRRC37A3_2	1	+	136312	247440	255,0,0	2	93,63	0,111065
scaffold_47	82119	106857	LRRC37A3_3	1	-	82119	106857	255,0,0	8	72,69,72,111,48,24,108,27	0,843,4118,19257,24159,24234,24402,24711
scaffold_31	26547262	26623354	LRRC37A3_4	1	-	26547262	26623354	255,0,0	9	231,105,120,66,81,129,24,36,150	0,1621,6757,10293,20550,40370,56980,57118,75942
scaffold_26	9276001	9321543	LRRC38_1	1	+	9276001	9321543	255,0,0	4	36,18,287,252	0,47,66,45290
scaffold_11	43874006	43886151	LRRC39_1	1	-	43874006	43886151	255,0,0	7	138,153,144,138,156,105,114	0,1041,2011,5505,6203,10279,12031
scaffold_36	12833988	12834765	LRRC3B_1	1	-	12833988	12834765	255,0,0	1	777	0
scaffold_31	22028269	22029067	LRRC3C_1	1	+	22028269	22029067	255,0,0	1	798	0
scaffold_5	97762017	97763946	LRRC4_1	1	-	97762017	97763946	255,0,0	1	1929	0
scaffold_17	23328861	23401085	LRRC40_1	1	+	23328861	23401085	255,0,0	14	150,183,72,132,123,141,171,87,108,108,111,72,192,105	0,10339,11111,13168,15549,21363,22997,27288,37363,40053,43647,45891,70396,72119
scaffold_34	26569229	26589093	LRRC41_1	1	-	26569229	26589093	255,0,0	12	139,132,75,171,99,165,261,429,738,72,87,198	0,141,365,617,1236,1430,2104,4542,4977,13729,15261,19666
scaffold_17	42645245	42657764	LRRC42_1	1	-	42645245	42657764	255,0,0	7	267,84,117,84,123,132,471	0,1115,4276,4602,5885,7186,12048
scaffold_84	4043311	4062505	LRRC43_1	1	-	4043311	4062505	255,0,0	11	66,189,141,63,42,189,237,141,102,246,78	0,4058,4750,6879,6966,7814,9192,12523,13500,15702,19116
scaffold_31	20455622	20458741	LRRC46_1	1	-	20455622	20458741	255,0,0	6	156,72,108,48,105,105	0,905,1184,1540,2463,3014
scaffold_26	19550808	19563417	LRRC47_1	1	+	19550808	19563417	255,0,0	7	615,462,117,111,111,87,246	0,7620,9831,10744,11697,12121,12363
scaffold_28	2389988	2566641	LRRC49_1	1	+	2389988	2566641	255,0,0	16	48,57,90,102,204,66,147,60,150,84,108,237,186,108,156,201	0,726,2673,8179,11972,18625,27800,51210,103371,117996,122382,149858,151382,155438,162142,176452
scaffold_4	10342462	10379451	LRRC4B_1	1	-	10342462	10379451	255,0,0	2	1833,294	0,36695
scaffold_21	9406869	9408789	LRRC4C_1	1	+	9406869	9408789	255,0,0	1	1920	0
scaffold_33	16393862	16394477	LRRC52_1	1	+	16393862	16394477	255,0,0	1	615	0
scaffold_17	18259208	18271832	LRRC53_1	1	+	18259208	18271832	255,0,0	7	816,513,660,45,366,786,114	0,6599,10284,11025,11097,11634,12510
scaffold_115	963342	969300	LRRC55_1	1	+	963342	969300	255,0,0	2	693,237	0,5721
scaffold_64	12217727	12221613	LRRC57_1	1	-	12217727	12221613	255,0,0	5	39,189,264,138,84	0,456,2738,3559,3802
scaffold_37	4868580	4869266	LRRC57_2	1	+	4868580	4869266	255,0,0	3	144,153,322	0,204,364
scaffold_6	33463062	33464055	LRRC57_3	1	-	33463062	33464055	255,0,0	2	383,213	0,780
scaffold_25	24532835	24538663	LRRC58_1	1	+	24532835	24538663	255,0,0	3	132,276,207	0,1624,5621
scaffold_31	18066862	18078407	LRRC59_1	1	+	18066862	18078407	255,0,0	7	168,60,159,102,72,171,249	0,1889,3607,4000,7277,9697,11296
scaffold_8	77680368	77753638	LRRC6_1	1	-	77680368	77753638	255,0,0	9	99,102,72,84,135,174,171,78,168	0,43313,45593,52478,53845,57630,61290,68346,73102
scaffold_91	139493	140213	LRRC61_1	1	-	139493	140213	255,0,0	1	720	0
scaffold_23	26624437	26657681	LRRC63_1	1	+	26624437	26657681	255,0,0	4	120,99,138,156	0,12382,17880,33088
scaffold_38	3250774	3270153	LRRC66_1	1	-	3250774	3270153	255,0,0	10	162,207,57,315,249,51,195,168,66,420	0,393,684,771,1254,1530,3415,7342,18890,18959
scaffold_8	38011457	38097575	LRRC69_1	1	+	38011457	38097575	255,0,0	6	153,129,66,198,180,105	0,13539,16273,18760,65066,86013
scaffold_17	23436732	23885321	LRRC7_1	1	-	23436732	23885321	255,0,0	25	75,93,222,120,141,1682,180,111,201,249,126,102,69,114,129,72,144,75,63,60,87,81,117,201,96	0,22024,38577,67702,77741,81753,84330,84706,91777,96888,99148,101870,106690,110348,111484,130474,136057,142188,172932,254085,258544,265862,309045,339198,448493
scaffold_7	65559504	65561376	LRRC70_1	1	+	65559504	65561376	255,0,0	2	1197,615	0,1257
scaffold_33	5379113	5393130	LRRC71_1	1	+	5379113	5393130	255,0,0	13	159,93,120,69,78,156,84,90,147,84,81,114,120	0,7655,8366,8894,9751,10056,10291,10486,11176,11547,12041,13436,13897
scaffold_5	42140153	42184586	LRRC72_1	1	-	42140153	42184586	255,0,0	6	162,150,87,114,81,69	0,4448,5539,20653,21869,44364
scaffold_0	121051106	121053633	LRRC73_1	1	+	121051106	121053633	255,0,0	6	270,159,123,99,225,69	0,916,1392,1834,2081,2458
scaffold_9	52880399	52916586	LRRC74A_1	1	+	52880399	52916586	255,0,0	4	132,174,78,147	0,9103,25156,36040
scaffold_70	250109	264970	LRRC74B_1	1	+	250109	264970	255,0,0	8	141,132,207,111,111,81,96,144	0,532,1665,5864,7838,9364,10910,14717
scaffold_92	4350419	4438219	LRRC75A_1	1	+	4350419	4438219	255,0,0	4	39,132,114,453	0,50524,84908,87347
scaffold_6	29234819	29243366	LRRC8A_1	1	-	29234819	29243366	255,0,0	2	273,2157	0,6390
scaffold_60	12858623	12869269	LRRC8B_1	1	-	12858623	12869269	255,0,0	2	270,2139	0,8507
scaffold_60	12695537	12742471	LRRC8C_1	1	-	12695537	12742471	255,0,0	2	2271,138	0,46796
scaffold_60	12419871	12422445	LRRC8D_1	1	-	12419871	12422445	255,0,0	1	2574	0
scaffold_114	2005851	2008755	LRRC8E_1	1	+	2005851	2008755	255,0,0	3	135,330,1824	0,653,1080
scaffold_9	35568122	35692048	LRRC9_1	1	+	35568122	35692048	255,0,0	29	48,219,141,63,72,180,144,198,132,177,117,132,120,120,213,120,192,120,132,177,222,123,129,111,141,123,219,60,141	0,325,13972,14816,18395,25341,31938,36382,37484,44714,45192,58652,64443,65223,70079,75357,78888,80373,82458,83608,86360,95787,101867,104602,110911,112663,117718,119740,123785
scaffold_8	32354771	32393377	LRRCC1_1	1	+	32354771	32393377	255,0,0	16	69,210,168,177,165,147,150,204,141,204,183,204,207,141,135,114	0,2815,7833,10668,17569,18939,20482,25108,25855,26897,27651,28559,33892,34186,35777,38492
scaffold_5	57325629	57349941	LRRD1_1	1	+	57325629	57349941	255,0,0	6	150,1371,198,162,93,174	0,153,8325,20773,23344,24138
scaffold_55	1435096	1487431	LRRFIP1_1	1	-	1435096	1487431	255,0,0	10	225,573,234,93,171,72,72,54,45,87	0,249,1428,8071,9433,12025,14285,37815,38597,52248
scaffold_36	2990104	3082860	LRRFIP2_1	1	+	2990104	3082860	255,0,0	18	90,87,57,75,96,45,117,72,171,93,93,102,129,51,123,78,105,108	0,13721,21140,35397,43496,49310,50997,54536,67467,75050,77210,82480,82861,84569,89180,91343,91983,92648
scaffold_2	77283557	77495766	LRRIQ1_1	1	+	77283557	77495766	255,0,0	19	135,105,225,429,129,222,219,153,153,192,126,183,441,120,99,69,108,60,150	0,5274,13395,18104,19013,19268,19511,20562,23064,68721,69449,84957,87483,98574,118084,118404,186335,188066,212059
scaffold_17	18648506	18712432	LRRIQ3_1	1	+	18648506	18712432	255,0,0	4	246,327,150,66	0,975,24681,63860
scaffold_42	10487099	10509010	LRRIQ4_1	1	-	10487099	10509010	255,0,0	5	150,198,141,171,963	0,2776,12439,14014,20948
scaffold_28	33969525	34120984	LRRK1_1	1	+	33969525	34120984	255,0,0	35	105,168,183,147,225,129,165,138,114,69,123,111,216,165,171,123,156,276,171,165,141,81,150,162,201,279,195,150,120,117,459,129,174,105,174	0,52840,57930,59964,77666,79171,79394,81107,83690,84456,90136,90893,91796,94854,96548,97832,98205,99174,112138,114796,116231,117968,118067,120522,132067,133601,134879,135840,141419,143004,147440,147947,148118,148922,151285
scaffold_2	25535809	25693508	LRRK2_1	1	+	25535809	25693508	255,0,0	49	114,87,111,90,135,126,123,138,81,105,129,129,144,135,129,171,258,189,111,69,216,252,147,93,213,180,231,129,219,201,87,189,156,147,192,147,99,192,162,171,99,198,138,72,189,150,210,72,120	0,381,5813,8724,15448,19400,26181,27002,27240,28743,32943,35266,46488,46771,48956,49162,58601,61944,67325,68510,68876,72487,73014,75647,78456,79859,82325,82972,84393,90714,92163,97108,98209,99455,99746,100801,105055,111279,118846,136194,137578,144053,145376,146245,147526,152387,153948,156191,157579
scaffold_12	43817368	43819516	LRRN1_1	1	-	43817368	43819516	255,0,0	1	2148	0
scaffold_13	9365743	9367879	LRRN2_1	1	-	9365743	9367879	255,0,0	1	2136	0
scaffold_5	80891407	80893531	LRRN3_1	1	+	80891407	80893531	255,0,0	1	2124	0
scaffold_19	24179286	24187502	LRRN4_1	1	+	24179286	24187502	255,0,0	5	243,243,192,138,300	0,249,1928,4571,7916
scaffold_71	6815410	6816068	LRRN4CL_1	1	+	6815410	6816068	255,0,0	2	63,537	0,121
scaffold_1	56398082	56399627	LRRTM2_1	1	-	56398082	56399627	255,0,0	1	1545	0
scaffold_10	48616951	48814056	LRRTM3_1	1	+	48616951	48814056	255,0,0	2	1533,207	0,196898
scaffold_27	29876373	29877924	LRRTM4_1	1	-	29876373	29877924	255,0,0	1	1551	0
scaffold_6	30574554	30609258	LRSAM1_1	1	-	30574554	30609258	255,0,0	22	123,105,81,138,93,99,75,75,90,102,63,45,138,123,138,123,84,69,78,45,57,72	0,1358,4106,4980,5994,8581,10346,12165,13300,14857,16612,18981,19988,20469,24551,28349,29523,31125,32430,33549,34134,34632
scaffold_12	12523835	12530177	LRTM1_1	1	+	12523835	12530177	255,0,0	2	501,435	0,5907
scaffold_15	44873164	44877046	LRTM2_1	1	-	44873164	44877046	255,0,0	2	453,588	0,3294
scaffold_79	7658234	7660583	LRTOMT_1	1	-	7658234	7660583	255,0,0	3	318,192,264	0,794,2085
scaffold_79	7669901	7669997	LRTOMT_2	1	-	7669901	7669997	255,0,0	1	96	0
scaffold_79	7670265	7671503	LRTOMT_3	1	-	7670265	7671503	255,0,0	2	150,207	0,1031
scaffold_45	1514992	1521486	LRWD1_1	1	+	1514992	1521486	255,0,0	14	75,240,117,144,108,105,96,207,69,138,96,162,108,135	0,657,989,1588,2248,2464,2792,3082,3759,3923,5659,5895,6144,6359
scaffold_25	29235535	30102526	LSAMP_1	1	+	29235535	30102526	255,0,0	6	153,234,129,117,150,93	0,498345,601201,829717,830309,866898
scaffold_25	15255172	15280229	LSG1_1	1	-	15255172	15280229	255,0,0	15	177,174,75,123,150,96,120,180,168,63,87,87,120,126,99	0,2711,5799,8139,8953,9246,11590,11758,14436,15652,20061,20689,20958,24127,24958
scaffold_22	24462851	24473303	LSM1_1	1	+	24462851	24473303	255,0,0	4	45,69,117,168	0,4137,5436,10284
scaffold_34	15460520	15460853	LSM10_1	1	-	15460520	15460853	255,0,0	1	333	0
scaffold_1	78624781	78636660	LSM11_1	1	+	78624781	78636660	255,0,0	5	228,192,138,84,408	0,276,8516,10914,11471
scaffold_31	25294590	25313971	LSM12_1	1	-	25294590	25313971	255,0,0	5	90,126,111,132,123	0,978,2763,17332,19258
scaffold_43	8538665	8578805	LSM14A_1	1	-	8538665	8578805	255,0,0	9	234,171,180,63,177,123,132,165,120	0,2142,2438,6971,7328,9858,14797,16629,40020
scaffold_76	1512957	1513196	LSM14A_2	1	-	1512957	1513196	255,0,0	2	105,117	0,122
scaffold_121	1969120	1976852	LSM14B_1	1	-	1969120	1976852	255,0,0	8	171,150,162,69,162,177,141,159	0,1781,2240,2684,3001,5276,6141,7573
scaffold_138	1331421	1335899	LSM2_1	1	+	1331421	1335899	255,0,0	3	66,60,123	0,4168,4355
scaffold_12	32008280	32021360	LSM3_1	1	+	32008280	32021360	255,0,0	3	114,96,78	0,2771,13002
scaffold_26	23756230	23760213	LSM4_1	1	+	23756230	23760213	255,0,0	4	42,102,183,90	0,1311,2924,3893
scaffold_5	25656305	25659025	LSM5_1	1	+	25656305	25659025	255,0,0	3	51,114,72	0,1278,2648
scaffold_5	83839838	83839982	LSM5_2	1	-	83839838	83839982	255,0,0	1	144	0
scaffold_15	10671836	10675695	LSM5_3	1	+	10671836	10675695	255,0,0	2	126,54	0,3805
scaffold_3	56069496	56069733	LSM5_4	1	-	56069496	56069733	255,0,0	2	105,102	0,135
scaffold_138	549181	549325	LSM5_5	1	-	549181	549325	255,0,0	1	144	0
scaffold_59	6126165	6126321	LSM5_6	1	+	6126165	6126321	255,0,0	1	156	0
scaffold_51	11368015	11372193	LSM6_1	1	-	11368015	11372193	255,0,0	2	114,93	0,4085
scaffold_111	3379119	3379239	LSM6_2	1	-	3379119	3379239	255,0,0	1	120	0
scaffold_132	580460	586153	LSM7_1	1	+	580460	586153	255,0,0	3	96,72,141	0,2131,5552
scaffold_5	88065673	88068444	LSM8_1	1	+	88065673	88068444	255,0,0	2	129,87	0,2684
scaffold_5	82235944	82236037	LSMEM1_1	1	+	82235944	82236037	255,0,0	1	93	0
scaffold_12	17240581	17241307	LSMEM2_1	1	-	17240581	17241307	255,0,0	3	135,183,90	0,366,636
scaffold_145	777374	779097	LSP1_1	1	+	777374	779097	255,0,0	5	42,84,135,78,87	0,209,901,1420,1636
scaffold_99	610149	629780	LSR_1	1	-	610149	629780	255,0,0	7	339,237,132,138,147,120,345	0,342,1022,1501,5681,8490,19286
scaffold_126	411825	446430	LSS_1	1	+	411825	446430	255,0,0	18	99,138,111,120,99,96,33,99,117,99,48,96,105,69,81,165,78,123	0,5150,7801,9143,9601,11411,11513,11941,12843,14178,16260,17477,18296,30571,31087,31810,33829,34482
scaffold_138	1516067	1516118	LST1_1	1	-	1516067	1516118	255,0,0	1	51	0
scaffold_138	1531771	1532182	LTA_1	1	-	1531771	1532182	255,0,0	1	411	0
scaffold_2	90476934	90518344	LTA4H_1	1	-	90476934	90518344	255,0,0	18	114,111,78,66,54,66,108,144,111,72,141,75,51,105,72,117,132,159	0,964,1725,4386,6137,6724,7219,8432,9147,10241,12809,13212,14530,16430,18678,21433,24188,41251
scaffold_138	1523261	1525057	LTB_1	1	+	1523261	1525057	255,0,0	3	165,72,438	0,793,1358
scaffold_104	2994660	2995637	LTB4R_1	1	+	2994660	2995637	255,0,0	3	444,261,255	0,447,722
scaffold_104	2990539	2991568	LTB4R2_1	1	+	2990539	2991568	255,0,0	1	1029	0
scaffold_40	3343034	4079647	LTBP1_1	1	+	3343034	4079647	255,0,0	32	51,69,114,177,165,222,225,273,105,69,120,165,228,99,99,126,123,126,120,120,123,123,129,126,135,180,129,141,171,126,147,180	0,1075,129930,130050,296433,347570,409583,411221,462368,467614,505113,517649,520594,526880,528187,557021,558391,559195,570304,581176,589021,591437,602107,657504,661925,681335,684879,685690,686675,730259,734843,736433
scaffold_9	50444662	50560420	LTBP2_1	1	-	50444662	50560420	255,0,0	32	141,300,165,135,132,78,192,144,126,132,123,126,123,126,126,123,120,120,129,141,219,162,123,75,105,261,201,171,189,237,69,495	0,1152,1832,2088,2529,3375,3577,4733,5468,5930,6740,7512,7729,8689,9431,9798,10972,16072,18886,19692,25429,25901,29801,31235,51345,52467,53610,54263,56164,86407,105041,115263
scaffold_71	3943284	3956661	LTBP3_1	1	+	3943284	3956661	255,0,0	23	330,204,105,90,123,150,195,132,132,102,123,123,120,69,168,84,129,138,141,84,81,132,150	0,423,817,1134,1394,2037,2266,6454,6680,6917,7762,9414,9781,10715,11317,11671,11935,12154,12385,12628,12802,12957,13227
scaffold_99	3731619	3759651	LTBP4_1	1	+	3731619	3759651	255,0,0	30	156,81,195,243,105,108,162,159,114,126,126,243,81,117,102,126,123,132,132,126,150,96,63,72,129,147,153,372,156,153	0,751,6091,6430,6755,7443,8141,8916,10044,10242,11061,11741,12453,12618,13701,14140,14768,15085,17018,17231,19021,20709,20806,21075,21436,21737,23848,24912,26046,27879
scaffold_15	51244669	51250718	LTBR_1	1	+	51244669	51250718	255,0,0	6	99,123,159,78,111,219	0,646,848,1386,4159,5830
scaffold_1	106299024	106299871	LTC4S_1	1	+	106299024	106299871	255,0,0	4	102,69,90,141	0,223,379,706
scaffold_12	21061116	21081232	LTF_1	1	+	21061116	21081232	255,0,0	7	156,159,135,87,159,144,183	0,3695,5975,8124,10439,11426,19933
scaffold_64	11104251	11111597	LTK_1	1	-	11104251	11111597	255,0,0	19	249,87,135,108,90,96,132,63,93,195,138,153,99,186,150,57,60,150,177	0,350,513,771,982,1226,1417,1742,1956,2680,3176,3916,4449,5627,5889,6278,6368,6539,7169
scaffold_13	27182231	27246342	LTN1_1	1	+	27182231	27246342	255,0,0	27	51,204,99,234,180,174,192,132,408,399,180,237,147,189,159,132,141,144,216,228,75,183,174,222,192,171,60	0,3127,3994,4633,8302,24075,24810,25731,27106,27520,31055,32073,33504,35163,37173,40959,43435,45448,46504,47146,47712,53540,58090,59169,61125,62405,64051
scaffold_0	15036650	15048923	LTV1_1	1	-	15036650	15048923	255,0,0	9	108,201,147,126,189,144,87,111,132	0,233,1563,2719,4301,4997,6705,10884,12141
scaffold_53	15583780	15606210	LUC7L_1	1	+	15583780	15606210	255,0,0	5	96,111,144,177,171	0,13293,14284,16365,22259
scaffold_31	17766700	17788592	LUC7L3_1	1	-	17766700	17788592	255,0,0	11	189,159,162,282,162,105,75,144,42,66,102	0,276,3978,4853,5480,6333,7356,7769,8270,12110,21790
scaffold_2	84730549	84734768	LUM_1	1	-	84730549	84734768	255,0,0	2	150,774	0,3445
scaffold_6	86140926	86185482	LURAP1L_1	1	-	86140926	86185482	255,0,0	2	372,312	0,44244
scaffold_34	1150415	1155212	LUZP1_1	1	-	1150415	1155212	255,0,0	2	144,3039	0,1758
scaffold_21	24839896	25405520	LUZP2_1	1	-	24839896	25405520	255,0,0	11	93,81,48,75,63,63,63,84,72,96,60	0,24389,24488,39404,89002,101350,233540,248469,258097,263850,565564
scaffold_32	15927005	15927254	LUZP4_1	1	-	15927005	15927254	255,0,0	1	249	0
scaffold_1	48040639	48143491	LVRN_1	1	-	48040639	48143491	255,0,0	17	138,147,165,105,93,153,57,138,75,168,66,93,111,156,126,141,501	0,33434,33962,34856,36916,38763,40880,44342,44830,46461,47041,48036,62331,64456,72890,77820,102351
scaffold_41	1994773	2001794	LXN_1	1	+	1994773	2001794	255,0,0	5	129,165,141,60,99	0,3271,3750,6592,6922
scaffold_138	1439001	1439151	LY6G5C_1	1	+	1439001	1439151	255,0,0	1	150	0
scaffold_138	1401796	1402012	LY6G6D_1	1	-	1401796	1402012	255,0,0	1	216	0
scaffold_138	1409326	1409395	LY6G6F_1	1	-	1409326	1409395	255,0,0	1	69	0
scaffold_146	1061186	1062462	LY6H_1	1	+	1061186	1062462	255,0,0	3	66,123,231	0,689,1045
scaffold_3	68058531	68161212	LY75_1	1	+	68058531	68161212	255,0,0	29	369,171,165,111,141,189,156,111,87,171,198,144,84,69,120,174,141,105,162,126,219,165,111,189,228,174,117,174,177	0,6105,12341,25349,26627,29515,30786,32350,33032,33264,36179,38053,52035,53048,55177,57446,59640,61690,62030,69663,73165,77507,82050,84687,86360,88161,93795,95188,102504
scaffold_54	9766891	9845013	LY86_1	1	+	9766891	9845013	255,0,0	4	78,84,132,84	0,43339,45448,78038
scaffold_33	10339752	10340816	LY9_1	1	+	10339752	10340816	255,0,0	2	231,345	0,719
scaffold_18	7082686	7099262	LYAR_1	1	+	7082686	7099262	255,0,0	7	93,114,105,81,228,84,135	0,2877,4132,4343,9354,15764,16441
scaffold_27	1390212	1395464	LYG2_1	1	-	1390212	1395464	255,0,0	4	141,198,141,42	0,1336,2334,5210
scaffold_26	30041059	30042823	LYL1_1	1	+	30041059	30042823	255,0,0	3	330,93,387	0,411,1377
scaffold_77	4094150	4187872	LYN_1	1	-	4094150	4187872	255,0,0	11	201,132,156,75,183,150,150,102,99,108,135	0,18535,21150,61272,63979,83947,85521,86176,86810,89437,93587
scaffold_146	1406597	1406789	LYNX1_1	1	+	1406597	1406789	255,0,0	1	192	0
scaffold_3	97942338	97988351	LYPD1_1	1	+	97942338	97988351	255,0,0	3	54,135,219	0,1427,45794
scaffold_146	1429286	1429982	LYPD2_1	1	+	1429286	1429982	255,0,0	2	117,141	0,555
scaffold_4	1779352	1784049	LYPD3_1	1	-	1779352	1784049	255,0,0	3	306,171,132	0,2237,4565
scaffold_283	94229	96099	LYPD4_1	1	-	94229	96099	255,0,0	3	204,324,141	0,963,1729
scaffold_4	2127157	2127735	LYPD5_1	1	-	2127157	2127735	255,0,0	2	165,147	0,431
scaffold_3	78885413	78918941	LYPD6_1	1	-	78885413	78918941	255,0,0	4	165,132,96,117	0,2234,24658,33411
scaffold_3	79189061	79202519	LYPD6B_1	1	-	79189061	79202519	255,0,0	4	162,108,96,144	0,2725,7581,13314
scaffold_77	6602256	6646611	LYPLA1_1	1	+	6602256	6646611	255,0,0	7	72,72,72,72,99,177,54	0,16146,24799,31586,36795,38669,44301
scaffold_34	1886463	1888005	LYPLA2_1	1	+	1886463	1888005	255,0,0	7	66,48,72,69,126,174,54	0,551,686,891,1032,1231,1488
scaffold_74	6986415	7025318	LYPLAL1_1	1	+	6986415	7025318	255,0,0	5	66,99,171,117,231	0,6445,26674,38161,38672
scaffold_65	2709035	2720827	LYRM1_1	1	+	2709035	2720827	255,0,0	3	159,162,114	0,4768,11678
scaffold_0	75999452	76000881	LYRM2_1	1	+	75999452	76000881	255,0,0	2	162,78	0,1351
scaffold_54	8054270	8092659	LYRM4_1	1	-	8054270	8092659	255,0,0	2	126,87	0,38302
scaffold_1	30928326	30943531	LYRM7_1	1	-	30928326	30943531	255,0,0	4	69,81,72,72	0,10130,12389,15133
scaffold_47	854318	856581	LYRM9_1	1	-	854318	856581	255,0,0	2	105,123	0,2140
scaffold_1	1681478	1681739	LYSMD3_1	1	-	1681478	1681739	255,0,0	1	261	0
scaffold_16	35086786	35244410	LYST_1	1	-	35086786	35244410	255,0,0	52	138,69,159,96,138,99,138,189,231,219,141,156,69,243,153,57,63,96,147,189,75,183,201,180,192,150,165,228,171,180,627,132,201,135,150,174,246,192,162,171,147,423,111,69,225,156,162,1032,1725,354,93,189	0,1418,3426,8644,9003,23987,27498,31402,35483,41712,44932,48224,49688,53094,55898,60514,61885,65639,65823,67862,68574,69212,75200,78875,86914,91274,92028,94396,95945,97929,98983,102080,105140,110066,112987,114066,117205,121258,122493,127229,128291,131371,133395,135598,136179,138142,139728,141490,144348,146076,148130,157435
scaffold_21	39147882	39155880	LYVE1_1	1	+	39147882	39155880	255,0,0	6	171,114,84,33,81,111	0,322,6496,6619,7251,7887
scaffold_2	59614119	59617466	LYZ_1	1	+	59614119	59617466	255,0,0	3	135,171,84	0,1482,3263
scaffold_2	59634911	59638830	LYZ_2	1	+	59634911	59638830	255,0,0	3	135,168,84	0,2068,3835
scaffold_2	59660083	59664103	LYZ_3	1	+	59660083	59664103	255,0,0	3	135,168,84	0,2192,3936
scaffold_3	1681211	1681559	LYZ_4	1	-	1681211	1681559	255,0,0	1	348	0
scaffold_15	13760096	13768961	LYZL1_1	1	-	13760096	13768961	255,0,0	3	81,159,138	0,7813,8727
scaffold_12	24998876	24999014	LYZL4_1	1	+	24998876	24999014	255,0,0	1	138	0
scaffold_31	26646893	26649259	LYZL6_1	1	-	26646893	26649259	255,0,0	2	60,168	0,2198
scaffold_26	12562662	12567930	LZIC_1	1	+	12562662	12567930	255,0,0	6	99,138,99,96,78,60	0,1989,2494,4308,4630,5208
scaffold_12	21682783	21692925	LZTFL1_1	1	+	21682783	21692925	255,0,0	7	123,202,63,69,69,177,102	0,1814,3261,5140,6603,9066,10040
scaffold_0	9253038	9253930	LZTFL1_2	1	-	9253038	9253930	255,0,0	4	249,294,175,129	0,276,583,763
scaffold_70	283689	301048	LZTR1_1	1	-	283689	301048	255,0,0	21	114,84,102,153,126,156,171,168,93,96,108,156,201,141,60,84,108,81,54,66,213	0,322,523,1320,1551,2641,2910,3333,3585,3815,4129,4658,5237,7490,8329,10043,10912,11505,13180,16696,17146
scaffold_27	26642917	26725310	M1AP_1	1	-	26642917	26725310	255,0,0	9	126,141,207,141,162,174,168,186,231	0,1685,3574,16590,17909,25773,50192,52321,82162
scaffold_15	54113668	54117933	M6PR_1	1	-	54113668	54117933	255,0,0	6	120,126,132,108,171,141	0,867,1543,1947,3161,4124
scaffold_25	25235168	25294118	MAATS1_1	1	-	25235168	25294118	255,0,0	12	90,150,222,147,117,144,189,150,180,180,81,159	0,848,2549,6240,9289,28530,30344,32676,38799,45967,57776,58791
scaffold_51	6158982	6160059	MAB21L2_1	1	-	6158982	6160059	255,0,0	1	1077	0
scaffold_11	62346118	62358545	MAB21L3_1	1	+	62346118	62358545	255,0,0	4	294,153,192,225	0,6235,7138,12202
scaffold_5	38567578	38592918	MACC1_1	1	+	38567578	38592918	255,0,0	3	2040,189,210	0,5622,25130
scaffold_34	18447962	18824633	MACF1_1	1	+	18447962	18824633	255,0,0	109	219,114,108,63,90,96,78,90,666,327,165,117,108,120,96,126,96,150,279,132,78,162,105,93,129,159,150,132,177,171,180,138,195,162,81,108,99,156,87,135,1194,432,270,48,1644,768,234,150,204,234,147,237,225,519,177,123,207,315,168,159,114,63,243,120,195,498,1473,159,171,165,162,327,78,246,207,117,111,219,204,231,228,123,102,102,171,159,198,129,174,156,207,120,168,162,195,129,144,186,120,162,162,153,75,120,69,213,111,132,255	0,12548,119580,144725,159596,160743,163261,165975,186153,186849,199275,200307,200526,201388,201659,202375,202587,202891,203749,205127,205941,207117,208762,209486,211410,214343,216106,224125,224969,225585,226967,227835,228590,229866,232232,235256,235552,237035,237500,240584,244265,245471,246050,246350,246425,248309,249080,250222,252666,255239,258313,259152,260476,263970,265249,265695,266667,267258,269521,271512,273493,276861,277867,278941,280113,283280,284872,319793,320147,321477,324815,325327,326621,327222,328132,329833,330413,331421,332630,334537,335436,336670,336891,337629,337842,338102,338401,339162,339979,342581,342841,343186,343745,347281,348358,348905,349880,350484,353181,353812,355587,357042,358383,362706,363644,371891,372635,375460,376416
scaffold_34	18753428	18755819	MACF1_2	1	+	18753428	18755819	255,0,0	4	1059,45,564,264	0,1062,1179,2127
scaffold_34	3578054	3624599	MACO1_1	1	+	3578054	3624599	255,0,0	11	144,123,126,177,363,117,162,180,123,174,201	0,1636,6297,8015,9392,9773,34652,36460,38853,41419,46344
scaffold_71	5305060	5322175	MACROD1_1	1	+	5305060	5322175	255,0,0	3	291,99,147	0,14230,16968
scaffold_19	12719936	13699993	MACROD2_1	1	-	12719936	13699993	255,0,0	4	75,81,75,120	0,169035,631288,979937
scaffold_45	3673562	4120337	MAD1L1_1	1	-	3673562	4120337	255,0,0	12	156,192,177,90,54,132,153,132,123,180,144,147	0,74728,117277,168166,191699,207107,267230,434481,437594,440393,442745,446628
scaffold_14	30405978	30686936	MAD2L1_1	1	+	30405978	30686936	255,0,0	5	99,39,117,108,168	0,100,3325,280006,280790
scaffold_14	30275667	30285409	MAD2L1_2	1	-	30275667	30285409	255,0,0	5	168,108,117,144,72	0,855,1962,5421,9670
scaffold_14	30957415	30963787	MAD2L1_3	1	-	30957415	30963787	255,0,0	5	168,108,117,144,69	0,844,1970,5275,6303
scaffold_14	31091799	31098136	MAD2L1_4	1	-	31091799	31098136	255,0,0	4	123,117,93,72	0,1973,5326,6265
scaffold_14	31103201	31109540	MAD2L1_5	1	-	31103201	31109540	255,0,0	5	168,108,117,144,72	0,850,1944,5277,6267
scaffold_76	9615360	9615918	MAD2L1_6	1	+	9615360	9615918	255,0,0	3	201,285,66	0,204,492
scaffold_299	18389	24349	MAD2L1_7	1	+	18389	24349	255,0,0	5	72,84,117,108,165	0,930,4266,5011,5795
scaffold_299	55978	62348	MAD2L1_8	1	+	55978	62348	255,0,0	5	75,144,117,108,168	0,935,4283,5416,6202
scaffold_455	17133	23152	MAD2L1_9	1	+	17133	23152	255,0,0	5	75,147,117,108,168	0,951,4297,5068,5851
scaffold_0	120929203	120931833	MAD2L1BP_1	1	-	120929203	120931833	255,0,0	2	486,276	0,2354
scaffold_26	10443937	10448667	MAD2L2_1	1	+	10443937	10448667	255,0,0	6	117,75,117,96,75,93	0,1892,2483,3649,4069,4637
scaffold_21	2206315	2250981	MADD_1	1	-	2206315	2250981	255,0,0	35	102,48,72,138,72,165,108,111,108,120,66,108,159,87,99,54,207,150,189,102,60,99,144,135,189,105,153,237,180,78,117,129,306,597,60	0,461,2393,4616,4898,5218,16565,18375,19820,20024,20380,20707,24548,25042,25697,26786,28865,29390,29636,30339,30802,32085,33029,33419,34093,34376,34898,35254,35846,37572,38569,39080,42202,43273,44606
scaffold_18	4301631	4352834	MAEA_1	1	-	4301631	4352834	255,0,0	9	93,195,136,111,75,123,204,186,69	0,365,1897,6950,11696,16805,20967,31618,51134
scaffold_33	18293436	18354081	MAEL_1	1	+	18293436	18354081	255,0,0	10	132,93,156,45,123,54,141,66,132,186	0,510,3405,5407,21245,22258,22437,36635,37411,60459
scaffold_76	8319268	8320672	MAEL_2	1	+	8319268	8320672	255,0,0	3	429,312,72	0,978,1332
scaffold_57	13115528	13116726	MAF_1	1	+	13115528	13116726	255,0,0	2	336,399	0,799
scaffold_146	140225	141513	MAF1_1	1	-	140225	141513	255,0,0	7	66,66,132,138,168,129,81	0,69,306,489,728,967,1207
scaffold_19	39918278	39919248	MAFB_1	1	-	39918278	39919248	255,0,0	3	48,531,387	0,49,583
scaffold_73	7332796	7334006	MAFF_1	1	-	7332796	7334006	255,0,0	2	435,36	0,1174
scaffold_49	1078642	1079092	MAFG_1	1	+	1078642	1079092	255,0,0	1	450	0
scaffold_45	3416941	3416977	MAFK_1	1	+	3416941	3416977	255,0,0	1	36	0
scaffold_99	569957	583231	MAG_1	1	-	569957	583231	255,0,0	9	162,99,96,285,258,255,219,366,45	0,1283,2197,2666,7752,9324,9720,12699,13229
scaffold_39	813491	845900	MAGEB1_1	1	+	813491	845900	255,0,0	2	201,159	0,32250
scaffold_82	423634	424012	MAGEB1_10	1	+	423634	424012	255,0,0	1	378	0
scaffold_82	467564	759044	MAGEB1_11	1	+	467564	759044	255,0,0	3	192,195,84	0,18549,291396
scaffold_82	475259	475379	MAGEB1_12	1	+	475259	475379	255,0,0	1	120	0
scaffold_82	532380	532428	MAGEB1_13	1	+	532380	532428	255,0,0	1	48	0
scaffold_82	536999	537065	MAGEB1_14	1	+	536999	537065	255,0,0	1	66	0
scaffold_82	840152	840371	MAGEB1_15	1	+	840152	840371	255,0,0	1	219	0
scaffold_82	7179522	7588211	MAGEB1_16	1	-	7179522	7588211	255,0,0	3	174,36,54	0,408572,408635
scaffold_82	7446480	7587869	MAGEB1_17	1	-	7446480	7587869	255,0,0	3	60,291,72	0,96,141317
scaffold_82	7539390	7539621	MAGEB1_18	1	-	7539390	7539621	255,0,0	1	231	0
scaffold_39	853462	853621	MAGEB1_2	1	+	853462	853621	255,0,0	1	159	0
scaffold_39	148221	148971	MAGEB1_3	1	-	148221	148971	255,0,0	3	342,66,93	0,384,657
scaffold_39	179923	180040	MAGEB1_4	1	-	179923	180040	255,0,0	2	36,54	0,63
scaffold_39	217958	218132	MAGEB1_5	1	-	217958	218132	255,0,0	1	174	0
scaffold_39	4975291	4975378	MAGEB1_6	1	-	4975291	4975378	255,0,0	1	87	0
scaffold_39	5005154	5005676	MAGEB1_7	1	-	5005154	5005676	255,0,0	2	18,450	0,72
scaffold_39	5029337	5061537	MAGEB1_8	1	-	5029337	5061537	255,0,0	3	351,198,18	0,378,32182
scaffold_82	365919	468038	MAGEB1_9	1	+	365919	468038	255,0,0	3	204,171,111	0,3370,102008
scaffold_39	3323425	3341930	MAGEB10_1	1	-	3323425	3341930	255,0,0	3	195,504,57	0,17668,18448
scaffold_39	5060886	5061453	MAGEB10_2	1	-	5060886	5061453	255,0,0	1	567	0
scaffold_39	711883	892630	MAGEB4_1	1	+	711883	892630	255,0,0	2	183,78	0,180669
scaffold_39	283176	283380	MAGEB4_10	1	-	283176	283380	255,0,0	1	204	0
scaffold_39	312364	319688	MAGEB4_11	1	-	312364	319688	255,0,0	2	39,117	0,7207
scaffold_39	931103	931826	MAGEB4_12	1	-	931103	931826	255,0,0	2	288,393	0,330
scaffold_39	4946637	4963041	MAGEB4_13	1	-	4946637	4963041	255,0,0	2	186,33	0,16371
scaffold_39	4947033	4947237	MAGEB4_14	1	-	4947033	4947237	255,0,0	1	204	0
scaffold_39	4975081	5030030	MAGEB4_15	1	-	4975081	5030030	255,0,0	2	207,84	0,54865
scaffold_39	4992264	4992636	MAGEB4_16	1	-	4992264	4992636	255,0,0	1	372	0
scaffold_82	350360	350486	MAGEB4_17	1	+	350360	350486	255,0,0	2	45,42	0,84
scaffold_82	350663	350852	MAGEB4_18	1	+	350663	350852	255,0,0	1	189	0
scaffold_82	459981	460533	MAGEB4_19	1	+	459981	460533	255,0,0	3	45,81,201	0,84,351
scaffold_39	794045	794336	MAGEB4_2	1	+	794045	794336	255,0,0	2	195,48	0,243
scaffold_82	7253836	7253953	MAGEB4_20	1	-	7253836	7253953	255,0,0	1	117	0
scaffold_82	7323913	7324820	MAGEB4_21	1	-	7323913	7324820	255,0,0	3	309,231,45	0,523,862
scaffold_82	7414568	7414646	MAGEB4_22	1	-	7414568	7414646	255,0,0	1	78	0
scaffold_958	611	1334	MAGEB4_23	1	-	611	1334	255,0,0	2	288,393	0,330
scaffold_39	813710	815325	MAGEB4_3	1	+	813710	815325	255,0,0	2	195,360	0,1255
scaffold_39	832952	833054	MAGEB4_4	1	+	832952	833054	255,0,0	1	102	0
scaffold_39	878705	879095	MAGEB4_5	1	+	878705	879095	255,0,0	1	390	0
scaffold_39	65306	76209	MAGEB4_6	1	-	65306	76209	255,0,0	2	54,393	0,10510
scaffold_39	96009	313066	MAGEB4_7	1	-	96009	313066	255,0,0	2	54,111	0,216946
scaffold_39	96615	96639	MAGEB4_8	1	-	96615	96639	255,0,0	1	24	0
scaffold_39	282838	282892	MAGEB4_9	1	-	282838	282892	255,0,0	1	54	0
scaffold_89	2657813	2658401	MAGEC3_1	1	-	2657813	2658401	255,0,0	1	588	0
scaffold_81	786312	786822	MAGEC3_2	1	-	786312	786822	255,0,0	3	90,153,231	0,123,279
scaffold_81	3764347	3764905	MAGEC3_3	1	-	3764347	3764905	255,0,0	1	558	0
scaffold_85	337971	342857	MAGED1_1	1	+	337971	342857	255,0,0	14	102,348,57,63,84,669,63,81,93,78,45,63,114,375	0,117,508,566,630,1322,2117,2403,2655,2977,3148,3456,4092,4511
scaffold_85	3936995	3942921	MAGED2_1	1	+	3936995	3942921	255,0,0	12	99,366,309,63,81,96,78,45,60,114,267,129	0,147,1113,1537,1864,2488,3270,3442,3823,4973,5524,5797
scaffold_85	519793	525647	MAGED4_1	1	+	519793	525647	255,0,0	9	207,162,498,66,204,60,84,207,225	0,464,713,1229,1603,1910,2191,5420,5629
scaffold_85	412251	418378	MAGED4_2	1	-	412251	418378	255,0,0	11	435,111,63,78,93,84,60,204,525,162,207	0,775,2035,2686,3352,3852,4157,4320,4889,5501,5920
scaffold_24	25525175	25526603	MAGEE2_1	1	+	25525175	25526603	255,0,0	1	1428	0
scaffold_25	5173878	5174196	MAGEF1_1	1	-	5173878	5174196	255,0,0	1	318	0
scaffold_85	4698391	4699048	MAGEH1_1	1	-	4698391	4699048	255,0,0	1	657	0
scaffold_93	4477182	4480958	MAGEL2_1	1	-	4477182	4480958	255,0,0	7	1110,477,264,42,177,441,318	0,1116,1734,2112,2810,2999,3458
scaffold_12	654480	930386	MAGI1_1	1	+	654480	930386	255,0,0	24	120,117,204,204,81,57,87,93,183,624,216,78,90,192,291,204,93,63,144,138,90,54,213,444	0,147879,164632,173837,180440,191073,196062,198138,205717,206444,243645,247383,250189,252978,255405,258722,267513,267739,268603,271037,273230,275153,275225,275462
scaffold_5	70321383	71806465	MAGI2_1	1	+	70321383	71806465	255,0,0	27	300,120,123,216,210,114,57,120,183,114,99,402,192,39,93,192,249,183,51,117,222,144,162,90,327,186,51	0,436857,841525,945686,969655,982415,1125688,1151602,1153740,1229143,1229287,1229387,1303039,1312926,1319909,1333114,1344523,1373095,1375558,1375615,1381657,1383144,1432505,1442165,1484299,1484747,1485031
scaffold_11	59137833	59395340	MAGI3_1	1	+	59137833	59395340	255,0,0	23	114,120,117,207,177,78,57,93,186,339,264,156,90,192,189,186,105,84,141,138,129,705,222	0,157869,174175,180320,187054,190380,202153,206843,213892,216409,216754,221005,223512,225472,226684,232095,244187,245111,245794,254487,256445,256577,257285
scaffold_56	1116415	1122122	MAGIX_1	1	-	1116415	1122122	255,0,0	3	201,180,150	0,1276,5557
scaffold_17	43528771	43534286	MAGOH_1	1	+	43528771	43534286	255,0,0	4	60,111,84,96	0,1764,3559,5419
scaffold_2	373750	381857	MAGOHB_1	1	-	373750	381857	255,0,0	5	96,87,111,60,96	0,2626,4612,5587,8011
scaffold_24	23433801	23500085	MAGT1_1	1	+	23433801	23500085	255,0,0	9	198,171,117,141,141,90,63,72,87	0,40336,44610,48181,48807,49522,50280,63526,66197
scaffold_3	27030350	27042017	MAIP1_1	1	-	27030350	27042017	255,0,0	5	72,150,123,75,450	0,2966,4542,5096,11217
scaffold_71	4530697	4532921	MAJIN_1	1	+	4530697	4532921	255,0,0	2	102,108	0,2116
scaffold_54	15222910	15287502	MAK_1	1	-	15222910	15287502	255,0,0	13	153,120,132,150,168,312,168,171,135,81,120,57,99	0,4903,10182,25309,28943,33782,36536,37710,51187,53473,57407,58987,64493
scaffold_22	28861711	28869950	MAK16_1	1	-	28861711	28869950	255,0,0	10	144,6,66,114,75,54,153,66,111,48	0,186,368,1187,2021,6310,7465,7814,7986,8191
scaffold_129	867093	873060	MAL_1	1	+	867093	873060	255,0,0	3	165,126,72	0,1661,5895
scaffold_8	65540432	65567484	MAL2_1	1	+	65540432	65567484	255,0,0	4	132,168,153,69	0,17863,24503,26983
scaffold_129	762288	785823	MALL_1	1	+	762288	785823	255,0,0	3	87,169,81	0,20814,23454
scaffold_15	24572167	25495896	MALRD1_1	1	-	24572167	25495896	255,0,0	33	93,69,123,255,201,159,129,183,159,246,246,234,213,111,156,162,177,87,414,357,108,132,114,177,96,216,90,132,147,93,168,135,99	0,110123,126140,138692,172954,199865,235676,308323,358650,360176,467381,478172,528134,531855,535780,608812,611613,637225,737835,743826,745225,745794,772325,782287,789877,813926,819650,822610,827367,856570,864807,897208,923630
scaffold_5	35256557	35259482	MALSU1_1	1	-	35256557	35259482	255,0,0	3	186,81,180	0,1552,2745
scaffold_2	105069706	105070093	MALSU1_2	1	-	105069706	105070093	255,0,0	1	387	0
scaffold_4	40855838	40916784	MALT1_1	1	-	40855838	40916784	255,0,0	14	435,126,159,150,126,78,177,204,99,177,132,123,168,174	0,1699,4475,5837,9266,9779,10629,19310,29489,30008,32966,37183,51872,60772
scaffold_6	23701029	23864043	MAMDC2_1	1	-	23701029	23864043	255,0,0	13	63,84,258,153,84,267,144,93,258,138,84,273,114	0,206,6518,25964,28273,49786,52833,59087,64057,78109,81486,83331,162900
scaffold_196	415749	420921	MAMDC4_1	1	-	415749	420921	255,0,0	15	105,135,144,123,144,216,72,141,111,126,132,114,84,78,144	0,439,797,1204,1450,1673,2204,2398,2860,3116,3337,3864,4089,4826,5028
scaffold_1	106192887	106238125	MAML1_1	1	+	106192887	106238125	255,0,0	5	237,1416,207,99,969	0,34440,38003,41051,44269
scaffold_35	6329890	6720952	MAML2_1	1	-	6329890	6720952	255,0,0	5	1014,108,204,1416,513	0,12926,21934,124639,390549
scaffold_14	55059477	55575484	MAML3_1	1	-	55059477	55575484	255,0,0	6	999,87,234,1575,231,162	0,8483,13144,212147,515608,515845
scaffold_111	800038	859592	MAMLD1_1	1	+	800038	859592	255,0,0	6	96,297,975,231,120,237	0,19759,20068,21149,23477,59317
scaffold_4	9126290	9130948	MAMSTR_1	1	+	9126290	9130948	255,0,0	7	57,75,186,84,198,99,288	0,1867,2155,2754,3039,3619,4370
scaffold_0	42876633	43007267	MAN1A1_1	1	+	42876633	43007267	255,0,0	11	96,117,81,93,126,93,111,222,168,117,111	0,4359,22226,62484,104497,106401,115724,120652,121596,129698,130523
scaffold_11	63982104	64164559	MAN1A2_1	1	+	63982104	64164559	255,0,0	12	261,96,120,81,93,126,93,114,216,177,117,129	0,9064,21976,37955,69444,105335,113225,145608,149599,152779,157208,182326
scaffold_248	47949	52290	MAN1B1_1	1	+	47949	52290	255,0,0	4	177,90,120,198	0,2154,3333,4143
scaffold_248	72293	81289	MAN1B1_2	1	-	72293	81289	255,0,0	9	198,138,198,120,195,183,150,177,99	0,432,638,1177,2178,5998,6518,7461,8897
scaffold_34	3755145	3926903	MAN1C1_1	1	+	3755145	3926903	255,0,0	12	540,96,117,81,93,120,93,114,219,171,118,123	0,68451,126927,130043,139213,147981,151832,162117,167734,169018,170451,171635
scaffold_1	23349659	23530170	MAN2A1_1	1	+	23349659	23530170	255,0,0	22	135,180,75,144,171,129,174,186,180,201,186,66,168,216,108,99,132,144,123,195,111,144	0,27200,27383,30665,46147,66420,74955,78267,82857,88366,91618,97153,120923,122843,123816,127049,153701,156627,159762,167032,177984,180367
scaffold_28	16546959	16564446	MAN2A2_1	1	+	16546959	16564446	255,0,0	22	132,255,144,174,129,174,186,177,204,183,114,66,165,240,148,111,135,144,135,195,108,150	0,685,1010,1273,2448,2820,3996,7312,7783,8367,8746,9086,9254,9913,10401,11328,11779,12117,13911,16243,16597,17337
scaffold_26	30393220	30406441	MAN2B1_1	1	+	30393220	30406441	255,0,0	17	102,168,195,135,117,87,117,81,111,117,108,123,120,102,45,99,84	0,279,809,1639,2650,5094,5266,5467,5737,6498,7492,9060,10327,10534,11146,11789,13137
scaffold_26	32127732	32159883	MAN2B1_2	1	+	32127732	32159883	255,0,0	13	96,192,135,105,87,123,111,114,90,90,84,120,111	0,823,1502,2431,6697,6862,7327,28303,28521,28780,29055,30004,32040
scaffold_167	200	2570	MAN2B2_1	1	+	200	2570	255,0,0	3	117,111,126	0,1404,2244
scaffold_28	6562963	6574557	MAN2C1_1	1	-	6562963	6574557	255,0,0	24	134,114,147,78,111,144,159,105,93,111,75,123,144,96,117,93,114,105,189,180,72,120,132,99	0,212,412,725,896,1363,1625,1894,2247,2517,3428,3814,4259,4503,4739,4979,5430,5749,6996,7463,9279,10520,11098,11495
scaffold_14	9668809	9811174	MANBA_1	1	-	9668809	9811174	255,0,0	16	222,258,144,147,165,204,171,81,120,153,102,162,129,171,90,183	0,6420,7534,16250,32477,40871,46482,49845,51383,53359,85529,86540,102934,105900,112204,142182
scaffold_19	36447370	36462302	MANBAL_1	1	+	36447370	36462302	255,0,0	2	150,105	0,14827
scaffold_0	69348062	69371772	MANEA_1	1	-	69348062	69371772	255,0,0	4	654,78,111,555	0,1314,13426,23155
scaffold_34	17083258	17088385	MANEAL_1	1	+	17083258	17088385	255,0,0	5	111,279,108,81,633	0,305,1773,2993,4494
scaffold_12	16270803	16274062	MANF_1	1	-	16270803	16274062	255,0,0	4	183,141,129,96	0,1485,2415,3163
scaffold_2	1938880	1950104	MANSC1_1	1	-	1938880	1950104	255,0,0	5	264,111,297,138,222	0,294,567,7821,11002
scaffold_2	17464426	17471578	MANSC4_1	1	-	17464426	17471578	255,0,0	4	354,78,138,228	0,357,3369,6924
scaffold_56	8503244	8561580	MAOA_1	1	-	8503244	8561580	255,0,0	13	141,117,102,54,99,159,150,141,93,105,138,96,60	0,584,2470,3711,14126,15028,15482,18175,19784,20615,32729,40287,58276
scaffold_56	8338019	8461545	MAOB_1	1	+	8338019	8461545	255,0,0	14	96,138,105,93,138,153,159,99,51,51,105,114,60,141	0,3617,70535,71372,77942,81649,87014,94540,95664,116204,117932,121323,122273,123385
scaffold_16	31997382	32000106	MAP10_1	1	+	31997382	32000106	255,0,0	10	99,450,51,213,141,366,183,210,366,132	0,138,780,849,1161,1308,1683,1992,2220,2592
scaffold_64	13209847	13228548	MAP1A_1	1	+	13209847	13228548	255,0,0	13	78,78,102,84,141,4041,126,120,1209,744,1086,219,153	0,159,1222,9086,9450,9813,13884,14574,14886,16170,16920,18132,18548
scaffold_7	74285727	74385444	MAP1B_1	1	+	74285727	74385444	255,0,0	15	180,105,84,141,1194,840,789,147,609,1158,153,240,855,243,156	0,8274,77109,79721,88274,89792,90650,91478,91628,92240,93404,93563,93821,98103,99561
scaffold_19	33801528	33802096	MAP1LC3A_1	1	+	33801528	33802096	255,0,0	2	105,162	0,406
scaffold_57	5523187	5533773	MAP1LC3B_1	1	-	5523187	5533773	255,0,0	4	165,111,63,39	0,1231,2996,10547
scaffold_0	72620885	72621011	MAP1LC3B_2	1	-	72620885	72621011	255,0,0	1	126	0
scaffold_5	11653365	11653665	MAP1LC3B2_1	1	+	11653365	11653665	255,0,0	1	300	0
scaffold_16	41550081	41552296	MAP1LC3C_1	1	+	41550081	41552296	255,0,0	2	99,162	0,2053
scaffold_16	41623057	41625894	MAP1LC3C_2	1	-	41623057	41625894	255,0,0	2	162,99	0,2738
scaffold_26	24288547	24302771	MAP1S_1	1	-	24288547	24302771	255,0,0	12	156,240,225,297,12,231,171,390,156,84,108,114	0,1487,7379,7829,8162,8669,8912,9179,10236,10953,12074,14110
scaffold_3	17332098	17400062	MAP2_1	1	-	17332098	17400062	255,0,0	19	213,114,84,336,147,66,132,207,954,177,273,231,837,231,363,204,81,111,261	0,433,4135,19401,24177,30118,33257,33557,33970,35167,35356,35635,35878,36721,37114,37489,49331,50503,67703
scaffold_59	12165475	12260848	MAP2K1_1	1	+	12165475	12260848	255,0,0	11	81,210,96,78,51,126,201,63,60,45,111	0,45310,46759,61773,62400,83480,86280,90642,93957,94449,95262
scaffold_125	2216922	2246294	MAP2K2_1	1	-	2216922	2246294	255,0,0	9	108,42,66,213,123,51,78,147,210	0,2738,6851,9684,10983,11286,13079,19865,29162
scaffold_96	826906	848207	MAP2K3_1	1	+	826906	848207	255,0,0	10	48,114,120,117,51,129,78,138,45,81	0,5189,5598,6639,7768,8444,8950,19096,20601,21220
scaffold_47	17038686	17171932	MAP2K4_1	1	+	17038686	17171932	255,0,0	10	102,174,120,120,51,129,78,147,45,111	0,26591,57229,74488,77124,89613,113463,118973,131535,133135
scaffold_59	13319153	13598308	MAP2K5_1	1	+	13319153	13598308	255,0,0	19	135,48,66,69,45,45,51,66,39,69,81,63,48,75,51,72,60,45,99	0,7251,22030,39028,43267,44256,51848,59247,95846,109968,110125,127690,133110,156361,157401,171215,243129,246372,279056
scaffold_49	13034570	13082884	MAP2K6_1	1	-	13034570	13082884	255,0,0	11	75,48,138,78,129,51,117,120,117,45,84	0,7399,29837,31870,33038,35628,36810,38100,40070,40925,48230
scaffold_114	2017104	2018872	MAP2K7_1	1	+	2017104	2018872	255,0,0	8	144,69,114,120,108,180,81,141	0,266,457,648,983,1167,1430,1627
scaffold_7	59195850	59269605	MAP3K1_1	1	+	59195850	59269605	255,0,0	23	321,150,201,201,117,147,123,78,87,87,285,120,93,189,297,111,717,147,168,132,144,132,147	0,40152,41892,43730,44562,45051,51709,52348,52540,52633,54941,59889,63239,63619,64299,64737,64857,65934,66778,68286,69287,70343,73608
scaffold_99	3345311	3365693	MAP3K10_1	1	+	3345311	3365693	255,0,0	11	258,177,150,177,246,117,153,114,345,213,276	0,6299,10406,11001,11813,14721,17107,17367,17874,18309,20106
scaffold_71	3880221	3893621	MAP3K11_1	1	+	3880221	3893621	255,0,0	11	417,177,150,177,243,114,132,96,210,90,336	0,5151,5721,5986,6282,7010,7739,7963,11719,11947,13064
scaffold_2	39890882	39896608	MAP3K12_1	1	-	39890882	39896608	255,0,0	15	96,270,72,420,195,138,117,111,120,159,168,183,186,207,135	0,587,952,1216,1642,2013,2282,2527,2806,3627,3931,4385,4756,5282,5591
scaffold_25	5861669	5909328	MAP3K13_1	1	+	5861669	5909328	255,0,0	13	477,186,189,159,159,105,111,120,135,774,69,300,99	0,8772,14999,19037,21331,22067,32183,33271,34291,39702,44793,46369,47560
scaffold_31	26312420	26333225	MAP3K14_1	1	-	26312420	26333225	255,0,0	15	165,99,144,108,354,150,165,105,132,129,138,618,210,66,258	0,543,1522,2128,2410,4298,4933,6375,7000,7362,15618,16713,17428,18856,20547
scaffold_39	12080207	12221960	MAP3K15_1	1	+	12080207	12221960	255,0,0	23	180,144,192,162,108,174,111,162,150,108,48,96,90,132,129,129,108,159,183,126,189,105,114	0,12397,37395,44713,47004,88291,92929,93471,97068,99695,106330,108248,112132,114169,114733,116445,116808,131025,134926,136499,137560,138402,141639
scaffold_33	1491729	1494378	MAP3K19_1	1	-	1491729	1494378	255,0,0	6	282,228,258,345,318,246	0,303,535,985,1791,2403
scaffold_3	95147011	95187188	MAP3K19_2	1	+	95147011	95187188	255,0,0	8	96,141,387,240,1407,144,696,66	0,19286,27351,28032,28275,32959,34357,40111
scaffold_46	7505524	7567369	MAP3K2_1	1	+	7505524	7567369	255,0,0	15	117,42,102,111,90,132,81,66,93,207,147,132,129,180,222	0,735,2375,14374,14857,18124,29300,30515,30731,31492,39132,39627,45167,60747,61623
scaffold_3	54024352	54067212	MAP3K20_1	1	-	54024352	54067212	255,0,0	7	102,426,153,75,120,90,51	0,243,9790,12689,14690,35852,42809
scaffold_16	32623185	32689812	MAP3K21_1	1	+	32623185	32689812	255,0,0	13	147,153,150,177,240,123,147,99,162,375,81,69,144	0,21624,30160,31171,40941,46540,57563,58079,61780,61969,62470,66333,66483
scaffold_31	29480690	29530420	MAP3K3_1	1	+	29480690	29530420	255,0,0	16	123,93,42,102,117,117,132,72,66,96,192,147,132,129,180,225	0,1748,10993,16552,22185,27872,39089,42413,44658,44933,45662,46353,47160,47658,48178,49505
scaffold_69	3490920	3639413	MAP3K4_1	1	+	3490920	3639413	255,0,0	27	96,192,414,630,291,243,147,156,69,102,87,261,153,162,132,81,75,96,75,102,81,192,72,159,123,108,186	0,54437,63663,64080,64734,86870,90447,96693,100572,105221,105428,114314,120056,121207,121877,123360,124189,128917,129792,133533,134431,139242,140434,142499,144660,146319,148307
scaffold_0	22953343	23185307	MAP3K5_1	1	+	22953343	23185307	255,0,0	27	444,144,192,171,105,174,111,162,153,108,48,99,81,132,129,138,105,159,177,180,165,189,105,243,114,111,78	0,81118,101664,102936,105055,108795,129016,136545,137558,146658,154096,156756,161119,169939,172182,173033,174254,179843,183411,194357,194631,201605,206960,220070,226252,229240,231886
scaffold_34	5396038	5408536	MAP3K6_1	1	-	5396038	5408536	255,0,0	22	69,105,180,162,144,189,156,105,126,132,129,99,108,162,162,111,174,108,165,189,144,306	0,1417,1996,2312,2775,3022,3303,4876,5596,5948,6371,6822,7180,7360,7732,8282,8501,9120,9611,9897,10475,12192
scaffold_0	74923452	75004256	MAP3K7_1	1	+	74923452	75004256	255,0,0	16	120,111,66,45,138,123,129,132,81,129,135,84,108,60,120,177	0,16777,20763,21326,24099,32019,34075,36093,38409,42893,43535,46588,73079,77750,78697,80627
scaffold_13	26979686	27073060	MAP3K7CL_1	1	-	26979686	27073060	255,0,0	4	177,117,66,141	0,11096,23857,93233
scaffold_15	13461689	13479205	MAP3K8_1	1	+	13461689	13479205	255,0,0	7	369,168,261,105,153,246,129	0,7689,9566,10675,15337,16231,17387
scaffold_9	46738163	46831016	MAP3K9_1	1	-	46738163	46831016	255,0,0	14	483,804,111,69,153,108,159,240,177,150,180,411,201,114	0,1873,3865,5407,8575,9849,9961,12139,15335,16497,26997,82106,92537,92739
scaffold_12	19471041	19611834	MAP4_1	1	+	19471041	19611834	255,0,0	24	222,123,288,396,183,321,1065,1041,396,237,423,147,309,258,108,219,171,297,114,93,78,117,183,144	0,77334,87822,88125,88770,91812,92163,93249,94518,94917,108517,108946,109369,109708,119233,120231,123540,124490,126274,128236,136370,138255,140250,140649
scaffold_99	1767394	1784772	MAP4K1_1	1	-	1767394	1784772	255,0,0	25	72,60,69,90,66,171,105,60,108,60,75,84,120,48,78,117,81,66,129,42,51,54,63,93,105	0,2554,3260,3410,3704,4218,5028,5337,5481,6722,6873,7791,8411,8992,10817,11141,11963,12183,12712,13934,14159,14302,15928,16842,17273
scaffold_71	4685572	4696998	MAP4K2_1	1	+	4685572	4696998	255,0,0	27	84,66,57,48,42,75,129,66,75,114,78,57,45,111,42,84,81,60,117,60,105,177,72,84,72,54,87	0,167,514,885,1025,1456,1608,1814,2226,2393,2884,3057,3704,4081,4438,4556,4740,4901,5057,9276,9416,9602,10489,10684,11003,11186,11339
scaffold_40	13029811	13267557	MAP4K3_1	1	-	13029811	13267557	255,0,0	31	87,54,72,90,72,171,105,60,117,63,78,84,42,114,159,39,60,69,75,111,81,66,131,75,45,51,51,66,108,57,102	0,754,3004,6010,6177,8252,21011,23414,27930,28131,32204,34276,37966,41425,42367,47028,53087,63630,69443,78435,78647,78813,79049,87985,90595,93755,94540,99426,127092,141820,237644
scaffold_27	3780223	3992407	MAP4K4_1	1	+	3780223	3992407	255,0,0	31	72,57,126,111,90,132,51,84,174,72,213,90,222,162,78,153,72,153,105,180,117,195,117,174,144,135,102,174,159,141,81	0,93288,129429,130852,136590,138921,144898,146410,150771,154341,156634,178324,179028,180403,183129,183210,184295,185764,186848,190625,191283,192522,194621,195066,198975,202359,205712,207948,208624,209546,212103
scaffold_9	25900706	26042314	MAP4K5_1	1	-	25900706	26042314	255,0,0	29	87,54,72,90,69,177,105,60,114,60,81,84,99,153,69,54,78,117,81,66,129,75,42,48,57,66,90,60,108	0,2791,6128,8182,9362,15374,15934,17768,18285,22008,22366,25145,26349,27355,29035,30158,31937,40813,42029,43983,45928,47430,48285,48420,51817,55361,55897,103009,141500
scaffold_79	1770842	1864181	MAP6_1	1	+	1770842	1864181	255,0,0	9	102,141,447,108,216,198,465,144,429	0,138,309,786,70778,73448,92217,92748,92910
scaffold_0	23218797	23398531	MAP7_1	1	+	23218797	23398531	255,0,0	13	132,78,165,117,111,114,273,249,18,123,105,51,225	0,116264,138806,139959,143864,148661,160900,163184,164554,164602,165017,165508,179509
scaffold_34	15266816	15275367	MAP7D1_1	1	+	15266816	15275367	255,0,0	14	342,63,165,117,108,285,69,141,60,258,174,135,108,195	0,538,1197,2117,3846,5074,5377,5556,6217,6295,6867,7127,7368,8356
scaffold_39	11515097	11575767	MAP7D2_1	1	+	11515097	11575767	255,0,0	11	78,165,111,111,231,126,111,105,57,186,249	0,3147,11302,14577,43749,44577,52184,53145,54316,56103,60421
scaffold_51	10144	43264	MAP9_1	1	+	10144	43264	255,0,0	10	69,90,321,249,72,168,93,153,147,120	0,789,2106,15901,17969,20220,21129,24230,24545,33000
scaffold_70	883504	922793	MAPK1_1	1	-	883504	922793	255,0,0	7	114,111,132,114,117,189,183	0,1418,19683,20101,26693,36359,39106
scaffold_30	9515412	9687816	MAPK10_1	1	+	9515412	9687816	255,0,0	15	87,174,129,60,139,168,75,75,183,126,63,90,141,102,42	0,25341,67254,70656,71663,72498,75076,94019,109057,112104,139216,140998,153086,172256,172362
scaffold_457	965	5034	MAPK12_1	1	+	965	5034	255,0,0	8	108,54,114,72,72,78,177,75	0,556,1095,1380,1602,1753,1907,3994
scaffold_0	129119619	129128861	MAPK13_1	1	-	129119619	129128861	255,0,0	11	75,177,78,78,72,120,48,108,57,129,117	0,326,630,973,1984,2181,2427,3374,6892,8287,9125
scaffold_0	129150920	129232872	MAPK14_1	1	-	129150920	129232872	255,0,0	11	63,177,78,78,75,114,48,111,60,129,114	0,869,4902,11485,21523,22195,23483,24593,37205,50459,81838
scaffold_146	568393	568486	MAPK15_1	1	-	568393	568486	255,0,0	1	93	0
scaffold_9	30606476	30607181	MAPK1IP1L_1	1	+	30606476	30607181	255,0,0	1	705	0
scaffold_65	11043549	11047996	MAPK3_1	1	+	11043549	11047996	255,0,0	7	186,189,117,114,150,117,117	0,2128,2954,3360,3827,4118,4330
scaffold_6	11313047	11313858	MAPK3_2	1	-	11313047	11313858	255,0,0	2	156,654	0,157
scaffold_4	48774379	48830955	MAPK4_1	1	-	48774379	48830955	255,0,0	6	648,45,213,162,153,546	0,650,4745,7835,11676,56030
scaffold_56	438924	441084	MAPK6_1	1	+	438924	441084	255,0,0	2	1824,333	0,1827
scaffold_90	2289157	2317475	MAPK6_2	1	+	2289157	2317475	255,0,0	6	555,144,165,201,765,333	0,7598,17107,24962,27217,27985
scaffold_96	3608475	3612618	MAPK7_1	1	+	3608475	3612618	255,0,0	7	237,168,1074,450,177,138,150	0,827,1640,2821,3283,3716,3993
scaffold_10	67828844	67874441	MAPK8_1	1	-	67828844	67874441	255,0,0	11	144,78,63,126,180,75,168,138,60,129,120	0,7523,14376,15169,15573,17531,19655,36153,36381,41310,45477
scaffold_21	3554188	3573054	MAPK8IP1_1	1	-	3554188	3573054	255,0,0	11	69,99,72,117,114,171,72,816,84,108,78	0,400,629,839,1125,1482,2169,2405,3548,7683,18788
scaffold_216	330305	337942	MAPK8IP2_1	1	+	330305	337942	255,0,0	16	108,36,168,90,309,234,108,195,84,72,174,111,108,69,99,69	0,1364,1460,1716,1951,2326,2662,2818,3088,3506,3729,3979,4815,5065,7261,7568
scaffold_53	14238055	14286533	MAPK8IP3_1	1	-	14238055	14286533	255,0,0	28	120,66,60,180,114,171,150,66,81,123,189,186,162,159,99,123,165,57,129,153,63,126,96,249,159,69,120,315	0,195,300,458,972,1210,1678,1947,2101,2264,2592,2890,3474,4094,4498,4754,5346,5612,5872,7547,8182,18121,18583,18963,22759,28526,29676,48163
scaffold_1	106952431	107004776	MAPK9_1	1	-	106952431	107004776	255,0,0	12	141,72,63,126,180,75,165,138,60,129,180,123	0,1725,5432,7042,11340,19330,20497,34708,37220,39366,51633,52222
scaffold_6	32506871	32735235	MAPKAP1_1	1	+	32506871	32735235	255,0,0	11	258,90,150,171,174,108,111,141,141,96,123	0,2705,15305,95912,107594,123712,164737,188618,204988,223439,228241
scaffold_13	11911575	11916106	MAPKAPK2_1	1	+	11911575	11916106	255,0,0	9	123,63,81,126,78,123,87,81,141	0,322,651,1166,1847,2286,2798,3000,4390
scaffold_12	16884061	16915169	MAPKAPK3_1	1	-	16884061	16915169	255,0,0	9	150,81,87,123,78,129,63,138,141	0,823,1193,2239,2709,3950,6399,7646,30967
scaffold_27	34159884	34160659	MAPKAPK5_1	1	+	34159884	34160659	255,0,0	3	104,539,66	0,125,709
scaffold_84	6332183	6355325	MAPKAPK5_2	1	+	6332183	6355325	255,0,0	13	72,78,96,108,93,93,84,189,120,132,120,105,93	0,570,1345,2824,4388,5241,11452,14013,17968,19404,19807,20976,23049
scaffold_151	305372	306411	MAPKAPK5_3	1	-	305372	306411	255,0,0	3	78,504,177	0,264,862
scaffold_64	11407433	11456430	MAPKBP1_1	1	+	11407433	11456430	255,0,0	30	114,93,63,60,171,138,198,162,195,141,174,93,126,69,123,78,111,63,135,90,60,207,171,147,198,78,291,489,81,225	0,22883,34799,35061,35810,36330,36714,37464,38414,39185,39539,40500,40899,41297,41483,41870,42051,42337,42651,42975,43316,44362,45064,45507,45779,46151,46521,47085,47986,48772
scaffold_19	31989144	32015338	MAPRE1_1	1	+	31989144	32015338	255,0,0	6	117,150,207,120,156,54	0,10574,14302,18880,24319,26140
scaffold_13	38663213	38665312	MAPRE1_2	1	-	38663213	38665312	255,0,0	5	87,72,123,99,120	0,95,1388,1816,1979
scaffold_55	2018918	2019624	MAPRE1_3	1	+	2018918	2019624	255,0,0	4	252,66,129,63	0,257,325,643
scaffold_4	65287500	65402011	MAPRE2_1	1	-	65287500	65402011	255,0,0	7	72,162,138,213,147,129,117	0,12314,19044,44076,51413,86619,114394
scaffold_20	40546530	40550536	MAPRE3_1	1	+	40546530	40550536	255,0,0	6	120,147,198,156,156,66	0,746,1498,3024,3499,3940
scaffold_31	27390147	27433300	MAPT_1	1	+	27390147	27433300	255,0,0	12	165,96,141,150,57,201,114,255,96,81,114,213	0,5613,5745,5997,9303,11932,13211,18475,31729,35309,37749,42940
scaffold_74	8813388	8846677	MARC1_1	1	+	8813388	8846677	255,0,0	8	96,132,171,159,144,57,75,126	0,138,6644,14662,16237,23773,23918,33163
scaffold_74	8786813	8808101	MARC2_1	1	+	8786813	8808101	255,0,0	3	141,72,123	0,19589,21165
scaffold_1030	1855	11743	MARC2_2	1	+	1855	11743	255,0,0	2	270,177	0,9711
scaffold_61	1932884	2395826	MARCH1_1	1	+	1932884	2395826	255,0,0	8	111,51,189,333,432,183,147,288	0,245760,348129,348592,348928,391981,438803,462654
scaffold_31	28700770	28743212	MARCH10_1	1	-	28700770	28743212	255,0,0	8	120,108,168,225,789,258,63,177	0,9696,12402,18764,18992,19784,20048,42265
scaffold_7	18257226	18395113	MARCH11_1	1	-	18257226	18395113	255,0,0	3	321,192,156	0,29067,137731
scaffold_114	2521162	2527813	MARCH2_1	1	+	2521162	2527813	255,0,0	4	174,198,210,156	0,2610,4149,6495
scaffold_1	35470027	35530856	MARCH3_1	1	+	35470027	35530856	255,0,0	4	186,207,210,156	0,3577,52746,60673
scaffold_3	10660913	10766510	MARCH4_1	1	+	10660913	10766510	255,0,0	5	210,282,156,195,333	0,213,80678,85508,105264
scaffold_10	26113184	26142363	MARCH5_1	1	-	26113184	26142363	255,0,0	5	114,167,186,129,204	0,1014,1319,13342,28975
scaffold_7	102626	158814	MARCH6_1	1	-	102626	158814	255,0,0	22	87,138,135,156,69,135,39,132,99,120,135,75,69,99,60,51,63,159,72,144,78,96	0,1774,3941,23407,26376,28651,28798,30381,30662,32040,34078,35318,35476,35778,37059,39392,42382,45861,48835,51690,55223,56092
scaffold_3	68211443	68240983	MARCH7_1	1	-	68211443	68240983	255,0,0	9	48,114,111,159,960,96,165,141,153	0,1498,4837,10766,14095,15079,16794,17761,29387
scaffold_10	65218868	65221811	MARCH8_1	1	-	65218868	65221811	255,0,0	3	288,147,183	0,695,2760
scaffold_2	47047670	47050816	MARCH9_1	1	+	47047670	47050816	255,0,0	4	354,156,195,333	0,1383,2358,2813
scaffold_0	49242000	49244813	MARCKS_1	1	-	49242000	49244813	255,0,0	4	312,120,462,99	0,315,444,2714
scaffold_34	10900112	10901463	MARCKSL1_1	1	-	10900112	10901463	255,0,0	2	408,84	0,1267
scaffold_46	1671936	1694492	MARCO_1	1	+	1671936	1694492	255,0,0	7	84,84,114,63,42,105,162	0,3866,6973,10790,19441,20636,22394
scaffold_1	67039079	67040179	MARCOL_1	1	+	67039079	67040179	255,0,0	2	321,627	0,473
scaffold_124	1825881	1863163	MARF1_1	1	+	1825881	1863163	255,0,0	28	144,159,315,168,174,225,117,177,429,159,153,195,177,84,234,123,177,216,150,132,204,228,231,210,66,123,171,243	0,3250,3457,3775,4630,5726,7220,7908,11215,11839,12086,13563,14640,16273,18750,19113,20036,20494,21505,21890,23284,23961,26591,27330,28834,28984,34600,37039
scaffold_74	8602800	8684586	MARK1_1	1	+	8602800	8684586	255,0,0	17	198,54,48,66,69,60,234,123,99,114,153,195,99,165,252,45,354	0,1394,17836,19028,23881,28793,40574,40899,52397,53544,57256,57699,65916,67296,69551,77111,81432
scaffold_71	5556721	5614792	MARK2_1	1	-	5556721	5614792	255,0,0	18	351,48,261,162,96,183,132,114,99,120,237,60,69,66,48,54,183,51	0,968,4084,4895,5931,6281,6747,7888,8078,8284,10419,11382,11588,11754,12124,15073,15369,58020
scaffold_9	83312592	83313662	MARK2_2	1	+	83312592	83313662	255,0,0	4	114,267,54,105	0,147,884,965
scaffold_298	33336	35062	MARK2_3	1	+	33336	35062	255,0,0	3	339,213,306	0,652,1420
scaffold_9	80975670	81047719	MARK3_1	1	+	80975670	81047719	255,0,0	15	192,54,48,66,72,60,231,126,99,114,153,219,102,261,348	0,17206,29191,32145,36998,42895,45024,45450,45827,46235,46832,52805,55218,63921,71701
scaffold_4	4375765	4414198	MARK4_1	1	+	4375765	4414198	255,0,0	16	201,54,48,63,75,237,120,99,111,162,216,102,123,129,45,336	0,2820,3202,4387,4526,10731,14458,15710,18398,18607,26265,29370,31543,31684,33218,38097
scaffold_42	3739320	3739491	MARK4_2	1	-	3739320	3739491	255,0,0	1	171	0
scaffold_2	46805614	46821131	MARS_1	1	+	46805614	46821131	255,0,0	21	108,90,81,141,75,174,108,114,201,207,75,171,96,117,213,132,105,189,69,96,144	0,1114,1362,1521,1990,2305,2641,3999,4259,5682,7418,11400,11740,11975,12480,13576,13812,14008,14856,15177,15373
scaffold_3	29475133	29476789	MARS2_1	1	-	29475133	29476789	255,0,0	1	1656	0
scaffold_7	73229582	73245244	MARVELD2_1	1	+	73229582	73245244	255,0,0	5	1119,150,171,51,120	0,12481,12915,14946,15542
scaffold_48	13801875	13814532	MARVELD3_1	1	-	13801875	13814532	255,0,0	2	607,75	0,12582
scaffold_69	2854210	2855080	MAS1_1	1	+	2854210	2855080	255,0,0	1	870	0
scaffold_25	7636842	7703433	MASP1_1	1	-	7636842	7703433	255,0,0	14	189,99,69,186,105,162,135,78,120,147,198,132,177,231	0,717,2917,5032,6144,9476,24869,32978,34188,35553,38942,42365,45437,66360
scaffold_26	11118234	11133753	MASP2_1	1	+	11118234	11133753	255,0,0	11	231,90,84,132,195,147,120,78,132,72,753	0,392,488,2178,4211,5354,9248,10797,12864,13494,14766
scaffold_26	30246390	30276628	MAST1_1	1	-	30246390	30276628	255,0,0	27	1257,189,135,123,234,90,102,201,177,108,123,102,168,129,138,234,69,75,132,102,216,159,81,75,108,81,39	0,1346,2392,2610,3523,3951,4047,5007,5286,6363,7243,7538,7739,8043,8279,10767,11090,14267,14422,14633,17922,18548,21323,23332,23869,25710,30199
scaffold_34	26014503	26266357	MAST2_1	1	+	26014503	26266357	255,0,0	28	90,147,144,87,78,81,153,78,210,102,132,87,207,138,129,165,102,126,108,153,288,165,234,123,135,195,612,306	0,25457,31372,192649,217668,222205,224498,226765,232485,237157,239552,240818,241397,242678,244705,245663,246320,246681,246977,247459,247780,248189,249017,249449,249974,250229,250915,251548
scaffold_26	23894667	23913376	MAST3_1	1	-	23894667	23913376	255,0,0	25	528,183,135,123,219,60,129,243,96,108,126,102,162,132,138,207,93,132,102,210,78,156,81,72,87	0,1349,1652,2711,3270,3819,3897,4670,5417,7003,7869,8814,9661,9995,12077,12761,13342,15590,16233,16417,16895,17103,17713,18469,18622
scaffold_7	70113747	70619924	MAST4_1	1	+	70113747	70619924	255,0,0	32	150,129,39,90,90,69,81,156,78,210,102,147,69,87,207,138,132,165,102,123,111,129,234,201,231,123,135,183,900,615,1128,813	0,27239,70151,316908,373223,418464,422667,429554,432303,434534,443646,446347,451036,454164,461469,463092,464640,465622,468042,476971,477322,479709,480170,485069,487705,488383,499135,501520,502268,503195,504212,505364
scaffold_7	70347992	70352167	MAST4_2	1	+	70347992	70352167	255,0,0	2	45,81	0,4094
scaffold_15	16319765	16350938	MASTL_1	1	+	16319765	16350938	255,0,0	15	159,138,138,90,108,150,171,102,225,477,183,141,114,102,156	0,7250,11303,13164,14021,14400,16194,18557,18665,18899,19430,20647,26105,26325,31017
scaffold_63	1809672	1824634	MAT1A_1	1	-	1809672	1824634	255,0,0	10	102,132,189,216,144,111,123,81,45,42	0,647,1340,2497,7048,7641,10172,11742,14872,14920
scaffold_86	2922607	2927788	MAT2A_1	1	-	2922607	2927788	255,0,0	9	102,132,186,216,144,117,120,78,90	0,766,1030,1442,1852,2077,2465,2671,5091
scaffold_1	85419587	85432777	MAT2B_1	1	+	85419587	85432777	255,0,0	7	63,195,120,153,195,114,168	0,5463,7002,8283,11089,12547,13022
scaffold_125	1890768	1896781	MATK_1	1	-	1890768	1896781	255,0,0	11	237,87,195,75,84,57,66,90,219,114,120	0,334,880,1190,1482,1686,2491,4395,5335,5657,5893
scaffold_34	9293070	9302785	MATN1_1	1	-	9293070	9302785	255,0,0	7	39,81,153,414,123,222,348	0,685,1557,2304,4156,5595,9367
scaffold_8	44758275	44919038	MATN2_1	1	+	44758275	44919038	255,0,0	17	138,573,117,120,123,123,123,120,120,123,123,120,411,153,135,102,54	0,41929,51400,70089,83225,111713,126859,130495,130881,144580,146626,149291,153474,156503,158361,158902,160709
scaffold_20	31537733	31566808	MATN3_1	1	-	31537733	31566808	255,0,0	6	114,126,120,126,126,570	0,19441,22286,23988,25506,28505
scaffold_19	44685767	44696671	MATN4_1	1	-	44685767	44696671	255,0,0	9	57,108,153,411,126,123,123,123,570	0,137,3082,3334,5884,6103,6306,8998,10334
scaffold_1	56885400	56904102	MATR3_1	1	+	56885400	56904102	255,0,0	14	903,60,42,111,54,126,120,174,132,42,360,363,123,45	0,5887,7082,7456,7821,8379,9660,9966,11220,13044,13190,15038,15899,18657
scaffold_20	23245940	23248516	MATR3_2	1	-	23245940	23248516	255,0,0	15	303,129,116,108,278,54,156,231,348,87,21,51,198,186,111	0,323,456,576,687,970,1079,1237,1469,1837,1960,1991,2044,2259,2465
scaffold_26	22865059	22887517	MAU2_1	1	-	22865059	22887517	255,0,0	17	72,129,90,111,81,48,87,66,78,102,90,150,153,96,96,69,276	0,178,547,2792,3064,3279,3975,5401,5547,5862,6589,6746,7776,9782,11194,11864,22182
scaffold_19	26232569	26235174	MAVS_1	1	-	26232569	26235174	255,0,0	3	117,180,99	0,252,2506
scaffold_9	40671849	40699729	MAX_1	1	-	40671849	40699729	255,0,0	6	211,84,57,159,108,36	0,920,1134,1438,19606,27844
scaffold_77	4111633	4111792	MAX_2	1	-	4111633	4111792	255,0,0	1	159	0
scaffold_65	11349372	11349933	MAZ_1	1	-	11349372	11349933	255,0,0	2	216,67	0,494
scaffold_73	10364121	10373210	MB_1	1	+	10364121	10373210	255,0,0	3	87,225,144	0,5591,8945
scaffold_25	13212974	13351019	MB21D2_1	1	-	13212974	13351019	255,0,0	2	1263,210	0,137835
scaffold_4	49195534	49206940	MBD1_1	1	+	49195534	49206940	255,0,0	13	111,117,168,147,129,72,69,168,117,99,138,72,63	0,6808,7030,8014,8319,8612,9000,9710,10222,10393,10618,11187,11343
scaffold_4	45361678	45419143	MBD2_1	1	+	45361678	45419143	255,0,0	6	180,162,135,93,177,126	0,14015,31523,48919,50364,57339
scaffold_55	8667930	8668269	MBD2_2	1	+	8667930	8668269	255,0,0	1	339	0
scaffold_153	1316363	1326792	MBD3_1	1	-	1316363	1326792	255,0,0	6	195,177,96,132,162,54	0,1247,2023,4649,5714,10375
scaffold_12	33787587	33794295	MBD4_1	1	+	33787587	33794295	255,0,0	7	225,210,354,135,148,105,75	0,643,871,4248,4986,5610,6633
scaffold_3	80031700	80095258	MBD5_1	1	-	80031700	80095258	255,0,0	11	69,75,75,1209,177,1029,270,1848,102,108,114	0,4142,16524,28806,33266,35096,51179,51464,58235,59515,63444
scaffold_2	46828935	46833757	MBD6_1	1	+	46828935	46833757	255,0,0	14	114,105,162,126,138,300,351,663,153,165,420,51,63,57	0,383,614,991,1153,1345,1657,2185,3112,3446,3739,4261,4528,4765
scaffold_9	11908808	11926136	MBIP_1	1	-	11908808	11926136	255,0,0	7	108,99,153,66,96,228,117	0,7688,11680,12235,14860,15045,17211
scaffold_10	34219389	34222217	MBL2_1	1	+	34219389	34222217	255,0,0	2	111,366	0,2462
scaffold_152	682424	683065	MBLAC1_1	1	-	682424	683065	255,0,0	2	399,177	0,464
scaffold_1	1591754	1621185	MBLAC2_1	1	-	1591754	1621185	255,0,0	2	384,453	0,28978
scaffold_41	7481414	7636911	MBNL1_1	1	-	7481414	7636911	255,0,0	8	54,96,156,54,258,201,171,174	0,3046,11926,12959,14220,27675,41951,155323
scaffold_11	7937339	8063568	MBNL2_1	1	-	7937339	8063568	255,0,0	6	126,156,264,201,165,174	0,33443,41812,46366,58077,126055
scaffold_100	2164155	2224857	MBNL3_1	1	-	2164155	2224857	255,0,0	6	96,153,237,189,162,177	0,5646,10304,11578,29945,60525
scaffold_44	7525204	7681389	MBOAT1_1	1	+	7525204	7681389	255,0,0	11	81,147,99,57,183,192,105,63,135,153,123	0,81380,96024,113794,121550,124691,131627,137877,139691,144523,156062
scaffold_1	8108405	8109902	MBOAT2_1	1	+	8108405	8109902	255,0,0	4	159,288,198,804	0,163,487,693
scaffold_20	18267414	18413879	MBOAT2_2	1	-	18267414	18413879	255,0,0	12	225,150,135,63,189,186,54,54,96,75,150,75	0,1810,4038,5589,11885,17904,23743,46381,61965,93138,100609,146390
scaffold_22	31865657	31871832	MBOAT4_1	1	+	31865657	31871832	255,0,0	3	87,225,969	0,2547,5206
scaffold_4	15325959	15340636	MBOAT7_1	1	-	15325959	15340636	255,0,0	7	252,180,360,156,132,129,75	0,4035,6393,9633,13639,14366,14602
scaffold_4	24036785	24073191	MBP_1	1	+	24036785	24073191	255,0,0	4	237,198,63,42	0,243,27871,36364
scaffold_31	17363050	17410430	MBTD1_1	1	+	17363050	17410430	255,0,0	15	153,135,111,87,117,135,84,237,57,102,150,84,234,75,114	0,3316,4763,5919,15939,29712,30263,30579,31430,31816,36081,37009,37495,38400,47266
scaffold_57	8461512	8502057	MBTPS1_1	1	+	8461512	8502057	255,0,0	22	162,258,201,111,111,117,69,102,150,162,147,189,174,114,156,126,75,141,132,126,132,195	0,871,5069,6967,7408,9284,10524,13170,15256,16279,20998,24502,25234,26685,27433,28342,29132,31438,34168,35483,39026,40350
scaffold_39	9660895	9709105	MBTPS2_1	1	-	9660895	9709105	255,0,0	11	219,78,195,96,201,120,129,102,177,150,75	0,1683,3448,4000,16114,17245,29830,31562,43288,44835,48135
scaffold_57	3482562	3483504	MC1R_1	1	-	3482562	3483504	255,0,0	1	942	0
scaffold_4	82292548	82293436	MC2R_1	1	-	82292548	82293436	255,0,0	1	888	0
scaffold_75	6468051	6469020	MC3R_1	1	+	6468051	6469020	255,0,0	1	969	0
scaffold_4	39516742	39517723	MC4R_1	1	+	39516742	39517723	255,0,0	1	981	0
scaffold_4	82239151	82240097	MC5R_1	1	+	82239151	82240097	255,0,0	3	87,456,384	0,104,562
scaffold_58	6956680	6964050	MCAM_1	1	-	6956680	6964050	255,0,0	13	117,150,93,141,123,141,114,135,117,177,90,207,108	0,411,747,934,1188,1537,1788,2050,2270,2486,6214,6559,7262
scaffold_73	1992431	2001824	MCAT_1	1	+	1992431	2001824	255,0,0	5	126,282,84,219,420	0,138,2614,4501,8973
scaffold_1	27146212	27478881	MCC_1	1	-	27146212	27478881	255,0,0	17	180,123,99,213,237,183,114,132,147,93,144,207,165,144,141,114,57	0,1255,17462,22488,27772,41384,44987,48292,52089,54278,55350,74024,77845,99881,115223,141722,332612
scaffold_25	3986359	3986449	MCCC1_1	1	+	3986359	3986449	255,0,0	1	90	0
scaffold_25	3651241	3711946	MCCC1_2	1	-	3651241	3711946	255,0,0	17	126,72,108,141,87,210,123,183,132,78,114,120,150,120,96,141,90	0,1524,3410,5193,12711,14571,16345,19250,26280,28414,32933,41332,41541,42130,49074,53228,60615
scaffold_7	73694044	73768978	MCCC2_1	1	+	73694044	73768978	255,0,0	16	129,87,102,126,114,117,60,105,96,90,78,66,156,114,87,117	0,9490,18286,23631,25092,33315,42133,47088,47306,50696,53888,56196,61558,68046,71453,74817
scaffold_33	13374743	13375432	MCEE_1	1	+	13374743	13375432	255,0,0	2	360,42	0,647
scaffold_93	2066410	2089382	MCEE_2	1	-	2066410	2089382	255,0,0	2	150,339	0,22633
scaffold_89	1664252	1704440	MCF2_1	1	+	1664252	1704440	255,0,0	14	120,117,150,135,111,117,195,192,117,66,114,96,216,93	0,981,2813,5351,5801,7539,8289,9469,11207,21763,22531,32186,34660,40095
scaffold_29	32815078	33131808	MCF2L_1	1	+	32815078	33131808	255,0,0	24	159,84,114,93,123,114,150,120,192,162,69,114,72,90,96,126,219,93,78,51,120,123,114,105	0,191829,223645,254532,272583,275887,276575,279738,285577,286668,292602,293750,295854,298848,299033,300676,301335,301840,303345,303603,304729,310584,316429,316625
scaffold_25	3775416	3982429	MCF2L2_1	1	-	3775416	3982429	255,0,0	19	84,87,216,123,93,93,117,69,165,195,195,111,114,147,120,93,114,84,75	0,251,1957,9181,16536,17409,23016,24364,92625,97811,101646,120190,120738,134476,146767,150346,174771,186384,206938
scaffold_27	12962646	12962918	MCFD2_1	1	+	12962646	12962918	255,0,0	2	123,105	0,167
scaffold_52	14936062	14938577	MCFD2_2	1	+	14936062	14938577	255,0,0	3	135,159,129	0,789,2386
scaffold_73	4610157	4611141	MCHR1_1	1	-	4610157	4611141	255,0,0	1	984	0
scaffold_0	64539222	64566659	MCHR2_1	1	+	64539222	64566659	255,0,0	5	180,207,198,114,303	0,11581,19539,22297,27134
scaffold_7	57301419	57307534	MCIDAS_1	1	-	57301419	57307534	255,0,0	5	438,114,225,75,90	0,729,1431,5564,6025
scaffold_11	41756098	41758493	MCL1_1	1	+	41756098	41758493	255,0,0	4	72,522,249,114	0,138,1014,2281
scaffold_15	32148181	32185890	MCM10_1	1	-	32148181	32185890	255,0,0	16	81,66,144,111,120,144,231,117,111,99,195,117,168,165,132,339	0,149,16029,18062,20037,20791,22288,24276,24866,25869,28011,30210,31304,33354,36025,37370
scaffold_12	28711293	28730382	MCM2_1	1	+	28711293	28730382	255,0,0	15	228,186,261,219,210,135,192,90,255,126,111,255,183,156,108	0,3124,3390,4372,4805,9888,11315,12746,14009,14422,15573,16697,17989,18359,18981
scaffold_0	111329360	111350521	MCM3_1	1	+	111329360	111350521	255,0,0	18	87,84,114,210,129,237,63,153,132,210,174,129,150,141,102,87,69,198	0,128,1316,1857,2770,5507,6193,7076,7765,8458,13116,13642,14550,17389,18468,19099,19649,20963
scaffold_126	366781	406534	MCM3AP_1	1	+	366781	406534	255,0,0	22	726,444,225,81,192,138,201,267,162,165,225,117,90,201,132,156,258,66,249,117,102,141	0,732,1388,4444,6445,8701,9676,10602,12669,13519,14036,17917,19432,19866,20906,27950,29018,29589,31542,32225,38390,39612
scaffold_8	318556	338017	MCM4_1	1	-	318556	338017	255,0,0	16	90,135,228,213,123,366,261,120,222,141,90,84,90,162,156,51	0,1322,1825,3965,4896,6375,7182,8903,11595,14823,17031,17210,17529,17717,18918,19410
scaffold_73	10588676	10610695	MCM5_1	1	-	10588676	10610695	255,0,0	16	102,126,144,123,111,174,66,144,114,171,168,153,174,129,132,165	0,1349,3498,4877,7070,8085,8436,8841,10363,11998,13750,15602,17757,19534,19742,21854
scaffold_3	94314964	94351445	MCM6_1	1	+	94314964	94351445	255,0,0	17	108,144,111,249,165,147,150,144,141,108,156,129,162,135,156,141,114	0,3606,5420,6182,7848,8299,9762,12676,17725,19549,20830,23314,24918,31087,31767,33784,36367
scaffold_152	707883	714356	MCM7_1	1	+	707883	714356	255,0,0	14	81,165,123,180,138,150,114,132,87,390,84,171,108,201	0,443,784,983,1460,1916,2268,2466,2825,3219,3882,5041,5984,6272
scaffold_19	24233552	24275271	MCM8_1	1	-	24233552	24275271	255,0,0	16	90,192,75,210,219,198,141,141,195,150,87,201,99,153,84,138	0,803,3665,5551,6057,9390,16754,19281,26258,26671,31166,35551,36503,38439,39006,41581
scaffold_0	43285907	43377994	MCM9_1	1	+	43285907	43377994	255,0,0	17	300,321,81,201,126,120,177,201,204,81,147,474,288,126,165,42,165	0,10296,11859,17907,21130,22890,54456,83075,83899,85522,86692,90626,91118,91415,91553,91730,91922
scaffold_123	2093727	2110115	MCMBP_1	1	+	2093727	2110115	255,0,0	15	87,141,42,102,144,153,99,180,123,117,165,135,165,87,126	0,633,892,3230,5351,7400,9018,10009,10760,12019,12680,13717,14867,15803,16262
scaffold_8	13213928	13255378	MCMDC2_1	1	+	13213928	13255378	255,0,0	14	108,150,60,195,123,105,120,240,204,168,180,144,114,165	0,184,389,2816,3826,4066,6409,8067,20037,26739,27416,29415,38408,41285
scaffold_114	1535707	1547666	MCOLN1_1	1	+	1535707	1547666	255,0,0	11	204,168,168,96,99,108,150,102,123,216,111	0,1726,1973,3490,3779,4618,4800,5050,8512,9156,11848
scaffold_17	5559602	5606120	MCOLN2_1	1	+	5559602	5606120	255,0,0	11	162,174,150,102,90,111,150,102,123,204,126	0,9488,12686,19431,22116,32000,33309,35453,35689,44530,46392
scaffold_17	5482184	5510515	MCOLN3_1	1	+	5482184	5510515	255,0,0	12	219,174,150,84,99,99,129,150,102,123,207,129	0,3968,11320,12574,12733,16506,19989,20183,24103,24310,26325,28202
scaffold_20	361250	634210	MCPH1_1	1	-	361250	634210	255,0,0	10	234,78,162,210,54,453,138,105,120,93	0,137662,162890,213557,213779,213929,221856,224296,266322,272867
scaffold_49	1153474	1154399	MCRIP1_1	1	+	1153474	1154399	255,0,0	2	120,114	0,811
scaffold_53	15250721	15255396	MCRIP2_1	1	-	15250721	15255396	255,0,0	5	66,102,144,96,51	0,255,591,4368,4624
scaffold_2	35887778	35895437	MCRS1_1	1	-	35887778	35895437	255,0,0	11	84,129,87,84,93,78,138,108,117,153,141	0,203,495,720,980,1590,4405,4809,5871,6120,7518
scaffold_1	6374171	6993032	MCTP1_1	1	-	6374171	6993032	255,0,0	24	69,99,108,108,54,120,123,72,102,102,102,90,189,129,171,60,39,114,78,144,111,273,99,189	0,1348,4097,8737,77403,97625,165845,167797,168248,168688,170530,190269,195076,211858,215401,225665,244773,252702,258515,265572,323793,618214,618546,618672
scaffold_28	25905089	26137883	MCTP2_1	1	+	25905089	26137883	255,0,0	19	423,99,144,75,114,165,132,186,90,102,102,102,75,120,129,108,108,99,60	0,21328,44724,45661,46263,63566,65878,76642,81201,97099,99309,114241,115572,118282,184290,211067,224092,230469,232734
scaffold_32	9943057	9950053	MCTS1_1	1	-	9943057	9950053	255,0,0	5	78,66,132,96,150	0,1126,3205,6209,6846
scaffold_10	54623281	54858595	MCU_1	1	+	54623281	54858595	255,0,0	9	90,119,69,171,105,162,204,117,75	0,22403,169027,191815,193067,213593,215331,225573,235239
scaffold_72	4920654	4921421	MCUB_1	1	-	4920654	4921421	255,0,0	2	264,495	0,272
scaffold_14	18266114	18288558	MCUB_2	1	+	18266114	18288558	255,0,0	4	171,102,165,201	0,8932,21856,22243
scaffold_44	15441681	15453901	MCUR1_1	1	+	15441681	15453901	255,0,0	6	120,105,102,72,111,54	0,3728,4280,7842,11306,12166
scaffold_150	1002591	1012880	MDC1_1	1	+	1002591	1012880	255,0,0	19	261,156,387,54,45,117,186,288,114,135,633,378,276,297,222,189,126,111,165	0,824,1004,1401,2422,3119,3245,3452,3776,4791,4947,5610,6009,6356,6659,7243,7670,7910,10124
scaffold_0	122891202	122898849	MDFI_1	1	-	122891202	122898849	255,0,0	3	255,228,183	0,4028,7464
scaffold_5	84675599	84704769	MDFIC_1	1	+	84675599	84704769	255,0,0	2	273,246	0,28924
scaffold_12	54400160	54525348	MDFIC2_1	1	+	54400160	54525348	255,0,0	3	87,219,255	0,114191,124933
scaffold_0	127494899	127553774	MDGA1_1	1	+	127494899	127553774	255,0,0	16	66,138,177,192,135,270,327,297,279,153,180,153,135,132,87,90	0,33646,38437,40386,41414,41807,44349,47874,48994,50919,51834,53517,54079,57538,57915,58785
scaffold_9	22248412	23191985	MDGA2_1	1	-	22248412	23191985	255,0,0	16	84,105,132,159,153,180,147,267,294,333,270,135,192,177,138,72	0,2599,11413,25914,26630,35303,97771,141799,220812,246195,310631,345473,363707,433765,535862,943501
scaffold_27	14584955	14612499	MDH1_1	1	+	14584955	14612499	255,0,0	8	99,96,177,114,177,114,87,123	0,917,6747,8733,25530,26186,26814,27421
scaffold_54	15482815	15483808	MDH1_2	1	+	15482815	15483808	255,0,0	3	195,420,288	0,207,705
scaffold_74	5378820	5379805	MDH1_3	1	-	5378820	5379805	255,0,0	1	985	0
scaffold_45	1900000	1923043	MDH2_1	1	-	1900000	1923043	255,0,0	9	120,153,102,75,126,114,81,168,66	0,2112,2632,3840,10859,12584,13248,14933,22977
scaffold_21	3060621	3061085	MDK_1	1	-	3060621	3061085	255,0,0	2	171,183	0,281
scaffold_1	99797001	99797235	MDK_2	1	+	99797001	99797235	255,0,0	1	234	0
scaffold_2	58490128	58528503	MDM1_1	1	-	58490128	58528503	255,0,0	12	105,252,105,114,177,99,168,126,75,90,135,114	0,3673,18235,19295,20677,27486,29793,32255,33435,33549,33666,38261
scaffold_2	59037050	59064434	MDM2_1	1	+	59037050	59064434	255,0,0	9	36,78,132,51,99,162,156,78,567	0,3447,6011,8156,11761,19899,24337,25137,26817
scaffold_32	27886930	27888298	MDM2_2	1	+	27886930	27888298	255,0,0	3	504,597,60	0,537,1308
scaffold_13	9245341	9266506	MDM4_1	1	+	9245341	9266506	255,0,0	9	78,132,48,69,162,150,81,150,417	0,5869,7026,11018,14423,16384,18597,20595,20748
scaffold_0	75813679	75992675	MDN1_1	1	+	75813679	75992675	255,0,0	100	99,231,225,105,192,237,132,102,117,189,87,96,111,150,63,210,105,141,99,114,147,108,156,177,210,147,141,135,141,138,129,147,129,219,198,210,123,198,105,192,87,264,264,159,114,210,150,210,222,114,129,111,135,159,120,204,234,171,213,390,108,708,126,273,234,99,93,120,147,111,72,201,162,141,123,111,114,489,207,153,120,156,144,138,174,153,147,156,159,99,126,165,153,90,114,171,75,117,144,183	0,25620,38008,38617,38802,41111,41562,43335,45155,47507,48351,53934,55344,56985,57805,63420,64600,69651,70314,71515,73727,74181,76147,76934,77717,78103,78962,80420,80637,81350,81790,82977,85952,89499,90427,92168,93099,94984,97116,97593,100300,100489,100893,102748,103669,105165,107905,108417,108937,110404,112160,113509,115269,118031,118399,118866,119566,120947,127078,127677,128858,129584,134075,134452,135476,136740,137534,137962,139018,140022,140786,141319,142912,144458,147934,149128,149781,150822,151589,152393,152778,153720,154589,154870,157016,157781,158740,160947,161455,163105,163901,165681,169490,170384,172177,172871,175506,175693,177814,178813
scaffold_104	2877473	2878616	MDP1_1	1	-	2877473	2878616	255,0,0	4	93,84,108,60	0,265,445,1083
scaffold_0	82124107	82360663	ME1_1	1	+	82124107	82360663	255,0,0	14	78,132,147,81,162,105,108,99,114,105,144,174,99,168	0,34693,49519,97012,101626,126640,188508,201669,203532,220775,221764,224828,232755,236388
scaffold_4	48579323	48641853	ME2_1	1	-	48579323	48641853	255,0,0	14	159,99,72,105,150,120,99,111,102,162,75,150,135,108	0,3931,4704,11852,24562,29487,29936,30135,31651,33417,34665,37704,47912,62422
scaffold_62	9838956	10063775	ME3_1	1	-	9838956	10063775	255,0,0	14	159,99,174,144,105,114,99,108,105,159,75,150,135,183	0,1748,5446,6198,6939,8671,9083,30551,55821,64317,77430,111467,115055,224636
scaffold_0	121501658	121502573	MEA1_1	1	+	121501658	121502573	255,0,0	4	78,186,105,150	0,81,356,765
scaffold_85	5588304	5588823	MEA1_2	1	+	5588304	5588823	255,0,0	3	81,39,366	0,84,153
scaffold_34	16782308	16808634	MEAF6_1	1	-	16782308	16808634	255,0,0	4	192,45,87,138	0,21188,21388,26188
scaffold_42	10682570	11313269	MECOM_1	1	+	10682570	11313269	255,0,0	16	33,342,135,102,216,150,159,1353,90,165,78,171,144,237,186,135	0,315549,569681,582067,585668,591337,593567,598067,601769,613106,614366,618676,621404,624757,626286,630564
scaffold_120	1985570	1988627	MECP2_1	1	+	1985570	1988627	255,0,0	3	174,45,1074	0,240,1983
scaffold_34	7296773	7329326	MECR_1	1	-	7296773	7329326	255,0,0	10	156,69,57,69,105,102,144,132,96,123	0,1638,1895,4106,5899,7150,10265,18532,19293,32430
scaffold_31	21592998	21615595	MED1_1	1	-	21592998	21615595	255,0,0	18	738,276,357,1770,105,96,201,120,123,114,87,72,75,72,138,63,78,108	0,750,1080,1473,4408,4623,6220,8801,9181,9820,14685,15152,15676,16248,19287,19523,20391,22489
scaffold_7	4513596	4519989	MED10_1	1	+	4513596	4519989	255,0,0	4	123,84,102,81	0,1116,2090,6312
scaffold_47	10433670	10435839	MED11_1	1	-	10433670	10435839	255,0,0	2	135,42	0,2127
scaffold_24	31381780	31403050	MED12_1	1	-	31381780	31403050	255,0,0	43	87,177,207,78,207,150,375,168,54,54,90,114,162,132,180,102,45,111,102,120,147,228,129,165,147,117,51,147,168,81,228,126,132,138,102,147,252,111,183,144,192,105,99	0,994,2693,2991,3236,3597,3965,5287,6045,6100,6671,6974,7368,7698,9759,10120,10254,10549,10765,11241,11531,11850,12487,12822,13428,13754,14148,14368,14715,15039,15493,16177,16664,17135,17402,17661,18188,18547,19178,19869,20147,20551,21171
scaffold_41	8455687	8808526	MED12L_1	1	-	8455687	8808526	255,0,0	43	48,87,159,231,90,210,156,366,159,135,108,90,114,165,96,60,78,186,201,117,99,120,144,228,129,165,147,111,147,177,213,126,132,138,102,150,270,108,171,159,192,105,99	0,2241,20914,22965,24876,38260,41823,43573,46841,47799,48460,49845,54187,56170,57405,57531,57705,58585,61434,65808,66624,67105,69369,70366,74434,77421,78916,79872,85242,230272,233036,234645,236736,255694,256131,257006,259947,261580,264278,297761,302531,309031,352740
scaffold_31	8743924	8833285	MED13_1	1	-	8743924	8833285	255,0,0	29	132,99,177,147,186,159,225,192,222,231,183,186,225,162,915,198,213,93,123,81,213,690,105,165,195,198,147,168,234	0,472,3321,4934,6370,6666,9888,10283,11086,12543,12816,14187,16230,19233,36290,37958,38429,38769,40589,43184,44247,56399,63495,63805,64427,66030,67462,79231,89127
scaffold_70	7788473	8031920	MED13L_1	1	+	7788473	8031920	255,0,0	32	237,84,84,147,195,189,168,102,732,228,105,126,99,219,204,936,180,225,192,123,198,90,222,189,222,144,159,177,159,162,111,132	0,102023,115949,184376,187442,188013,191712,194026,197903,199413,200681,201102,204222,210777,211544,215201,219717,220705,223093,223958,224084,224285,224994,226554,230384,230758,233774,235252,236785,239116,241908,243315
scaffold_56	12611047	12677299	MED14_1	1	+	12611047	12677299	255,0,0	29	108,174,129,129,108,129,150,111,123,81,159,195,135,78,159,147,93,153,270,132,114,132,186,234,180,108,126,192,72	0,7123,7941,8543,8986,9632,11809,12438,17779,19380,24739,30048,30791,32750,39633,39878,40960,42031,42499,45678,49929,53908,55928,57029,59465,59738,62806,63315,66180
scaffold_70	73701	146865	MED15_1	1	+	73701	146865	255,0,0	13	66,96,54,102,72,129,135,63,69,162,165,99,135	0,23086,39231,41812,41932,67400,67710,67920,69086,69423,69652,72368,73029
scaffold_140	1167750	1167846	MED15_2	1	+	1167750	1167846	255,0,0	1	96	0
scaffold_140	1279171	1279267	MED15_3	1	+	1279171	1279267	255,0,0	1	96	0
scaffold_140	1459599	1459695	MED15_4	1	-	1459599	1459695	255,0,0	1	96	0
scaffold_153	588182	603282	MED16_1	1	-	588182	603282	255,0,0	13	128,84,156,195,135,213,195,219,156,435,171,108,144	0,607,1093,1640,2573,2885,3687,5072,6613,9990,13590,14046,14956
scaffold_35	3945277	3985820	MED17_1	1	+	3945277	3985820	255,0,0	17	75,102,177,150,117,249,168,219,138,87,153,129,183,141,117,165,225	0,291,1265,2410,4396,14168,18790,22619,24997,25240,25868,26997,28096,32437,35691,38882,40318
scaffold_34	6470213	6474415	MED18_1	1	+	6470213	6474415	255,0,0	2	72,552	0,3650
scaffold_115	1480851	1486355	MED19_1	1	-	1480851	1486355	255,0,0	4	66,96,258,231	0,677,953,5273
scaffold_0	122593813	122602715	MED20_1	1	+	122593813	122602715	255,0,0	3	153,267,213	0,4262,8689
scaffold_2	16788530	16804995	MED21_1	1	+	16788530	16804995	255,0,0	4	72,114,102,174	0,14495,15157,16291
scaffold_52	1089614	1090044	MED21_2	1	+	1089614	1090044	255,0,0	2	51,168	0,262
scaffold_88	358364	364514	MED22_1	1	+	358364	364514	255,0,0	4	120,84,216,186	0,1569,2951,5964
scaffold_0	28938142	28993325	MED23_1	1	+	28938142	28993325	255,0,0	28	39,84,126,114,99,102,69,111,105,204,144,144,243,147,171,162,126,204,183,171,216,237,162,75,216,120,132,165	0,549,4408,5538,7451,8279,8767,10955,15018,21231,22967,24924,26856,28953,30063,30894,33399,36656,36951,38066,38594,44481,49027,50149,51434,52304,53137,55018
scaffold_31	22082469	22105599	MED24_1	1	-	22082469	22105599	255,0,0	25	114,150,78,99,90,183,267,174,99,180,81,177,108,87,81,48,117,150,111,54,234,72,42,84,168	0,294,799,2061,2563,2823,3440,5045,5537,5758,6330,7478,8113,8731,9108,9633,10235,10662,10975,12485,12686,13293,13664,22794,22962
scaffold_4	7959957	7976470	MED25_1	1	-	7959957	7976470	255,0,0	13	99,219,72,183,87,192,90,129,162,120,96,126,135	0,1259,1608,2069,4461,5627,5932,6234,6477,7579,8130,15907,16378
scaffold_26	25221904	25270577	MED26_1	1	+	25221904	25270577	255,0,0	6	72,75,930,252,198,228	0,46476,47032,47968,48232,48445
scaffold_6	26160982	26388484	MED27_1	1	+	26160982	26388484	255,0,0	8	201,144,132,93,108,42,78,132	0,2251,76455,148860,188987,199279,225133,227370
scaffold_30	27815376	27815851	MED28_1	1	+	27815376	27815851	255,0,0	2	213,243	0,232
scaffold_18	16540537	16551314	MED28_2	1	+	16540537	16551314	255,0,0	4	159,63,114,177	0,8157,9099,10600
scaffold_99	2718481	2721561	MED29_1	1	+	2718481	2721561	255,0,0	4	243,63,84,240	0,521,1011,2840
scaffold_8	63796667	63812755	MED30_1	1	+	63796667	63812755	255,0,0	4	153,159,105,93	0,3436,5960,15995
scaffold_47	8442622	8447448	MED31_1	1	+	8442622	8447448	255,0,0	3	87,96,189	0,383,4637
scaffold_23	29104308	29138119	MED4_1	1	-	29104308	29138119	255,0,0	7	174,129,87,57,168,72,123	0,2717,10136,11787,14189,26851,33688
scaffold_9	46500658	46532435	MED6_1	1	-	46500658	46532435	255,0,0	6	129,117,108,84,90,159	0,4680,10199,10609,29295,31618
scaffold_1	77974635	77975334	MED7_1	1	-	77974635	77975334	255,0,0	1	699	0
scaffold_34	23298928	23302724	MED8_1	1	-	23298928	23302724	255,0,0	6	63,249,84,138,144,123	0,963,1587,2237,2863,3673
scaffold_96	2133477	2143915	MED9_1	1	+	2133477	2143915	255,0,0	2	120,210	0,10228
scaffold_29	17331851	17338829	MEDAG_1	1	+	17331851	17338829	255,0,0	4	111,111,288,120	0,3654,4395,6858
scaffold_28	32521900	32618186	MEF2A_1	1	+	32521900	32618186	255,0,0	10	54,204,138,219,60,189,126,129,69,216	0,20211,43034,46019,47278,72507,89673,94223,95935,96070
scaffold_26	23008735	23008858	MEF2B_1	1	+	23008735	23008858	255,0,0	1	123	0
scaffold_7	93539578	93632869	MEF2C_1	1	-	93539578	93632869	255,0,0	10	318,138,129,174,48,186,138,144,207,51	0,6009,6748,9252,25924,28024,37912,38109,74454,93240
scaffold_33	4930438	4943889	MEF2D_1	1	-	4930438	4943889	255,0,0	9	312,192,129,192,57,210,138,207,51	0,843,5491,7381,9332,9626,10880,12510,13400
scaffold_53	12032951	12044619	MEFV_1	1	+	12032951	12044619	255,0,0	4	267,156,87,543	0,5549,8912,11125
scaffold_1	34878188	35005194	MEGF10_1	1	-	34878188	35005194	255,0,0	24	180,207,45,123,117,240,126,126,126,129,132,150,99,165,120,177,198,135,120,246,90,102,102,114	0,1477,2657,7714,9514,12912,15505,18488,23735,27586,28253,29429,42466,44778,45718,51697,59220,67447,71323,73361,97150,116470,118241,126892
scaffold_59	11651840	11911049	MEGF11_1	1	-	11651840	11911049	255,0,0	26	159,207,57,105,63,120,237,126,129,150,129,132,147,42,54,165,120,144,213,135,120,246,90,102,102,39	0,775,6934,9506,10192,12581,14342,16348,17015,17649,18829,23997,24511,31865,31912,33208,34324,59679,68045,73348,80323,81655,205458,248659,254202,259170
scaffold_26	19789730	19913643	MEGF6_1	1	+	19789730	19913643	255,0,0	23	132,123,123,135,132,123,129,126,129,129,129,129,129,123,123,132,105,129,126,129,111,129,129	0,6794,81149,97996,101664,105177,107075,108080,110378,111426,115509,115708,116118,116967,117180,118246,119046,119421,120077,122227,122755,122980,123784
scaffold_4	386092	430569	MEGF8_1	1	+	386092	430569	255,0,0	40	186,51,207,180,90,414,147,123,156,120,144,168,144,234,123,129,114,252,198,207,255,132,246,114,117,210,180,165,147,225,126,213,213,210,159,192,171,132,129,1268	0,5926,6091,7191,7449,8072,9112,9397,12539,13040,13485,13702,20269,20893,21904,22110,22327,22906,23643,24197,24514,25303,27435,27757,28002,28486,29191,29945,30878,31905,33168,33476,34000,37764,38159,38757,39416,39975,40613,43209
scaffold_6	38550135	38683041	MEGF9_1	1	+	38550135	38683041	255,0,0	7	168,114,141,141,144,261,450	0,292,66889,98460,111824,130621,132456
scaffold_73	3476219	3597293	MEI1_1	1	-	3476219	3597293	255,0,0	26	132,108,66,192,81,153,111,105,165,270,144,165,102,57,111,144,90,138,99,120,111,135,201,105,126,141	0,3589,4141,16220,16601,18690,19456,21264,22530,35380,40909,55973,61638,63098,63691,65219,66385,78280,78547,79880,80795,90941,102882,103674,118380,120933
scaffold_0	87943796	88151811	MEI4_1	1	-	87943796	88151811	255,0,0	4	243,132,537,204	0,76301,164622,207811
scaffold_15	30185650	30190100	MEIG1_1	1	-	30185650	30190100	255,0,0	2	126,138	0,4312
scaffold_1	30182783	30226110	MEIKIN_1	1	+	30182783	30226110	255,0,0	3	90,72,120	0,33355,43207
scaffold_53	14150108	14169892	MEIOB_1	1	+	14150108	14169892	255,0,0	10	57,129,72,198,96,99,147,177,87,99	0,2445,5501,6470,8703,9797,15207,17812,18872,19685
scaffold_31	25807200	25819203	MEIOC_1	1	+	25807200	25819203	255,0,0	13	132,42,111,108,300,522,237,417,207,153,135,180,114	0,1866,1914,3884,5048,5354,5879,6122,6548,6761,7860,11041,11889
scaffold_27	17784881	17921144	MEIS1_1	1	+	17784881	17921144	255,0,0	11	228,144,51,51,144,114,147,78,144,96,57	0,2252,2918,3749,5226,27455,77650,114347,134570,135823,136206
scaffold_64	6185211	6413614	MEIS2_1	1	-	6185211	6413614	255,0,0	11	285,111,57,78,147,114,150,51,51,141,234	0,2978,4912,68766,160119,213470,223801,224756,225739,226484,228169
scaffold_4	6751047	6761219	MEIS3_1	1	-	6751047	6761219	255,0,0	6	51,156,111,150,51,93	0,3585,3928,7329,7652,10079
scaffold_6	63608590	63703964	MELK_1	1	-	63608590	63703964	255,0,0	14	174,108,168,231,117,87,99,66,99,93,69,129,114,87	0,3079,11403,16493,29980,50166,57313,59048,76940,84324,86641,88008,91988,95287
scaffold_25	16923050	16950365	MELTF_1	1	+	16923050	16950365	255,0,0	13	150,99,183,156,69,186,186,147,102,192,165,189,198	0,1531,4709,7334,8677,12378,14097,14934,17139,18661,23388,25390,27117
scaffold_40	1665897	1785712	MEMO1_1	1	-	1665897	1785712	255,0,0	9	129,105,78,144,108,111,69,84,60	0,1796,21180,29576,48614,50578,60762,73232,119755
scaffold_71	4678363	4684035	MEN1_1	1	+	4678363	4684035	255,0,0	9	453,216,129,39,90,135,132,165,483	0,1349,1771,2213,2334,3210,3689,4820,5189
scaffold_11	41347875	41348820	MENT_1	1	-	41347875	41348820	255,0,0	3	96,414,288	0,150,657
scaffold_31	24997060	25012457	MEOX1_1	1	-	24997060	25012457	255,0,0	3	123,177,466	0,1323,14931
scaffold_5	43078110	43161853	MEOX2_1	1	+	43078110	43161853	255,0,0	3	510,177,222	0,70460,83521
scaffold_0	117301470	117330945	MEP1A_1	1	-	117301470	117330945	255,0,0	12	147,300,171,174,276,219,144,228,168,117,51,54	0,3527,4338,5415,5613,7925,11341,12340,16827,19427,29242,29421
scaffold_4	68454833	68476888	MEP1B_1	1	-	68454833	68476888	255,0,0	9	165,180,441,216,150,219,177,120,69	0,4226,5874,7332,9683,11429,13372,14450,21986
scaffold_152	463282	467606	MEPCE_1	1	-	463282	467606	255,0,0	6	51,126,219,768,606,219	0,177,488,2638,3475,4105
scaffold_30	7616790	7628144	MEPE_1	1	-	7616790	7628144	255,0,0	3	681,546,51	0,684,11303
scaffold_50	2772119	2898355	MERTK_1	1	-	2772119	2898355	255,0,0	19	510,138,159,117,126,93,81,93,84,153,156,144,189,108,90,171,102,99,225	0,7969,10128,12417,20034,21475,24624,25377,27390,29991,32446,50031,68173,94353,98065,117020,118272,125906,126011
scaffold_28	12354892	12367646	MESD_1	1	-	12354892	12367646	255,0,0	3	258,231,75	0,1917,12679
scaffold_28	17176846	17177828	MESP1_1	1	+	17176846	17177828	255,0,0	4	99,339,129,69	0,117,486,913
scaffold_28	17149757	17151603	MESP2_1	1	-	17149757	17151603	255,0,0	2	264,210	0,1636
scaffold_5	99862817	99872515	MEST_1	1	+	99862817	99872515	255,0,0	11	156,81,78,135,60,42,72,99,78,66,117	0,2585,3061,3260,3570,5141,5700,6011,7532,8558,9581
scaffold_223	52245	53264	MEST_2	1	+	52245	53264	255,0,0	6	288,81,247,80,165,120	0,290,384,632,714,899
scaffold_341	74656	75671	MEST_3	1	+	74656	75671	255,0,0	6	287,81,247,45,165,120	0,289,383,631,713,895
scaffold_5	86526879	86621815	MET_1	1	+	86526879	86621815	255,0,0	21	495,702,189,138,174,162,102,132,162,102,219,138,156,141,231,81,180,111,165,138,207	0,501,31081,46416,47313,52237,54022,54242,55030,55975,59790,68531,70649,71005,74299,77910,79877,83059,84587,94482,94729
scaffold_14	5208527	5295732	METAP1_1	1	+	5208527	5295732	255,0,0	11	114,51,111,60,93,84,138,132,144,63,162	0,48745,55000,55706,62436,63392,65858,76311,78038,83066,87043
scaffold_3	55211841	55229543	METAP1D_1	1	-	55211841	55229543	255,0,0	6	78,99,168,147,156,153	0,2557,9374,13816,15347,17549
scaffold_2	89964885	89992565	METAP2_1	1	+	89964885	89992565	255,0,0	9	153,102,159,177,99,99,105,114,252	0,12276,20579,21211,22645,23018,25990,26634,27428
scaffold_53	15190982	15191268	METRN_1	1	-	15190982	15191268	255,0,0	2	174,54	0,232
scaffold_77	79899	96339	METRNL_1	1	+	79899	96339	255,0,0	4	108,387,60,312	0,6701,14656,16128
scaffold_2	47061325	47064449	METTL1_1	1	-	47061325	47064449	255,0,0	5	129,102,117,186,99	0,289,522,732,3025
scaffold_33	23922731	23951795	METTL11B_1	1	-	23922731	23951795	255,0,0	4	258,249,177,153	0,1000,8075,28911
scaffold_33	22007669	22022663	METTL13_1	1	-	22007669	22022663	255,0,0	9	273,132,219,84,57,189,195,759,153	0,2527,5047,6727,6835,9010,10861,12412,14841
scaffold_14	28841196	28869373	METTL14_1	1	+	28841196	28869373	255,0,0	11	63,93,102,84,87,93,141,93,117,210,303	0,4833,5770,7169,7810,11165,12340,16336,19714,21514,27874
scaffold_21	21640886	21883506	METTL15_1	1	-	21640886	21883506	255,0,0	5	441,183,189,138,276	0,30118,36384,133069,242344
scaffold_47	5540386	5607491	METTL16_1	1	-	5540386	5607491	255,0,0	9	618,174,90,75,138,117,144,204,126	0,740,12528,13589,27264,29228,30523,34292,66979
scaffold_118	1212331	1218006	METTL17_1	1	-	1212331	1218006	255,0,0	13	102,189,42,51,66,111,72,93,75,81,99,117,156	0,176,586,901,1626,1950,2275,2721,3258,3669,4017,5299,5519
scaffold_33	24546168	24547275	METTL18_1	1	+	24546168	24547275	255,0,0	2	711,324	0,783
scaffold_3	18995759	19002018	METTL21A_1	1	+	18995759	19002018	255,0,0	3	150,111,399	0,1844,5860
scaffold_29	21367582	21376716	METTL21C_1	1	-	21367582	21376716	255,0,0	4	402,108,150,120	0,1647,5620,9014
scaffold_53	6412738	6430316	METTL22_1	1	-	6412738	6430316	255,0,0	6	171,102,147,237,90,132	0,2089,8652,15449,15719,17446
scaffold_49	5856234	5858218	METTL23_1	1	-	5856234	5858218	255,0,0	4	165,87,237,84	0,307,479,1900
scaffold_0	53025799	53161453	METTL24_1	1	+	53025799	53161453	255,0,0	5	318,96,144,228,312	0,45885,57942,70415,135342
scaffold_2	74247261	74385071	METTL25_1	1	+	74247261	74385071	255,0,0	12	204,156,108,339,225,147,96,72,90,78,69,93	0,19281,25988,34461,34836,38176,69117,82674,118164,134636,135462,137717
scaffold_53	15262406	15263738	METTL26_1	1	+	15262406	15263738	255,0,0	5	132,66,162,63,87	0,133,511,1099,1245
scaffold_45	17386199	17389686	METTL27_1	1	+	17386199	17389686	255,0,0	5	120,132,135,75,159	0,639,1036,1525,3328
scaffold_31	28391086	28405244	METTL2A_1	1	+	28391086	28405244	255,0,0	10	66,90,138,81,48,57,144,105,66,147	0,284,2440,2716,3930,6809,8403,10229,12065,14011
scaffold_118	675851	691237	METTL3_1	1	+	675851	691237	255,0,0	11	96,222,411,174,216,189,42,108,66,114,108	0,10414,10712,12074,12868,13304,13882,14094,14323,14548,15278
scaffold_2	20257123	20258425	METTL4_1	1	+	20257123	20258425	255,0,0	7	181,165,33,102,147,342,165	0,209,379,428,532,681,1137
scaffold_4	88226566	88258463	METTL4_2	1	+	88226566	88258463	255,0,0	8	396,63,369,66,177,108,93,144	0,2448,8615,11246,18698,21999,22474,31753
scaffold_3	57505196	57517586	METTL5_1	1	+	57505196	57517586	255,0,0	6	108,117,180,84,99,36	0,6710,7224,8170,11882,12354
scaffold_9	30765401	30766020	METTL5_2	1	+	30765401	30766020	255,0,0	3	312,168,111	0,313,508
scaffold_103	683897	701729	METTL6_1	1	+	683897	701729	255,0,0	5	225,135,171,141,150	0,1289,6689,13967,17682
scaffold_2	37247802	37274431	METTL7A_1	1	+	37247802	37274431	255,0,0	2	495,234	0,26395
scaffold_33	20202777	20203401	METTL7A_2	1	-	20202777	20203401	255,0,0	1	624	0
scaffold_2	45068285	45070676	METTL7B_1	1	+	45068285	45070676	255,0,0	2	480,234	0,2157
scaffold_3	55821627	55879665	METTL8_1	1	+	55821627	55879665	255,0,0	9	144,90,336,48,63,141,108,66,189	0,21420,34038,35951,42258,44159,56785,57021,57849
scaffold_47	6462237	6462369	METTL9_1	1	-	6462237	6462369	255,0,0	1	132	0
scaffold_65	4468214	4498667	METTL9_2	1	+	4468214	4498667	255,0,0	4	192,207,186,204	0,5133,10712,30249
scaffold_22	17852634	17853668	METTL9_3	1	+	17852634	17853668	255,0,0	6	60,87,174,63,174,90	0,104,205,691,765,944
scaffold_33	4586563	4587664	MEX3A_1	1	-	4586563	4587664	255,0,0	1	1101	0
scaffold_28	13459381	13461859	MEX3B_1	1	-	13459381	13461859	255,0,0	4	456,315,630,219	0,458,817,2259
scaffold_4	48400168	48424654	MEX3C_1	1	+	48400168	48424654	255,0,0	2	321,1224	0,23262
scaffold_0	129239285	129240181	MFAP1_1	1	+	129239285	129240181	255,0,0	6	81,231,186,72,129,141	0,82,333,546,622,755
scaffold_80	8113399	8126677	MFAP1_2	1	+	8113399	8126677	255,0,0	9	78,219,132,189,108,162,159,87,147	0,5579,7473,7870,8614,8828,10554,12956,13131
scaffold_26	5728617	5730761	MFAP2_1	1	+	5728617	5730761	255,0,0	4	102,87,75,102	0,1477,1761,2042
scaffold_1	74468754	74474513	MFAP3_1	1	+	74468754	74474513	255,0,0	2	294,792	0,4967
scaffold_37	5705234	5720375	MFAP3L_1	1	-	5705234	5720375	255,0,0	2	930,297	0,14844
scaffold_96	3613813	3615836	MFAP4_1	1	-	3613813	3615836	255,0,0	5	246,183,93,159,81	0,593,860,1473,1942
scaffold_15	53812594	53815879	MFAP5_1	1	-	53812594	53815879	255,0,0	3	114,75,90	0,2520,3195
scaffold_55	11427845	11458091	MFF_1	1	-	11427845	11458091	255,0,0	8	129,87,60,156,75,87,171,222	0,1999,5286,10775,15118,18369,28712,30024
scaffold_28	18026051	18041174	MFGE8_1	1	+	18026051	18041174	255,0,0	6	51,138,141,189,126,138	0,7141,8015,13478,14741,14985
scaffold_22	33464972	33557798	MFHAS1_1	1	+	33464972	33557798	255,0,0	2	2997,129	0,92697
scaffold_25	13098	51826	MFN1_1	1	+	13098	51826	255,0,0	16	111,135,165,123,111,108,153,69,129,102,102,228,156,198,126,78	0,2455,6300,9238,13873,15423,18536,18842,27590,27927,28316,28564,32832,33900,36536,38650
scaffold_26	10127833	10147782	MFN2_1	1	-	10127833	10147782	255,0,0	17	69,132,198,159,219,102,105,126,120,69,153,108,111,123,165,135,174	0,1496,2500,4114,5106,5789,6162,6669,9762,10023,10322,11795,12020,13021,14777,16604,19775
scaffold_73	8105834	8126913	MFNG_1	1	+	8105834	8126913	255,0,0	7	261,102,156,84,165,87,66	0,10279,10831,14017,16637,18809,21013
scaffold_58	6990502	6995322	MFRP_1	1	-	6990502	6995322	255,0,0	10	222,135,135,141,75,126,132,210,115,102	0,301,1249,1909,2790,3084,3322,3853,4488,4718
scaffold_41	1843284	1864070	MFSD1_1	1	-	1843284	1864070	255,0,0	12	48,111,96,159,114,99,102,108,69,45,111,45	0,1614,4195,5850,7478,8986,11316,14935,16885,17263,19743,20741
scaffold_18	2322713	2325928	MFSD10_1	1	+	2322713	2325928	255,0,0	11	72,99,147,162,108,108,111,92,48,93,75	0,153,913,1146,1505,1707,2263,2471,2694,2870,3140
scaffold_49	5817160	5851554	MFSD11_1	1	-	5817160	5851554	255,0,0	12	162,141,171,126,63,147,60,96,81,108,54,111	0,1517,2537,10050,12104,26400,27075,29906,30142,31313,33727,34283
scaffold_125	1671236	1683109	MFSD12_1	1	-	1671236	1683109	255,0,0	8	168,93,96,51,123,96,210,258	0,1431,1620,2104,2158,2430,6893,11615
scaffold_10	15863639	15869218	MFSD13A_1	1	-	15863639	15869218	255,0,0	8	261,195,171,99,120,456,81,168	0,1795,2066,2787,3598,3871,4916,5411
scaffold_11	43754338	43805843	MFSD14A_1	1	+	43754338	43805843	255,0,0	12	75,96,63,129,114,219,114,69,117,96,162,207	0,16410,26437,27207,29146,31936,33637,34546,41918,43505,50070,51298
scaffold_39	6531224	6532186	MFSD14B_1	1	+	6531224	6532186	255,0,0	4	168,63,207,300	0,282,349,662
scaffold_107	2962140	2980741	MFSD14B_2	1	-	2962140	2980741	255,0,0	9	123,126,126,99,132,72,111,219,114	0,129,925,2744,4358,5829,11675,13428,18487
scaffold_34	19297683	19308854	MFSD2A_1	1	+	19297683	19308854	255,0,0	14	99,69,132,123,81,93,90,123,84,84,114,141,174,63	0,1545,3090,6716,6974,7438,8042,8253,8589,8953,9131,9662,9908,11108
scaffold_20	36690974	36700228	MFSD2B_1	1	+	36690974	36700228	255,0,0	11	123,129,123,81,81,120,90,75,108,144,177	0,1443,2158,3872,4101,6843,7445,7851,8146,8541,9077
scaffold_185	195905	197744	MFSD3_1	1	+	195905	197744	255,0,0	5	678,147,111,114,165	0,1068,1312,1489,1674
scaffold_13	10605665	10627600	MFSD4A_1	1	+	10605665	10627600	255,0,0	8	228,264,159,117,174,147,72,120	0,1218,4957,5730,6953,14766,19384,21815
scaffold_0	52150061	52154141	MFSD4B_1	1	-	52150061	52154141	255,0,0	3	720,138,162	0,2545,3918
scaffold_2	39685512	39686862	MFSD5_1	1	+	39685512	39686862	255,0,0	1	1350	0
scaffold_3	36810864	36886934	MFSD6_1	1	-	36810864	36886934	255,0,0	7	204,279,99,162,99,927,570	0,4609,6404,7436,32222,74507,75500
scaffold_47	12882356	12884090	MFSD6L_1	1	-	12882356	12884090	255,0,0	2	1065,354	0,1380
scaffold_14	40719244	40752818	MFSD8_1	1	-	40719244	40752818	255,0,0	10	212,261,102,135,111,60,147,114,246,99	0,5280,5632,8597,10484,18226,19285,23973,25014,33475
scaffold_27	4930767	4952706	MFSD9_1	1	-	4930767	4952706	255,0,0	5	627,213,45,87,117	0,5590,16818,18318,21822
scaffold_64	11331383	11400155	MGA_1	1	+	11331383	11400155	255,0,0	28	1026,612,309,78,96,132,105,462,165,327,225,171,519,150,627,99,402,549,360,105,75,204,111,102,99,177,198,1074	0,13379,14012,15357,15558,29979,30314,31764,32262,33542,40124,41433,43833,46665,48087,52135,52459,52864,53422,53818,56422,61599,63626,63906,64038,65349,67494,67698
scaffold_83	1232161	1333779	MGAM_1	1	-	1232161	1333779	255,0,0	35	57,81,150,117,135,138,87,84,129,114,96,168,153,189,165,171,90,111,84,153,117,171,126,78,114,117,132,126,111,90,168,153,111,120,75	0,946,2220,2762,3127,4278,5195,10690,11868,15263,16236,16790,18379,21608,22150,38837,41037,46236,47634,49151,50167,52071,53374,55171,56709,58039,58306,66808,67292,69821,71646,72656,73263,74494,101543
scaffold_83	1104240	1203287	MGAM2_1	1	-	1104240	1203287	255,0,0	26	207,171,78,51,90,48,81,90,39,57,153,156,87,123,78,156,114,144,102,132,126,114,93,171,108,99	0,4808,6741,8173,16940,19242,19936,26031,30549,30621,36401,39032,49807,50944,52334,52543,53706,54356,62249,66747,77553,79213,80700,84288,86165,98948
scaffold_30	90833	91202	MGARP_1	1	-	90833	91202	255,0,0	1	369	0
scaffold_1	104990351	104991692	MGAT1_1	1	+	104990351	104991692	255,0,0	2	225,1092	0,249
scaffold_9	25153017	25154361	MGAT2_1	1	+	25153017	25154361	255,0,0	2	126,1215	0,129
scaffold_73	6013968	6015584	MGAT3_1	1	-	6013968	6015584	255,0,0	2	1155,273	0,1343
scaffold_27	823651	900691	MGAT4A_1	1	-	823651	900691	255,0,0	13	114,66,81,192,108,132,114,78,111,135,135,168,105	0,3283,4002,6750,7062,10364,12303,21365,22267,30016,37493,39795,76935
scaffold_1	106302631	106305919	MGAT4B_1	1	-	106302631	106305919	255,0,0	9	195,108,132,120,72,111,135,141,225	0,325,590,1104,1419,1736,2613,2835,3063
scaffold_1	106306538	106316227	MGAT4B_2	1	-	106306538	106316227	255,0,0	10	195,108,132,120,72,111,135,141,225,96	0,325,590,1104,1419,1736,2702,2924,3152,9593
scaffold_2	78481521	78494064	MGAT4C_1	1	-	78481521	78494064	255,0,0	3	1137,150,147	0,3945,12396
scaffold_14	55985973	56023576	MGAT4D_1	1	-	55985973	56023576	255,0,0	6	102,120,111,102,135,117	0,2438,9875,14298,24509,37486
scaffold_3	95742763	95996716	MGAT5_1	1	-	95742763	95996716	255,0,0	16	195,162,72,117,147,150,132,132,135,171,162,72,90,78,165,240	0,7935,20213,26436,35800,49251,107006,131053,138374,142740,147083,156534,179309,180619,236723,253713
scaffold_49	5688940	5766908	MGAT5B_1	1	-	5688940	5766908	255,0,0	17	195,261,75,114,147,162,129,138,132,171,165,168,75,108,150,138,66	0,820,2394,6832,7099,8356,19778,24464,26037,43019,43772,44880,46091,47196,63616,73645,77902
scaffold_10	16485873	16509325	MGEA5_1	1	+	16485873	16509325	255,0,0	16	132,51,99,132,171,99,285,159,612,174,84,108,87,192,159,135	0,3992,4442,6228,8822,10336,11183,12557,13166,14398,18201,19255,20104,20472,22252,23317
scaffold_12	28832703	28960656	MGLL_1	1	-	28832703	28960656	255,0,0	7	123,216,90,111,144,105,126	0,1442,15937,30248,32006,89744,127827
scaffold_19	10140600	10149485	MGME1_1	1	-	10140600	10149485	255,0,0	6	158,129,219,174,120,39	0,561,4658,8369,8675,8846
scaffold_72	7109387	7109528	MGMT_1	1	+	7109387	7109528	255,0,0	1	141	0
scaffold_2	4474061	4474199	MGP_1	1	-	4474061	4474199	255,0,0	1	138	0
scaffold_53	10399818	10431357	MGRN1_1	1	-	10399818	10431357	255,0,0	14	81,126,201,72,108,159,69,48,51,66,117,150,87,120	0,1197,2778,4981,7103,9683,12710,14606,18044,18835,26117,27700,29148,31419
scaffold_2	6165007	6178589	MGST1_1	1	+	6165007	6178589	255,0,0	3	126,93,246	0,2793,13336
scaffold_4	100106263	100106482	MGST2_1	1	-	100106263	100106482	255,0,0	1	219	0
scaffold_14	55019435	55049528	MGST2_2	1	+	55019435	55049528	255,0,0	3	99,69,123	0,21484,29970
scaffold_2	32722627	32723086	MGST3_1	1	+	32722627	32723086	255,0,0	1	459	0
scaffold_33	16656205	16663345	MGST3_2	1	+	16656205	16663345	255,0,0	5	132,75,57,72,132	0,1356,4074,5990,7008
scaffold_16	51431674	51489031	MIA3_1	1	-	51431674	51489031	255,0,0	26	180,108,150,63,66,99,69,60,99,141,90,114,123,102,72,111,78,90,135,495,183,282,399,891,87,132	0,192,1894,4945,5017,5252,5477,5759,6467,9557,9867,11681,11895,12708,12990,14102,14302,14641,21661,48815,49313,49850,50165,50708,54236,57225
scaffold_4	80346784	80469718	MIB1_1	1	-	80346784	80469718	255,0,0	20	141,102,108,78,195,180,162,90,132,150,198,108,135,144,186,204,66,105,132,171	0,3680,12397,15646,20469,22132,26061,27651,35504,58790,61996,66102,77282,79002,86931,103738,105294,112755,120625,122763
scaffold_26	21858877	21865532	MIB2_1	1	-	21858877	21865532	255,0,0	14	87,57,126,162,156,153,129,165,111,102,165,102,179,255	0,1824,1976,2183,2443,2685,2938,3140,3390,4248,4838,5103,6130,6400
scaffold_119	1731358	1732453	MIC13_1	1	+	1731358	1732453	255,0,0	2	186,96	0,999
scaffold_90	900828	901158	MIC13_2	1	+	900828	901158	255,0,0	2	198,111	0,219
scaffold_0	53988890	53999104	MICAL1_1	1	+	53988890	53999104	255,0,0	16	258,210,102,105,156,111,246,87,132,78,144,156,216,117,72,147	0,333,815,1269,1701,2486,3531,4321,4608,4886,5521,7278,8125,8889,9623,10067
scaffold_21	37327800	37437306	MICAL2_1	1	-	37327800	37437306	255,0,0	21	90,183,108,108,216,123,147,69,108,198,147,90,126,114,258,102,156,99,114,210,264	0,1583,2781,15634,15981,17485,19019,21456,31837,32341,33795,39147,39891,41115,42630,48629,51581,54531,55968,59440,109242
scaffold_15	43011906	43133331	MICAL3_1	1	+	43011906	43133331	255,0,0	33	264,210,117,99,153,105,262,114,126,99,144,201,114,63,171,189,90,201,237,135,111,54,60,507,69,465,453,96,111,90,102,72,183	0,1845,3902,4407,5529,6681,9195,9821,10929,12534,16266,18516,20712,20923,21473,35886,44254,70649,80286,84622,89885,93291,93375,93494,94104,94266,94749,96555,102666,103663,120815,121074,121242
scaffold_21	37249576	37290842	MICALCL_1	1	-	37249576	37290842	255,0,0	10	183,72,105,93,369,66,141,81,60,159	0,5912,12254,26395,39982,40411,40522,40702,40813,41107
scaffold_73	7633993	7667551	MICALL1_1	1	-	7633993	7667551	255,0,0	14	120,117,48,93,126,135,414,162,99,240,198,141,141,48	0,9282,15492,15708,15907,16807,19534,21403,21664,24523,24784,26148,32938,33510
scaffold_45	3320328	3330521	MICALL2_1	1	-	3320328	3330521	255,0,0	9	84,120,123,150,87,252,102,66,141	0,458,1314,1830,3208,5942,7965,9104,10052
scaffold_150	391116	391317	MICB_1	1	-	391116	391317	255,0,0	2	63,111	0,90
scaffold_150	507418	507691	MICB_2	1	-	507418	507691	255,0,0	1	273	0
scaffold_138	1841128	1841350	MICB_3	1	-	1841128	1841350	255,0,0	1	222	0
scaffold_10	54282377	54513438	MICU1_1	1	-	54282377	54513438	255,0,0	11	159,90,108,138,198,81,114,45,162,45,162	0,3857,46815,72508,125045,134637,166689,188089,201330,215767,230899
scaffold_29	5697656	5883201	MICU2_1	1	-	5697656	5883201	255,0,0	8	93,162,102,174,87,48,78,120	0,1899,2714,11986,23885,108742,147320,185425
scaffold_22	37878432	37974871	MICU3_1	1	+	37878432	37974871	255,0,0	12	54,153,78,48,81,72,96,99,174,108,159,66	0,39631,49880,54273,56479,60522,74463,81324,82031,93346,94968,96373
scaffold_39	21371036	21497911	MID1_1	1	+	21371036	21497911	255,0,0	9	660,96,105,150,126,156,162,207,345	0,54609,86192,90896,98452,105345,118534,121046,126530
scaffold_56	14937941	14938490	MID1IP1_1	1	-	14937941	14938490	255,0,0	1	549	0
scaffold_32	23808728	23901383	MID2_1	1	-	23808728	23901383	255,0,0	9	399,207,165,237,126,150,105,96,717	0,968,2632,10209,11680,22095,23629,76605,91938
scaffold_73	5973176	5979052	MIEF1_1	1	-	5973176	5979052	255,0,0	4	810,258,177,144	0,1335,1797,5732
scaffold_73	5984787	5984994	MIEF1_2	1	-	5984787	5984994	255,0,0	1	207	0
scaffold_96	2976820	2978945	MIEF2_1	1	+	2976820	2978945	255,0,0	3	147,126,1020	0,421,1105
scaffold_31	21839490	21840436	MIEN1_1	1	-	21839490	21840436	255,0,0	4	81,105,96,87	0,127,658,859
scaffold_17	26972570	27013460	MIER1_1	1	-	26972570	27013460	255,0,0	11	321,141,129,96,81,153,72,63,132,162,156	0,3013,8339,11597,13267,14103,22615,26276,28092,28885,40734
scaffold_153	112254	122635	MIER2_1	1	-	112254	122635	255,0,0	5	150,129,129,39,69	0,3712,4394,10246,10312
scaffold_7	59301201	59332739	MIER3_1	1	-	59301201	59332739	255,0,0	12	456,84,57,129,96,81,153,72,84,120,135,150	0,549,636,777,3574,5137,11219,13838,14101,15502,16795,31388
scaffold_68	709200	709564	MIF_1	1	+	709200	709564	255,0,0	2	174,66	0,298
scaffold_49	7205670	7205757	MIF4GD_1	1	+	7205670	7205757	255,0,0	1	87	0
scaffold_17	14102581	14206647	MIGA1_1	1	-	14102581	14206647	255,0,0	16	213,120,54,135,99,90,72,117,102,123,54,81,126,135,183,105	0,2056,4973,6279,8416,9802,10575,10920,40822,73681,74573,74630,81836,85952,87555,103961
scaffold_6	29114788	29139020	MIGA2_1	1	-	29114788	29139020	255,0,0	15	204,117,54,135,99,87,75,111,102,114,138,117,114,213,93	0,534,2281,3174,3606,7194,7486,10568,11257,12645,17075,17565,18673,23032,24139
scaffold_26	10102100	10110108	MIIP_1	1	-	10102100	10110108	255,0,0	5	123,69,129,87,111	0,1064,1350,6804,7897
scaffold_49	17232607	17239896	MILR1_1	1	-	17232607	17239896	255,0,0	3	288,81,117	0,7067,7172
scaffold_11	41380427	41385401	MINDY1_1	1	+	41380427	41385401	255,0,0	9	54,207,57,63,159,105,144,192,81	0,81,664,1292,1685,2379,3045,4007,4893
scaffold_59	4591366	4678891	MINDY2_1	1	+	4591366	4678891	255,0,0	10	168,171,57,63,159,111,144,174,195,102	0,171,18559,28384,33298,60106,67700,82840,85752,87423
scaffold_15	29188126	29284742	MINDY3_1	1	+	29188126	29284742	255,0,0	15	93,81,57,174,51,114,72,81,69,81,72,72,90,72,147	0,10946,18762,20883,24587,25497,29133,30201,44290,49419,74720,85125,87882,92551,96469
scaffold_5	27355671	27484618	MINDY4_1	1	-	27355671	27484618	255,0,0	13	75,183,162,72,63,63,87,117,108,291,126,234,120	0,694,7286,25260,40048,41296,56025,57564,60516,112031,118032,122783,128827
scaffold_41	8986732	9029842	MINDY4B_1	1	+	8986732	9029842	255,0,0	10	120,165,84,165,66,69,75,159,183,141	0,2177,13596,16693,17418,24632,26307,27402,41109,42969
scaffold_47	10272415	10330309	MINK1_1	1	-	10272415	10330309	255,0,0	33	81,141,159,150,102,135,144,168,108,129,105,165,90,111,108,84,261,174,117,117,120,72,66,174,78,54,132,90,111,126,57,66,57	0,475,727,966,1191,1436,1778,2030,2597,2903,3113,3617,4116,4431,4685,4943,5474,6041,6425,7579,9898,10054,10483,11014,11372,11579,11961,12566,13103,15093,15310,17054,57837
scaffold_4	97686551	97686662	MINOS1_1	1	+	97686551	97686662	255,0,0	1	111	0
scaffold_26	2786305	2821339	MINOS1_2	1	-	2786305	2821339	255,0,0	2	108,66	0,34968
scaffold_10	31502544	31550796	MINPP1_1	1	-	31502544	31550796	255,0,0	5	396,132,99,198,636	0,30177,37190,44254,47616
scaffold_9	42714828	42715867	MINPP1_2	1	+	42714828	42715867	255,0,0	4	84,178,333,249	0,180,362,790
scaffold_5	51243462	51269519	MIOS_1	1	-	51243462	51269519	255,0,0	10	99,126,207,150,162,63,171,258,93,1293	0,634,6943,10425,13283,14740,18101,20674,24351,24764
scaffold_216	129934	131163	MIOX_1	1	+	129934	131163	255,0,0	6	81,81,159,69,108,69	0,335,525,791,973,1160
scaffold_2	45786543	45789120	MIP_1	1	-	45786543	45789120	255,0,0	4	183,81,164,360	0,1036,1549,2217
scaffold_29	9046334	9274469	MIPEP_1	1	-	9046334	9274469	255,0,0	18	96,75,120,120,75,111,204,78,156,51,51,156,183,66,84,90,174,189	0,34673,37931,77800,80782,118527,131706,133690,135600,168428,174922,191516,192371,203182,217494,220220,224645,227946
scaffold_9	12966089	13232036	MIPOL1_1	1	+	12966089	13232036	255,0,0	8	117,108,132,168,108,93,234,63	0,1475,20963,39299,92051,146923,215447,265884
scaffold_47	9660121	9660739	MIS12_1	1	-	9660121	9660739	255,0,0	2	291,309	0,309
scaffold_13	23723661	23734394	MIS18A_1	1	+	23723661	23734394	255,0,0	6	108,117,63,117,99,60	0,153,2873,7546,9966,10673
scaffold_9	20835012	20875349	MIS18BP1_1	1	-	20835012	20875349	255,0,0	16	102,96,144,162,177,207,69,105,129,171,153,90,117,72,348,483	0,2989,7389,9499,10422,12543,12774,12852,12963,13200,16319,21381,26647,28668,35387,39854
scaffold_153	460611	464522	MISP_1	1	+	460611	464522	255,0,0	4	93,261,273,72	0,616,922,3839
scaffold_27	1345083	1356150	MITD1_1	1	-	1345083	1356150	255,0,0	7	93,63,99,90,135,102,150	0,171,1970,2791,3006,5233,10917
scaffold_12	54787478	55059115	MITF_1	1	-	54787478	55059115	255,0,0	10	399,147,75,78,114,99,81,231,249,102	0,4952,8388,15496,17767,26693,28951,30074,108242,271535
scaffold_16	47903662	47906100	MIXL1_1	1	-	47903662	47906100	255,0,0	2	303,243	0,2195
scaffold_72	5334576	5342984	MKI67_1	1	-	5334576	5342984	255,0,0	3	147,147,81	0,1669,8327
scaffold_19	19457854	19458025	MKKS_1	1	+	19457854	19458025	255,0,0	1	171	0
scaffold_73	4785066	4922554	MKL1_1	1	+	4785066	4922554	255,0,0	13	45,54,75,171,174,159,219,168,657,345,153,66,273	0,119779,122001,123070,126869,127577,130000,130896,132112,132802,134232,134599,137215
scaffold_53	632124	713262	MKL2_1	1	-	632124	713262	255,0,0	16	534,60,138,141,159,372,621,132,255,93,180,162,75,54,66,120	0,2774,7061,7515,12869,15355,15787,17201,23717,30699,42194,43660,47752,48968,50858,81018
scaffold_101	3837588	3996822	MKLN1_1	1	-	3837588	3996822	255,0,0	18	123,51,105,138,114,150,129,222,213,114,66,78,192,111,90,141,69,48	0,11077,15864,24801,26614,28096,46013,49194,55129,65857,82521,84712,96594,103457,109176,110499,116228,159186
scaffold_17	50917432	50942956	MKNK1_1	1	+	50917432	50942956	255,0,0	11	102,111,82,72,105,57,96,195,165,87,108	0,2724,7380,9035,11678,16102,18695,20348,22490,25323,25416
scaffold_132	1797971	1802998	MKNK2_1	1	+	1797971	1802998	255,0,0	6	102,99,78,57,195,165	0,183,2504,3674,4174,4862
scaffold_83	2602939	2625193	MKRN1_1	1	+	2602939	2625193	255,0,0	8	186,129,231,222,218,108,141,210	0,8419,16701,17406,19999,20953,21564,22044
scaffold_12	34108804	34131106	MKRN2_1	1	-	34108804	34131106	255,0,0	7	135,144,111,216,303,183,129	0,315,11601,17248,18834,20868,22173
scaffold_12	34161637	34166766	MKRN2OS_1	1	+	34161637	34166766	255,0,0	4	219,51,162,228	0,2537,3890,4901
scaffold_93	4445485	4445665	MKRN3_1	1	+	4445485	4445665	255,0,0	1	180	0
scaffold_31	10635592	10647278	MKS1_1	1	+	10635592	10647278	255,0,0	16	78,117,165,99,130,96,117,57,42,63,66,111,135,81,99,90	0,507,2392,3652,3921,4302,5081,5719,6807,7112,9076,9247,10276,11244,11410,11596
scaffold_15	15685682	15761511	MKX_1	1	+	15685682	15761511	255,0,0	5	189,156,153,336,186	0,2029,10842,11422,75643
scaffold_6	93144498	93151099	MLANA_1	1	-	93144498	93151099	255,0,0	2	66,84	0,6517
scaffold_176	120602	159228	MLC1_1	1	+	120602	159228	255,0,0	8	168,90,102,84,48,117,129,72	0,3335,6106,19658,20290,24089,31857,38554
scaffold_70	3741653	3751521	MLEC_1	1	-	3741653	3751521	255,0,0	5	238,57,180,180,132	0,1646,1815,2565,9736
scaffold_41	2041576	2061872	MLF1_1	1	-	2041576	2061872	255,0,0	3	162,129,144	0,2017,20152
scaffold_15	51565601	51569398	MLF2_1	1	-	51565601	51569398	255,0,0	6	183,162,129,54,126,51	0,781,1118,1643,3356,3746
scaffold_22	23828767	23829325	MLF2_2	1	+	23828767	23829325	255,0,0	2	211,195	0,363
scaffold_36	3085266	3131694	MLH1_1	1	-	3085266	3131694	255,0,0	18	168,111,93,162,66,105,150,336,153,90,57,102,99,75,72,99,90,141	0,1404,1755,2309,7810,8819,14837,18235,23084,25441,29362,31651,32434,33994,36115,41508,44098,46287
scaffold_9	50980154	51006943	MLH3_1	1	-	50980154	51006943	255,0,0	15	66,153,78,174,117,69,75,102,87,99,309,111,579,540,1158	0,1079,3276,8782,9927,12152,16827,18012,18821,19623,23528,24062,24446,25073,25631
scaffold_0	109289034	109394050	MLIP_1	1	-	109289034	109394050	255,0,0	6	198,129,75,72,399,156	0,26862,62807,76284,101096,104860
scaffold_119	784685	850202	MLLT1_1	1	-	784685	850202	255,0,0	12	129,69,69,108,90,153,111,225,126,147,81,183	0,218,533,960,5505,10368,10545,10698,17206,21800,51114,65334
scaffold_15	22235223	22539898	MLLT10_1	1	-	22235223	22539898	255,0,0	20	42,168,99,360,90,183,156,72,66,180,570,255,96,96,93,105,108,54,81,159	0,2420,12277,13614,14107,14605,16699,19951,21486,31728,79954,83641,99031,143163,145314,146620,164487,241617,301865,304516
scaffold_6	78752536	78882347	MLLT3_1	1	+	78752536	78882347	255,0,0	10	84,144,378,300,75,129,102,72,69,132	0,10019,47982,48363,108183,110070,112813,119226,120627,129679
scaffold_31	21095149	21111268	MLLT6_1	1	+	21095149	21111268	255,0,0	15	54,111,102,93,201,612,180,111,69,144,195,90,348,93,357	0,294,1449,1803,8192,8945,10007,10423,11688,11948,12458,12753,13952,14733,15762
scaffold_105	2153388	2161381	MLN_1	1	+	2153388	2161381	255,0,0	2	117,93	0,7900
scaffold_23	30537026	30539016	MLNR_1	1	+	30537026	30539016	255,0,0	3	543,261,318	0,636,1672
scaffold_55	1643025	1689128	MLPH_1	1	-	1643025	1689128	255,0,0	7	84,93,81,156,114,216,111	0,7475,9222,10005,29265,29760,45992
scaffold_53	13826887	13829605	MLST8_1	1	-	13826887	13829605	255,0,0	8	117,168,126,156,75,165,51,129	0,221,525,1277,1515,2150,2401,2589
scaffold_31	24220215	24223969	MLX_1	1	+	24220215	24223969	255,0,0	7	207,93,108,99,99,198,57	0,1135,1509,1890,2179,2659,3697
scaffold_84	4103099	4114690	MLXIP_1	1	-	4103099	4114690	255,0,0	15	129,123,126,102,93,123,141,399,66,90,90,171,90,84,108	0,1383,1627,1885,2709,4634,5197,5353,5785,6787,7386,8107,9067,10751,11483
scaffold_45	17547012	17564247	MLXIPL_1	1	+	17547012	17564247	255,0,0	17	288,108,81,90,201,81,57,21,345,132,69,162,129,126,123,135,120	0,3779,7999,8204,9078,9410,12433,12532,14079,14502,14868,15005,15507,15810,16071,16744,17115
scaffold_57	8623186	8647576	MLYCD_1	1	-	8623186	8647576	255,0,0	5	531,150,150,114,429	0,7010,10867,13420,23961
scaffold_51	11946205	11960757	MMAA_1	1	-	11946205	11960757	255,0,0	5	285,156,174,123,435	0,1349,6782,11189,14117
scaffold_70	1689643	1706236	MMAB_1	1	+	1689643	1706236	255,0,0	6	105,96,72,99,57,78	0,8843,11579,11910,15152,16515
scaffold_34	25602799	25606721	MMACHC_1	1	+	25602799	25606721	255,0,0	5	78,198,150,324,72	0,1763,2673,3502,3850
scaffold_3	78775619	78792971	MMADHC_1	1	+	78775619	78792971	255,0,0	6	147,213,99,132,81,198	0,6123,9919,11901,16183,17154
scaffold_31	13482076	13503514	MMD_1	1	+	13482076	13503514	255,0,0	6	90,159,78,102,69,198	0,4572,8229,10246,12221,21240
scaffold_9	67865132	67865745	MMD2_1	1	-	67865132	67865745	255,0,0	3	156,198,78	0,332,535
scaffold_45	7344118	7354700	MMD2_2	1	-	7344118	7354700	255,0,0	6	201,114,102,78,159,84	0,2122,3592,6122,8155,10498
scaffold_41	5173289	5264020	MME_1	1	-	5173289	5264020	255,0,0	20	99,75,96,66,135,120,57,105,81,99,129,96,135,102,135,63,120,93,162,180	0,6328,6763,9586,9773,11700,17948,30297,32059,33952,34859,36102,36307,38397,41074,52155,53915,54156,55708,90551
scaffold_26	20770505	20803212	MMEL1_1	1	+	20770505	20803212	255,0,0	17	156,165,93,111,69,90,135,96,129,99,105,57,120,135,66,78,99	0,13933,15670,16399,17011,18773,25325,25827,27387,28134,29263,29624,30107,31047,31339,32437,32608
scaffold_89	5464598	5473798	MMGT1_1	1	+	5464598	5473798	255,0,0	4	78,51,105,156	0,5003,7136,9044
scaffold_35	13312046	13319821	MMP1_1	1	-	13312046	13319821	255,0,0	9	108,105,156,141,117,153,126,150,246	0,480,1056,3171,5790,6068,6918,7281,7529
scaffold_35	13276990	13370613	MMP10_1	1	-	13276990	13370613	255,0,0	8	99,105,150,138,168,120,150,189	0,1174,2161,4753,6104,92908,93186,93434
scaffold_68	617430	621757	MMP11_1	1	+	617430	621757	255,0,0	7	204,144,135,243,219,258,129	0,1006,1223,1486,1849,3075,4198
scaffold_0	99650394	99651452	MMP12_1	1	+	99650394	99651452	255,0,0	5	198,342,75,105,126	0,318,708,784,932
scaffold_35	13393213	13401152	MMP12_2	1	-	13393213	13401152	255,0,0	5	111,159,150,165,246	0,874,1722,3612,7693
scaffold_35	13462947	13474098	MMP13_1	1	-	13462947	13474098	255,0,0	8	99,105,159,135,117,162,150,120	0,972,2827,3967,5035,6759,9383,11031
scaffold_104	1527181	1535955	MMP14_1	1	+	1527181	1535955	255,0,0	11	123,150,120,306,165,153,138,153,114,102,219	0,4341,4819,5323,6174,6657,6996,7262,7945,8441,8555
scaffold_43	41703	61866	MMP15_1	1	-	41703	61866	255,0,0	12	210,135,114,150,138,168,30,162,303,126,144,162	0,321,1566,1833,2918,3338,3554,4513,5029,7048,7830,20001
scaffold_8	35081578	35379629	MMP16_1	1	-	35081578	35379629	255,0,0	10	333,117,150,138,213,162,306,120,147,132	0,9466,19253,31786,70940,73445,110713,121473,137290,297919
scaffold_113	2442850	2457078	MMP17_1	1	+	2442850	2457078	255,0,0	8	132,132,63,180,156,258,123,144	0,1080,2214,2950,6769,12531,13916,14084
scaffold_2	45204949	45210194	MMP19_1	1	-	45204949	45210194	255,0,0	8	288,129,165,249,217,132,87,75	0,468,754,2145,2874,3293,4538,5170
scaffold_43	2703974	2730694	MMP2_1	1	-	2703974	2730694	255,0,0	13	102,111,159,138,135,156,174,174,174,129,150,225,153	0,2313,7495,8187,11177,13028,14915,15879,20053,20477,21685,22918,26567
scaffold_35	13079786	13130886	MMP20_1	1	-	13079786	13130886	255,0,0	10	99,105,156,138,141,162,126,150,249,123	0,1160,16440,17555,30223,35808,36765,38879,44013,50977
scaffold_72	3178095	3186471	MMP21_1	1	-	3178095	3186471	255,0,0	7	297,174,258,141,141,207,144	0,602,3196,4829,5228,6899,8232
scaffold_26	21852413	21852524	MMP23A_1	1	-	21852413	21852524	255,0,0	1	111	0
scaffold_19	34481541	34507543	MMP24_1	1	+	34481541	34507543	255,0,0	8	153,114,306,162,216,138,267,333	0,4494,6544,14632,17267,20384,22105,25669
scaffold_19	34510655	34510829	MMP24OS_1	1	-	34510655	34510829	255,0,0	2	54,54	0,120
scaffold_53	12760004	13001690	MMP25_1	1	-	12760004	13001690	255,0,0	7	42,261,153,87,78,183,132	0,230597,230931,231595,231850,232030,241554
scaffold_116	811962	817516	MMP26_1	1	+	811962	817516	255,0,0	3	96,144,165	0,3990,5389
scaffold_35	13194828	13207174	MMP27_1	1	-	13194828	13207174	255,0,0	9	135,105,159,132,120,162,129,150,240	0,1514,2146,3340,4787,5088,9834,10057,12106
scaffold_31	5185326	5197251	MMP28_1	1	-	5185326	5197251	255,0,0	6	393,168,150,246,225,171	0,1309,1808,3216,6140,11754
scaffold_35	13361800	13365472	MMP3_1	1	-	13361800	13365472	255,0,0	2	99,168	0,3504
scaffold_35	13020339	13027413	MMP7_1	1	-	13020339	13027413	255,0,0	4	165,129,141,234	0,1826,6614,6840
scaffold_35	13214373	13225057	MMP8_1	1	-	13214373	13225057	255,0,0	7	102,150,132,123,159,114,252	0,965,2083,3204,6183,9026,10432
scaffold_19	45397510	45404058	MMP9_1	1	+	45397510	45404058	255,0,0	10	177,117,129,174,171,177,159,171,153,42	0,484,929,1147,1551,2110,2409,3357,4685,6506
scaffold_30	5283529	5364834	MMRN1_1	1	-	5283529	5364834	255,0,0	10	420,147,1980,171,105,105,117,111,135,240	0,2088,25808,32849,34280,55529,58776,80792,80927,81065
scaffold_63	11091810	11100027	MMRN2_1	1	-	11091810	11100027	255,0,0	9	135,237,237,345,432,405,123,105,129	0,147,4861,5395,5749,6184,6736,7883,8088
scaffold_10	20671015	20704428	MMS19_1	1	+	20671015	20704428	255,0,0	29	111,114,87,75,72,129,63,87,75,75,138,153,81,117,81,96,150,156,102,99,72,126,102,57,186,84,165,60,102	0,13294,14207,14654,15300,15780,15998,19639,20162,20640,21240,21630,25556,25935,26244,26700,26899,28205,29769,30373,30617,30903,31508,31744,31947,32440,32656,32903,33311
scaffold_0	67438371	67584694	MMS22L_1	1	+	67438371	67584694	255,0,0	25	57,129,57,78,183,90,129,99,102,54,114,225,165,345,195,147,153,144,132,171,210,165,93,171,69	0,1163,3036,20022,20195,23739,26089,27693,32446,39351,47684,50155,54846,55014,101619,110674,114471,115494,120364,126732,130219,133295,143182,144638,146254
scaffold_110	2963925	2964859	MMTAG2_1	1	-	2963925	2964859	255,0,0	3	81,45,246	0,539,688
scaffold_68	7061111	7110345	MN1_1	1	+	7061111	7110345	255,0,0	4	1035,237,2436,180	0,1050,1289,49054
scaffold_9	36321538	36554975	MNAT1_1	1	+	36321538	36554975	255,0,0	8	90,150,72,105,141,126,123,117	0,68050,69845,80712,87356,92480,142503,233320
scaffold_41	14665852	14666244	MND1_1	1	+	14665852	14666244	255,0,0	2	258,108	0,284
scaffold_51	2695577	2798788	MND1_2	1	-	2695577	2798788	255,0,0	6	105,72,117,153,57,66	0,12971,35243,93559,97226,103145
scaffold_33	8097190	8103779	MNDA_1	1	+	8097190	8103779	255,0,0	4	255,237,108,192	0,4589,4850,6397
scaffold_59	2289383	2320137	MNS1_1	1	-	2289383	2320137	255,0,0	9	123,267,90,216,231,108,123,99,90	0,15275,23327,23518,24322,27521,28569,30535,30664
scaffold_47	5510383	5524946	MNT_1	1	-	5510383	5524946	255,0,0	6	210,339,162,195,339,78	0,228,606,997,8800,14485
scaffold_98	1932495	1936858	MNX1_1	1	-	1932495	1936858	255,0,0	3	333,156,120	0,1037,4243
scaffold_27	26200745	26222830	MOB1A_1	1	-	26200745	26222830	255,0,0	5	75,165,135,90,165	0,1578,10380,12139,21920
scaffold_10	8566849	8567467	MOB1A_2	1	+	8566849	8567467	255,0,0	3	96,319,201	0,97,417
scaffold_30	26988375	27012881	MOB1B_1	1	-	26988375	27012881	255,0,0	5	75,165,132,93,165	0,3271,6136,14703,24341
scaffold_19	38502318	38502736	MOB2_1	1	-	38502318	38502736	255,0,0	2	240,174	0,244
scaffold_145	298029	301813	MOB2_2	1	-	298029	301813	255,0,0	4	237,123,93,171	0,984,2277,3613
scaffold_132	1460212	1467770	MOB3A_1	1	-	1460212	1467770	255,0,0	2	204,420	0,7138
scaffold_6	72037973	72145998	MOB3B_1	1	+	72037973	72145998	255,0,0	2	417,204	0,107821
scaffold_17	50880212	50883429	MOB3C_1	1	+	50880212	50883429	255,0,0	2	417,204	0,3013
scaffold_3	29644347	29644407	MOB4_1	1	-	29644347	29644407	255,0,0	1	60	0
scaffold_36	667066	667273	MOBP_1	1	-	667066	667273	255,0,0	1	207	0
scaffold_4	64239270	64287039	MOCOS_1	1	-	64239270	64287039	255,0,0	12	138,111,135,126,165,138,123,195,78,636,66,90	0,2607,7494,14097,25582,29562,35957,39358,41507,44854,46855,47679
scaffold_0	124877414	124919769	MOCS1_1	1	+	124877414	124919769	255,0,0	10	138,165,165,63,111,114,57,45,123,762	0,1924,26132,26910,27328,27850,28487,28554,31045,41593
scaffold_7	54581394	54590017	MOCS2_1	1	-	54581394	54590017	255,0,0	5	123,153,132,136,126	0,1097,1855,7394,8497
scaffold_75	1076746	1078126	MOCS3_1	1	+	1076746	1078126	255,0,0	1	1380	0
scaffold_122	2236896	2245634	MOG_1	1	+	2236896	2245634	255,0,0	3	351,117,126	0,4691,8612
scaffold_3	4052766	4059203	MOGAT1_1	1	-	4052766	4059203	255,0,0	3	192,177,204	0,838,6233
scaffold_79	1729361	1749144	MOGAT2_1	1	-	1729361	1749144	255,0,0	5	153,198,69,174,87	0,1864,3404,13680,19696
scaffold_45	183059	185298	MOGAT3_1	1	-	183059	185298	255,0,0	5	54,96,66,117,210	0,55,248,316,2029
scaffold_27	26560521	26563836	MOGS_1	1	-	26560521	26563836	255,0,0	5	1575,162,198,228,252	0,1581,2000,2648,3063
scaffold_9	74126574	74164634	MOK_1	1	+	74126574	74164634	255,0,0	8	114,93,72,54,177,105,180,201	0,7462,9231,23118,25692,33120,33816,37859
scaffold_12	17527306	17541545	MON1A_1	1	+	17527306	17541545	255,0,0	6	165,141,285,201,765,153	0,10088,11597,11883,12661,14086
scaffold_57	15492475	15497523	MON1B_1	1	-	15492475	15497523	255,0,0	5	198,150,819,293,141	0,1796,2325,3728,4907
scaffold_2	52098422	52211735	MON2_1	1	+	52098422	52211735	255,0,0	35	114,66,129,132,126,93,129,195,123,120,153,231,81,186,111,102,84,75,90,102,108,180,162,300,198,201,423,144,129,189,63,117,213,84,162	0,17625,26760,27927,28824,30921,31942,36412,43739,44285,48339,55251,57773,58733,59750,60166,60947,61109,61275,64087,65936,67642,69180,70897,72981,76337,76544,83852,84941,92019,95071,96375,100413,106756,113151
scaffold_112	373572	615473	MORC1_1	1	-	373572	615473	255,0,0	13	126,141,105,153,147,81,123,105,159,111,90,75,57	0,118207,126598,162136,164680,170228,187136,208814,211115,212288,213113,218028,241844
scaffold_68	3467598	3513994	MORC2_1	1	+	3467598	3513994	255,0,0	25	69,54,72,90,108,159,114,123,81,84,84,144,153,129,105,126,75,285,54,144,93,108,99,189,66	0,6812,15345,15943,24015,30102,30375,31029,31750,32552,33163,34446,34686,34970,35619,36037,37462,37629,40072,40531,40818,40935,41154,44900,46330
scaffold_67	446929	479077	MORC3_1	1	+	446929	479077	255,0,0	16	87,132,216,147,138,129,114,96,108,120,75,42,69,798,93,153	0,1449,2717,3654,5517,7313,7639,9897,15976,17703,17918,19158,24346,24439,27350,31995
scaffold_32	24905136	24957770	MORC4_1	1	+	24905136	24957770	255,0,0	16	102,72,132,216,144,135,129,117,102,102,126,72,519,153,282,153	0,219,6027,11652,12734,15573,16024,19036,20534,31492,35380,37264,50909,51440,51901,52481
scaffold_28	9981058	10008467	MORF4L1_1	1	+	9981058	10008467	255,0,0	12	39,48,69,114,90,81,87,102,90,171,87,81	0,5225,6889,10012,11209,12105,17186,21198,23162,23730,24173,27328
scaffold_32	28394447	28395311	MORF4L2_1	1	+	28394447	28395311	255,0,0	1	864	0
scaffold_26	21034818	21034920	MORN1_1	1	+	21034818	21034920	255,0,0	1	102	0
scaffold_40	12567781	12569344	MORN2_1	1	+	12567781	12569344	255,0,0	2	138,102	0,1461
scaffold_84	4504283	4510075	MORN3_1	1	+	4504283	4510075	255,0,0	4	159,159,180,69	0,2868,5345,5723
scaffold_74	2863976	2864383	MORN3_2	1	+	2863976	2864383	255,0,0	2	156,249	0,158
scaffold_10	20568266	20571082	MORN4_1	1	+	20568266	20571082	255,0,0	4	87,117,111,147	0,1757,2306,2669
scaffold_6	36879701	36885487	MORN5_1	1	-	36879701	36885487	255,0,0	3	123,114,153	0,4299,5633
scaffold_77	3999444	4000356	MOS_1	1	+	3999444	4000356	255,0,0	2	579,318	0,594
scaffold_65	4048675	4053646	MOSMO_1	1	+	4048675	4053646	255,0,0	2	225,180	0,4791
scaffold_100	4791525	4799480	MOSPD1_1	1	-	4791525	4799480	255,0,0	4	165,216,75,153	0,5863,7613,7802
scaffold_39	16833262	16862092	MOSPD2_1	1	-	16833262	16862092	255,0,0	12	135,105,129,96,99,90,177,126,66,153,87,156	0,678,6038,6527,7726,10878,11468,13871,19893,24207,26418,28674
scaffold_152	298696	300395	MOSPD3_1	1	-	298696	300395	255,0,0	4	156,228,75,204	0,761,1235,1495
scaffold_11	58320706	58331498	MOV10_1	1	+	58320706	58331498	255,0,0	20	171,234,264,75,51,168,153,144,144,162,102,99,216,117,195,75,126,90,120,90	0,449,871,2306,2387,3142,4133,4708,5006,5581,6008,6272,6468,7734,8243,8695,9823,10030,10496,10702
scaffold_176	19626	113111	MOV10L1_1	1	-	19626	113111	255,0,0	19	90,138,108,150,174,168,99,117,150,141,60,87,72,177,117,192,189,114,189	0,267,1221,6979,14715,15526,17008,18003,18654,19519,26020,41012,62258,62608,64886,73111,79310,80006,93296
scaffold_0	27983401	28102782	MOXD1_1	1	+	27983401	28102782	255,0,0	12	183,150,168,84,180,102,168,192,60,144,168,162	0,27081,28845,29186,76580,77953,82125,83706,85473,87960,118258,119219
scaffold_21	35317454	35317736	MPC1_1	1	+	35317454	35317736	255,0,0	1	282	0
scaffold_9	1187128	1187383	MPC1_2	1	-	1187128	1187383	255,0,0	1	255	0
scaffold_69	9445947	9448334	MPC1_3	1	-	9445947	9448334	255,0,0	2	135,96	0,2291
scaffold_35	5415874	5416168	MPC1L_1	1	+	5415874	5416168	255,0,0	1	294	0
scaffold_56	12702074	12702395	MPC1L_2	1	-	12702074	12702395	255,0,0	1	321	0
scaffold_33	27116822	27146442	MPC2_1	1	+	27116822	27146442	255,0,0	3	111,81,117	0,28970,29503
scaffold_47	11621601	11625444	MPDU1_1	1	+	11621601	11625444	255,0,0	7	147,66,135,105,120,114,123	0,2151,2396,3013,3231,3459,3720
scaffold_6	85710994	85854941	MPDZ_1	1	+	85710994	85854941	255,0,0	44	168,207,141,216,126,216,105,93,99,75,108,147,165,186,177,123,168,264,123,201,102,93,180,111,99,162,195,90,93,75,90,75,174,144,84,192,150,87,90,123,102,117,123,144	0,24883,26184,27394,28648,32988,36395,37010,44997,45924,48610,50254,51294,53250,54688,56967,61598,71473,72056,77989,84168,92298,98001,101614,106290,109739,112229,113973,114259,117686,120756,120938,122210,124552,125401,125654,128102,132775,136189,138467,140299,140989,141781,143803
scaffold_168	102227	104295	MPEG1_1	1	-	102227	104295	255,0,0	2	435,1630	0,438
scaffold_53	15714200	15719786	MPG_1	1	-	15714200	15719786	255,0,0	3	225,207,60	0,2668,5526
scaffold_93	2115151	2138729	MPHOSPH10_1	1	+	2115151	2138729	255,0,0	11	276,300,84,171,144,66,141,111,108,213,147	0,375,1250,2299,14005,15191,16159,18882,21612,22740,23431
scaffold_57	10466161	10500141	MPHOSPH6_1	1	+	10466161	10500141	255,0,0	5	51,114,93,93,132	0,16335,22421,33000,33848
scaffold_29	2423669	2521106	MPHOSPH8_1	1	+	2423669	2521106	255,0,0	16	81,156,540,174,96,138,105,120,84,141,87,156,153,129,84,39	0,19039,21222,21888,24627,26893,27037,48378,48584,67944,68685,82512,84177,95814,96858,97398
scaffold_84	3190957	3241333	MPHOSPH9_1	1	+	3190957	3241333	255,0,0	24	156,87,63,60,351,90,87,72,126,201,243,147,96,213,63,102,126,168,141,117,105,237,72,99	0,8768,11736,11820,11907,13553,18118,19524,22647,22933,23140,23723,26290,27858,31593,33104,40932,41578,42628,43574,44452,45255,45809,50277
scaffold_28	6222019	6228197	MPI_1	1	+	6222019	6228197	255,0,0	7	129,183,144,204,201,210,216	0,931,1872,2333,4347,5432,5962
scaffold_34	23236091	23251782	MPL_1	1	+	23236091	23251782	255,0,0	11	78,132,180,306,138,111,159,135,156,102,261	0,228,670,1427,2163,2566,7500,7828,10684,11054,15430
scaffold_5	17425253	17427117	MPLKIP_1	1	+	17425253	17427117	255,0,0	2	339,195	0,1669
scaffold_125	2438154	2446533	MPND_1	1	+	2438154	2446533	255,0,0	11	162,237,129,84,99,72,75,165,72,93,84	0,1070,2868,3465,3717,4031,4183,5141,5393,7526,8295
scaffold_31	10577614	10587140	MPO_1	1	+	10577614	10587140	255,0,0	11	93,177,123,132,204,318,162,186,171,237,198	0,465,1084,1289,1509,2723,4684,6541,7292,8410,9328
scaffold_120	1219668	1219746	MPP1_1	1	+	1219668	1219746	255,0,0	1	78	0
scaffold_120	1231791	1258986	MPP1_2	1	+	1231791	1258986	255,0,0	11	63,78,87,66,201,105,78,81,201,72,177	0,339,1612,8093,20288,21889,23403,23945,25242,25594,27018
scaffold_31	25188965	25211085	MPP2_1	1	-	25188965	25211085	255,0,0	12	174,132,198,162,69,108,132,225,153,165,147,81	0,964,1462,3871,4239,4398,4599,5536,6107,6426,20418,22039
scaffold_31	25121686	25145882	MPP3_1	1	-	25121686	25145882	255,0,0	14	174,120,108,93,81,165,198,75,87,81,138,81,78,123	0,2801,4624,4915,7844,8028,13717,15901,17340,18780,21345,21719,23302,24073
scaffold_3	24998425	25039487	MPP4_1	1	+	24998425	25039487	255,0,0	11	123,132,90,51,69,171,81,90,111,129,192	0,8900,9799,11650,21359,32681,34300,36417,36913,37923,40870
scaffold_9	42904375	42964349	MPP5_1	1	+	42904375	42964349	255,0,0	13	369,213,75,150,156,84,183,72,72,168,198,114,171	0,16656,24110,24719,25866,27630,39921,46992,47410,49917,50794,53549,59803
scaffold_5	33923961	33970196	MPP6_1	1	-	33923961	33970196	255,0,0	12	174,132,198,162,72,96,132,228,81,51,153,117	0,4437,5763,16670,18806,19209,21219,26598,27585,27684,32089,46118
scaffold_15	15040427	15252139	MPP7_1	1	+	15040427	15252139	255,0,0	16	36,120,78,81,132,78,90,75,195,66,168,78,123,108,144,177	0,42936,108594,111026,133894,135573,137149,140179,140458,141118,183171,203131,206852,208063,209859,211535
scaffold_4	97808968	97817401	MPPE1_1	1	-	97808968	97817401	255,0,0	6	147,138,105,108,102,270	0,700,1118,3863,6452,8163
scaffold_73	1522112	1602689	MPPED1_1	1	-	1522112	1602689	255,0,0	4	117,228,180,225	0,30140,69477,80352
scaffold_21	19224048	19415447	MPPED2_1	1	+	19224048	19415447	255,0,0	7	129,180,45,228,114,114,117	0,51176,91324,99471,184769,188205,191282
scaffold_96	1470206	1669918	MPRIP_1	1	+	1470206	1669918	255,0,0	25	123,87,66,153,84,171,159,72,66,114,57,69,90,285,54,105,63,111,153,120,156,123,87,162,87	0,54377,56755,146359,149785,155312,156558,160959,161037,162089,164032,165194,168864,176559,176874,176937,177048,180850,192837,193469,194826,196137,197096,197854,199625
scaffold_73	8619117	8629272	MPST_1	1	-	8619117	8629272	255,0,0	2	291,597	0,9558
scaffold_20	41000697	41009231	MPV17_1	1	-	41000697	41009231	255,0,0	7	104,66,96,93,153,117,69	0,1009,1596,1770,2094,5254,8465
scaffold_124	2054017	2074851	MPV17L_1	1	-	2054017	2074851	255,0,0	3	165,69,309	0,17113,20525
scaffold_26	23863857	23866926	MPV17L2_1	1	-	23863857	23866926	255,0,0	3	129,177,183	0,1539,2886
scaffold_33	10871768	10875739	MPZ_1	1	-	10871768	10875739	255,0,0	5	102,135,213,168,60	0,446,827,1353,3911
scaffold_33	27373082	27404794	MPZL1_1	1	-	27373082	27404794	255,0,0	4	102,126,51,129	0,30315,31502,31583
scaffold_58	5883235	5888520	MPZL2_1	1	-	5883235	5888520	255,0,0	4	150,210,168,57	0,3583,4076,5228
scaffold_58	5860731	5867143	MPZL3_1	1	-	5860731	5867143	255,0,0	3	165,210,156	0,1743,6256
scaffold_16	19582765	19587973	MR1_1	1	-	19582765	19587973	255,0,0	4	105,273,276,258	0,748,3923,4950
scaffold_13	23672426	23681913	MRAP_1	1	-	23672426	23681913	255,0,0	2	90,105	0,9382
scaffold_0	81429648	81460322	MRAP2_1	1	-	81429648	81460322	255,0,0	4	87,294,96,126	0,93,23603,30548
scaffold_76	1362151	1398479	MRAS_1	1	-	1362151	1398479	255,0,0	5	99,78,102,153,192	0,2123,2879,4763,36136
scaffold_15	26716782	26801697	MRC1_1	1	-	26716782	26801697	255,0,0	26	237,165,114,144,162,237,96,168,114,78,99,66,162,42,144,84,129,201,150,159,186,147,114,162,174,402	0,2321,3167,7470,8449,9880,17400,22571,26080,26500,27248,28799,30168,31065,32390,34163,34738,39797,42504,53019,58043,63939,67257,76195,80950,84513
scaffold_8	3050914	3077477	MRC2_1	1	-	3050914	3077477	255,0,0	14	81,33,72,162,168,144,129,153,81,144,114,162,117,330	0,89,1788,2867,9966,12098,12994,19840,20179,23776,24430,24763,25178,26233
scaffold_31	28651262	28679991	MRC2_2	1	+	28651262	28679991	255,0,0	28	405,177,162,114,144,189,156,108,42,69,150,219,144,102,141,162,66,96,150,114,165,111,240,162,150,120,186,216	0,1243,1670,2048,2698,6306,6615,8796,10723,10767,11320,12345,13304,14599,14935,15501,15769,16506,16916,24089,24320,24654,25304,25688,25949,27151,27461,28513
scaffold_35	4656971	4701584	MRE11_1	1	-	4656971	4701584	255,0,0	12	219,177,60,129,81,171,189,117,141,87,162,132	0,15972,17372,20445,27267,28875,30152,31677,33020,34572,39467,44481
scaffold_3	11025487	11095719	MREG_1	1	+	11025487	11095719	255,0,0	5	93,162,87,168,78	0,23310,67902,69387,70154
scaffold_167	27042	27411	MRFAP1_1	1	+	27042	27411	255,0,0	1	369	0
scaffold_167	83340	83709	MRFAP1_2	1	-	83340	83709	255,0,0	1	369	0
scaffold_121	1358279	1362331	MRGBP_1	1	-	1358279	1362331	255,0,0	5	186,75,81,123,147	0,805,1189,3201,3905
scaffold_71	867928	868564	MRGPRD_1	1	+	867928	868564	255,0,0	4	207,207,78,27	0,237,480,609
scaffold_71	804376	805261	MRGPRD_2	1	-	804376	805261	255,0,0	4	282,153,144,42	0,381,663,843
scaffold_71	846656	847625	MRGPRF_1	1	+	846656	847625	255,0,0	1	969	0
scaffold_21	30741329	30741839	MRGPRX1_1	1	-	30741329	30741839	255,0,0	4	63,78,54,141	0,126,246,369
scaffold_156	508312	673427	MRGPRX1_2	1	-	508312	673427	255,0,0	5	33,63,48,126,120	0,63,204,164761,164995
scaffold_26	29422925	29426874	MRI1_1	1	-	29422925	29426874	255,0,0	6	126,225,177,177,207,57	0,658,971,2391,3356,3892
scaffold_10	41037949	41038087	MRLN_1	1	-	41037949	41038087	255,0,0	1	138	0
scaffold_31	6929118	6931523	MRM1_1	1	-	6929118	6931523	255,0,0	6	54,96,117,138,90,399	0,78,403,618,1721,2006
scaffold_45	4125610	4129504	MRM2_1	1	-	4125610	4129504	255,0,0	2	435,288	0,3606
scaffold_47	3951663	3956794	MRM3_1	1	-	3951663	3956794	255,0,0	5	291,243,168,246,207	0,297,2930,4362,4924
scaffold_1	106345845	106365391	MRNIP_1	1	-	106345845	106365391	255,0,0	5	90,132,60,93,69	0,243,429,6478,19477
scaffold_4	48712709	48720514	MRO_1	1	+	48712709	48720514	255,0,0	4	147,183,156,108	0,2400,5516,7697
scaffold_146	52996	99165	MROH1_1	1	-	52996	99165	255,0,0	26	105,135,189,147,117,144,189,165,153,156,138,105,93,123,150,123,120,54,147,141,81,90,141,153,150,132	0,175,896,1216,1792,2318,6192,6932,10981,13278,13851,16152,16333,17006,18253,18945,19501,20351,20643,21060,36758,43084,43494,44534,45433,46037
scaffold_55	5299825	5358441	MROH2A_1	1	-	5299825	5358441	255,0,0	28	117,66,102,189,69,126,201,162,150,156,120,123,111,153,123,117,117,141,42,117,108,120,114,105,141,153,96,183	0,629,1014,4342,5202,9482,11809,12088,13763,14331,15408,15946,23234,25734,28216,28443,29203,30868,31537,32164,33801,44527,47948,48451,49285,50369,52007,58433
scaffold_7	45683549	45763392	MROH2B_1	1	-	45683549	45763392	255,0,0	36	102,69,102,51,81,153,183,147,117,141,120,129,156,150,99,120,90,99,135,78,120,108,117,117,150,162,108,123,111,72,144,153,96,156,111,51	0,578,1631,2060,2114,2533,6976,7401,8365,9268,11163,11853,12859,15633,18339,22726,23224,23583,23774,27118,27426,37387,41744,50684,53387,54339,55279,57111,60330,62020,62875,66697,73342,74118,76028,79792
scaffold_146	712730	716951	MROH6_1	1	+	712730	716951	255,0,0	12	147,156,120,183,138,117,138,180,165,120,105,81	0,368,1095,1423,1690,1960,2203,2415,2759,3165,3577,4140
scaffold_17	41904181	41904421	MROH7_1	1	-	41904181	41904421	255,0,0	2	138,99	0,141
scaffold_19	36225713	36307095	MROH8_1	1	-	36225713	36307095	255,0,0	15	123,156,165,141,114,135,189,147,159,135,96,90,126,123,156	0,5296,6134,7420,7915,8324,9468,13647,17279,29100,59648,60993,62190,69331,81226
scaffold_33	22785763	22829956	MROH9_1	1	-	22785763	22829956	255,0,0	7	123,165,84,156,132,105,84	0,4359,10368,13532,26748,41559,44109
scaffold_30	19186090	19266792	MRPL1_1	1	-	19186090	19266792	255,0,0	7	126,72,105,75,81,255,111	0,1688,42501,58170,59309,62386,80591
scaffold_31	20459338	20465334	MRPL10_1	1	+	20459338	20465334	255,0,0	5	81,171,162,147,234	0,2020,4399,4806,5762
scaffold_71	3080922	3083873	MRPL11_1	1	+	3080922	3083873	255,0,0	5	120,99,96,159,102	0,495,1323,1506,2849
scaffold_49	1225744	1228929	MRPL12_1	1	-	1225744	1228929	255,0,0	4	117,126,192,69	0,223,2190,3116
scaffold_8	66550639	66569813	MRPL13_1	1	-	66550639	66569813	255,0,0	5	120,87,60,93,150	0,1630,8359,10086,19024
scaffold_0	120342864	120343230	MRPL14_1	1	+	120342864	120343230	255,0,0	1	366	0
scaffold_77	6569999	6580155	MRPL15_1	1	-	6569999	6580155	255,0,0	5	339,120,168,153,108	0,5180,7499,9014,10048
scaffold_71	10303031	10304519	MRPL16_1	1	+	10303031	10304519	255,0,0	2	150,483	0,1005
scaffold_21	44402049	44403246	MRPL17_1	1	+	44402049	44403246	255,0,0	4	174,69,99,180	0,489,912,1017
scaffold_69	2721304	2729923	MRPL18_1	1	+	2721304	2729923	255,0,0	2	177,234	0,8385
scaffold_27	27820391	27823200	MRPL19_1	1	+	27820391	27823200	255,0,0	4	117,141,180,210	0,1511,2287,2599
scaffold_18	39573831	39574528	MRPL19_2	1	+	39573831	39574528	255,0,0	2	126,567	0,130
scaffold_0	121470080	121471398	MRPL2_1	1	+	121470080	121471398	255,0,0	5	156,84,57,117,114	0,757,844,1012,1204
scaffold_26	22033218	22036328	MRPL20_1	1	+	22033218	22036328	255,0,0	4	84,111,78,168	0,274,1686,2942
scaffold_71	980626	984184	MRPL21_1	1	+	980626	984184	255,0,0	3	81,171,114	0,1262,3444
scaffold_1	75459960	75481396	MRPL22_1	1	+	75459960	75481396	255,0,0	5	132,66,78,69,210	0,5385,6171,15323,21226
scaffold_33	5184754	5186146	MRPL24_1	1	-	5184754	5186146	255,0,0	5	138,129,102,96,183	0,266,722,1034,1209
scaffold_31	18090381	18093328	MRPL27_1	1	+	18090381	18093328	255,0,0	3	132,81,204	0,538,2743
scaffold_53	15460892	15463086	MRPL28_1	1	+	15460892	15463086	255,0,0	5	264,150,135,87,102	0,981,1297,1521,2092
scaffold_103	2509772	2564638	MRPL3_1	1	-	2509772	2564638	255,0,0	8	144,87,108,63,90,96,93,174	0,13038,22906,35478,37980,50581,53609,54692
scaffold_27	1366944	1373122	MRPL30_1	1	+	1366944	1373122	255,0,0	4	81,171,72,117	0,3819,5911,6061
scaffold_5	14004386	14008318	MRPL32_1	1	-	14004386	14008318	255,0,0	2	255,189	0,3743
scaffold_26	24656208	24666128	MRPL34_1	1	-	24656208	24666128	255,0,0	2	213,144	0,9776
scaffold_86	2168992	2173339	MRPL35_1	1	-	2168992	2173339	255,0,0	3	191,147,189	0,3355,4158
scaffold_7	10456729	10456888	MRPL36_1	1	+	10456729	10456888	255,0,0	1	159	0
scaffold_17	42389028	42404032	MRPL37_1	1	-	42389028	42404032	255,0,0	7	69,204,159,186,114,183,345	0,1825,5113,7810,11751,11961,14659
scaffold_49	6651821	6656590	MRPL38_1	1	+	6651821	6656590	255,0,0	7	165,138,201,72,156,138,135	0,1562,1790,2843,3905,4260,4634
scaffold_13	30655455	30669263	MRPL39_1	1	+	30655455	30669263	255,0,0	5	204,138,99,117,66	0,3347,5540,10523,13742
scaffold_26	33404719	33411946	MRPL4_1	1	-	33404719	33411946	255,0,0	7	156,72,114,105,117,54,150	0,1387,1539,1740,2963,4326,7077
scaffold_68	10786672	10789288	MRPL40_1	1	+	10786672	10789288	255,0,0	3	81,159,324	0,1194,2292
scaffold_163	692615	692855	MRPL41_1	1	-	692615	692855	255,0,0	2	165,33	0,207
scaffold_2	87788466	87797895	MRPL42_1	1	+	87788466	87797895	255,0,0	2	81,162	0,9267
scaffold_10	17256802	17264454	MRPL43_1	1	+	17256802	17264454	255,0,0	4	129,108,225,54	0,217,420,7598
scaffold_3	2911890	2920254	MRPL44_1	1	-	2911890	2920254	255,0,0	4	168,177,468,180	0,1557,5804,8184
scaffold_31	20758516	20769665	MRPL45_1	1	+	20758516	20769665	255,0,0	4	180,96,147,177	0,3892,10413,10972
scaffold_28	18552324	18564550	MRPL46_1	1	+	18552324	18564550	255,0,0	4	219,279,171,252	0,4584,5719,11974
scaffold_25	252732	261431	MRPL47_1	1	-	252732	261431	255,0,0	5	96,132,96,63,132	0,1688,5638,7972,8567
scaffold_79	3567994	3625871	MRPL48_1	1	-	3567994	3625871	255,0,0	4	63,93,174,54	0,1274,16029,57823
scaffold_71	4367484	4368870	MRPL49_1	1	-	4367484	4368870	255,0,0	3	144,135,153	0,265,1233
scaffold_6	57998696	57999044	MRPL50_1	1	+	57998696	57999044	255,0,0	1	348	0
scaffold_15	51338139	51338894	MRPL51_1	1	-	51338139	51338894	255,0,0	2	195,114	0,641
scaffold_104	1521687	1524381	MRPL52_1	1	+	1521687	1524381	255,0,0	3	66,66,87	0,2538,2607
scaffold_27	26567870	26568175	MRPL53_1	1	-	26567870	26568175	255,0,0	2	117,93	0,212
scaffold_125	1880571	1881829	MRPL54_1	1	+	1880571	1881829	255,0,0	2	147,120	0,1138
scaffold_110	2970177	2970977	MRPL55_1	1	-	2970177	2970977	255,0,0	2	66,153	0,647
scaffold_40	1625518	1625776	MRPL57_1	1	+	1625518	1625776	255,0,0	1	258	0
scaffold_29	5506485	5506788	MRPL57_2	1	+	5506485	5506788	255,0,0	1	303	0
scaffold_49	7396325	7401393	MRPL58_1	1	-	7396325	7401393	255,0,0	5	84,168,84,60,186	0,583,839,1463,4882
scaffold_2	7688312	7688833	MRPL9_1	1	+	7688312	7688833	255,0,0	3	102,228,173	0,104,348
scaffold_27	25968898	25969641	MRPL9_2	1	+	25968898	25969641	255,0,0	3	96,141,468	0,132,275
scaffold_11	40599327	40602454	MRPL9_3	1	+	40599327	40602454	255,0,0	5	171,126,102,84,126	0,830,2179,2787,3001
scaffold_0	122320494	122323464	MRPS10_1	1	+	122320494	122323464	255,0,0	3	135,108,108	0,1116,2862
scaffold_28	18541453	18545125	MRPS11_1	1	-	18541453	18545125	255,0,0	3	105,126,102	0,2596,3570
scaffold_99	2177579	2177945	MRPS12_1	1	+	2177579	2177945	255,0,0	1	366	0
scaffold_16	26302383	26305553	MRPS14_1	1	+	26302383	26305553	255,0,0	2	159,177	0,2993
scaffold_34	15521934	15527660	MRPS15_1	1	-	15521934	15527660	255,0,0	4	63,192,48,75	0,315,4250,5651
scaffold_10	55217324	55218191	MRPS16_1	1	-	55217324	55218191	255,0,0	2	135,261	0,606
scaffold_45	10578992	10581069	MRPS17_1	1	+	10578992	10581069	255,0,0	2	123,267	0,1810
scaffold_0	120904056	120907148	MRPS18A_1	1	+	120904056	120907148	255,0,0	3	84,123,72	0,2739,3020
scaffold_150	1068502	1073011	MRPS18B_1	1	-	1068502	1073011	255,0,0	4	294,69,69,99	0,2585,4216,4410
scaffold_30	12601087	12603186	MRPS18C_1	1	-	12601087	12603186	255,0,0	4	72,60,60,81	0,153,941,2018
scaffold_166	657581	659795	MRPS2_1	1	+	657581	659795	255,0,0	2	129,528	0,1686
scaffold_11	42012647	42024329	MRPS21_1	1	-	42012647	42024329	255,0,0	2	177,81	0,11601
scaffold_76	74310	91200	MRPS22_1	1	-	74310	91200	255,0,0	6	93,144,87,138,165,141	0,4285,12907,13334,15357,16749
scaffold_31	11027580	11031951	MRPS23_1	1	+	11027580	11031951	255,0,0	3	171,75,138	0,3926,4233
scaffold_48	16333060	16333374	MRPS23_2	1	-	16333060	16333374	255,0,0	2	48,144	0,170
scaffold_16	17692966	17693464	MRPS24_1	1	+	17692966	17693464	255,0,0	1	498	0
scaffold_63	11549809	11551815	MRPS24_2	1	-	11549809	11551815	255,0,0	2	282,144	0,1862
scaffold_12	33104208	33127338	MRPS25_1	1	-	33104208	33127338	255,0,0	4	189,84,108,132	0,949,4650,22998
scaffold_64	7598154	7598326	MRPS25_2	1	-	7598154	7598326	255,0,0	2	66,102	0,70
scaffold_19	27117161	27118583	MRPS26_1	1	-	27117161	27118583	255,0,0	3	114,126,213	0,754,1209
scaffold_7	74407243	74479637	MRPS27_1	1	-	74407243	74479637	255,0,0	9	234,126,144,168,117,78,114,54,72	0,3597,5865,7524,12253,13268,16427,67829,72322
scaffold_8	27128100	27219807	MRPS28_1	1	-	27128100	27219807	255,0,0	2	138,183	0,91524
scaffold_7	49877987	49886473	MRPS30_1	1	+	49877987	49886473	255,0,0	6	279,201,147,105,177,267	0,291,1896,4167,5532,8219
scaffold_17	19699504	19701116	MRPS31_1	1	+	19699504	19701116	255,0,0	4	57,171,141,237	0,109,1060,1375
scaffold_23	35676866	35712206	MRPS31_2	1	+	35676866	35712206	255,0,0	4	288,135,147,228	0,6670,22473,35112
scaffold_83	2215786	2216002	MRPS33_1	1	+	2215786	2216002	255,0,0	1	216	0
scaffold_53	14233813	14234762	MRPS34_1	1	+	14233813	14234762	255,0,0	2	321,297	0,652
scaffold_2	17410002	17460178	MRPS35_1	1	+	17410002	17460178	255,0,0	6	165,60,141,108,72,258	0,1319,6508,31383,32888,49918
scaffold_17	22815947	22816676	MRPS35_2	1	+	22815947	22816676	255,0,0	1	729	0
scaffold_4	80625031	80625139	MRPS36_1	1	+	80625031	80625139	255,0,0	1	108	0
scaffold_7	73080043	73081770	MRPS36_2	1	+	73080043	73081770	255,0,0	2	60,189	0,1538
scaffold_129	916501	935998	MRPS5_1	1	-	916501	935998	255,0,0	5	225,135,93,234,123	0,3415,10152,16958,19374
scaffold_13	21853002	21921151	MRPS6_1	1	-	21853002	21921151	255,0,0	3	186,141,45	0,17284,68104
scaffold_5	92343485	92344097	MRPS7_1	1	-	92343485	92344097	255,0,0	2	45,540	0,72
scaffold_49	7209446	7212075	MRPS7_2	1	-	7209446	7212075	255,0,0	5	222,171,66,195,84	0,1097,1639,1824,2545
scaffold_27	7364123	7420499	MRPS9_1	1	+	7364123	7420499	255,0,0	5	180,81,177,171,90	0,34521,47884,53120,56286
scaffold_6	36726339	36783578	MRRF_1	1	-	36726339	36783578	255,0,0	6	78,156,90,120,156,183	0,10954,35146,41658,47006,57056
scaffold_44	2652629	2666123	MRS2_1	1	-	2652629	2666123	255,0,0	8	111,120,150,117,129,174,114,75	0,2003,2360,3273,4781,7625,8994,13419
scaffold_26	3131184	3134616	MRTO4_1	1	-	3131184	3134616	255,0,0	7	147,78,150,69,84,102,60	0,284,739,1264,1597,2337,3372
scaffold_21	38985652	38985721	MRVI1_1	1	+	38985652	38985721	255,0,0	1	69	0
scaffold_21	39039246	39137903	MRVI1_2	1	+	39039246	39137903	255,0,0	16	114,66,177,84,294,288,78,123,135,129,144,51,108,132,117,243	0,29540,32715,33974,36258,36588,39115,58840,68303,68947,71263,77682,78256,91265,92814,98414
scaffold_71	9060076	9066439	MS4A1_1	1	-	9060076	9066439	255,0,0	5	210,237,120,63,69	0,2438,5600,6204,6294
scaffold_71	8750491	8750581	MS4A10_1	1	-	8750491	8750581	255,0,0	1	90	0
scaffold_71	9008659	9008788	MS4A13_1	1	-	9008659	9008788	255,0,0	1	129	0
scaffold_71	9114132	9132265	MS4A14_1	1	-	9114132	9132265	255,0,0	3	285,108,87	0,1593,18046
scaffold_71	8767067	8773700	MS4A15_1	1	-	8767067	8773700	255,0,0	6	93,114,90,57,123,225	0,1517,2017,3581,4285,6408
scaffold_71	8800257	8800452	MS4A18_1	1	-	8800257	8800452	255,0,0	1	195	0
scaffold_71	9210565	9430914	MS4A4A_1	1	+	9210565	9430914	255,0,0	4	78,63,54,45	0,99,220220,220304
scaffold_71	9995652	9995823	MS4A4A_2	1	+	9995652	9995823	255,0,0	2	72,63	0,108
scaffold_71	9083657	9083783	MS4A5_1	1	-	9083657	9083783	255,0,0	1	126	0
scaffold_71	9143342	9143456	MS4A7_1	1	-	9143342	9143456	255,0,0	1	114	0
scaffold_71	8820037	8842823	MS4A8_1	1	-	8820037	8842823	255,0,0	2	117,216	0,22570
scaffold_18	1955573	1962346	MSANTD1_1	1	-	1955573	1962346	255,0,0	3	240,276,120	0,2060,6653
scaffold_50	16909180	16937684	MSANTD2_1	1	+	16909180	16937684	255,0,0	4	510,257,63,849	0,22194,24145,27655
scaffold_6	58874407	58874815	MSANTD3_1	1	-	58874407	58874815	255,0,0	1	408	0
scaffold_35	17182794	17184180	MSANTD4_1	1	-	17182794	17184180	255,0,0	2	570,462	0,924
scaffold_8	18736547	18738029	MSC_1	1	-	18736547	18738029	255,0,0	3	84,267,267	0,936,1215
scaffold_20	28830569	28831115	MSGN1_1	1	+	28830569	28831115	255,0,0	1	546	0
scaffold_52	14312922	14386155	MSH2_1	1	-	14312922	14386155	255,0,0	15	168,177,249,204,246,99,150,123,111,201,132,150,147,279,162	0,2443,11331,14082,15541,18649,21086,22014,33938,53494,62596,63187,67569,69278,73071
scaffold_7	84121188	84332914	MSH3_1	1	+	84121188	84332914	255,0,0	21	147,120,222,129,114,123,144,159,120,114,84,102,135,189,171,120,105,153,189,132,165	0,4819,8760,16504,18485,18990,21940,27684,85639,87917,98599,101415,124462,129876,130805,141494,153064,182758,199612,204539,211561
scaffold_17	16474931	16601012	MSH4_1	1	-	16474931	16601012	255,0,0	20	189,90,174,129,120,201,120,105,138,171,63,75,72,171,171,117,111,156,183,129	0,13238,14752,24370,29252,41925,44058,45217,46409,48083,49293,52248,76298,83730,95744,96986,100648,102080,117767,125952
scaffold_52	14031452	14035820	MSH6_1	1	-	14031452	14035820	255,0,0	8	81,198,105,90,123,114,78,75	0,220,571,1380,1781,3328,3445,4293
scaffold_52	14039748	14039802	MSH6_2	1	-	14039748	14039802	255,0,0	1	54	0
scaffold_52	14041972	14042173	MSH6_3	1	-	14041972	14042173	255,0,0	1	201	0
scaffold_70	4019266	4039776	MSI1_1	1	+	4019266	4039776	255,0,0	10	81,87,42,48,87,72,84,57,189,39	0,179,4322,6902,8137,8954,13687,15859,19433,20471
scaffold_31	11191810	11654023	MSI2_1	1	-	11191810	11654023	255,0,0	10	210,66,72,114,84,96,42,87,87,63	0,22602,47853,56346,77080,302212,456113,460187,460979,462150
scaffold_31	22167120	22176483	MSL1_1	1	+	22167120	22176483	255,0,0	9	765,222,393,45,66,66,126,75,87	0,3226,4510,6803,7291,7999,8465,8769,9276
scaffold_76	4921264	4962397	MSL2_1	1	+	4921264	4962397	255,0,0	2	141,1590	0,39543
scaffold_39	20160466	20185962	MSL3_1	1	-	20160466	20185962	255,0,0	11	99,84,99,108,264,156,159,117,90,99,81	0,3407,4073,7047,13947,15748,22172,23147,24478,24920,25415
scaffold_53	15151760	15151937	MSLN_1	1	-	15151760	15151937	255,0,0	1	177	0
scaffold_53	15149543	15149845	MSLNL_1	1	+	15149543	15149845	255,0,0	2	135,102	0,200
scaffold_22	22678719	22679568	MSMO1_1	1	+	22678719	22679568	255,0,0	3	276,224,204	0,396,645
scaffold_37	498395	516217	MSMO1_2	1	+	498395	516217	255,0,0	5	225,147,120,162,195	0,4180,9541,10650,17627
scaffold_37	559599	633216	MSMO1_3	1	+	559599	633216	255,0,0	4	207,69,75,195	0,4768,68587,73422
scaffold_37	535890	544339	MSMO1_4	1	-	535890	544339	255,0,0	5	195,156,126,150,255	0,2097,3077,4509,8194
scaffold_37	578017	590220	MSMO1_5	1	-	578017	590220	255,0,0	4	144,126,150,255	0,4140,6687,11948
scaffold_24	41564622	41586653	MSN_1	1	+	41564622	41586653	255,0,0	11	81,93,273,84,147,99,180,162,93,225,162	0,9418,10601,12226,13012,14189,15919,19327,20744,21178,21869
scaffold_22	37102465	37174687	MSR1_1	1	-	37102465	37174687	255,0,0	7	129,174,90,180,417,108,102	0,15356,40998,53250,58142,70457,72120
scaffold_22	3551730	4001328	MSRA_1	1	-	3551730	4001328	255,0,0	5	162,108,102,45,120	0,171378,262908,418517,449478
scaffold_53	14063807	14064395	MSRB1_1	1	+	14063807	14064395	255,0,0	2	153,117	0,471
scaffold_15	20691753	20705235	MSRB2_1	1	-	20691753	20705235	255,0,0	4	105,147,75,99	0,1255,8650,13383
scaffold_2	55038767	55144718	MSRB3_1	1	+	55038767	55144718	255,0,0	4	111,81,129,111	0,1740,95735,105840
scaffold_12	17758989	17763376	MST1_1	1	+	17758989	17763376	255,0,0	17	147,114,117,135,123,120,54,90,126,102,135,132,78,147,108,141,156	0,225,423,617,832,1076,1406,1461,1714,1949,2683,3009,3293,3513,3740,3963,4231
scaffold_12	17546599	17556782	MST1R_1	1	+	17546599	17556782	255,0,0	18	1032,186,132,171,150,171,132,162,81,207,144,180,207,84,177,111,165,138	0,4017,4289,4593,5077,5568,5848,6420,6681,6908,7222,7450,7965,8528,8786,9059,9438,10045
scaffold_3	37230975	37236486	MSTN_1	1	+	37230975	37236486	255,0,0	3	372,372,378	0,2143,5133
scaffold_33	4252852	4257125	MSTO1_1	1	+	4252852	4257125	255,0,0	13	81,138,72,75,57,132,114,129,153,135,141,102,213	0,186,815,987,1239,1389,1688,1889,2420,2858,3099,3661,4060
scaffold_18	6459542	6462693	MSX1_1	1	-	6459542	6462693	255,0,0	2	438,450	0,2701
scaffold_1	98597493	98602496	MSX2_1	1	+	98597493	98602496	255,0,0	2	396,420	0,4583
scaffold_44	12769103	12769670	MT-ATP6_1	1	+	12769103	12769670	255,0,0	2	432,87	0,480
scaffold_35	1741141	1741536	MT-ATP6_2	1	+	1741141	1741536	255,0,0	2	243,84	0,311
scaffold_118	1004573	1005176	MT-ATP6_3	1	-	1004573	1005176	255,0,0	2	78,474	0,129
scaffold_5	72529351	72529960	MT-CO2_1	1	+	72529351	72529960	255,0,0	2	312,195	0,414
scaffold_35	1741550	1742333	MT-CO3_1	1	+	1741550	1742333	255,0,0	1	783	0
scaffold_118	1003776	1004559	MT-CO3_2	1	-	1003776	1004559	255,0,0	1	783	0
chrM	8600	9383	MT-CO3_3	1	+	8600	9383	255,0,0	1	783	0
scaffold_750	10201	10983	MT-CO3_4	1	-	10201	10983	255,0,0	1	782	0
scaffold_29	6090042	6091005	MT-CYB_1	1	+	6090042	6091005	255,0,0	1	963	0
scaffold_44	12753422	12754518	MT-CYB_2	1	+	12753422	12754518	255,0,0	2	138,951	0,145
scaffold_46	5850273	5851290	MT-CYB_3	1	+	5850273	5851290	255,0,0	1	1017	0
chrM	14146	15268	MT-CYB_4	1	+	14146	15268	255,0,0	1	1122	0
scaffold_750	4319	5441	MT-CYB_5	1	-	4319	5441	255,0,0	1	1122	0
scaffold_750	21128	22250	MT-CYB_6	1	-	21128	22250	255,0,0	1	1122	0
scaffold_4	69893815	69894669	MT-ND1_1	1	-	69893815	69894669	255,0,0	2	681,135	0,719
scaffold_1	50765072	50765560	MT-ND1_2	1	+	50765072	50765560	255,0,0	4	96,21,144,48	0,117,263,440
scaffold_29	6094992	6095859	MT-ND1_3	1	+	6094992	6095859	255,0,0	1	867	0
scaffold_24	36887625	36888498	MT-ND1_4	1	+	36887625	36888498	255,0,0	2	165,687	0,186
scaffold_86	452597	453470	MT-ND1_5	1	+	452597	453470	255,0,0	1	873	0
chrM	2773	3640	MT-ND1_6	1	+	2773	3640	255,0,0	1	867	0
scaffold_750	15928	16795	MT-ND1_7	1	-	15928	16795	255,0,0	1	867	0
scaffold_99	4125335	4126511	MT-ND5_1	1	+	4125335	4126511	255,0,0	2	372,771	0,405
scaffold_43	1325927	1325993	MT1X_1	1	-	1325927	1325993	255,0,0	1	66	0
scaffold_43	1344621	1345719	MT3_1	1	-	1344621	1345719	255,0,0	2	105,78	0,1020
scaffold_43	1369205	1369292	MT4_1	1	-	1369205	1369292	255,0,0	1	87	0
scaffold_9	83017332	83049392	MTA1_1	1	+	83017332	83049392	255,0,0	17	69,93,126,66,117,105,99,189,75,57,114,150,192,87,33,96,135	0,6843,11158,11357,15651,19765,20518,21280,24024,24596,25212,25676,25924,26348,27974,28034,31925
scaffold_71	6889033	6895618	MTA2_1	1	+	6889033	6895618	255,0,0	17	69,96,114,66,117,102,102,189,51,57,96,138,231,87,120,147,165	0,384,2222,2449,2703,3116,3405,3673,3963,4145,4381,4602,4979,5356,5848,6075,6420
scaffold_40	17259680	17439356	MTA3_1	1	+	17259680	17439356	255,0,0	14	69,93,123,66,117,105,99,75,57,123,153,243,84,147	0,8346,73310,94737,100519,117761,121287,155338,156273,163420,166381,167437,175772,179529
scaffold_6	77369238	77405120	MTAP_1	1	-	77369238	77405120	255,0,0	6	123,240,105,168,57,111	0,6302,11489,32135,34044,35771
scaffold_8	66574447	66639613	MTBP_1	1	+	66574447	66639613	255,0,0	19	117,66,81,150,54,147,117,135,96,111,177,105,111,111,96,267,192,114,66	0,1201,6749,6924,8973,10829,12276,13508,15892,20540,30164,31568,38495,43579,52336,60164,62458,63242,65100
scaffold_0	128281265	128294988	MTCH1_1	1	+	128281265	128294988	255,0,0	11	84,108,78,57,51,63,141,51,69,75,45	0,3986,4499,4865,5293,6876,9745,11997,12234,12550,13678
scaffold_21	1897392	1913112	MTCH2_1	1	+	1897392	1913112	255,0,0	7	87,84,108,51,96,69,84	0,2660,3092,8861,10536,12367,15636
scaffold_4	93247940	93394069	MTCL1_1	1	+	93247940	93394069	255,0,0	12	114,204,159,1014,96,120,225,171,297,153,225,897	0,9516,11506,96656,97718,97835,113678,124115,137802,144596,144809,145232
scaffold_120	947300	947806	MTCP1_1	1	+	947300	947806	255,0,0	3	105,171,45	0,215,461
scaffold_8	44558785	44600532	MTDH_1	1	+	44558785	44600532	255,0,0	10	102,84,177,60,243,99,135,141,156,66	0,17821,18581,20125,21427,26896,32404,37483,40885,41681
scaffold_5	57619910	57621068	MTERF1_1	1	+	57619910	57621068	255,0,0	2	171,963	0,195
scaffold_3	95074318	95075496	MTERF1_2	1	+	95074318	95075496	255,0,0	1	1178	0
scaffold_2	103248657	103249809	MTERF2_1	1	-	103248657	103249809	255,0,0	1	1152	0
scaffold_8	43152905	43180164	MTERF3_1	1	-	43152905	43180164	255,0,0	7	192,162,72,150,189,141,150	0,7446,8983,9414,12573,18965,27109
scaffold_109	1858085	1861316	MTERF4_1	1	+	1858085	1861316	255,0,0	3	498,192,279	0,2156,2952
scaffold_34	17101399	17153022	MTF1_1	1	-	17101399	17153022	255,0,0	10	432,60,240,333,102,84,84,132,234,408	0,2460,5209,5473,6525,24397,28637,33884,35030,51215
scaffold_60	8714125	8754877	MTF2_1	1	-	8714125	8754877	255,0,0	14	354,105,54,108,168,69,123,72,93,147,102,96,81,201	0,3407,3625,3790,7676,9460,15187,16355,17502,35118,35650,35991,40340,40551
scaffold_59	10816704	10834256	MTFMT_1	1	-	10816704	10834256	255,0,0	7	165,84,93,105,120,210,87	0,1512,5454,12557,13926,15423,17465
scaffold_68	4073896	4076892	MTFP1_1	1	-	4073896	4076892	255,0,0	4	72,231,129,57	0,1121,1880,2939
scaffold_8	11741962	11783122	MTFR1_1	1	+	11741962	11783122	255,0,0	6	66,99,99,240,195,102	0,23458,33936,38146,40253,41058
scaffold_11	25918417	25919459	MTFR1_2	1	+	25918417	25919459	255,0,0	3	228,171,120	0,531,922
scaffold_34	3976725	3984482	MTFR1L_1	1	+	3976725	3984482	255,0,0	5	105,108,210,324,99	0,2917,3289,4702,7658
scaffold_0	23502756	23515517	MTFR2_1	1	+	23502756	23515517	255,0,0	6	66,102,57,111,141,177	0,5962,7765,7849,9818,12584
scaffold_72	10460419	10470958	MTG1_1	1	+	10460419	10470958	255,0,0	8	111,66,102,84,99,99,84,114	0,1565,3363,4819,6121,7796,8337,10425
scaffold_121	1919776	1922946	MTG2_1	1	-	1919776	1922946	255,0,0	5	387,129,222,117,150	0,1212,1638,2516,3020
scaffold_9	39991797	40038013	MTHFD1_1	1	+	39991797	40038013	255,0,0	25	90,60,138,99,138,108,132,96,177,135,48,105,72,108,78,141,69,111,144,102,177,105,156,87,78	0,7398,9188,9462,11874,13283,18896,19527,20013,20789,22713,23420,23674,24986,27890,29152,30845,31281,31513,36698,37678,40575,41691,44546,46138
scaffold_0	6951785	7161641	MTHFD1L_1	1	-	6951785	7161641	255,0,0	24	87,156,102,180,99,144,111,69,144,75,102,75,108,48,135,180,93,117,138,99,126,54,51,93	0,52961,55449,72824,73528,79667,125386,129361,130756,134901,137885,139668,140646,145125,147285,158625,162455,170782,198820,200270,202578,207663,207804,209763
scaffold_27	26249629	26263543	MTHFD2_1	1	+	26249629	26263543	255,0,0	7	186,123,153,108,93,126,162	0,2363,2974,3781,4860,5479,13752
scaffold_30	23278755	23476640	MTHFD2L_1	1	-	23278755	23476640	255,0,0	7	111,126,93,108,153,123,186	0,38070,144374,169880,171704,196567,197699
scaffold_26	10315774	10327276	MTHFR_1	1	+	10315774	10327276	255,0,0	11	180,240,108,195,249,141,180,183,102,120,186	0,1478,3237,6046,6958,7730,8020,8512,9893,10879,11316
scaffold_28	11019180	11019306	MTHFS_1	1	-	11019180	11019306	255,0,0	1	126	0
scaffold_57	6228233	6245224	MTHFSD_1	1	+	6228233	6245224	255,0,0	7	105,129,120,90,111,129,267	0,2091,3972,5047,7447,8879,16724
scaffold_52	6727092	6748469	MTIF2_1	1	+	6727092	6748469	255,0,0	12	219,171,162,177,141,126,201,249,144,156,141,171	0,4526,5288,6491,9148,12317,13263,13808,14581,16333,19676,21206
scaffold_29	13268114	13274590	MTIF3_1	1	-	13268114	13274590	255,0,0	3	207,138,396	0,1157,6080
scaffold_111	928861	1007327	MTM1_1	1	+	928861	1007327	255,0,0	13	69,96,111,102,81,153,189,186,207,93,114,174,168	0,4565,23064,29192,51347,53631,58306,64008,66463,71381,72377,75832,78298
scaffold_111	1022140	1073866	MTMR1_1	1	+	1022140	1073866	255,0,0	15	111,48,78,96,108,99,84,153,189,183,204,93,114,171,168	0,18993,22937,27624,28092,29747,30138,31294,32357,34364,34944,44420,46172,47592,51558
scaffold_61	301026	301463	MTMR10_1	1	+	301026	301463	255,0,0	3	42,72,183	0,87,254
scaffold_61	363901	364347	MTMR10_2	1	-	363901	364347	255,0,0	2	219,171	0,275
scaffold_93	2198665	2269109	MTMR10_3	1	-	2198665	2269109	255,0,0	15	147,441,183,171,171,72,132,87,87,156,90,144,72,138,63	0,153,1201,7449,8763,24191,25482,28229,28407,30396,37064,43559,44098,46712,70381
scaffold_11	42380540	42386413	MTMR11_1	1	+	42380540	42386413	255,0,0	15	114,60,141,81,135,90,87,120,72,72,168,165,186,297,87	0,368,584,1196,1406,1785,2025,2196,2758,3055,3671,4132,4559,5190,5786
scaffold_7	35952215	36045496	MTMR12_1	1	-	35952215	36045496	255,0,0	15	570,159,165,174,72,78,123,108,78,126,93,132,66,144,84	0,4161,5296,7668,10161,11595,13182,14143,20758,29194,36327,37739,39088,40200,93197
scaffold_12	37215234	37263605	MTMR14_1	1	-	37215234	37263605	255,0,0	18	171,162,174,138,60,69,78,87,69,75,72,72,123,60,78,108,165,147	0,3574,10787,11636,11944,12770,15453,15832,17071,22428,23117,27577,28914,30494,30863,38536,46165,48224
scaffold_35	6189755	6267570	MTMR2_1	1	-	6189755	6267570	255,0,0	15	159,177,117,90,207,186,189,150,84,102,111,96,75,108,78	0,925,1479,5120,11439,14293,18018,18918,24760,25903,29143,29429,31471,40202,77737
scaffold_68	4628155	4690290	MTMR3_1	1	-	4628155	4690290	255,0,0	18	171,87,111,615,792,144,171,186,195,114,129,210,108,99,168,78,120,90	0,2771,3305,4644,5271,6819,8193,11351,12378,15580,16707,17422,37708,40271,51075,53379,61491,62045
scaffold_31	10341714	10358429	MTMR4_1	1	+	10341714	10358429	255,0,0	19	45,87,120,84,162,99,111,198,129,111,195,186,171,153,429,963,111,87,177	0,1485,1905,2743,4702,4980,5281,6231,6635,7375,7973,8413,8678,8999,13034,13475,15884,16242,16538
scaffold_29	10240487	10272503	MTMR6_1	1	-	10240487	10272503	255,0,0	13	258,126,132,204,48,126,111,132,135,129,159,162,117	0,2454,2661,4654,5364,15351,16618,17437,21567,24304,24596,26405,31899
scaffold_22	38123277	38194750	MTMR7_1	1	-	38123277	38194750	255,0,0	13	360,126,141,201,45,129,111,132,135,129,159,165,123	0,3825,5191,6551,9710,12254,14315,26478,38632,41597,54017,69047,71350
scaffold_24	39982618	40136641	MTMR8_1	1	-	39982618	40136641	255,0,0	10	240,126,126,117,84,48,84,132,162,159	0,709,79118,85483,85601,90158,94350,127677,152447,153864
scaffold_22	1869279	1998570	MTMR9_1	1	-	1869279	1998570	255,0,0	10	162,153,219,144,162,216,174,126,111,180	0,2652,18549,27223,32771,34043,34839,52079,66835,129111
scaffold_35	3211995	3228721	MTNR1B_1	1	+	3211995	3228721	255,0,0	2	225,759	0,15967
scaffold_0	92416478	92444173	MTO1_1	1	-	92416478	92444173	255,0,0	12	159,162,117,180,198,132,192,111,294,120,201,213	0,2212,6916,10255,10518,11694,12041,12327,13778,21096,21306,27482
scaffold_26	10893621	11034405	MTOR_1	1	+	10893621	11034405	255,0,0	56	162,108,234,201,135,273,111,189,123,249,216,204,126,90,93,135,129,249,87,168,114,162,93,147,141,165,144,78,141,99,117,78,105,129,132,114,120,162,87,99,96,102,123,183,132,177,135,150,123,81,75,75,135,81,78,108	0,4456,5277,7054,8290,12349,12705,15533,16711,17451,18765,19331,30583,31393,31613,32378,33270,34927,49603,53900,54610,55032,56293,57072,62168,64935,65237,94319,97682,106831,108727,110084,110375,113227,113451,119092,120021,122690,122855,123609,124486,124857,125270,125589,126500,126843,128477,129491,130263,131877,133074,133631,134091,137651,138012,140676
scaffold_15	13384189	13429389	MTPAP_1	1	-	13384189	13429389	255,0,0	8	174,75,228,207,225,135,144,159	0,1783,14391,16932,21869,28809,29469,45041
scaffold_83	6635193	6682319	MTPN_1	1	+	6635193	6682319	255,0,0	4	72,117,84,84	0,27996,29071,47042
scaffold_16	36245797	36365459	MTR_1	1	+	36245797	36365459	255,0,0	31	213,90,93,105,60,57,99,63,66,81,111,141,183,183,117,135,93,150,111,96,72,120,81,99,75,156,195,204,192,111,87	0,13944,17799,19852,23866,25303,35526,36707,37873,39237,41625,50723,55271,68603,70035,70656,77516,78664,79687,81079,90420,91070,95611,100085,101212,103984,114108,116146,117132,119038,119575
scaffold_7	57414149	57534975	MTREX_1	1	+	57414149	57534975	255,0,0	24	135,69,63,114,174,87,126,102,102,132,78,114,108,150,171,69,129,108,192,162,108,57,162,108	0,16239,19537,20524,33200,34889,44976,46237,46807,48611,49959,51674,53371,60603,64860,65936,78129,84900,87517,94183,106642,110212,111304,120718
scaffold_23	19916561	19968087	MTRF1_1	1	-	19916561	19968087	255,0,0	10	111,102,135,114,177,108,81,90,264,153	0,4153,9055,14628,17913,39730,40457,43231,51106,51373
scaffold_61	9572366	9573647	MTRF1_2	1	-	9572366	9573647	255,0,0	4	608,90,424,141	0,614,713,1140
scaffold_0	4856923	4869371	MTRF1L_1	1	+	4856923	4869371	255,0,0	7	258,78,186,165,117,138,198	0,3811,6355,7555,9677,11248,12250
scaffold_7	2796615	2835077	MTRR_1	1	-	2796615	2835077	255,0,0	14	141,186,93,117,186,45,177,156,123,117,195,120,153,129	0,1474,1776,3939,11185,12748,14945,19654,23465,28392,28575,30891,33341,38333
scaffold_8	70284795	70475490	MTSS1_1	1	-	70284795	70475490	255,0,0	14	699,162,174,198,210,99,105,180,75,93,84,75,60,72	0,2783,3298,4709,10031,15018,16436,17683,32707,33750,36464,149837,155645,190623
scaffold_48	14839958	14854377	MTSS1L_1	1	+	14839958	14854377	255,0,0	16	60,75,84,90,75,162,105,99,111,102,78,177,165,165,336,252	0,150,1061,1238,1427,2727,3262,4190,5804,5921,12549,12930,13291,13645,13816,14167
scaffold_14	6170081	6234610	MTTP_1	1	+	6170081	6234610	255,0,0	18	60,189,138,108,117,141,150,159,165,108,213,210,102,117,228,123,171,171	0,14417,16226,22960,24448,24875,26730,29038,33544,34584,41189,41872,44479,44683,47102,54091,62692,64358
scaffold_5	28199173	28222523	MTURN_1	1	-	28199173	28222523	255,0,0	3	108,123,54	0,12531,23296
scaffold_22	38428009	38537615	MTUS1_1	1	-	38428009	38537615	255,0,0	18	213,96,117,96,75,108,126,75,66,219,135,162,195,453,924,87,207,78	0,763,2905,6189,6413,7691,8880,9018,22498,31149,61917,76126,99721,107611,108067,109015,109108,109528
scaffold_29	15199419	15726578	MTUS2_1	1	+	15199419	15726578	255,0,0	17	330,213,324,492,237,189,165,99,213,66,204,108,72,102,117,93,213	0,336,660,1728,9506,56452,284124,335767,355563,444424,490012,511313,514895,518586,520353,524809,526946
scaffold_33	3819181	3823606	MTX1_1	1	+	3819181	3823606	255,0,0	8	105,75,84,96,180,78,144,213	0,1118,1319,2899,3152,3437,3964,4212
scaffold_3	51033649	51120887	MTX2_1	1	-	51033649	51120887	255,0,0	10	153,78,126,39,93,78,75,45,51,39	0,7894,9211,9722,10245,11596,15155,54675,55692,87199
scaffold_7	83397557	83405525	MTX3_1	1	-	83397557	83405525	255,0,0	9	108,90,156,78,183,90,78,69,81	0,2914,4428,4794,5015,5702,6889,7330,7887
scaffold_33	3802991	3804061	MUC1_1	1	-	3802991	3804061	255,0,0	3	153,115,147	0,232,923
scaffold_195	395700	407410	MUC16_1	1	+	395700	407410	255,0,0	12	45,204,432,21,87,219,36,60,72,237,273,105	0,108,7300,9091,9142,9361,9931,10129,10237,10348,11302,11605
scaffold_45	33033	35482	MUC17_1	1	+	33033	35482	255,0,0	4	156,87,42,93	0,2012,2129,2356
scaffold_415	70839	80108	MUC2_1	1	-	70839	80108	255,0,0	10	165,135,75,60,180,162,186,243,180,135	0,990,2473,5616,5894,6787,7277,7928,8647,9134
scaffold_150	735791	737681	MUC21_1	1	-	735791	737681	255,0,0	3	108,105,1143	0,483,747
scaffold_150	751928	752177	MUC22_1	1	-	751928	752177	255,0,0	2	135,30	0,219
scaffold_25	18053667	18094966	MUC4_1	1	+	18053667	18094966	255,0,0	17	81,279,81,279,144,165,143,180,123,216,171,186,90,156,96,159,189	0,153,3638,3791,10420,11397,14128,18720,19088,20916,22398,32369,34259,35279,37471,39689,41110
scaffold_145	134	6068	MUC5AC_1	1	+	134	6068	255,0,0	12	186,165,360,15,27,63,15,372,177,225,120,165	0,194,766,1282,1390,1546,1726,1768,3335,4018,4574,5769
scaffold_145	29359	49971	MUC5B_1	1	+	29359	49971	255,0,0	17	258,117,192,111,126,138,108,153,123,240,147,138,93,108,243,108,174	0,391,1730,2318,2994,3238,3666,4675,6808,7477,9439,10096,10343,12290,13073,18088,20438
scaffold_254	83114	91779	MUC6_1	1	+	83114	91779	255,0,0	13	231,129,123,108,135,162,132,171,111,150,129,111,156	0,349,2575,2815,3239,3753,4257,4615,5110,5808,6191,6391,8509
scaffold_41	5059924	5060522	MUL1_1	1	-	5059924	5060522	255,0,0	2	141,455	0,143
scaffold_26	1587482	1599375	MUL1_2	1	+	1587482	1599375	255,0,0	4	120,87,123,726	0,7034,7864,11167
scaffold_153	1060573	1076969	MUM1_1	1	+	1060573	1076969	255,0,0	6	60,117,75,57,435,90	0,3546,8221,11559,14512,16306
scaffold_32	25685494	25687539	MUM1L1_1	1	-	25685494	25687539	255,0,0	4	990,177,267,222	0,1364,1550,1823
scaffold_71	3643482	3647986	MUS81_1	1	-	3643482	3647986	255,0,0	10	102,132,63,93,117,129,66,99,138,135	0,179,478,1351,1539,2031,2666,3157,4146,4369
scaffold_6	48968248	49075305	MUSK_1	1	-	48968248	49075305	255,0,0	14	549,126,150,192,201,183,276,159,126,141,126,150,129,78	0,552,4875,7207,7894,14122,19755,35850,50789,83076,84551,96024,98893,106979
scaffold_0	114551975	114582055	MUT_1	1	+	114551975	114582055	255,0,0	12	384,369,156,174,249,111,117,114,132,147,168,126	0,1758,5253,6043,9300,12031,13370,22557,23367,24614,26552,29954
scaffold_34	25422496	25424912	MUTYH_1	1	-	25422496	25424912	255,0,0	10	159,141,156,144,102,117,72,42,75,159	0,253,532,1009,1235,1419,1615,1769,1948,2257
scaffold_26	24551827	24556582	MVB12A_1	1	-	24551827	24556582	255,0,0	9	60,57,66,105,117,126,96,99,90	0,214,580,800,985,1751,4218,4437,4665
scaffold_6	31676178	31854228	MVB12B_1	1	-	31676178	31854228	255,0,0	10	84,60,57,96,120,129,99,108,123,63	0,20265,23097,80087,111498,115594,121074,127503,165020,177987
scaffold_57	4532276	4538229	MVD_1	1	+	4532276	4538229	255,0,0	6	69,69,144,207,225,114	0,1636,2857,4168,5162,5839
scaffold_70	1655229	1688330	MVK_1	1	-	1655229	1688330	255,0,0	9	144,156,117,93,108,147,99,150,78	0,2056,5354,5875,12869,25365,27301,32061,33023
scaffold_65	11314237	11326663	MVP_1	1	-	11314237	11326663	255,0,0	4	132,51,228,198	0,6473,7044,12228
scaffold_65	11326877	11327003	MVP_2	1	-	11326877	11327003	255,0,0	1	126	0
scaffold_67	7558364	7581677	MX1_1	1	+	7558364	7581677	255,0,0	11	189,138,150,138,195,84,123,159,78,162,231	0,1378,4254,5526,8489,14535,17442,20302,20665,22338,23082
scaffold_67	7602697	7621323	MX1_2	1	-	7602697	7621323	255,0,0	11	231,162,78,126,123,84,189,138,150,138,189	0,1633,2976,3258,6151,8695,11375,14366,15609,17107,18437
scaffold_67	7653033	7679254	MX2_1	1	-	7653033	7679254	255,0,0	9	225,153,21,69,81,195,141,153,180	0,5188,7307,7364,10375,11935,16172,20977,26041
scaffold_67	7700169	7717820	MX2_2	1	-	7700169	7717820	255,0,0	4	225,141,126,201	0,11691,12121,17450
scaffold_27	21601842	21627185	MXD1_1	1	+	21601842	21627185	255,0,0	4	72,102,159,186	0,791,23397,25157
scaffold_1	101909137	101911959	MXD3_1	1	-	101909137	101911959	255,0,0	3	96,72,117	0,171,2705
scaffold_18	3076693	3087483	MXD4_1	1	+	3076693	3087483	255,0,0	6	63,99,33,117,162,156	0,142,3756,9091,10093,10634
scaffold_10	8887505	8966688	MXI1_1	1	-	8887505	8966688	255,0,0	5	162,171,117,135,72	0,9469,10227,76253,79111
scaffold_177	278326	303635	MXRA5_1	1	+	278326	303635	255,0,0	13	189,129,390,111,1797,321,78,711,183,852,162,1230,483	0,6838,8170,11562,11727,14235,14586,15578,16319,20058,23404,23572,24826
scaffold_49	5877143	5906071	MXRA7_1	1	+	5877143	5906071	255,0,0	3	96,87,114	0,21097,28814
scaffold_26	22082511	22085108	MXRA8_1	1	+	22082511	22085108	255,0,0	5	162,138,414,153,84	0,163,1124,1797,2513
scaffold_4	14974608	14975574	MYADM_1	1	+	14974608	14975574	255,0,0	1	966	0
scaffold_49	1058419	1059340	MYADML2_1	1	+	1058419	1059340	255,0,0	1	921	0
scaffold_0	24637448	24657134	MYB_1	1	-	24637448	24657134	255,0,0	13	132,183,114,141,365,255,111,69,243,219,93,72,120	0,3418,3692,4919,6597,7862,10345,11074,13230,15297,15767,17434,19566
scaffold_47	8151411	8167209	MYBBP1A_1	1	-	8151411	8167209	255,0,0	21	135,111,129,177,159,150,114,156,90,102,168,126,108,282,120,171,162,111,75,96,198	0,1791,2759,3160,4576,4857,5118,5892,6185,8758,8948,9282,10059,10411,12119,12362,12842,14127,14356,15312,15600
scaffold_8	12882414	12923372	MYBL1_1	1	-	12882414	12923372	255,0,0	15	93,180,102,117,114,144,369,234,105,75,177,219,99,69,108	0,1341,1963,2155,9429,9976,12167,19499,29960,30644,34353,36485,37971,40673,40850
scaffold_19	43021398	43063041	MYBL2_1	1	+	43021398	43063041	255,0,0	14	93,72,90,222,162,261,69,270,144,99,114,105,150,126	0,10936,11607,13919,17411,23908,28119,28254,32118,36945,37527,39349,40793,41517
scaffold_2	97033465	97085915	MYBPC1_1	1	+	97033465	97085915	255,0,0	23	150,117,57,165,135,123,108,162,159,105,135,159,105,189,138,150,90,189,141,159,138,186,60	0,627,4300,9782,11525,13451,14652,16468,18331,19693,20129,26541,27916,29071,30337,34783,38641,43186,44633,48222,49065,49825,52390
scaffold_4	10267584	10289886	MYBPC2_1	1	+	10267584	10289886	255,0,0	18	87,150,117,51,180,147,114,105,165,147,93,186,144,102,75,165,132,186	0,272,878,1470,3676,4110,5323,5535,8961,12450,12708,13206,13826,15770,16057,18955,19295,22116
scaffold_21	2183544	2203572	MYBPC3_1	1	+	2183544	2203572	255,0,0	19	273,66,150,117,132,126,108,141,159,108,189,138,165,84,198,141,159,138,186	0,1559,1721,3050,8258,8807,11356,12908,14382,15378,15574,16923,17248,18164,18407,18827,19190,19439,19842
scaffold_13	7563564	7571676	MYBPH_1	1	-	7563564	7571676	255,0,0	8	189,138,159,141,198,87,168,135	0,338,2111,3236,3550,4133,6885,7977
scaffold_11	54082514	54085486	MYBPHL_1	1	-	54082514	54085486	255,0,0	7	111,75,135,150,141,198,87	0,112,1244,1480,1793,2190,2885
scaffold_8	73188159	73188234	MYC_1	1	+	73188159	73188234	255,0,0	1	75	0
scaffold_8	73190034	73192455	MYC_2	1	+	73190034	73192455	255,0,0	3	225,501,537	0,261,1884
scaffold_34	18264402	18270980	MYCBP_1	1	-	18264402	18270980	255,0,0	4	42,129,48,72	0,1463,1971,6506
scaffold_11	29423822	29710411	MYCBP2_1	1	+	29423822	29710411	255,0,0	84	186,78,216,153,198,243,69,99,75,141,72,210,165,156,207,141,105,108,117,84,120,204,153,171,132,126,90,138,81,99,192,276,222,192,207,129,177,147,102,219,225,120,87,48,174,147,213,57,117,99,117,141,225,132,123,1644,171,243,168,159,201,150,159,156,228,63,240,102,81,267,282,96,120,102,129,132,105,189,108,210,108,165,114,54	0,30903,41925,52819,57433,62524,62997,64838,68776,69211,70967,72116,73348,75880,82267,84390,84737,91894,98897,99963,108687,114557,115628,124763,126194,126413,132250,134468,135960,138954,141866,142547,146027,148621,150916,152261,153956,156576,158315,159272,164279,166080,166822,169235,172867,174249,179117,187851,191211,195202,196122,197159,209207,210306,214243,233941,236755,237688,240498,243046,244300,245402,250804,251963,252302,254726,256166,256709,262530,264428,265210,267344,267768,269470,271226,271631,273412,274299,275658,277388,280201,280826,286404,286535
scaffold_31	17967532	17988823	MYCBPAP_1	1	-	17967532	17988823	255,0,0	18	180,147,114,117,141,141,189,186,78,108,117,141,117,186,105,135,123,120	0,365,1079,1967,2452,3464,4598,5283,5992,6613,6807,8048,8977,9512,10398,10649,11402,21171
scaffold_34	19247467	19251467	MYCL_1	1	-	19247467	19251467	255,0,0	2	594,495	0,3505
scaffold_56	12810419	12811625	MYCL_2	1	+	12810419	12811625	255,0,0	5	108,255,75,111,168	0,183,442,925,1038
scaffold_20	26574397	26579456	MYCN_1	1	+	26574397	26579456	255,0,0	4	69,249,540,603	0,1460,1712,4456
scaffold_82	1834229	1834791	MYCN_2	1	+	1834229	1834791	255,0,0	2	324,237	0,325
scaffold_0	5169561	5170071	MYCT1_1	1	-	5169561	5170071	255,0,0	2	84,420	0,90
scaffold_36	2010850	2013416	MYD88_1	1	-	2010850	2013416	255,0,0	5	153,93,207,138,306	0,443,673,1316,2260
scaffold_119	2912544	2930497	MYDGF_1	1	+	2912544	2930497	255,0,0	5	141,60,84,87,81	0,10840,16682,17330,17872
scaffold_80	3440611	3477835	MYEF2_1	1	+	3440611	3477835	255,0,0	13	210,63,93,192,153,48,102,69,99,78,210,51,162	0,1443,2836,6784,7637,8304,25574,28025,28392,28791,30573,30863,37062
scaffold_2	72407105	72409318	MYF5_1	1	+	72407105	72409318	255,0,0	3	501,69,195	0,1550,2018
scaffold_2	72397419	72398641	MYF6_1	1	+	72397419	72398641	255,0,0	3	519,90,117	0,783,1105
scaffold_47	14797651	14821369	MYH1_1	1	-	14797651	14821369	255,0,0	36	150,99,102,171,129,201,309,123,165,183,198,120,126,393,87,147,177,243,255,135,126,117,87,66,294,171,153,117,138,105,96,63,96,108,156,144	0,1986,2208,2586,2847,3552,3839,4532,4744,5183,6810,7168,8821,9722,10201,10368,11329,11644,13884,14230,14451,14855,15054,16278,16643,17044,19137,19377,19692,19989,20187,20972,21163,21353,23327,23574
scaffold_47	12547405	12696208	MYH10_1	1	-	12547405	12696208	255,0,0	39	144,171,108,216,117,90,129,162,213,213,249,156,114,195,147,213,171,123,138,210,129,108,162,72,120,195,114,174,183,120,117,93,141,96,63,93,102,156,345	0,937,2738,4181,4475,5427,6720,8233,10682,12661,13141,13793,15135,17691,19333,22956,24413,26066,26701,30274,31307,31544,36289,36537,37811,38026,51595,51949,56115,60759,61599,67164,67507,69394,70101,87981,96408,135162,148458
scaffold_124	1645927	1776731	MYH11_1	1	+	1645927	1776731	255,0,0	39	345,156,102,93,63,99,138,93,117,156,174,174,114,195,123,69,162,108,129,210,135,126,171,213,147,204,108,150,252,213,210,162,132,87,123,210,108,174,132	0,18447,59291,63103,66829,72420,75434,81784,85475,86207,87492,89724,92785,95785,97943,98168,98737,100326,102370,102591,103994,105369,106414,107773,109971,113485,115186,115381,115789,117613,118152,118598,119338,119770,120275,120980,121958,122142,130672
scaffold_47	14551325	14628777	MYH13_1	1	-	14551325	14628777	255,0,0	37	135,99,102,171,126,204,306,126,162,186,198,120,129,390,87,147,177,243,258,135,126,120,84,75,309,171,150,120,138,105,96,63,93,111,156,138,204	0,1588,1781,4540,5291,7061,7350,8847,9647,10644,11220,14449,14667,17062,18384,18583,20082,22415,24162,27065,28933,30216,31177,31358,35573,47853,48142,49001,62494,66168,66375,66568,70299,71415,74401,74654,77248
scaffold_4	10063943	10149141	MYH14_1	1	+	10063943	10149141	255,0,0	40	120,285,156,102,93,63,93,138,93,117,153,177,174,114,189,120,72,159,111,129,207,135,129,171,213,147,204,105,153,252,213,210,162,132,90,120,210,111,171,108	0,135,8306,14211,17558,17988,18835,20108,31284,35417,37202,37991,38965,40972,46013,47831,50579,50773,52024,55130,55533,58235,60301,61055,64114,66178,67137,68237,68437,70387,72653,73907,75902,78301,79222,79397,81033,82379,84185,85090
scaffold_66	11960653	12142174	MYH15_1	1	-	11960653	12142174	255,0,0	12	174,117,108,69,195,126,189,120,162,117,135,153	0,2265,6505,6620,8389,20417,23107,28384,55020,64824,134458,181368
scaffold_47	14826243	14853150	MYH2_1	1	-	14826243	14853150	255,0,0	8	150,96,63,96,111,156,144,204	0,21245,21495,21945,22120,24126,26467,26703
scaffold_47	14958826	14974047	MYH3_1	1	-	14958826	14974047	255,0,0	30	138,99,102,171,126,204,309,123,165,183,201,117,126,396,84,147,177,243,258,135,126,117,87,72,306,171,153,117,138,105	0,238,701,896,1940,2140,2460,3589,4422,5268,5830,6198,7589,7812,8578,8742,8989,9255,9701,10044,10281,11033,11234,11903,12089,12502,13651,13886,14893,15116
scaffold_47	14736876	14737026	MYH4_1	1	-	14736876	14737026	255,0,0	1	150	0
scaffold_104	2065776	2086546	MYH6_1	1	-	2065776	2086546	255,0,0	26	135,96,276,126,204,309,126,165,183,198,120,129,390,87,147,177,243,258,135,126,117,87,69,312,171,270	0,884,2182,2767,3982,4550,5832,6041,6431,7204,7760,7970,8499,12134,12436,12868,13232,13629,16608,17016,17291,17498,17820,18560,20118,20500
scaffold_104	2100554	2116230	MYH7_1	1	-	2100554	2116230	255,0,0	27	135,99,273,129,201,309,126,165,183,198,120,126,393,87,147,177,243,258,135,126,108,90,66,309,171,153,117	0,248,1291,1682,1932,2367,3233,3510,3904,4623,5879,6194,6538,7687,8910,9869,10232,11279,11774,12193,12467,13198,13665,13980,14885,15287,15559
scaffold_19	34232852	34255305	MYH7B_1	1	+	34232852	34255305	255,0,0	37	108,144,156,108,93,63,96,105,141,114,153,171,180,135,75,84,120,126,135,258,243,177,147,87,393,126,120,198,348,126,114,396,129,171,102,99,138	0,278,773,2238,4758,4964,6101,6379,6595,7038,7244,7547,9136,9405,9627,10145,10433,12828,13084,13957,15241,15812,16083,16552,16723,17867,18083,18283,19211,19757,19998,20542,21013,21244,21507,21689,22315
scaffold_47	14672086	14699776	MYH8_1	1	-	14672086	14699776	255,0,0	36	147,99,102,171,129,201,309,123,168,183,198,120,126,393,87,147,180,240,258,135,126,117,87,60,309,171,153,117,138,105,96,63,96,105,156,144	0,1165,1877,2172,2434,3807,5025,6237,6458,6709,7985,8310,8859,9880,10359,10529,10760,11032,13135,14864,15134,15625,15827,17774,17950,19280,21261,21501,23285,23582,23778,24522,24723,24914,27309,27546
scaffold_73	9545554	9620235	MYH9_1	1	+	9545554	9620235	255,0,0	40	333,156,93,93,63,96,141,96,117,156,174,174,114,195,120,72,162,108,132,207,138,123,171,213,147,204,108,150,249,216,102,48,48,162,132,90,120,213,174,117	0,6081,23533,28270,28843,29469,29968,31530,32488,34617,35718,37712,40270,42717,43190,44506,45124,46574,47712,48264,48942,50824,51194,52015,52655,54444,54862,55256,56723,59091,59405,59509,59567,59859,61105,62280,62467,62962,72862,74564
scaffold_3	16786560	16790751	MYL1_1	1	+	16786560	16790751	255,0,0	3	144,174,78	0,3485,4113
scaffold_45	695327	703609	MYL10_1	1	-	695327	703609	255,0,0	5	93,51,84,84,96	0,449,2629,7629,8186
scaffold_4	87454992	87459726	MYL12A_1	1	-	87454992	87459726	255,0,0	3	171,165,150	0,4009,4584
scaffold_4	87426024	87432688	MYL12B_1	1	-	87426024	87432688	255,0,0	3	171,162,183	0,3594,6481
scaffold_84	5515728	5519799	MYL2_1	1	-	5515728	5519799	255,0,0	2	75,78	0,3993
scaffold_12	20676886	20677531	MYL3_1	1	+	20676886	20677531	255,0,0	2	147,180	0,465
scaffold_31	27731053	27733753	MYL4_1	1	+	27731053	27733753	255,0,0	3	150,180,78	0,1914,2622
scaffold_18	5313822	5315352	MYL5_1	1	-	5313822	5315352	255,0,0	3	108,81,108	0,1126,1422
scaffold_2	45528766	45529315	MYL6_1	1	+	45528766	45529315	255,0,0	2	144,180	0,369
scaffold_34	21845418	21845633	MYL6_2	1	+	21845418	21845633	255,0,0	1	215	0
scaffold_2	45524570	45526283	MYL6B_1	1	+	45524570	45526283	255,0,0	4	75,144,78,93	0,1160,1536,1620
scaffold_63	11955445	11957461	MYL7_1	1	-	11955445	11957461	255,0,0	5	99,81,105,75,114	0,849,1263,1622,1902
scaffold_19	35684010	35691730	MYL9_1	1	+	35684010	35691730	255,0,0	3	183,162,171	0,6369,7549
scaffold_44	12406462	12429277	MYLIP_1	1	-	12406462	12429277	255,0,0	7	75,420,165,198,186,192,84	0,1558,2839,4564,6173,21142,22731
scaffold_25	20767259	20997130	MYLK_1	1	+	20767259	20997130	255,0,0	30	165,210,162,168,138,375,204,135,150,138,198,249,570,75,342,117,90,48,126,156,303,93,204,216,126,153,120,132,132,243	0,61370,82530,83643,87159,87324,88257,98606,102229,117078,119386,120398,128674,129313,129820,137663,149039,166449,167042,169242,177144,188342,190192,197105,200275,216166,218898,225158,226720,229628
scaffold_19	31105472	31117154	MYLK2_1	1	+	31105472	31117154	255,0,0	11	372,195,108,93,75,141,45,132,150,135,78	0,1304,3226,4163,7964,8122,9101,9281,10006,10315,11604
scaffold_43	15360161	15389432	MYLK3_1	1	-	15360161	15389432	255,0,0	10	60,132,147,132,69,141,108,93,108,249	0,1804,3537,4862,7922,13502,15010,15626,16214,29022
scaffold_54	4043241	4175762	MYLK4_1	1	-	4043241	4175762	255,0,0	7	81,132,69,141,105,105,147	0,23450,24326,27250,28327,31107,132374
scaffold_65	11563743	11565164	MYLPF_1	1	+	11563743	11565164	255,0,0	6	63,75,105,75,48,102	0,320,595,791,1182,1319
scaffold_88	153530	163694	MYMK_1	1	+	153530	163694	255,0,0	3	132,117,144	0,9262,10020
scaffold_0	120224355	120224607	MYMX_1	1	-	120224355	120224607	255,0,0	1	252	0
scaffold_42	10578449	10594478	MYNN_1	1	-	10578449	10594478	255,0,0	7	264,84,84,180,138,795,264	0,2132,3249,4609,6667,7665,15765
scaffold_7	18963104	19191048	MYO10_1	1	-	18963104	19191048	255,0,0	39	99,192,456,117,138,210,294,126,156,195,144,54,96,93,246,123,522,348,231,105,117,138,81,111,81,69,93,69,99,150,120,123,105,84,126,135,186,162,96	0,2090,7684,8925,10526,11933,14072,15278,17639,19468,20289,24219,25481,29613,32302,37899,39831,40359,41841,44054,55046,55244,102239,104634,111409,111673,112143,112753,112933,113210,115150,118031,129689,130377,131093,132571,144446,165086,227848
scaffold_96	2827148	2900179	MYO15A_1	1	+	2827148	2900179	255,0,0	63	495,324,210,333,81,228,486,99,303,174,84,111,72,93,111,60,114,165,114,57,126,93,129,132,78,147,123,120,177,78,135,96,234,180,72,195,90,114,66,180,96,114,120,57,75,117,117,144,111,75,192,78,78,90,129,96,81,165,90,129,135,138,102	0,498,909,1203,1548,1635,1923,2478,2646,3132,5500,7113,7501,7810,13526,13765,14783,15635,30052,30704,30842,31712,32231,32920,33804,34615,35054,35631,36056,37633,37789,38365,39448,41169,41572,41820,42523,43189,43497,43871,44148,44600,45667,45978,46483,46820,47024,47929,48736,48932,49494,50256,50974,51594,53052,57589,57836,64758,66297,68131,69213,70264,72929
scaffold_49	6898694	6928941	MYO15B_1	1	-	6898694	6928941	255,0,0	44	144,132,93,87,96,114,75,78,84,111,144,117,120,78,57,93,210,87,78,93,129,108,99,153,69,66,237,99,60,96,114,108,81,126,135,96,111,165,111,63,108,327,183,234	0,235,980,1644,1983,2168,2374,3495,4974,5157,5498,5716,6022,6286,7057,7321,7885,8253,8415,8670,9441,9697,10587,10959,11570,12028,12178,12529,14131,15215,17688,17964,19743,20983,23368,23745,25719,26409,26660,26948,27178,29077,29532,30013
scaffold_29	28086302	28645508	MYO16_1	1	+	28086302	28645508	255,0,0	34	261,72,144,108,126,123,78,123,147,114,66,126,108,117,150,117,72,138,75,150,204,75,174,81,204,105,93,252,243,162,204,387,162,228	0,46799,62510,99670,108576,118055,133743,137113,161005,163749,176866,185090,191062,200993,214210,278898,279993,282694,318290,341663,346139,362643,370529,373279,373670,435208,457789,463983,466153,477284,477791,478073,509121,558978
scaffold_47	2060854	2143633	MYO18A_1	1	-	2060854	2143633	255,0,0	38	123,48,138,186,138,84,117,117,147,102,114,204,120,153,129,117,114,90,144,129,66,111,243,186,162,141,87,195,93,174,144,66,99,144,216,174,108,999	0,3276,4113,4634,7776,8364,8648,10122,10614,11084,11728,12388,12680,14523,14982,15453,15850,16103,16611,17487,20810,24256,27448,27986,28955,29276,31474,32580,33069,33360,35725,36085,36980,37757,38154,38711,38992,81780
scaffold_68	9015566	9330881	MYO18B_1	1	-	9015566	9330881	255,0,0	38	753,225,138,129,186,141,84,156,102,114,204,117,156,126,108,126,141,135,66,108,222,186,156,111,84,195,96,168,150,108,138,198,177,114,69,525,279,150	0,771,25972,44251,89662,94772,96190,123587,135285,141825,147419,148271,153336,158748,161624,162344,183880,187374,194992,211043,216212,217232,219586,237931,240428,246154,250525,253242,280972,295806,297164,299433,304946,306436,307395,308514,309045,315165
scaffold_31	6995606	7019496	MYO19_1	1	+	6995606	7019496	255,0,0	21	138,147,117,144,69,102,99,114,90,168,75,123,114,177,153,108,72,135,87,162,138	0,491,2196,5579,6373,6986,7960,8199,9815,10385,12266,13117,13450,13783,14307,15497,16562,20638,21993,22543,23752
scaffold_2	46327969	46346659	MYO1A_1	1	-	46327969	46346659	255,0,0	25	120,126,150,135,105,78,69,150,96,201,225,201,105,54,93,111,141,102,96,63,48,108,93,114,114	0,409,705,1043,1890,4548,4997,5202,5808,6173,6739,7131,9585,10040,13653,13833,14451,14711,16853,17158,17376,17635,17965,18326,18576
scaffold_3	35802262	35959411	MYO1B_1	1	-	35802262	35959411	255,0,0	31	120,129,153,135,105,135,78,84,90,87,69,150,96,201,225,87,111,60,105,69,84,120,147,102,99,63,48,108,90,114,135	0,5552,7163,7899,10376,12418,13564,16898,19024,19345,21329,23386,24681,26638,29068,31322,31411,33947,36050,47138,47853,57013,57412,59042,60325,71866,77813,81863,93754,127840,157014
scaffold_47	4691756	4712750	MYO1C_1	1	-	4691756	4712750	255,0,0	31	105,96,72,138,54,96,81,165,81,69,78,114,120,102,81,48,93,93,81,108,81,120,72,114,99,180,81,198,117,156,75	0,217,406,554,828,975,1757,2117,2378,2555,2919,3079,3787,4007,6315,6526,6654,8168,8506,8689,9021,9216,10105,10265,10563,10746,12113,12274,13078,13314,20919
scaffold_31	1976235	2323053	MYO1D_1	1	-	1976235	2323053	255,0,0	22	156,156,114,105,147,225,207,165,135,72,69,171,120,144,204,117,99,51,168,93,210,93	0,86847,126832,139778,140579,146163,189397,196403,211610,216003,217502,221107,226614,226813,231141,241612,245077,247898,249400,255287,257403,346725
scaffold_59	4899894	5028763	MYO1E_1	1	-	4899894	5028763	255,0,0	27	75,168,204,90,159,150,144,171,114,147,99,105,81,87,168,90,84,81,195,132,108,132,93,87,93,90,144	0,3771,19303,23164,26751,28616,39223,40805,41184,45565,52191,58868,66923,69741,71021,72196,74833,75222,78736,83830,85519,88698,93349,98092,114287,117775,128725
scaffold_114	2595264	2631315	MYO1F_1	1	-	2595264	2631315	255,0,0	20	75,168,198,147,150,144,171,114,87,87,87,78,195,132,138,129,93,87,93,90	0,998,1250,2535,2888,3411,5254,5559,25588,27839,29365,29577,31747,32450,32808,33059,33824,34031,35787,35961
scaffold_63	13143393	13160385	MYO1G_1	1	-	13143393	13160385	255,0,0	16	156,225,210,165,135,72,75,162,120,144,225,54,174,93,210,96	0,3661,5574,6065,7101,7422,8057,8329,8820,9381,9620,13091,13537,14684,14998,16896
scaffold_70	1827626	1874968	MYO1H_1	1	-	1827626	1874968	255,0,0	22	141,90,159,75,117,114,114,51,93,93,81,105,69,156,72,114,102,177,78,198,114,162	0,1213,3830,7884,9238,12934,14221,17149,17527,20707,26557,26930,27377,29696,30752,31132,33020,36266,39862,40959,43652,47180
scaffold_15	17155733	17413523	MYO3A_1	1	-	17155733	17413523	255,0,0	34	87,138,120,87,123,75,117,147,135,162,111,204,69,81,129,90,153,156,198,126,120,96,201,87,102,117,156,69,144,84,99,105,135,168	0,3917,18847,43220,43370,43508,43586,43715,46207,48615,51225,55007,58547,59107,76078,78453,80645,110229,114955,120270,142885,143089,153235,161647,161841,164933,202890,206482,209535,218395,235173,237365,254920,257622
scaffold_3	56574570	57134899	MYO3B_1	1	-	56574570	57134899	255,0,0	29	102,48,108,162,114,204,78,81,129,90,156,144,210,126,117,93,201,87,105,114,99,153,69,144,78,99,102,135,183	0,1033,1455,208408,209631,244701,247889,260970,303476,308741,311173,312580,313527,314939,344338,344976,348482,349551,351295,355437,356586,371014,417146,521853,541172,543975,544313,559288,560146
scaffold_90	2661386	2877086	MYO5A_1	1	-	2661386	2877086	255,0,0	39	150,84,174,282,150,90,156,153,90,75,201,111,228,54,144,111,150,93,249,240,156,210,111,84,102,159,84,126,141,81,267,108,108,81,144,159,144,171,117	0,471,2529,4385,9998,15975,20330,27109,35416,36783,39098,42361,48670,54783,55072,63117,69622,75474,78229,81141,85233,86823,88724,88922,100182,101244,107088,136413,138244,151419,152636,159708,161724,162451,164360,172359,185803,187887,215583
scaffold_4	49465704	49689732	MYO5B_1	1	+	49465704	49689732	255,0,0	38	114,171,144,159,141,84,102,111,267,81,141,123,84,150,99,78,117,213,156,240,237,84,114,117,141,231,99,78,201,93,144,153,90,150,285,171,84,153	0,9150,12734,46668,56904,58607,63550,67453,72080,83685,84297,95380,96565,113119,114123,118493,124970,134973,137366,139043,145624,152720,155588,156867,159535,172234,173477,179841,183172,188393,196100,199856,205528,207768,209575,210484,212669,223875
scaffold_90	2495444	2614678	MYO5C_1	1	-	2495444	2614678	255,0,0	39	153,81,174,282,150,93,153,99,75,162,87,180,87,60,87,180,66,93,165,150,165,213,114,81,105,129,84,126,141,78,267,105,108,84,144,159,150,162,114	0,1352,1984,5979,6927,9967,12149,13686,17955,19228,21149,22996,24159,24344,24783,27040,29342,43184,46974,48653,49126,64027,64957,65604,66541,71904,73668,76155,77729,79108,82853,85191,88344,97190,98452,107509,109268,109970,119120
scaffold_0	89864090	89963228	MYO6_1	1	-	89864090	89963228	255,0,0	30	201,216,132,105,168,75,216,144,90,129,78,132,93,174,96,132,69,93,156,147,177,72,165,99,57,105,129,72,69,117	0,750,8458,9518,18211,19574,20313,22321,23263,25760,27721,27885,37348,42064,43716,47024,48722,49301,50818,53138,57975,60887,66729,67460,69721,71062,73432,83824,90259,99021
scaffold_79	199071	279860	MYO7A_1	1	-	199071	279860	255,0,0	42	87,120,84,117,186,108,87,114,108,156,126,195,129,171,228,177,129,147,99,177,204,213,105,219,87,93,96,156,138,108,135,213,141,120,78,153,117,141,123,183,153,117	0,764,1970,3444,4065,5803,6102,7249,8644,9265,17273,18067,21843,26467,28220,29645,31420,36160,37729,38197,38669,39295,40490,41039,41775,44103,46446,46929,49081,57832,61129,61828,63283,64237,65236,66697,68329,68729,68948,69658,75845,80672
scaffold_46	7131643	7238116	MYO7B_1	1	-	7131643	7238116	255,0,0	40	96,117,84,117,189,105,87,108,156,150,162,129,186,117,129,117,159,225,177,117,129,126,168,207,168,219,99,150,123,132,138,210,132,153,117,141,123,183,153,114	0,541,1560,2131,2486,3622,4386,5867,6900,7877,8751,9196,10244,11447,12687,12892,16325,17797,19386,20248,21750,26038,27746,28027,28570,30411,57883,59028,72651,74877,82100,82963,85421,95518,97206,100074,101306,103298,105068,106359
scaffold_28	3448657	3657118	MYO9A_1	1	-	3448657	3657118	255,0,0	42	462,141,204,123,135,105,129,192,60,111,96,90,114,228,144,111,99,189,531,63,615,321,147,129,105,84,141,144,75,147,195,141,123,132,117,90,126,99,60,99,96,840	0,1067,3311,25256,26116,27412,29139,30736,38271,40408,47697,47799,49432,50046,52028,55166,64204,67616,67973,68534,68603,69888,71037,72585,73562,75405,80419,87770,101064,108415,114964,120788,123865,130884,142040,150902,155524,158443,163126,164792,185963,207621
scaffold_26	24724315	24806222	MYO9B_1	1	-	24724315	24806222	255,0,0	37	75,105,87,129,75,48,120,132,93,129,189,102,165,99,168,231,87,168,147,126,108,81,123,114,207,141,123,132,117,90,129,105,99,60,96,756,78	0,105,228,514,1707,2290,2855,3174,3541,3853,4179,5555,6068,6338,8522,17403,17799,18599,18849,20237,22621,23201,24917,29610,34457,35466,38928,41717,42059,43375,44782,47839,50205,52462,57679,81070,81829
scaffold_33	22145826	22156107	MYOC_1	1	+	22145826	22156107	255,0,0	3	480,123,783	0,7257,9498
scaffold_47	17853246	17969471	MYOCD_1	1	+	17853246	17969471	255,0,0	13	54,66,162,174,129,204,144,156,468,204,129,60,570	0,43288,64631,81892,85541,91521,92599,104919,105081,105648,110899,113071,115655
scaffold_33	22153088	22160511	MYOCOS_1	1	-	22153088	22160511	255,0,0	2	90,51	0,7372
scaffold_21	31773988	31775612	MYOD1_1	1	-	31773988	31775612	255,0,0	3	165,78,630	0,449,994
scaffold_10	25055180	25242553	MYOF_1	1	+	25055180	25242553	255,0,0	47	87,57,93,108,90,156,132,51,117,126,102,69,45,96,123,117,177,126,105,195,156,132,162,117,105,147,174,108,75,183,159,99,162,165,99,123,156,90,171,141,90,96,141,96,195,108,147	0,39595,41953,69354,70516,85409,86190,90143,91997,92758,94138,97446,97609,102855,106318,107821,112059,113918,118384,121005,122183,125072,128429,130923,132648,135025,137747,138809,140485,142670,143101,143381,144869,147287,157647,159529,165327,165917,170406,173431,175749,175927,179759,181875,184437,186732,187226
scaffold_13	7452571	7454649	MYOG_1	1	-	7452571	7454649	255,0,0	3	120,81,471	0,728,1607
scaffold_4	87495325	87664171	MYOM1_1	1	+	87495325	87664171	255,0,0	31	138,141,228,159,90,87,159,162,144,201,51,129,180,177,123,285,198,126,186,114,159,105,135,144,63,114,87,105,162,54,249	0,25533,28268,29215,41010,42955,47975,51523,58227,62216,64635,68197,73438,74076,76369,77885,80127,102244,106973,111419,124141,125819,134993,137343,138229,150617,151487,152913,159433,164757,168597
scaffold_20	5382563	5488854	MYOM2_1	1	-	5382563	5488854	255,0,0	31	309,51,162,108,39,87,114,63,141,135,45,105,156,117,177,126,186,123,174,177,129,201,141,162,162,90,90,159,141,138,108	0,1977,3740,14860,24083,24663,24947,30153,30328,36434,37123,39798,39998,42419,43892,45890,47582,49517,51270,53602,58524,65582,67404,71260,81526,84299,97459,98730,99041,104908,106183
scaffold_34	2121549	2177492	MYOM3_1	1	-	2121549	2177492	255,0,0	32	261,54,159,111,84,111,69,60,144,141,108,147,114,183,117,192,123,87,81,162,129,54,198,141,162,114,90,93,159,159,87,153	0,1569,4200,5575,6493,8291,9524,9968,10217,14053,16456,17492,19091,22629,24107,24443,25063,26066,26156,28806,32035,32550,33271,34638,35692,37913,44694,47940,52758,53638,54502,55790
scaffold_6	65966062	65968126	MYORG_1	1	+	65966062	65968126	255,0,0	2	1611,450	0,1614
scaffold_1	55371396	55384966	MYOT_1	1	+	55371396	55384966	255,0,0	9	354,120,105,45,135,204,165,135,171	0,4647,5665,8498,9410,10741,12437,12919,13399
scaffold_10	55606951	55611917	MYOZ1_1	1	-	55606951	55611917	255,0,0	5	231,165,159,177,72	0,1189,1840,3800,4894
scaffold_14	29433788	29461558	MYOZ2_1	1	+	29433788	29461558	255,0,0	4	171,129,183,234	0,7707,14667,27536
scaffold_1	70199698	70205502	MYOZ3_1	1	+	70199698	70205502	255,0,0	3	153,166,175	0,1780,5629
scaffold_10	49772707	49868772	MYPN_1	1	+	49772707	49868772	255,0,0	19	138,741,177,51,114,75,141,117,375,591,135,225,144,87,129,207,165,135,63	0,156,22922,25311,27840,29067,36691,42968,43765,56412,58472,76649,78223,79280,81053,84993,86772,91576,96002
scaffold_4	5058931	5059438	MYPOP_1	1	-	5058931	5059438	255,0,0	2	120,381	0,126
scaffold_71	7815461	7842011	MYRF_1	1	-	7815461	7842011	255,0,0	17	78,102,75,99,162,78,72,87,75,159,63,129,246,279,60,264,90	0,1562,2101,2370,4362,5483,5965,6311,6664,6818,18324,20471,20705,22012,23189,25987,26460
scaffold_2	60247447	60355998	MYRFL_1	1	+	60247447	60355998	255,0,0	16	150,195,78,108,93,201,108,111,162,84,150,87,72,120,75,81	0,5760,31808,33435,35484,43132,54493,55579,82046,88459,91635,101067,104675,107423,108267,108470
scaffold_36	64942	348624	MYRIP_1	1	-	64942	348624	255,0,0	13	120,60,105,162,195,231,645,150,81,99,141,225,108	0,2906,3079,7293,18106,43461,73092,85217,87483,87789,102479,185876,283574
scaffold_17	37071289	37118797	MYSM1_1	1	+	37071289	37118797	255,0,0	18	54,81,78,102,267,216,186,129,105,78,54,54,75,189,135,102,60,141	0,8602,13019,16747,19035,19308,19527,24009,25484,26806,34656,35252,36015,36691,37872,45990,46281,47367
scaffold_121	73475	109165	MYT1_1	1	-	73475	109165	255,0,0	22	57,69,147,102,93,219,93,66,60,156,267,123,219,114,87,135,237,252,132,252,63,57	0,69,435,1571,2291,3513,7145,7536,12436,14317,16568,17436,19244,23300,24548,25245,26300,26558,26822,28227,29127,35633
scaffold_20	10447675	10666065	MYT1L_1	1	-	10447675	10666065	255,0,0	19	138,144,105,93,222,84,60,69,123,219,252,213,108,87,135,978,351,63,54	0,471,10648,19998,54348,56106,67812,106915,107879,110468,113005,122454,130208,132181,137118,141940,162476,217759,218336
scaffold_59	3474915	3475011	MYZAP_1	1	+	3474915	3475011	255,0,0	1	96	0
scaffold_1	56956260	56958647	MZB1_1	1	-	56956260	56958647	255,0,0	4	156,108,126,177	0,243,737,2210
scaffold_4	20978458	20987481	MZF1_1	1	-	20978458	20987481	255,0,0	5	1224,174,114,162,399	0,1257,6923,7996,8624
scaffold_11	34776937	34777084	MZT1_1	1	+	34776937	34777084	255,0,0	1	147	0
scaffold_70	191568	202410	MZT2B_1	1	+	191568	202410	255,0,0	4	54,147,111,156	0,252,1245,10686
scaffold_43	17315143	17334206	N4BP1_1	1	-	17315143	17334206	255,0,0	10	183,153,108,108,99,126,228,48,432,774	0,195,2122,4855,7507,9357,17392,17707,17851,18289
scaffold_18	43010119	43086068	N4BP2_1	1	+	43010119	43086068	255,0,0	22	231,663,402,75,126,90,156,144,207,102,150,69,519,216,87,198,126,132,186,168,123,45	0,4320,4995,5403,8363,13717,21995,23998,24169,24538,24676,24829,24925,25828,26734,30309,33618,48766,57123,58384,73980,75904
scaffold_11	4640420	4645194	N4BP2L1_1	1	+	4640420	4645194	255,0,0	4	129,90,147,81	0,405,4516,4693
scaffold_11	4541520	4613224	N4BP2L2_1	1	+	4541520	4613224	255,0,0	16	336,345,150,207,177,126,87,78,117,78,81,75,270,168,66,84	0,396,804,960,1203,10717,13942,14424,16680,16800,65369,65492,65666,66029,67040,71620
scaffold_1	102526251	102528659	N4BP3_1	1	+	102526251	102528659	255,0,0	7	201,114,171,270,69,258,525	0,207,579,756,1038,1511,1883
scaffold_13	27270313	27283220	N6AMT1_1	1	-	27270313	27283220	255,0,0	6	105,141,84,90,87,114	0,1128,4137,9450,10277,12793
scaffold_120	2118340	2121851	NAA10_1	1	+	2118340	2121851	255,0,0	6	63,45,114,48,84,234	0,804,945,1256,2506,3277
scaffold_30	17662321	17662840	NAA11_1	1	+	17662321	17662840	255,0,0	1	519	0
scaffold_11	42332620	42337515	NAA15_1	1	-	42332620	42337515	255,0,0	11	375,168,264,174,282,204,75,171,75,57,252	0,411,804,1070,1271,1577,1795,1872,4462,4582,4643
scaffold_14	54603595	54677536	NAA15_2	1	+	54603595	54677536	255,0,0	20	54,84,108,156,132,156,120,96,108,72,168,156,129,210,198,108,99,147,99,198	0,31897,33865,37266,38192,39561,42449,44885,45142,47295,50168,51678,52396,54380,57957,65698,67746,71132,72238,73743
scaffold_14	54683608	54683704	NAA15_3	1	+	54683608	54683704	255,0,0	1	96	0
scaffold_23	20017692	20110854	NAA16_1	1	+	20017692	20110854	255,0,0	18	84,108,156,132,156,117,99,111,171,153,129,213,195,108,99,141,102,165	0,2028,3375,5562,23248,36244,38734,43885,74497,75005,80211,86005,87077,88572,89102,89445,92348,92997
scaffold_19	7640198	7652520	NAA20_1	1	-	7640198	7652520	255,0,0	5	84,147,132,90,51	0,171,4689,5497,12271
scaffold_84	6519136	6579464	NAA25_1	1	-	6519136	6579464	255,0,0	23	120,147,111,99,75,246,123,150,99,183,90,207,117,165,87,111,78,108,78,114,141,87,63	0,3651,7396,8633,10037,10926,13440,14032,19184,19974,24188,25100,32480,36365,37786,38435,41172,41591,42976,46818,49356,49913,60265
scaffold_9	33003946	33020115	NAA30_1	1	+	33003946	33020115	255,0,0	5	147,621,126,57,135	0,150,6252,8574,16034
scaffold_6	5800236	5896955	NAA35_1	1	-	5800236	5896955	255,0,0	20	57,81,123,141,69,135,180,99,66,108,60,180,114,84,51,45,66,168,75,123	0,951,2661,3202,4709,5609,8574,9339,11224,17378,22918,25318,43671,44640,45381,47188,47313,62844,68153,96596
scaffold_47	11890128	11890859	NAA38_1	1	-	11890128	11890859	255,0,0	3	114,204,81	0,244,650
scaffold_71	5516276	5521308	NAA40_1	1	-	5516276	5521308	255,0,0	6	129,81,156,96,54,99	0,954,1203,1452,4618,4933
scaffold_25	32784492	32787232	NAA50_1	1	+	32784492	32787232	255,0,0	4	135,117,72,171	0,566,1392,2569
scaffold_8	36673308	36673710	NAA50_2	1	+	36673308	36673710	255,0,0	2	281,120	0,282
scaffold_53	11802870	11810370	NAA60_1	1	-	11802870	11810370	255,0,0	5	159,237,96,132,111	0,1339,2436,4314,7389
scaffold_30	21395647	21395818	NAAA_1	1	+	21395647	21395818	255,0,0	1	171	0
scaffold_35	86729	135080	NAALAD2_1	1	+	86729	135080	255,0,0	16	63,186,102,126,185,99,123,147,63,69,90,90,267,81,90,189	0,6624,9478,10252,12085,18876,26783,27006,29254,30129,34193,36041,37979,39862,41201,48162
scaffold_71	4428368	4438502	NAALADL1_1	1	+	4428368	4438502	255,0,0	16	183,168,96,123,282,102,84,123,87,63,66,93,81,177,99,186	0,265,552,1033,2519,2893,3677,3842,7187,7356,7501,8128,8926,9083,9515,9948
scaffold_42	3602270	4516922	NAALADL2_1	1	-	3602270	4516922	255,0,0	12	198,198,93,96,147,120,210,132,150,120,279,495	0,48342,67095,224962,308919,454277,458808,480000,614386,703483,716378,914157
scaffold_3	36551346	36593895	NAB1_1	1	-	36551346	36593895	255,0,0	7	87,117,162,90,51,135,819	0,3032,5400,9237,29217,31522,41730
scaffold_2	46400633	46404015	NAB2_1	1	+	46400633	46404015	255,0,0	6	618,132,54,132,69,111	0,1050,1514,1665,1990,3271
scaffold_3	35501897	35508277	NABP1_1	1	-	35501897	35508277	255,0,0	5	168,60,75,72,93	0,1174,1659,3412,6287
scaffold_2	45588428	45592132	NABP2_1	1	+	45588428	45592132	255,0,0	5	78,141,72,84,198	0,478,730,971,3506
scaffold_2	46015696	46025553	NACA_1	1	-	46015696	46025553	255,0,0	17	123,129,147,81,84,126,105,159,117,126,165,36,15,123,189,213,69	0,337,745,1175,1438,3214,3703,4048,4237,4420,4567,4960,5029,5059,6464,6677,9788
scaffold_19	32363002	32363648	NACA_2	1	-	32363002	32363648	255,0,0	2	276,369	0,277
scaffold_0	20906529	20907159	NACA_3	1	-	20906529	20907159	255,0,0	1	630	0
scaffold_51	14863941	14864574	NACA_4	1	-	14863941	14864574	255,0,0	2	495,57	0,576
scaffold_98	1683987	1684353	NACA_5	1	+	1683987	1684353	255,0,0	2	135,230	0,136
scaffold_52	13708277	13708596	NACA2_1	1	-	13708277	13708596	255,0,0	2	102,204	0,115
scaffold_0	86374844	86375209	NACA2_2	1	-	86374844	86375209	255,0,0	2	159,183	0,182
scaffold_63	13281024	13285313	NACAD_1	1	-	13281024	13285313	255,0,0	5	123,147,147,63,201	0,204,428,987,4088
scaffold_26	30013131	30016474	NACC1_1	1	-	30013131	30016474	255,0,0	6	255,99,105,174,243,699	0,1095,1311,2129,2386,2644
scaffold_171	314758	351127	NACC2_1	1	+	314758	351127	255,0,0	7	540,339,162,45,99,207,96	0,543,30819,33801,34417,35960,36273
scaffold_26	21763814	21775445	NADK_1	1	+	21763814	21775445	255,0,0	11	171,87,126,108,84,105,102,102,159,81,150	0,2146,6725,7182,7443,8854,9317,9730,9961,10608,11481
scaffold_7	39965820	40032034	NADK2_1	1	-	39965820	40032034	255,0,0	12	135,126,60,99,69,75,138,84,81,90,87,168	0,3191,6240,13264,14689,17381,23017,24511,30269,31511,32514,66046
scaffold_156	763196	802512	NADSYN1_1	1	-	763196	802512	255,0,0	18	183,126,72,129,144,159,105,48,123,75,132,126,87,84,54,117,57,87	0,1843,7043,7968,13474,15281,16258,17340,18890,20568,22931,25237,25514,29795,31596,33050,36977,39229
scaffold_13	36819568	36821056	NAE1_1	1	+	36819568	36821056	255,0,0	5	144,351,150,102,532	0,300,701,852,956
scaffold_48	8259013	8291214	NAE1_2	1	-	8259013	8291214	255,0,0	18	108,48,114,90,84,45,72,135,60,93,63,63,111,111,78,75,69,99	0,2775,2911,9393,13350,14939,15266,16793,17025,18792,19175,19816,20722,23599,29322,29628,31940,32102
scaffold_61	2914193	2963153	NAF1_1	1	+	2914193	2963153	255,0,0	8	90,150,99,84,162,45,102,423	0,7269,25904,33087,41302,42445,45557,48537
scaffold_73	3154655	3162022	NAGA_1	1	+	3154655	3162022	255,0,0	8	108,177,174,96,162,198,144,132	0,567,1196,1712,2368,5309,6590,7235
scaffold_27	22910188	22916612	NAGK_1	1	+	22910188	22916612	255,0,0	8	99,141,111,111,90,99,78,189	0,932,1862,2840,3791,4836,5454,6235
scaffold_10	53419272	53419560	NAGK_2	1	-	53419272	53419560	255,0,0	1	288	0
scaffold_28	29163685	29164601	NAGK_3	1	-	29163685	29164601	255,0,0	4	135,330,111,153	0,222,553,763
scaffold_31	24201238	24208578	NAGLU_1	1	+	24201238	24208578	255,0,0	7	216,165,150,144,84,255,1206	0,219,1275,2359,2675,3999,6134
scaffold_53	10043912	10057810	NAGPA_1	1	+	10043912	10057810	255,0,0	6	453,138,111,126,195,99	0,1435,2723,3718,10106,13799
scaffold_31	25273382	25277507	NAGS_1	1	+	25273382	25277507	255,0,0	8	42,357,273,216,180,174,183,150	0,69,1014,1379,1883,2795,3067,3975
scaffold_6	29993422	29996418	NAIF1_1	1	+	29993422	29996418	255,0,0	2	510,468	0,2528
scaffold_7	73450669	73476396	NAIP_1	1	+	73450669	73476396	255,0,0	12	318,183,222,63,156,555,156,219,174,156,141,228	0,319,6732,7029,7102,7266,7939,8285,21038,21833,25354,25499
scaffold_29	19594963	19973527	NALCN_1	1	-	19594963	19973527	255,0,0	44	192,117,150,153,156,117,132,96,147,69,120,75,108,93,96,120,108,105,168,135,117,54,126,90,72,102,72,144,135,75,138,42,117,51,135,84,105,144,153,129,141,84,183,108	0,2377,4740,6956,10254,12750,13544,16912,18303,19061,22791,23641,23921,24540,41714,41898,49580,55153,57053,58666,58898,59232,60964,61190,64536,65037,85649,113445,114887,160999,179734,213972,220187,220308,242426,264322,273143,273379,331567,362990,363208,364710,376907,378456
scaffold_5	76121482	76164059	NAMPT_1	1	-	76121482	76164059	255,0,0	10	132,141,135,228,135,159,120,102,156,57	0,4555,10129,15250,19976,20937,28378,30361,32615,42520
scaffold_10	279781	279928	NANOS1_1	1	-	279781	279928	255,0,0	1	147	0
scaffold_4	5075947	5076370	NANOS2_1	1	+	5075947	5076370	255,0,0	2	135,258	0,165
scaffold_26	29261722	29262052	NANOS3_1	1	-	29261722	29262052	255,0,0	1	330	0
scaffold_19	54309	61405	NANP_1	1	+	54309	61405	255,0,0	2	90,651	0,6445
scaffold_6	61194730	61214006	NANS_1	1	-	61194730	61214006	255,0,0	6	204,267,156,99,216,132	0,2331,5493,6552,14844,19144
scaffold_2	67346212	67360526	NAP1L1_1	1	-	67346212	67360526	255,0,0	11	60,45,123,144,141,72,129,81,144,105,81	0,291,1054,1675,2260,3479,4373,5279,5654,12702,14233
scaffold_1	23187946	23188476	NAP1L1_2	1	+	23187946	23188476	255,0,0	2	321,192	0,338
scaffold_24	28780394	28781735	NAP1L2_1	1	+	28780394	28781735	255,0,0	3	195,261,738	0,219,603
scaffold_24	410856	412098	NAP1L3_1	1	+	410856	412098	255,0,0	1	1242	0
scaffold_156	97598	118740	NAP1L4_1	1	-	97598	118740	255,0,0	8	120,144,141,72,132,87,141,102	0,6161,7495,13188,16848,18519,18846,21040
scaffold_42	7314555	7314894	NAP1L5_1	1	-	7314555	7314894	255,0,0	1	339	0
scaffold_4	6832918	6863301	NAPA_1	1	-	6832918	6863301	255,0,0	11	99,51,69,108,84,54,78,48,117,78,99	0,1076,1983,4066,4841,5022,5266,6642,12293,16779,30284
scaffold_19	2906029	2957256	NAPB_1	1	+	2906029	2957256	255,0,0	10	78,126,48,78,54,87,105,69,51,108	0,2887,5178,5377,30763,30998,46343,48832,50052,51119
scaffold_5	73099559	73120563	NAPEPLD_1	1	-	73099559	73120563	255,0,0	4	120,117,645,294	0,8069,12598,20710
scaffold_4	95846712	95882989	NAPG_1	1	+	95846712	95882989	255,0,0	11	54,66,87,114,66,69,81,78,132,81,57	0,3623,5020,14376,14612,14827,32265,34297,34960,36133,36220
scaffold_146	707545	710250	NAPRT_1	1	+	707545	710250	255,0,0	10	129,81,132,93,195,144,84,102,177,120	0,204,619,855,1164,1428,1787,2137,2312,2585
scaffold_49	502069	515986	NARF_1	1	-	502069	515986	255,0,0	10	18,192,159,135,150,42,138,141,126,96	0,48,1057,1489,5702,6620,7321,9517,11011,13821
scaffold_53	15168557	15177779	NARFL_1	1	+	15168557	15177779	255,0,0	10	66,138,129,132,131,129,75,132,159,237	0,1646,3725,4384,5320,6247,7177,8135,8682,8985
scaffold_4	41894007	41908617	NARS_1	1	+	41894007	41908617	255,0,0	14	81,69,93,93,78,72,87,222,201,135,114,132,129,132	0,2366,2534,2713,4737,5686,7306,8601,9591,10264,11073,13361,13821,14478
scaffold_51	12142940	12144558	NARS_2	1	+	12142940	12144558	255,0,0	4	126,144,453,884	0,134,280,734
scaffold_62	1319705	1505118	NARS2_1	1	-	1319705	1505118	255,0,0	12	141,99,138,63,99,132,102,75,138,123,108,141	0,10956,34719,36980,66225,71946,106011,154791,173958,175009,179440,185272
scaffold_34	25795168	25808375	NASP_1	1	+	25795168	25808375	255,0,0	16	114,78,111,249,240,153,192,81,84,75,189,168,57,78,126,78	0,1653,2772,3573,3918,4215,4374,9327,9795,9991,10412,10720,11598,11752,12508,13129
scaffold_22	17658951	17659821	NAT1_1	1	+	17658951	17659821	255,0,0	1	870	0
scaffold_22	17674987	17675860	NAT1_2	1	+	17674987	17675860	255,0,0	1	873	0
scaffold_21	15526458	15557765	NAT10_1	1	-	15526458	15557765	255,0,0	29	51,57,81,75,99,120,174,111,96,48,135,117,78,102,114,96,150,123,141,99,90,135,108,117,60,123,174,93,105	0,54,2405,3671,4372,4851,5513,6611,6797,8134,8399,9672,10406,10580,11546,12515,12896,13465,14248,17332,17561,19197,22515,22719,24611,25633,27495,30924,31202
scaffold_4	16686409	16688108	NAT14_1	1	+	16686409	16688108	255,0,0	2	84,546	0,1153
scaffold_45	141812	144298	NAT16_1	1	-	141812	144298	255,0,0	3	453,51,180	0,468,2306
scaffold_12	17230884	17231661	NAT6_1	1	+	17230884	17231661	255,0,0	1	777	0
scaffold_27	25673293	25673869	NAT8_1	1	+	25673293	25673869	255,0,0	1	576	0
scaffold_27	25694855	25695440	NAT8_2	1	-	25694855	25695440	255,0,0	1	585	0
scaffold_27	25730727	25731390	NAT8_3	1	-	25730727	25731390	255,0,0	2	48,585	0,78
scaffold_18	3362717	3368178	NAT8L_1	1	-	3362717	3368178	255,0,0	3	189,168,153	0,3763,5308
scaffold_49	7629447	7633273	NAT9_1	1	+	7629447	7633273	255,0,0	5	87,117,147,126,123	0,1452,2070,3450,3703
scaffold_96	767568	779647	NATD1_1	1	-	767568	779647	255,0,0	3	114,102,105	0,2461,11974
scaffold_13	5685975	5874937	NAV1_1	1	+	5685975	5874937	255,0,0	32	57,33,654,102,369,138,294,390,294,60,321,42,150,171,54,84,84,111,126,198,189,168,102,96,159,237,153,69,198,120,198,93	0,81,132,64703,69594,133298,134193,135276,135672,136745,136829,139825,140574,142566,143864,154054,157198,157553,175606,179582,180050,180333,180803,181087,181423,182002,183000,183303,183847,184597,186178,188869
scaffold_21	29529002	29983329	NAV2_1	1	-	29529002	29983329	255,0,0	39	123,207,117,198,69,153,237,168,96,102,78,48,150,180,153,111,84,75,189,162,45,66,468,702,294,138,120,393,108,114,1101,162,69,213,72,54,120,75,156	0,3495,11701,12771,15391,15699,18737,20821,22788,25421,26268,26448,27701,32916,36008,37786,38207,43805,56699,59228,61855,63233,63968,67426,68861,77931,135864,177615,180221,186123,191602,235958,244185,249352,261981,289821,300186,454072,454171
scaffold_2	69192517	69602630	NAV3_1	1	+	69192517	69602630	255,0,0	38	243,117,54,72,183,69,141,1026,117,108,387,117,135,270,708,489,42,162,189,54,78,84,111,126,174,63,153,171,105,96,168,234,156,69,198,120,204,117	0,108295,109039,135975,139255,169522,172890,185278,202073,224803,225629,246278,317329,318384,319848,322703,328252,329728,336856,340030,349009,356098,365261,371984,373776,374232,375461,376963,385389,387787,388162,389480,396828,398038,398663,400015,404008,409996
scaffold_29	30216399	30252961	NAXD_1	1	+	30216399	30252961	255,0,0	6	153,45,90,114,123,141	0,5342,6055,31212,34457,36421
scaffold_33	5049626	5051924	NAXE_1	1	+	5049626	5051924	255,0,0	6	180,111,111,114,162,201	0,327,565,753,1597,2097
scaffold_20	25680085	26128656	NBAS_1	1	-	25680085	26128656	255,0,0	47	273,120,126,144,192,93,204,216,336,249,111,231,138,78,69,114,168,159,114,114,114,228,102,126,135,174,186,159,138,102,78,144,150,258,63,129,69,135,99,132,135,45,48,78,36,57,69	0,21769,29755,37699,81890,92531,94658,97181,131153,132932,150999,154181,170633,171150,186335,186925,191052,206602,208490,216192,226336,233360,237351,245530,257430,262573,264569,270725,315744,316247,319998,320333,321361,325156,330464,341901,351915,358602,406459,407647,411012,420782,432832,434223,444592,446282,448502
scaffold_85	5697725	5697929	NBDY_1	1	+	5697725	5697929	255,0,0	1	204	0
scaffold_11	1385332	2181226	NBEA_1	1	-	1385332	2181226	255,0,0	55	90,150,198,99,174,156,72,192,90,168,153,120,141,114,120,96,117,144,138,126,165,111,63,63,129,129,153,438,102,162,111,129,183,165,216,1020,192,120,81,108,96,96,63,168,153,108,132,198,147,123,132,114,96,102,231	0,2313,3785,7229,19104,19987,22017,24047,27732,46601,59719,81995,93497,118422,132894,141430,141854,252736,274959,293605,363225,367611,417738,460778,503487,533319,535656,548772,572149,574399,580327,584265,588558,597687,601151,605582,608241,609485,609810,618900,678888,686911,687100,696823,699492,716742,755663,756529,771006,774865,780321,782100,790899,791239,795663
scaffold_3	23647219	23821778	NBEAL1_1	1	-	23647219	23821778	255,0,0	53	99,138,144,162,117,96,171,111,90,123,93,117,108,132,138,126,96,138,147,126,126,162,144,312,123,153,174,573,93,156,159,153,105,159,138,165,90,87,303,120,135,579,99,84,111,303,84,81,132,81,162,90,51	0,2667,6036,7102,7679,9167,10388,12031,13644,15829,16769,22218,25103,28296,31948,33104,33811,37785,38546,44625,48488,51217,56576,56812,59273,59683,60678,61198,63966,65011,66577,68754,69522,69732,70345,71598,73983,76656,78523,79998,80726,81598,82271,84179,102376,104120,108870,113965,122530,123252,134817,140090,174508
scaffold_12	20517688	20551438	NBEAL2_1	1	-	20517688	20551438	255,0,0	52	96,135,147,156,120,93,168,102,90,117,99,117,111,129,141,126,99,132,168,159,135,126,159,150,189,135,132,162,183,516,81,159,162,117,102,159,135,174,99,78,285,120,135,600,99,108,78,84,84,129,90,48	0,177,662,887,1139,1508,1705,2031,2212,6944,7135,7333,7546,7776,8083,8318,8818,9026,9197,9445,10091,10312,10616,10907,11144,11369,11618,12035,12291,13115,13805,14060,14407,14714,15000,15299,15876,16150,16519,16707,17004,17544,17759,17968,19060,19583,24143,24423,24641,24830,25035,33702
scaffold_26	2753014	2755777	NBL1_1	1	-	2753014	2755777	255,0,0	3	261,114,189	0,2362,2574
scaffold_8	36874807	36906322	NBN_1	1	-	36874807	36906322	255,0,0	12	51,114,156,150,270,135,96,192,120,102,162,138	0,2802,5078,10646,14304,16186,21993,23741,24564,26350,29075,31377
scaffold_6	53945578	53948014	NBN_2	1	+	53945578	53948014	255,0,0	6	188,646,135,417,264,351	0,325,976,1133,1815,2085
scaffold_140	1617058	1619283	NBN_3	1	+	1617058	1619283	255,0,0	2	1086,114	0,2111
scaffold_11	67098294	67147914	NBPF26_1	1	+	67098294	67147914	255,0,0	2	72,84	0,49536
scaffold_31	24638403	24658186	NBR1_1	1	+	24638403	24658186	255,0,0	17	108,66,195,213,168,213,159,291,147,78,111,165,345,93,57,105,174	0,2818,6330,7437,8167,8830,10301,10545,11681,12323,12904,13276,14656,15939,16720,17447,19609
scaffold_8	48542176	48570038	NCALD_1	1	-	48542176	48570038	255,0,0	4	69,96,108,375	0,203,2838,27487
scaffold_147	1390622	1461421	NCAM1_1	1	+	1390622	1461421	255,0,0	17	75,222,141,138,126,144,144,150,183,96,165,141,132,177,210,117,63	0,1799,3099,3626,4880,5469,18311,29186,29697,30408,30771,32069,52679,54476,65201,67051,70736
scaffold_13	34522352	35077067	NCAM2_1	1	-	34522352	35077067	255,0,0	17	120,207,180,120,120,174,93,186,150,147,165,114,135,141,210,72,54	0,23191,52401,70864,72590,101844,112880,117498,149266,187720,190770,198200,234831,244369,246558,250465,554661
scaffold_26	22935647	22955885	NCAN_1	1	-	22935647	22955885	255,0,0	13	141,183,144,81,162,114,111,183,228,294,132,171,375	0,707,1853,2968,4095,5708,6958,11730,13609,15513,16397,16635,19863
scaffold_15	51343988	51369738	NCAPD2_1	1	+	51343988	51369738	255,0,0	29	123,75,183,141,132,120,150,198,135,72,180,159,174,87,132,135,84,165,159,111,123,156,177,96,78,186,117,153,81	0,9473,10361,10851,12749,12953,13253,14474,15012,15410,15604,17432,17908,18412,20362,20829,21062,21223,21756,22671,22857,23062,23554,23819,24406,24636,25010,25253,25669
scaffold_50	3939508	4082174	NCAPD3_1	1	+	3939508	4082174	255,0,0	25	159,156,186,138,90,132,75,126,255,87,135,219,189,102,108,114,237,81,141,135,198,114,186,120,105	0,23092,38335,39224,39731,52815,54309,55170,55433,65207,71452,72391,101262,101811,102085,107250,111111,112365,119205,119670,120073,123595,125709,126965,142561
scaffold_18	16734053	16784680	NCAPG_1	1	+	16734053	16784680	255,0,0	20	111,174,240,147,84,192,150,144,90,177,111,120,162,60,180,177,162,138,90,123	0,2411,6559,17813,19019,20979,21634,30640,32726,33137,37048,40022,41056,41224,43979,44446,46896,47265,47793,50504
scaffold_98	4934714	5034642	NCAPG2_1	1	-	4934714	5034642	255,0,0	23	102,102,99,144,189,102,138,174,159,72,168,222,153,180,126,96,84,69,96,135,156,195,72	0,1527,2447,15407,17414,30373,30925,33937,34987,36828,38711,54066,56231,57896,73212,74067,75626,82670,85325,87092,91852,94150,99856
scaffold_129	1553589	1578737	NCAPH_1	1	+	1553589	1578737	255,0,0	15	93,93,99,126,186,93,201,153,105,123,108,186,117,78,57	0,1378,1741,2716,6802,8142,8995,13180,13921,14574,16038,20591,21432,24096,25091
scaffold_216	176755	188699	NCAPH2_1	1	+	176755	188699	255,0,0	11	108,102,54,111,57,108,48,72,99,168,138	0,5896,6797,7453,10024,10277,10497,10680,11327,11579,11806
scaffold_6	61557658	61593816	NCBP1_1	1	-	61557658	61593816	255,0,0	22	114,111,129,117,102,93,105,120,105,72,66,63,111,63,96,216,69,123,108,156,108,90	0,1323,2334,5867,7844,8702,9760,11072,14576,17143,17450,22388,23078,24841,25640,27803,28452,30627,31302,33702,35422,36068
scaffold_25	17022588	17029657	NCBP2_1	1	+	17022588	17029657	255,0,0	4	96,183,138,69	0,3276,6291,7000
scaffold_32	23949760	23950189	NCBP2L_1	1	-	23949760	23950189	255,0,0	2	270,153	0,276
scaffold_47	7449077	7479243	NCBP3_1	1	-	7449077	7479243	255,0,0	13	234,162,156,273,105,102,108,78,126,129,105,66,183	0,1084,2708,4230,6604,6997,9780,10615,10900,13109,26044,28055,29983
scaffold_99	2466157	2467385	NCCRP1_1	1	+	2466157	2467385	255,0,0	3	99,132,141	0,857,1087
scaffold_34	14579497	14586365	NCDN_1	1	+	14579497	14586365	255,0,0	6	144,966,243,228,138,438	0,1257,3363,4139,4781,6430
scaffold_42	7284946	7358404	NCEH1_1	1	+	7284946	7358404	255,0,0	5	159,249,72,168,618	0,50096,52230,67535,72840
scaffold_16	16699744	16747088	NCF2_1	1	+	16699744	16747088	255,0,0	13	174,84,108,135,108,60,42,141,72,156,114,174,84	0,2728,14284,19028,20926,29885,31420,33329,33688,41529,41813,45688,47260
scaffold_73	8930092	8944924	NCF4_1	1	-	8930092	8944924	255,0,0	7	195,63,105,126,72,153,87	0,1846,9042,11068,13165,14170,14745
scaffold_76	3820702	3841813	NCK1_1	1	-	3820702	3841813	255,0,0	3	192,714,225	0,3104,20886
scaffold_27	8216258	8263938	NCK2_1	1	+	8216258	8263938	255,0,0	4	225,333,384,192	0,33103,33439,47488
scaffold_3	44111478	44220675	NCKAP1_1	1	+	44111478	44220675	255,0,0	31	108,111,93,57,141,93,138,48,156,57,96,108,129,84,54,150,132,120,138,132,219,126,102,93,81,81,93,117,111,90,114	0,17537,34849,35414,36164,36390,38296,39238,43384,46029,49378,49986,50810,53816,54986,59731,61902,67893,73689,74517,79070,79505,79947,86601,99473,100194,101980,105804,106551,107887,109083
scaffold_2	40890347	40937855	NCKAP1L_1	1	+	40890347	40937855	255,0,0	29	102,111,93,57,141,90,138,156,99,108,129,84,57,147,132,120,144,132,222,129,99,93,84,81,93,117,111,90,108	0,1334,2287,11363,11868,12960,13140,14459,19511,20338,20624,21607,21880,22155,23588,24021,26953,27340,30505,32243,35495,35706,35957,36322,39045,40059,40674,43447,47400
scaffold_3	96926075	97877901	NCKAP5_1	1	+	96926075	97877901	255,0,0	26	69,72,66,132,87,153,69,39,120,48,96,492,180,375,165,195,51,525,225,219,105,96,552,183,315,96	0,249520,359121,452734,634817,688426,778515,789094,799777,888131,888197,893179,893803,893989,894367,894562,894763,894850,895417,895714,895936,896242,896344,897593,948327,951730
scaffold_2	36120233	36132308	NCKAP5L_1	1	-	36120233	36132308	255,0,0	10	210,141,309,81,165,2613,117,117,72,111	0,605,849,1557,1869,2976,6927,10160,11146,11964
scaffold_12	18632475	18643344	NCKIPSD_1	1	+	18632475	18643344	255,0,0	14	174,111,204,99,216,270,171,87,138,81,129,93,174,201	0,2751,3002,3339,3696,3918,5484,5824,5985,6206,6474,6693,6914,10668
scaffold_55	7643851	7652255	NCL_1	1	+	7643851	7652255	255,0,0	13	96,318,198,90,135,126,123,153,126,132,171,48,75	0,1373,2654,2959,3253,3811,4963,5614,6241,6573,7917,8094,8329
scaffold_125	1369648	1392275	NCLN_1	1	+	1369648	1392275	255,0,0	8	186,144,96,81,105,180,162,57	0,10332,12369,13981,15765,18310,21286,22570
scaffold_34	2711083	2719658	NCMAP_1	1	+	2711083	2719658	255,0,0	3	84,81,141	0,4578,8434
scaffold_20	37440918	37535647	NCOA1_1	1	+	37440918	37535647	255,0,0	19	87,168,99,177,180,96,141,147,1323,180,165,318,99,402,174,189,87,42,171	0,4662,9270,16746,20835,22214,27966,36194,37660,43333,56635,57892,62625,65048,72303,78370,90496,94419,94558
scaffold_8	16894574	16994651	NCOA2_1	1	-	16894574	16994651	255,0,0	20	93,198,177,237,75,282,165,129,222,204,213,1275,141,144,102,189,177,105,174,84	0,2188,3652,5715,8014,9101,13161,17224,20265,22887,25663,35888,38885,42406,42851,45892,49015,53812,97256,99993
scaffold_19	46896168	46926700	NCOA3_1	1	+	46896168	46926700	255,0,0	21	63,171,102,174,189,102,141,147,390,654,213,87,204,231,120,174,69,225,165,174,144	0,944,1567,3624,4191,4553,8045,8485,9513,10078,10738,11825,12946,13531,13906,16121,25581,25653,28893,29878,30388
scaffold_10	65718782	65725207	NCOA4_1	1	+	65718782	65725207	255,0,0	10	141,138,87,108,87,144,81,390,306,144	0,1632,1954,2325,2988,3755,4849,5167,5560,6281
scaffold_19	45446988	45454971	NCOA5_1	1	-	45446988	45454971	255,0,0	7	588,321,198,129,138,192,135	0,1108,2749,5381,6595,7647,7848
scaffold_19	33965554	34020344	NCOA6_1	1	-	33965554	34020344	255,0,0	13	42,150,2016,846,117,120,1116,147,711,129,123,156,234	0,13387,25431,27456,28356,31901,34764,38565,40834,42679,45663,51905,54556
scaffold_0	35682133	35841001	NCOA7_1	1	-	35682133	35841001	255,0,0	19	129,78,99,153,123,150,168,600,54,144,132,183,126,117,105,90,90,108,48	0,867,1395,3152,6003,20225,50453,51213,51846,51933,52110,56140,58846,59546,65054,68800,107997,108105,158820
scaffold_92	4681288	4885170	NCOR1_1	1	+	4681288	4885170	255,0,0	45	108,126,192,186,114,57,54,66,171,93,180,54,102,216,60,141,126,15,186,315,132,195,162,120,102,99,171,138,84,258,360,228,210,153,168,492,126,156,174,141,144,51,138,180,186	0,10341,20401,28960,35968,42433,43001,45480,48447,49501,53785,56620,57316,75280,77025,78734,121464,139881,139914,140109,142746,144378,150745,156121,156338,156766,161638,163599,165262,165743,166316,168465,173128,174584,178895,179267,182458,183016,183393,186597,191164,198023,199113,202073,203696
scaffold_84	2238640	2370348	NCOR2_1	1	+	2238640	2370348	255,0,0	43	105,126,180,177,117,57,51,66,171,96,180,54,99,177,63,144,147,228,90,123,171,129,138,105,105,105,150,141,87,96,153,357,219,255,153,432,144,192,150,147,225,180,180	0,5444,8089,12836,18060,25895,34250,41631,42689,43714,45331,49696,52736,63115,66631,78405,88316,93363,93891,99058,100066,104292,105406,106179,106469,106830,108935,111831,112369,113326,113470,115165,116771,117631,118653,120872,122394,123639,125069,125790,129884,130942,131528
scaffold_4	16028292	16028577	NCR1_1	1	+	16028292	16028577	255,0,0	1	285	0
scaffold_0	123215286	123215595	NCR2_1	1	-	123215286	123215595	255,0,0	1	309	0
scaffold_21	32132381	32159442	NCR3LG1_1	1	-	32132381	32159442	255,0,0	2	249,330	0,26731
scaffold_6	27975867	28027310	NCS1_1	1	-	27975867	28027310	255,0,0	6	96,78,87,78,138,63	0,2138,2557,3809,6352,51380
scaffold_33	9777626	9793291	NCSTN_1	1	+	9777626	9793291	255,0,0	12	84,105,123,114,144,150,114,153,102,78,177,117	0,1673,5376,5933,6504,7555,8022,8373,9172,9460,10375,15548
scaffold_17	42792720	42842435	NDC1_1	1	+	42792720	42842435	255,0,0	16	117,102,174,129,114,123,93,81,114,246,114,54,63,102,159,60	0,2438,4349,7472,11402,15894,17177,19113,21028,24473,24818,27471,30055,31771,46386,49655
scaffold_4	88173890	88223673	NDC80_1	1	-	88173890	88223673	255,0,0	15	135,102,132,93,87,156,204,144,105,93,84,102,174,126,99	0,9915,12697,14791,16874,19752,23010,33849,34686,36118,38244,42125,43079,43338,49684
scaffold_61	3848540	3849158	NDE1_1	1	+	3848540	3849158	255,0,0	3	189,201,174	0,193,444
scaffold_124	1761880	1808159	NDE1_2	1	-	1761880	1808159	255,0,0	8	57,153,93,180,138,147,159,66	0,18950,20632,22281,23934,39003,43689,46213
scaffold_47	12519744	12539112	NDEL1_1	1	+	12519744	12539112	255,0,0	8	84,156,147,138,174,99,153,90	0,2198,3223,5329,7465,8222,12578,19278
scaffold_1	59929563	59987189	NDFIP1_1	1	+	59929563	59987189	255,0,0	7	63,81,138,87,123,63,105	0,29531,42593,51471,52469,55049,57521
scaffold_4	53365277	53365806	NDFIP2_1	1	-	53365277	53365806	255,0,0	2	54,456	0,73
scaffold_11	26931385	26976701	NDFIP2_2	1	-	26931385	26976701	255,0,0	7	102,66,123,93,138,162,129	0,3053,5809,12490,16370,19448,45187
scaffold_93	4539601	4540309	NDN_1	1	-	4539601	4540309	255,0,0	1	708	0
scaffold_14	32231398	32240399	NDNF_1	1	-	32231398	32240399	255,0,0	3	1392,126,186	0,2775,8815
scaffold_507	33219	47254	NDOR1_1	1	-	33219	47254	255,0,0	8	105,117,147,108,105,222,78,135	0,253,509,799,1076,1255,13495,13900
scaffold_56	8149691	8166039	NDP_1	1	+	8149691	8166039	255,0,0	2	174,225	0,16123
scaffold_8	78255514	78297605	NDRG1_1	1	-	78255514	78297605	255,0,0	14	207,54,33,48,51,60,102,57,87,60,63,125,111,63	0,4249,5429,6466,8741,9734,11301,14891,17909,19495,20695,25042,27714,42028
scaffold_118	1191824	1197606	NDRG2_1	1	+	1191824	1197606	255,0,0	12	75,39,111,120,63,87,54,105,57,48,54,162	0,389,1187,1537,1841,3045,3368,3597,4499,4815,5321,5620
scaffold_19	35808991	35885095	NDRG3_1	1	-	35808991	35885095	255,0,0	12	180,51,48,51,105,57,87,63,63,120,108,57	0,2572,5507,8770,10015,33167,37151,47476,49005,50862,52078,76047
scaffold_48	266065	266167	NDRG4_1	1	+	266065	266167	255,0,0	1	102	0
scaffold_48	277071	285540	NDRG4_2	1	+	277071	285540	255,0,0	11	108,120,63,60,87,54,105,60,54,63,153	0,329,532,780,3024,3195,3614,4375,4517,6003,8316
scaffold_1	70040666	70072610	NDST1_1	1	+	70040666	70072610	255,0,0	14	513,495,87,156,186,129,183,93,129,171,171,114,102,117	0,7542,11449,12845,13659,16027,16826,18741,20118,22941,27851,28951,30920,31827
scaffold_10	55679925	55684906	NDST2_1	1	-	55679925	55684906	255,0,0	13	120,105,108,174,171,126,99,180,129,186,159,84,1005	0,217,522,736,1109,1412,1874,2065,2380,2797,3215,3695,3976
scaffold_14	28428485	28641953	NDST3_1	1	+	28428485	28641953	255,0,0	12	981,156,186,129,183,96,126,174,171,111,102,117	0,86352,111656,117461,175520,177755,183366,187660,191437,193019,208966,213351
scaffold_14	24337058	24628164	NDST4_1	1	-	24337058	24628164	255,0,0	13	117,102,114,168,174,126,96,183,129,186,159,84,978	0,2412,7117,8363,16991,20312,25174,53103,123637,127281,162980,169488,290128
scaffold_49	14960223	14960743	NDUFA10_1	1	-	14960223	14960743	255,0,0	2	219,129	0,391
scaffold_119	1429069	1429213	NDUFA11_1	1	+	1429069	1429213	255,0,0	1	144	0
scaffold_2	89486932	89517642	NDUFA12_1	1	-	89486932	89517642	255,0,0	4	177,90,84,87	0,24918,29638,30623
scaffold_3	21028841	21029318	NDUFA12_2	1	-	21028841	21029318	255,0,0	2	335,117	0,360
scaffold_26	22754935	22762059	NDUFA13_1	1	-	22754935	22762059	255,0,0	3	111,99,96	0,230,7028
scaffold_1	58319161	58319488	NDUFA2_1	1	-	58319161	58319488	255,0,0	2	108,99	0,228
scaffold_4	15248202	15248295	NDUFA3_1	1	+	15248202	15248295	255,0,0	1	93	0
scaffold_4	15251024	15251114	NDUFA3_2	1	+	15251024	15251114	255,0,0	1	90	0
scaffold_2	46556977	46558147	NDUFA4L2_1	1	-	46556977	46558147	255,0,0	3	54,63,84	0,180,1086
scaffold_82	6317276	6317399	NDUFA5_1	1	+	6317276	6317399	255,0,0	1	123	0
scaffold_73	3134986	3135968	NDUFA6_1	1	+	3134986	3135968	255,0,0	2	117,129	0,853
scaffold_114	2426068	2431283	NDUFA7_1	1	-	2426068	2431283	255,0,0	2	150,42	0,5173
scaffold_6	36893108	36900971	NDUFA8_1	1	+	36893108	36900971	255,0,0	3	153,168,129	0,3614,7734
scaffold_15	49214120	49245920	NDUFA9_1	1	+	49214120	49245920	255,0,0	6	165,102,90,141,102,162	0,917,3798,5282,9903,31638
scaffold_65	5701886	5717039	NDUFAB1_1	1	-	5701886	5717039	255,0,0	5	90,87,123,9,132	0,2103,3788,14985,15021
scaffold_64	10995954	11003897	NDUFAF1_1	1	-	10995954	11003897	255,0,0	3	147,192,426	0,3597,7517
scaffold_7	63706862	63927323	NDUFAF2_1	1	+	63706862	63927323	255,0,0	3	162,90,132	0,131740,220329
scaffold_12	18330590	18331387	NDUFAF3_1	1	-	18330590	18331387	255,0,0	3	93,102,195	0,171,602
scaffold_19	15244465	15281712	NDUFAF5_1	1	-	15244465	15281712	255,0,0	8	90,81,84,60,201,39,102,225	0,251,925,10732,20525,23465,25980,37022
scaffold_8	41876343	41912514	NDUFAF6_1	1	+	41876343	41912514	255,0,0	7	99,123,60,102,135,102,150	0,11029,16083,18006,19185,19982,36021
scaffold_40	10387730	10408461	NDUFAF7_1	1	+	10387730	10408461	255,0,0	9	99,81,111,213,60,111,141,174,210	0,5687,7322,14237,15241,16018,18492,19848,20521
scaffold_49	1680001	1680401	NDUFAF8_1	1	-	1680001	1680401	255,0,0	2	111,84	0,316
scaffold_9	68936872	68937013	NDUFB1_1	1	-	68936872	68937013	255,0,0	1	141	0
scaffold_53	14048388	14051340	NDUFB10_1	1	-	14048388	14051340	255,0,0	3	138,69,54	0,2805,2898
scaffold_56	3349669	3350096	NDUFB11_1	1	+	3349669	3350096	255,0,0	2	129,123	0,304
scaffold_83	2442650	2443974	NDUFB2_1	1	-	2442650	2443974	255,0,0	2	72,150	0,1174
scaffold_3	25716806	25723248	NDUFB3_1	1	-	25716806	25723248	255,0,0	2	153,135	0,6307
scaffold_25	24225865	24231704	NDUFB4_1	1	-	24225865	24231704	255,0,0	2	60,180	0,5659
scaffold_25	265179	285968	NDUFB5_1	1	+	265179	285968	255,0,0	4	126,63,105,120	0,16552,17633,20669
scaffold_6	67415104	67429243	NDUFB6_1	1	+	67415104	67429243	255,0,0	2	114,66	0,14073
scaffold_26	28642360	28643104	NDUFB7_1	1	+	28642360	28643104	255,0,0	2	165,129	0,615
scaffold_10	17720285	17724692	NDUFB8_1	1	+	17720285	17724692	255,0,0	4	129,99,153,90	0,1433,2309,4317
scaffold_8	70275219	70280828	NDUFB9_1	1	+	70275219	70280828	255,0,0	4	90,195,117,129	0,3044,3845,5480
scaffold_10	16297654	16297774	NDUFC1_1	1	-	16297654	16297774	255,0,0	1	120	0
scaffold_18	18374243	18374453	NDUFC1_2	1	-	18374243	18374453	255,0,0	1	210	0
scaffold_14	54594165	54597041	NDUFC1_3	1	-	54594165	54597041	255,0,0	2	57,102	0,2774
scaffold_1	44555095	44555317	NDUFC1_4	1	-	44555095	44555317	255,0,0	1	222	0
scaffold_45	2320578	2320725	NDUFC1_5	1	+	2320578	2320725	255,0,0	1	147	0
scaffold_6	66192262	66192490	NDUFC1_6	1	-	66192262	66192490	255,0,0	1	228	0
scaffold_3	20511220	20539800	NDUFS1_1	1	+	20511220	20539800	255,0,0	17	93,120,75,84,129,186,135,114,147,126,132,159,156,177,135,69,93	0,2382,4933,5678,5853,6438,11484,12280,13286,13953,15359,18202,20104,21787,22526,26591,28487
scaffold_33	10757467	10766690	NDUFS2_1	1	+	10757467	10766690	255,0,0	12	90,111,189,123,111,78,78,120,132,96,84,75	0,771,4257,6087,6444,6842,7109,7664,8243,8654,8926,9148
scaffold_21	1948998	1952321	NDUFS3_1	1	-	1948998	1952321	255,0,0	5	165,117,126,153,105	0,1688,1898,2696,3218
scaffold_21	1953410	1953500	NDUFS3_2	1	-	1953410	1953500	255,0,0	1	90	0
scaffold_7	55284565	55393427	NDUFS4_1	1	+	55284565	55393427	255,0,0	4	72,174,72,102	0,67915,76641,108760
scaffold_7	10434983	10449037	NDUFS6_1	1	-	10434983	10449037	255,0,0	3	63,126,135	0,1012,13919
scaffold_153	1092650	1094970	NDUFS7_1	1	+	1092650	1094970	255,0,0	4	213,42,96,96	0,247,1257,2224
scaffold_71	1857859	1859403	NDUFS8_1	1	-	1857859	1859403	255,0,0	3	129,132,171	0,209,1373
scaffold_71	1980745	1985367	NDUFV1_1	1	-	1980745	1985367	255,0,0	9	84,144,81,168,213,192,183,171,81	0,175,549,874,1420,2058,3363,4298,4541
scaffold_4	93786334	93829069	NDUFV2_1	1	+	93786334	93829069	255,0,0	6	63,117,165,114,75,93	0,144,22643,23762,34603,42642
scaffold_67	9653768	9663259	NDUFV3_1	1	+	9653768	9663259	255,0,0	2	93,141	0,9350
scaffold_3	76485553	76729204	NEB_1	1	+	76485553	76729204	255,0,0	178	36,192,108,105,105,108,102,105,108,117,105,105,111,96,105,108,114,102,105,105,99,105,108,114,102,105,105,99,105,108,114,102,105,105,99,105,108,114,198,108,99,99,108,312,207,105,108,312,207,102,111,309,207,105,108,312,207,105,114,318,207,102,111,309,210,102,108,312,207,105,108,312,204,102,108,318,204,105,105,312,204,102,108,312,204,105,108,312,204,105,108,312,201,108,312,201,105,111,312,204,102,87,312,117,99,99,111,312,108,108,105,108,114,198,99,111,105,105,114,60,105,105,105,87,108,105,105,99,111,105,105,105,105,102,105,102,105,108,105,108,105,105,105,105,111,111,102,108,108,105,105,105,111,111,111,102,111,105,93,93,96,105,93,93,93,99,93,99,99,99,102,96,108,183,93,135,108,171	0,5421,7840,8398,9575,10591,15951,31105,31868,34206,36557,36751,36947,37497,38567,40095,40289,41598,41796,41991,43113,44973,45635,45829,47163,47361,47556,48687,50827,51489,51680,53004,53202,53397,54520,56539,57169,57363,60202,62013,63064,63992,64178,68093,68511,70362,71392,73471,74946,77144,78552,79921,80954,81629,81864,82238,83837,87638,88989,90561,91013,91722,93730,96438,96956,103489,105037,105455,106177,106658,106849,108124,108957,109578,112462,114180,117415,118328,119800,121588,122221,123895,129075,130154,131964,133525,134590,136047,137335,138850,139093,139603,140635,142602,144495,145736,146677,147345,148505,151025,151600,154866,155054,156070,157566,157862,158103,158708,160717,160936,163139,164040,164251,164830,165393,166198,166412,169121,171304,171816,173851,174615,175862,177050,178310,178996,179201,180445,180883,184326,186038,186397,188743,189006,189750,190934,192253,193007,194589,195052,200122,202174,202721,203483,203678,204660,205191,205401,210141,210370,211039,212510,214063,214585,215461,216305,220251,220911,221664,223148,226119,226696,227754,229575,230662,231350,232015,232669,233319,235243,235660,236250,237263,237477,237981,239143,239620,243480
scaffold_15	23157449	23274431	NEBL_1	1	+	23157449	23274431	255,0,0	26	75,105,111,111,102,99,117,102,105,108,111,111,111,111,102,93,93,93,93,93,105,171,93,150,108,174	0,10434,13835,23302,33162,34579,45044,47864,53818,55787,63218,70466,74921,75257,78842,80430,84006,87524,89630,91514,92090,93142,96157,97459,115238,116808
scaffold_8	37681223	37840293	NECAB1_1	1	+	37681223	37840293	255,0,0	9	99,108,99,135,123,78,114,75,93	0,26094,80835,119183,128810,132393,149072,157653,158977
scaffold_57	8538370	8562525	NECAB2_1	1	-	8538370	8562525	255,0,0	7	84,111,48,78,138,99,108	0,3751,4399,8250,10050,20424,24047
scaffold_19	32835624	32851658	NECAB3_1	1	-	32835624	32851658	255,0,0	9	93,111,21,99,138,99,102,45,51	0,819,1570,1618,2266,10546,11907,15902,15983
scaffold_15	53200071	53210509	NECAP1_1	1	-	53200071	53210509	255,0,0	7	102,183,66,93,135,99,96	0,1624,1902,2463,3204,3496,10342
scaffold_26	5786871	5800710	NECAP2_1	1	-	5786871	5800710	255,0,0	7	78,177,108,84,109,102,90	0,2939,5366,6333,6502,11354,13749
scaffold_58	7327504	7392777	NECTIN1_1	1	-	7327504	7392777	255,0,0	5	150,117,306,354,51	0,1614,2150,2983,65222
scaffold_4	3948613	3968634	NECTIN2_1	1	+	3948613	3968634	255,0,0	9	273,141,297,114,99,150,63,84,270	0,279,4513,6371,7318,16264,18775,18982,19751
scaffold_112	3054491	3085273	NECTIN3_1	1	+	3054491	3085273	255,0,0	5	342,297,111,156,579	0,7401,12389,16381,30203
scaffold_33	10610371	10627644	NECTIN4_1	1	-	10610371	10627644	255,0,0	9	222,69,75,156,150,117,288,360,57	0,546,1040,1751,2154,3296,4746,7866,17216
scaffold_2	91581547	91634398	NEDD1_1	1	+	91581547	91634398	255,0,0	13	135,93,54,141,231,201,195,129,204,153,153,69,99	0,2978,11238,15047,32785,35616,36185,39149,42715,44073,47328,52281,52752
scaffold_59	1858378	1927226	NEDD4_1	1	-	1858378	1927226	255,0,0	26	99,78,90,108,60,60,72,96,72,120,234,63,54,81,165,120,66,168,117,168,105,60,51,1116,132,147	0,607,5331,6144,6339,7862,8196,8600,10361,10522,10987,13858,15095,15361,16545,18044,21681,25097,25346,27630,36588,39038,40493,67358,68516,68701
scaffold_4	41145993	41384541	NEDD4L_1	1	-	41145993	41384541	255,0,0	33	99,72,96,108,60,60,72,96,72,120,231,66,57,54,78,198,120,132,60,75,177,132,168,105,60,51,210,342,207,111,54,84,72	0,2727,3885,5348,7010,9062,11356,16471,18838,21393,23036,25216,33783,39222,40709,46949,48233,49077,54241,56269,58173,59553,67186,69260,69796,77121,142359,142581,143187,143436,147035,153026,238476
scaffold_104	2879953	2880043	NEDD8_1	1	-	2879953	2880043	255,0,0	1	90	0
scaffold_44	18767594	18797749	NEDD9_1	1	+	18767594	18797749	255,0,0	5	450,105,1209,90,510	0,21942,23286,26319,29645
scaffold_68	5249427	5256958	NEFH_1	1	-	5249427	5256958	255,0,0	15	102,282,207,138,84,222,177,132,288,126,198,174,219,168,72	0,273,573,839,1013,1100,1424,1643,1787,3474,4706,6734,7051,7273,7459
scaffold_22	10718800	10721727	NEFL_1	1	+	10718800	10721727	255,0,0	6	384,87,177,294,126,321	0,491,579,759,2058,2606
scaffold_22	10765563	10770516	NEFM_1	1	-	10765563	10770516	255,0,0	6	435,273,210,84,126,1077	0,999,1350,1566,3058,3876
scaffold_17	20915532	21989554	NEGR1_1	1	+	20915532	21989554	255,0,0	7	174,234,126,132,120,150,120	0,442736,626139,714037,836584,855690,1073902
scaffold_28	6557421	6561871	NEIL1_1	1	+	6557421	6561871	255,0,0	6	435,123,66,99,129,159	0,2296,2518,2881,3395,4291
scaffold_22	1078764	1118063	NEIL2_1	1	-	1078764	1118063	255,0,0	5	279,198,351,27,63	0,2802,30137,39158,39236
scaffold_37	14050816	14110141	NEIL3_1	1	+	14050816	14110141	255,0,0	10	135,108,138,195,84,102,111,369,177,180	0,16863,28787,29451,32145,34010,46264,47786,57140,59145
scaffold_37	5119497	5295521	NEK1_1	1	-	5119497	5295521	255,0,0	28	132,132,207,150,249,105,150,93,81,66,132,90,78,84,105,132,123,75,48,60,111,201,57,87,69,99,96,117	0,291,1445,4971,14170,22913,43475,48469,48586,48751,50791,71108,71779,72315,102348,109895,110108,119887,121271,121410,138051,152020,154134,156760,156983,167276,175334,175907
scaffold_36	12281835	12491913	NEK10_1	1	+	12281835	12491913	255,0,0	31	63,129,99,87,81,66,75,87,228,138,63,78,63,105,129,135,48,120,99,78,129,69,213,183,87,54,144,99,114,111,57	0,6841,8870,25776,44152,45310,47893,48882,53518,57362,60047,61681,64102,65150,65349,66207,69083,71687,71947,92291,130832,131499,141435,159405,159685,161328,177547,189078,195885,207741,210021
scaffold_103	2023498	2391586	NEK11_1	1	+	2023498	2391586	255,0,0	13	171,165,117,66,129,144,78,84,117,108,159,63,210	0,60758,86080,101280,102322,114576,114816,119036,123033,125374,202390,235371,367878
scaffold_148	232991	243887	NEK2_1	1	-	232991	243887	255,0,0	8	219,120,222,126,84,243,216,96	0,1350,3623,5538,6863,8986,9526,10800
scaffold_23	34910540	34949003	NEK3_1	1	-	34910540	34949003	255,0,0	12	69,129,135,138,201,57,84,66,84,96,93,117	0,2106,12425,12803,27172,29359,32058,32238,33715,36748,36930,38346
scaffold_12	14876618	14906385	NEK4_1	1	+	14876618	14906385	255,0,0	12	93,267,198,108,153,168,147,72,72,66,105,138	0,1722,3084,3417,4746,16296,16996,17586,19958,28974,29052,29629
scaffold_3	22107698	22110050	NEK4_2	1	-	22107698	22110050	255,0,0	6	594,372,216,330,396,342	0,662,1061,1280,1612,2010
scaffold_23	34787350	34889122	NEK5_1	1	-	34787350	34889122	255,0,0	13	126,90,114,63,105,120,207,54,87,69,87,96,117	0,17983,18664,33855,36928,40186,41858,62136,63815,69906,70063,72149,101655
scaffold_6	33757929	33788216	NEK6_1	1	-	33757929	33788216	255,0,0	8	105,114,96,108,108,111,63,144	0,3278,10341,18651,19872,24573,28759,30143
scaffold_13	1451317	1547789	NEK7_1	1	+	1451317	1547789	255,0,0	9	54,144,63,108,111,108,96,114,108	0,23015,31654,33394,54209,55220,70807,75003,96364
scaffold_47	1730694	1738479	NEK8_1	1	+	1730694	1738479	255,0,0	13	48,204,234,132,222,183,150,75,120,150,162,162,159	0,2482,2933,3416,4080,4608,4888,5418,5884,6642,7019,7272,7626
scaffold_9	51039196	51081504	NEK9_1	1	-	51039196	51081504	255,0,0	22	123,177,147,198,60,171,162,108,156,48,204,141,195,51,66,108,132,108,71,57,177,219	0,1572,3039,4268,6703,7790,11379,12043,13639,15049,15287,16123,19658,20481,29928,31586,33510,35384,36733,37346,39125,42089
scaffold_18	3441950	3471781	NELFA_1	1	+	3441950	3471781	255,0,0	12	198,171,162,87,129,69,87,114,87,150,96,183	0,20430,22182,24271,25751,25965,26519,27622,28964,29069,29441,29648
scaffold_163	952282	961538	NELFB_1	1	-	952282	961538	255,0,0	12	141,111,138,105,144,96,102,114,186,231,102,189	0,240,562,3749,4263,4764,5127,5883,6536,7953,8801,9067
scaffold_75	9719287	9738455	NELFCD_1	1	+	9719287	9738455	255,0,0	14	81,117,111,111,108,153,132,165,135,138,117,96,141,129	0,11025,11392,12289,14020,14621,14882,15831,16446,17009,17902,18383,18568,19039
scaffold_138	1167554	1173574	NELFE_1	1	+	1167554	1173574	255,0,0	9	78,69,144,75,339,141,54,96,102	0,2043,2216,2859,3260,3719,3999,4466,5918
scaffold_21	28132900	28982277	NELL1_1	1	-	28132900	28982277	255,0,0	18	225,177,195,141,96,126,123,129,99,72,105,132,81,72,96,171,150,129	0,2696,10571,46342,183173,335761,444047,619666,635654,641465,650668,652335,660957,661712,679262,725622,770148,849248
scaffold_2	30072042	30466737	NELL2_1	1	-	30072042	30466737	255,0,0	21	48,225,180,192,144,93,123,126,129,102,96,99,129,81,72,96,177,153,123,45,54	0,10611,12351,14417,24620,128203,131577,183540,217579,230175,233752,299696,301458,302529,302783,305338,305518,337125,394051,394340,394641
scaffold_9	25282433	25342158	NEMF_1	1	-	25282433	25342158	255,0,0	26	75,81,102,246,120,60,60,111,63,102,90,63,195,207,78,66,72,72,75,84,69,147,132,102,72,57	0,350,657,13813,15476,15685,16612,18489,22479,22910,35675,37482,37808,38243,38537,39770,40212,40364,41376,42907,46185,47293,50519,58494,58737,59668
scaffold_2	46356866	46382452	NEMP1_1	1	-	46356866	46382452	255,0,0	9	177,174,213,117,96,69,222,123,123	0,865,1813,2736,3313,7872,9318,10722,25463
scaffold_3	36788568	36798672	NEMP2_1	1	+	36788568	36798672	255,0,0	6	231,93,114,201,177,120	0,1600,2868,4702,9014,9984
scaffold_148	1006720	1009048	NENF_1	1	+	1006720	1009048	255,0,0	3	57,102,174	0,1214,2154
scaffold_28	4557949	4710175	NEO1_1	1	+	4557949	4710175	255,0,0	27	318,276,153,138,156,120,159,156,150,138,51,147,111,192,99,225,138,105,198,69,150,237,93,156,264,138,81	0,6371,7328,16318,51594,53719,86322,93518,98530,99030,100976,102556,107078,108094,117441,120950,121257,123509,124685,128738,135548,140041,140874,144575,148832,151191,152145
scaffold_25	33667532	33680546	NEPRO_1	1	+	33667532	33680546	255,0,0	8	159,81,138,78,345,258,192,270	0,812,1301,1887,3304,7186,12543,12744
scaffold_33	5122229	5130081	NES_1	1	-	5122229	5130081	255,0,0	14	264,144,180,108,111,171,87,186,606,279,186,486,129,780	0,288,564,780,921,1326,1524,1638,1830,2562,2844,3399,5921,7072
scaffold_15	41562144	41631563	NET1_1	1	-	41562144	41631563	255,0,0	12	405,186,168,258,78,96,63,168,108,60,69,105	0,798,1963,2582,3567,3782,4348,4806,5385,30776,45065,69314
scaffold_22	11096906	11098430	NET1_2	1	-	11096906	11098430	255,0,0	3	189,486,714	0,219,810
scaffold_4	27688031	27849027	NETO1_1	1	+	27688031	27849027	255,0,0	8	48,141,249,129,228,111,558,60	0,289,5784,89364,116368,154084,159390,160936
scaffold_32	19846138	19847970	NETO2_1	1	-	19846138	19847970	255,0,0	5	141,123,318,233,336	0,142,266,1246,1496
scaffold_43	15722135	15757807	NETO2_2	1	-	15722135	15757807	255,0,0	7	579,111,228,129,45,249,141	0,1925,12203,28199,28410,34777,35531
scaffold_76	1993599	1994543	NETO2_3	1	-	1993599	1994543	255,0,0	1	944	0
scaffold_138	1255761	1258827	NEU1_1	1	+	1255761	1258827	255,0,0	5	192,261,186,228,216	0,1253,2157,2525,2850
scaffold_55	6197578	6200398	NEU2_1	1	-	6197578	6200398	255,0,0	2	927,198	0,2622
scaffold_79	2458737	2467130	NEU3_1	1	-	2458737	2467130	255,0,0	3	330,727,231	0,336,8162
scaffold_109	1245369	1248211	NEU4_1	1	-	1245369	1248211	255,0,0	4	288,297,108,198	0,480,2121,2644
scaffold_10	14883628	14956361	NEURL1_1	1	-	14883628	14956361	255,0,0	6	237,147,690,321,150,84	0,756,2248,17103,17830,72649
scaffold_1	95998580	96019827	NEURL1B_1	1	+	95998580	96019827	255,0,0	4	540,720,126,243	0,18884,20289,21004
scaffold_19	45295709	45297315	NEURL2_1	1	-	45295709	45297315	255,0,0	2	111,741	0,865
scaffold_129	1668545	1671148	NEURL3_1	1	-	1668545	1671148	255,0,0	2	189,126	0,2477
scaffold_47	11325291	11337118	NEURL4_1	1	-	11325291	11337118	255,0,0	30	201,168,117,141,108,90,45,162,162,81,99,135,72,147,135,177,78,78,198,165,84,180,264,75,87,111,300,66,444,282	0,781,1039,1314,1605,1807,2022,2496,3217,3559,3912,4096,4249,4400,5382,5601,6106,6289,6457,6750,7036,7439,7866,8264,9110,9289,9564,10010,10295,11545
scaffold_3	45483201	45484269	NEUROD1_1	1	+	45483201	45484269	255,0,0	1	1068	0
scaffold_31	21738147	21739293	NEUROD2_1	1	-	21738147	21739293	255,0,0	1	1146	0
scaffold_2	41337320	41338307	NEUROD4_1	1	+	41337320	41338307	255,0,0	1	987	0
scaffold_5	26887342	26888353	NEUROD6_1	1	+	26887342	26888353	255,0,0	1	1011	0
scaffold_1	52642070	52642748	NEUROG1_1	1	-	52642070	52642748	255,0,0	2	144,516	0,162
scaffold_14	21694744	21695639	NEUROG2_1	1	-	21694744	21695639	255,0,0	3	465,150,132	0,567,763
scaffold_10	51129985	51130633	NEUROG3_1	1	-	51129985	51130633	255,0,0	2	153,438	0,210
scaffold_24	26730314	26736136	NEXMIF_1	1	+	26730314	26736136	255,0,0	4	78,1899,2463,93	0,761,2669,5729
scaffold_17	14028103	14060527	NEXN_1	1	-	14028103	14060527	255,0,0	11	366,186,222,198,189,177,198,42,150,78,192	0,585,6562,9526,14131,24600,25567,26984,31720,31953,32232
scaffold_31	675253	923701	NF1_1	1	+	675253	923701	255,0,0	60	60,144,84,189,108,72,75,48,132,51,174,123,75,132,135,114,78,126,114,255,75,84,441,138,123,84,120,180,213,162,102,138,63,159,96,147,147,111,435,339,207,192,141,279,216,60,117,102,141,126,132,129,165,123,132,102,144,45,216,141	0,50136,52951,58392,77438,82226,82553,83484,83534,83680,92692,93319,93692,98441,103649,107590,110680,112260,113756,115223,116719,117033,118568,119394,120043,120608,121658,122337,122639,129985,130282,138084,142271,146858,147546,148877,151340,154341,209696,210737,213413,215964,217246,217545,218267,218694,218894,219531,222857,223683,225577,226711,228365,231230,231747,232059,233290,233783,235010,248307
scaffold_68	4995271	5076706	NF2_1	1	-	4995271	5076706	255,0,0	16	48,141,129,105,216,126,111,75,135,78,81,69,87,120,126,114	0,11924,14080,17043,20513,21423,25532,28340,31990,34584,36565,37530,44964,47305,49382,81321
scaffold_73	2868579	2870286	NFAM1_1	1	+	2868579	2870286	255,0,0	2	330,114	0,1593
scaffold_13	9863503	9940017	NFASC_1	1	+	9863503	9940017	255,0,0	28	90,93,204,120,168,45,117,183,132,141,114,165,147,126,102,198,69,222,114,204,123,171,213,120,147,135,69,231	0,6657,8598,9276,12574,17575,25426,26167,27613,30378,31167,31837,32486,33961,36440,38158,39353,41242,43493,45307,46961,48119,56402,60142,61502,70168,72353,76283
scaffold_48	10820776	10953675	NFAT5_1	1	+	10820776	10953675	255,0,0	18	54,126,57,45,534,192,192,171,129,57,132,84,150,708,831,174,609,231	0,68156,77675,79379,79948,85267,87806,89433,99025,99280,103851,105892,128083,128953,129715,130558,130828,132668
scaffold_4	21795255	21865294	NFATC1_1	1	-	21795255	21865294	255,0,0	8	309,324,132,138,171,204,159,972	0,351,15561,30313,31715,33723,55335,69067
scaffold_75	1541371	1702142	NFATC2_1	1	-	1541371	1702142	255,0,0	11	54,690,126,57,138,171,204,174,525,504,129	0,46767,50055,50599,70160,83714,85217,135094,137781,138309,160642
scaffold_65	10647249	10683748	NFATC2IP_1	1	-	10647249	10683748	255,0,0	5	156,108,144,186,351	0,1020,1257,3566,36148
scaffold_48	9462540	9560075	NFATC3_1	1	+	9462540	9560075	255,0,0	11	102,1137,162,198,174,138,57,126,321,681,108	0,37744,41295,53073,57560,60011,65965,66992,70969,71296,97427
scaffold_104	3054984	3064747	NFATC4_1	1	+	3054984	3064747	255,0,0	11	87,561,165,198,171,138,57,123,372,201,66	0,1768,4246,5002,5526,6498,7724,8062,8384,8768,9697
scaffold_2	40697372	40699667	NFE2_1	1	-	40697372	40699667	255,0,0	2	1011,108	0,2187
scaffold_31	20257393	20267072	NFE2L1_1	1	-	20257393	20267072	255,0,0	8	831,516,159,93,81,132,129,510	0,834,3052,3426,3976,4060,5418,9169
scaffold_3	50067018	50075208	NFE2L2_1	1	+	50067018	50075208	255,0,0	6	264,96,84,57,516,630	0,1066,1833,1959,7041,7560
scaffold_5	32291291	32327970	NFE2L3_1	1	-	32291291	32327970	255,0,0	9	609,39,36,303,180,24,78,183,378	0,645,690,729,1035,1218,2103,36106,36301
scaffold_17	33334370	33947727	NFIA_1	1	-	33334370	33947727	255,0,0	10	90,165,198,132,129,114,75,66,531,96	0,20042,22512,45668,71197,79257,100544,166627,367248,613261
scaffold_6	84583110	84827907	NFIB_1	1	+	84583110	84827907	255,0,0	11	543,54,69,117,120,135,186,165,84,90,129	0,136243,160669,173290,177438,206611,211388,215652,218989,229393,244668
scaffold_125	1465123	1570916	NFIC_1	1	+	1465123	1570916	255,0,0	8	96,72,75,123,126,63,186,156	0,83296,87070,88215,88970,101886,104050,105637
scaffold_25	35377252	35378881	NFIL3_1	1	-	35377252	35378881	255,0,0	3	168,689,243	0,618,1386
scaffold_11	58092554	58093295	NFIL3_2	1	-	58092554	58093295	255,0,0	1	741	0
scaffold_87	2977949	2979335	NFIL3_3	1	-	2977949	2979335	255,0,0	1	1386	0
scaffold_26	30052453	30112310	NFIX_1	1	-	30052453	30112310	255,0,0	9	95,150,177,123,138,117,75,64,549	0,2201,7726,9972,12787,13980,14496,14872,59308
scaffold_14	9546780	9642057	NFKB1_1	1	+	9546780	9642057	255,0,0	20	36,102,150,156,168,102,90,141,144,93,141,114,204,171,102,117,75,174,84,153	0,4933,40795,52576,54889,56414,58272,60587,68608,70070,73141,77642,83273,84141,84809,88073,89651,90261,91434,95124
scaffold_10	15941108	15946545	NFKB2_1	1	-	15941108	15946545	255,0,0	19	123,111,174,69,153,102,171,132,111,144,174,126,141,84,102,156,105,153,102	0,227,474,850,1056,1340,1581,1958,2183,2707,2966,3262,3613,3859,4085,4476,4733,5103,5335
scaffold_9	10984539	10986817	NFKBIA_1	1	-	10984539	10986817	255,0,0	5	258,87,210,108,228	0,374,757,1298,2050
scaffold_99	2146983	2156170	NFKBIB_1	1	+	2146983	2156170	255,0,0	5	180,102,336,90,249	0,7283,7466,8736,8938
scaffold_141	1398288	1403573	NFKBID_1	1	+	1398288	1403573	255,0,0	9	87,156,138,105,63,81,147,120,162	0,743,1269,1498,1758,1822,2147,4602,5123
scaffold_0	120168875	120174305	NFKBIE_1	1	+	120168875	120174305	255,0,0	5	111,240,99,228,240	0,129,2698,3496,5190
scaffold_138	1573916	1582359	NFKBIL1_1	1	-	1573916	1582359	255,0,0	5	504,81,225,279,57	0,507,773,7706,8386
scaffold_100	3081848	3082064	NFKBIL1_2	1	+	3081848	3082064	255,0,0	1	216	0
scaffold_66	4048498	4058925	NFKBIZ_1	1	+	4048498	4058925	255,0,0	14	159,117,141,105,324,255,120,102,144,69,168,114,165,54	0,162,2605,3418,3623,4016,4283,5085,5568,5904,6260,7308,7517,10373
scaffold_50	10056469	10103541	NFRKB_1	1	+	10056469	10103541	255,0,0	25	135,201,129,171,102,75,84,183,108,126,60,87,48,60,174,111,75,219,270,120,75,771,105,129,126	0,3043,18693,19514,20255,21396,22308,22754,23164,23407,23801,29641,29835,31538,31907,33046,34210,34456,34770,35885,36017,39250,45770,46696,46946
scaffold_19	34881975	34905746	NFS1_1	1	-	34881975	34905746	255,0,0	12	63,90,84,84,102,159,135,93,153,87,114,117	0,3403,3917,4658,4817,5347,12992,13773,20838,21728,22197,23654
scaffold_0	67672155	67673305	NFS1_2	1	+	67672155	67673305	255,0,0	2	636,465	0,685
scaffold_23	37035049	37036545	NFS1_3	1	+	37035049	37036545	255,0,0	6	117,411,102,114,161,219	0,144,884,988,1112,1277
scaffold_27	21044081	21080897	NFU1_1	1	-	21044081	21080897	255,0,0	5	180,60,114,69,126	0,8309,13888,19225,36690
scaffold_6	66658157	66712698	NFX1_1	1	-	66658157	66712698	255,0,0	22	69,111,141,69,96,45,102,72,228,81,117,111,81,99,216,105,138,69,108,78,162,1002	0,1295,2160,3485,4069,7994,8939,10484,11495,13993,14736,17820,18963,27328,29657,29959,33723,39244,42584,46270,47347,53539
scaffold_38	1633647	1705845	NFXL1_1	1	-	1633647	1705845	255,0,0	20	168,54,84,105,72,165,138,90,162,120,90,126,120,108,165,177,129,111,90,60	0,3501,4341,7828,15487,23002,26587,39091,39915,40300,47136,58943,60037,61109,62027,62432,65676,67244,72024,72138
scaffold_2	99952115	99959168	NFYB_1	1	-	99952115	99959168	255,0,0	5	78,81,198,132,93	0,894,2905,4955,6960
scaffold_34	20088376	20115659	NFYC_1	1	+	20088376	20115659	255,0,0	10	105,72,108,99,174,90,72,108,63,432	0,6936,8383,11637,16573,19926,20019,23023,25810,26851
scaffold_9	53314796	53319405	NGB_1	1	-	53314796	53319405	255,0,0	4	132,120,114,87	0,1477,2202,4522
scaffold_104	2151780	2158043	NGDN_1	1	+	2151780	2158043	255,0,0	9	54,75,138,87,51,123,168,159,60	0,671,3877,4267,4436,4742,4960,5902,6203
scaffold_55	6283299	6329626	NGEF_1	1	+	6283299	6329626	255,0,0	13	144,84,183,159,156,126,78,90,165,156,78,105,189	0,10556,10673,29312,34436,37111,38676,41644,42520,43261,44251,45099,46138
scaffold_11	61337975	61338701	NGF_1	1	-	61337975	61338701	255,0,0	2	357,366	0,360
scaffold_31	18880935	18890592	NGFR_1	1	-	18880935	18890592	255,0,0	6	221,75,162,252,357,144	0,223,1007,2318,6233,9513
scaffold_36	13675941	13740577	NGLY1_1	1	+	13675941	13740577	255,0,0	12	129,117,135,168,207,123,144,111,162,186,177,165	0,8344,14305,31961,44483,47069,48189,50231,51688,56100,63929,64471
scaffold_28	16674562	16677809	NGRN_1	1	-	16674562	16677809	255,0,0	4	72,381,111,162	0,243,2591,3085
scaffold_1	53526404	53527681	NGRN_2	1	-	53526404	53527681	255,0,0	3	72,489,159	0,246,1118
scaffold_3	7770837	7891108	NHEJ1_1	1	+	7770837	7891108	255,0,0	6	177,213,138,60,111,72	0,830,9180,10264,118899,120199
scaffold_33	9803706	9804105	NHLH1_1	1	+	9803706	9804105	255,0,0	1	399	0
scaffold_11	62026783	62027188	NHLH2_1	1	-	62026783	62027188	255,0,0	1	405	0
scaffold_44	10121798	10122987	NHLRC1_1	1	+	10121798	10122987	255,0,0	3	585,267,330	0,586,859
scaffold_10	5161775	5203441	NHLRC2_1	1	-	5161775	5203441	255,0,0	11	255,219,210,123,231,99,129,123,456,153,177	0,6416,7645,8766,9465,12730,18400,20882,26630,39307,41489
scaffold_23	38381403	38392864	NHLRC3_1	1	-	38381403	38392864	255,0,0	6	231,111,93,204,147,141	0,825,4835,8367,10871,11320
scaffold_53	15304000	15304228	NHLRC4_1	1	-	15304000	15304228	255,0,0	1	228	0
scaffold_1	102557101	102561520	NHP2_1	1	-	102557101	102561520	255,0,0	4	123,105,72,159	0,403,4098,4260
scaffold_39	13942850	13981285	NHS_1	1	-	13942850	13981285	255,0,0	8	606,126,2976,132,192,63,135,165	0,3295,3727,7655,11098,13312,31202,38270
scaffold_0	21067928	21227184	NHSL1_1	1	+	21067928	21227184	255,0,0	14	201,153,129,189,639,1353,132,150,330,120,51,108,132,636	0,85243,114732,139779,150035,150824,152183,152351,152528,153005,153158,153230,153957,158620
scaffold_24	30221248	30587677	NHSL2_1	1	-	30221248	30587677	255,0,0	11	321,135,654,1503,153,132,195,129,159,66,276	0,1068,2275,2935,4450,6230,8194,8696,11871,106188,366153
scaffold_12	17983830	17986736	NICN1_1	1	+	17983830	17986736	255,0,0	5	132,174,117,57,126	0,1375,1800,2377,2780
scaffold_16	35401388	35488878	NID1_1	1	-	35401388	35488878	255,0,0	22	120,111,123,156,174,126,171,168,57,123,150,126,141,243,201,252,150,231,138,228,300,225	0,1088,1988,3792,5380,10549,14077,15419,15590,32153,33812,37473,43741,44942,47490,50420,54476,56873,57113,59380,61684,87265
scaffold_9	27463915	27539710	NID2_1	1	-	27463915	27539710	255,0,0	21	117,123,156,174,129,168,225,225,120,141,129,141,228,207,240,150,201,78,234,90,213	0,1785,3082,3999,4878,7643,8391,15328,16585,29108,30236,31243,38354,41869,43740,44425,54933,55143,60456,75486,75582
scaffold_3	25891942	25907404	NIF3L1_1	1	-	25891942	25907404	255,0,0	7	183,84,138,117,168,381,27	0,4231,5950,7286,13985,15030,15435
scaffold_2	17449421	17449774	NIFK_1	1	+	17449421	17449774	255,0,0	2	126,219	0,134
scaffold_46	15762923	15771137	NIFK_2	1	+	15762923	15771137	255,0,0	3	126,111,207	0,4998,8007
scaffold_7	48225752	48244050	NIM1K_1	1	+	48225752	48244050	255,0,0	3	177,270,747	0,14774,17551
scaffold_9	26195131	26294363	NIN_1	1	-	26195131	26294363	255,0,0	32	195,60,201,60,102,120,186,144,114,126,111,216,129,348,522,1104,153,339,123,132,90,111,39,132,138,138,171,144,192,174,78,183	0,2106,3798,5486,8495,11549,13117,15231,16156,16942,20357,24393,26400,27795,28302,28830,30917,31082,32604,34818,36236,36641,39727,39770,40177,40652,41303,41983,47119,64764,77162,99049
scaffold_107	1676768	1680200	NINJ1_1	1	+	1676768	1680200	255,0,0	2	219,153	0,3279
scaffold_15	46204773	46206340	NINJ2_1	1	+	46204773	46206340	255,0,0	2	222,108	0,1459
scaffold_19	228863	371843	NINL_1	1	+	228863	371843	255,0,0	12	177,75,63,192,117,165,141,174,111,99,114,189	0,25010,25121,51200,52196,56990,64950,66840,68751,104450,136321,142791
scaffold_48	10542243	10543910	NIP7_1	1	+	10542243	10543910	255,0,0	5	54,81,159,141,117	0,172,354,1181,1550
scaffold_95	4836532	4879561	NIPA1_1	1	+	4836532	4879561	255,0,0	4	48,90,156,513	0,1222,36599,42516
scaffold_95	4902190	4928580	NIPA2_1	1	+	4902190	4928580	255,0,0	8	138,57,87,159,339,54,87,84	0,1574,12015,13962,25755,26130,26188,26306
scaffold_38	1814154	1824251	NIPAL1_1	1	+	1814154	1824251	255,0,0	6	267,57,84,162,501,75	0,3052,6320,8798,9491,10022
scaffold_8	45052527	45133163	NIPAL2_1	1	-	45052527	45133163	255,0,0	8	93,90,138,96,120,177,69,111	0,4256,6245,14663,32312,57573,58497,80525
scaffold_34	2547389	2579530	NIPAL3_1	1	+	2547389	2579530	255,0,0	10	69,171,60,144,96,138,84,69,93,198	0,2375,4531,7356,13644,17122,19245,21127,27324,31943
scaffold_7	41016417	41123699	NIPBL_1	1	+	41016417	41123699	255,0,0	46	63,162,126,99,153,159,96,627,1626,183,195,72,90,105,87,231,147,87,99,141,81,132,141,93,216,99,102,147,135,99,54,108,138,141,93,156,87,180,186,111,201,147,273,177,189,363	0,5213,7253,7685,8305,13815,15523,21235,28943,44212,48628,49067,49234,50892,53450,56068,56881,57555,58427,60722,62618,63464,64482,66974,67536,67858,68739,68944,71620,72463,73319,81788,83715,91092,91448,91979,92666,94527,95152,97413,97970,101070,102830,105202,106170,106919
scaffold_68	5098143	5115144	NIPSNAP1_1	1	+	5098143	5115144	255,0,0	8	96,126,96,72,141,93,84,63	0,6568,7135,12341,12568,13425,14945,16938
scaffold_45	10599281	10617553	NIPSNAP2_1	1	+	10599281	10617553	255,0,0	8	132,42,93,60,159,93,81,66	0,218,3422,3848,5023,14494,16784,18206
scaffold_6	54746490	54753304	NIPSNAP3B_1	1	-	54746490	54753304	255,0,0	4	75,87,162,213	0,157,4522,6601
scaffold_6	54773180	54779154	NIPSNAP3B_2	1	-	54773180	54779154	255,0,0	5	75,87,150,159,213	0,182,1823,4157,5761
scaffold_12	15123551	15153783	NISCH_1	1	-	15123551	15153783	255,0,0	21	609,156,129,156,159,1134,225,51,123,120,117,132,189,63,153,96,96,165,48,183,84	0,1020,1697,2302,2910,5858,7046,8060,9271,13640,14109,15445,15751,16459,17168,18979,20453,20895,21997,29280,30148
scaffold_33	10662082	10663745	NIT1_1	1	+	10662082	10663745	255,0,0	5	267,105,135,126,261	0,375,708,998,1402
scaffold_66	2450326	2465268	NIT2_1	1	+	2450326	2465268	255,0,0	9	117,141,90,90,78,81,99,54,87	0,2125,3969,7823,8409,9587,12043,14439,14855
scaffold_34	9804492	9857655	NKAIN1_1	1	-	9804492	9857655	255,0,0	6	81,60,201,78,138,54	0,727,1541,3409,5851,53109
scaffold_0	36887716	37572758	NKAIN2_1	1	-	36887716	37572758	255,0,0	5	87,57,201,81,138	0,34047,196825,570833,684904
scaffold_8	7912415	8563213	NKAIN3_1	1	+	7912415	8563213	255,0,0	4	57,135,81,198	0,431568,450842,650600
scaffold_121	913377	917695	NKAIN4_1	1	+	913377	917695	255,0,0	5	132,72,81,87,81	0,1763,1952,2063,4237
scaffold_5	94812690	94813648	NKAP_1	1	-	94812690	94813648	255,0,0	2	438,132	0,826
scaffold_32	10844875	10878484	NKAP_2	1	+	10844875	10878484	255,0,0	8	366,78,69,129,105,69,144,177	0,2892,4099,4361,28648,28859,30269,33432
scaffold_108	1256157	1257360	NKAPL_1	1	-	1256157	1257360	255,0,0	2	558,468	0,735
scaffold_43	7673585	7777460	NKD1_1	1	-	7673585	7777460	255,0,0	7	588,129,84,147,96,108,135	0,1355,2747,3325,13933,17714,103740
scaffold_268	89633	92003	NKD2_1	1	-	89633	92003	255,0,0	3	132,132,93	0,1252,2277
scaffold_4	11414360	11414489	NKG7_1	1	-	11414360	11414489	255,0,0	1	129	0
scaffold_36	15670784	15679588	NKIRAS1_1	1	+	15670784	15679588	255,0,0	3	93,243,240	0,2688,8564
scaffold_31	23751689	23753294	NKIRAS2_1	1	+	23751689	23753294	255,0,0	3	96,243,237	0,507,1368
scaffold_4	4221786	4223484	NKPD1_1	1	-	4221786	4223484	255,0,0	3	621,603,423	0,660,1275
scaffold_32	11200022	11203234	NKRF_1	1	+	11200022	11203234	255,0,0	2	114,1956	0,1256
scaffold_12	24721300	24777909	NKTR_1	1	-	24721300	24777909	255,0,0	17	81,108,54,96,726,1854,108,147,87,156,225,150,87,45,108,75,57	0,1575,2195,2963,5653,6577,8434,9788,10421,16245,16845,18073,28558,30357,30906,33243,56552
scaffold_18	4227876	4228701	NKX1-1_1	1	+	4227876	4228701	255,0,0	2	57,549	0,276
scaffold_72	1998887	1999079	NKX1-2_1	1	-	1998887	1999079	255,0,0	1	192	0
scaffold_32	926095	926227	NKX1-2_2	1	-	926095	926227	255,0,0	1	132	0
scaffold_9	12123722	12125788	NKX2-1_1	1	-	12123722	12125788	255,0,0	3	372,357,372	0,376,1694
scaffold_19	5575043	5576680	NKX2-2_1	1	+	5575043	5576680	255,0,0	2	258,558	0,1079
scaffold_10	18700525	18703132	NKX2-3_1	1	-	18700525	18703132	255,0,0	4	201,492,294,63	0,237,2247,2544
scaffold_19	5795177	5795669	NKX2-4_1	1	+	5795177	5795669	255,0,0	1	492	0
scaffold_1	96654839	96657006	NKX2-5_1	1	-	96654839	96657006	255,0,0	2	372,330	0,1837
scaffold_9	12190500	12191755	NKX2-8_1	1	-	12190500	12191755	255,0,0	2	393,105	0,1150
scaffold_22	12747330	12747750	NKX3-1_1	1	+	12747330	12747750	255,0,0	1	420	0
scaffold_18	11754650	11756829	NKX3-2_1	1	-	11754650	11756829	255,0,0	2	456,237	0,1942
scaffold_30	11336483	11341688	NKX6-1_1	1	+	11336483	11341688	255,0,0	4	39,171,63,168	0,2599,4973,5037
scaffold_72	9768238	9768877	NKX6-2_1	1	-	9768238	9768877	255,0,0	2	252,168	0,471
scaffold_22	20748269	20753414	NKX6-3_1	1	+	20748269	20753414	255,0,0	3	381,168,237	0,2555,4908
scaffold_31	4829190	4838062	NLE1_1	1	-	4829190	4838062	255,0,0	11	69,159,204,45,135,192,102,75,84,222,129	0,188,1906,3735,3929,4630,5083,5366,6684,7342,8743
scaffold_42	5411148	6240885	NLGN1_1	1	-	5411148	6240885	255,0,0	5	819,792,213,153,495	0,1698,6368,552202,829242
scaffold_47	11423269	11432570	NLGN2_1	1	+	11423269	11432570	255,0,0	7	228,48,153,186,195,597,870	0,3648,5816,6162,6471,7053,8431
scaffold_24	31358444	31376608	NLGN3_1	1	-	31358444	31376608	255,0,0	8	840,792,186,51,78,60,60,456	0,1470,4383,11055,11127,12961,17001,17708
scaffold_94	1737298	2004165	NLGN4X_1	1	-	1737298	2004165	255,0,0	7	846,585,183,186,153,60,471	0,15974,16585,19478,143985,147289,266396
scaffold_47	1009936	1199651	NLK_1	1	+	1009936	1199651	255,0,0	11	459,129,57,105,87,210,99,90,198,93,54	0,110466,121336,154320,155961,160671,165296,179210,185573,186671,189661
scaffold_7	68959566	69059274	NLN_1	1	+	68959566	69059274	255,0,0	12	267,147,111,102,162,135,366,204,186,129,138,129	0,6978,44520,46144,46880,52298,54998,61662,84872,85372,88357,99579
scaffold_53	11726093	11746346	NLRC3_1	1	+	11726093	11746346	255,0,0	13	1749,87,78,90,84,84,81,84,81,81,81,81,87	0,2333,5230,5991,10844,12369,13128,14400,18061,18522,19308,19824,20166
scaffold_40	2054301	2113670	NLRC4_1	1	-	2054301	2113670	255,0,0	2	267,171	0,59198
scaffold_43	921873	980633	NLRC5_1	1	-	921873	980633	255,0,0	18	93,81,84,63,84,90,87,84,87,78,84,69,93,909,192,312,66,297	0,3710,5048,14732,16189,19205,22023,30286,36701,39724,40180,40993,51717,53113,54046,54259,55865,58463
scaffold_47	9582193	9606144	NLRP1_1	1	+	9582193	9606144	255,0,0	7	126,150,60,528,147,225,90	0,6158,6341,6403,15651,17486,23861
scaffold_21	41636991	41641078	NLRP10_1	1	+	41636991	41641078	255,0,0	7	252,87,129,54,96,510,183	0,1620,1720,1850,1922,2028,3904
scaffold_4	17223732	17231923	NLRP11_1	1	-	17223732	17231923	255,0,0	5	180,219,138,321,45	0,7318,7567,7789,8146
scaffold_4	14896631	14929071	NLRP12_1	1	-	14896631	14929071	255,0,0	10	84,171,174,168,171,174,171,1242,408,246	0,2315,5969,8380,10160,12407,17208,21126,22380,32194
scaffold_4	17246875	17250722	NLRP13_1	1	-	17246875	17250722	255,0,0	3	144,54,153	0,3541,3694
scaffold_21	43325572	43341903	NLRP14_1	1	-	43325572	43341903	255,0,0	9	168,168,174,165,165,414,1119,180,105	0,2414,5180,7867,10821,12697,13132,16043,16226
scaffold_110	1715424	1734509	NLRP3_1	1	-	1715424	1734509	255,0,0	9	87,159,171,171,171,489,1044,177,285	0,1359,2023,6444,10885,14872,15385,16435,18800
scaffold_4	17244295	17244577	NLRP4_1	1	+	17244295	17244577	255,0,0	1	282	0
scaffold_4	17279081	17299827	NLRP5_1	1	+	17279081	17299827	255,0,0	7	261,186,69,252,402,177,171	0,288,552,717,1017,14089,20575
scaffold_2259	869	3353	NLRP6_1	1	+	869	3353	255,0,0	4	291,132,1260,243	0,774,918,2241
scaffold_4	16090654	16099632	NLRP7_1	1	+	16090654	16099632	255,0,0	6	417,243,210,444,120,171	0,453,750,963,4022,8807
scaffold_4	16046913	16056302	NLRP7_2	1	-	16046913	16056302	255,0,0	6	171,117,291,243,312,78	0,7946,8135,8693,8972,9311
scaffold_4	17091257	17111030	NLRP9_1	1	-	17091257	17111030	255,0,0	7	153,162,168,141,270,699,279	0,819,5794,16405,16738,17014,19494
scaffold_58	6830569	6838335	NLRX1_1	1	+	6830569	6838335	255,0,0	6	639,825,597,84,252,318	0,1007,4956,5837,6735,7448
scaffold_28	15926983	15927891	NMB_1	1	+	15926983	15927891	255,0,0	2	156,165	0,743
scaffold_0	17033168	17049779	NMBR_1	1	+	17033168	17049779	255,0,0	3	420,348,393	0,13177,16218
scaffold_136	1154640	1215194	NMD3_1	1	+	1154640	1215194	255,0,0	14	132,90,90,129,90,78,99,117,144,117,72,105,72,129	0,2083,15329,16163,16566,22327,23249,25456,26738,50610,51337,52388,59558,60425
scaffold_53	14236203	14236317	NME3_1	1	+	14236203	14236317	255,0,0	1	114	0
scaffold_53	15438596	15439158	NME4_1	1	-	15438596	15439158	255,0,0	2	120,144	0,418
scaffold_1	55627035	55647738	NME5_1	1	-	55627035	55647738	255,0,0	5	87,114,102,204,129	0,3209,14244,14981,20574
scaffold_12	19228930	19231862	NME6_1	1	+	19228930	19231862	255,0,0	5	96,108,39,162,165	0,1016,1848,2313,2767
scaffold_33	25181549	25411834	NME7_1	1	+	25181549	25411834	255,0,0	10	108,168,108,51,207,105,66,66,99,111	0,905,19915,32632,35830,54358,116003,118596,142353,230174
scaffold_5	20003657	20065983	NME8_1	1	-	20003657	20065983	255,0,0	7	183,135,90,180,72,108,63	0,10773,14809,25861,56709,61970,62263
scaffold_76	1499275	1534178	NME9_1	1	+	1499275	1534178	255,0,0	7	66,108,72,117,105,150,141	0,20959,23015,26474,31745,33148,34762
scaffold_0	44031476	44031596	NMES1_1	1	-	44031476	44031596	255,0,0	1	120	0
scaffold_80	6769375	6770120	NMES1_2	1	-	6769375	6770120	255,0,0	2	54,54	0,691
scaffold_3	76958286	76966333	NMI_1	1	+	76958286	76966333	255,0,0	4	162,111,123,177	0,3188,3872,7870
scaffold_26	12510591	12525111	NMNAT1_1	1	-	12510591	12525111	255,0,0	4	390,96,177,120	0,917,4286,14400
scaffold_16	16909838	17106700	NMNAT2_1	1	+	16909838	17106700	255,0,0	10	69,87,69,81,126,81,45,78,99,105	0,157103,158177,161030,166819,169046,170569,175690,194281,196757
scaffold_41	19999606	20061801	NMNAT3_1	1	+	19999606	20061801	255,0,0	3	108,186,381	0,48664,61814
scaffold_53	10652691	10656546	NMRAL1_1	1	+	10652691	10656546	255,0,0	3	255,189,165	0,2317,3690
scaffold_6	17968154	17980293	NMRK1_1	1	+	17968154	17980293	255,0,0	6	90,48,150,69,105,84	0,377,4477,4707,5397,12055
scaffold_125	2055818	2058557	NMRK2_1	1	+	2055818	2058557	255,0,0	6	90,48,159,69,108,84	0,684,817,1744,2172,2655
scaffold_27	2644364	2655194	NMS_1	1	+	2644364	2655194	255,0,0	2	78,72	0,10758
scaffold_31	26161369	26188777	NMT1_1	1	+	26161369	26188777	255,0,0	11	132,108,144,120,93,114,168,111,171,168,141	0,12060,15535,18570,19576,20721,21678,22464,25270,26054,27267
scaffold_15	30006614	30043544	NMT2_1	1	+	30006614	30043544	255,0,0	10	137,144,120,93,114,168,114,171,156,141	0,4632,8496,8712,8925,10380,11916,20123,35413,36789
scaffold_38	7418758	7432317	NMU_1	1	-	7418758	7432317	255,0,0	3	78,51,60	0,1924,13499
scaffold_55	7573656	7574028	NMUR1_1	1	+	7573656	7574028	255,0,0	1	372	0
scaffold_1	72531699	72545493	NMUR2_1	1	-	72531699	72545493	255,0,0	3	255,123,717	0,3875,13077
scaffold_19	36661095	36662417	NNAT_1	1	+	36661095	36662417	255,0,0	3	72,81,75	0,932,1247
scaffold_58	1195702	1207819	NNMT_1	1	+	1195702	1207819	255,0,0	3	153,204,423	0,902,11694
scaffold_7	48547082	48665358	NNT_1	1	+	48547082	48665358	255,0,0	21	150,231,219,87,87,189,135,192,153,162,111,147,195,234,162,180,159,81,120,117,147	0,5936,8862,13340,19019,23220,42666,43957,44695,47864,49149,50132,52207,54484,55825,57856,78910,79935,114745,116277,118129
scaffold_38	8962537	8973056	NOA1_1	1	-	8962537	8973056	255,0,0	10	195,117,114,132,90,102,165,252,390,495	0,443,1994,3101,5730,5838,7427,9370,9625,10024
scaffold_48	11002999	11014149	NOB1_1	1	-	11002999	11014149	255,0,0	8	267,144,99,129,96,135,138,60	0,3494,5849,6500,6801,8612,10831,11090
scaffold_91	4870020	4873021	NOBOX_1	1	+	4870020	4873021	255,0,0	5	66,57,111,150,96	0,93,484,1513,2905
scaffold_26	22507406	22518192	NOC2L_1	1	+	22507406	22518192	255,0,0	8	153,60,189,141,111,150,111,111	0,2696,3794,4168,7691,9384,9628,10675
scaffold_10	24173948	24204502	NOC3L_1	1	+	24173948	24204502	255,0,0	18	207,132,159,132,159,90,174,129,132,81,102,72,63,72,183,129,99,120	0,3043,4383,7414,9118,9453,13576,14813,19985,20928,21330,24180,24340,24491,25013,26798,27569,30434
scaffold_113	2626996	2633560	NOC4L_1	1	+	2626996	2633560	255,0,0	10	126,108,108,105,114,108,153,84,117,57	0,1069,2511,2951,4412,4896,5242,5478,5775,6507
scaffold_14	54342599	54344895	NOCT_1	1	+	54342599	54344895	255,0,0	2	276,816	0,1480
scaffold_5	27871365	27901096	NOD1_1	1	+	27871365	27901096	255,0,0	10	201,174,981,807,87,81,87,84,81,66	0,2607,7012,8023,11353,17379,18363,21263,25385,29665
scaffold_43	7560636	7595771	NOD2_1	1	-	7560636	7595771	255,0,0	7	84,81,84,84,1812,105,474	0,8087,11608,11904,17005,24449,34661
scaffold_13	34263187	34263724	NODAL_1	1	-	34263187	34263724	255,0,0	2	141,210	0,327
scaffold_10	52084518	52092307	NODAL_2	1	-	52084518	52092307	255,0,0	3	153,696,165	0,1706,7624
scaffold_31	12302489	12303185	NOG_1	1	-	12302489	12303185	255,0,0	1	696	0
scaffold_20	20306391	20421709	NOL10_1	1	-	20306391	20421709	255,0,0	21	117,102,243,168,90,102,78,126,57,63,150,78,87,60,69,135,39,78,102,42,66	0,5271,15464,15974,23008,24532,24822,29032,69453,84137,87060,89642,94016,99891,100803,102546,103869,105326,110261,112313,115252
scaffold_49	16657931	16696271	NOL11_1	1	+	16657931	16696271	255,0,0	13	141,111,60,150,162,162,129,180,123,78,90,111,114	0,1472,2475,5085,18914,20924,32234,33962,34277,35221,35806,37959,38226
scaffold_73	7881799	7885913	NOL12_1	1	-	7881799	7885913	255,0,0	7	78,84,75,141,48,108,81	0,81,594,1136,1775,2060,4033
scaffold_48	8585188	8585900	NOL3_1	1	+	8585188	8585900	255,0,0	2	291,249	0,463
scaffold_4	66252955	66664690	NOL4_1	1	+	66252955	66664690	255,0,0	11	264,150,111,114,132,285,180,192,111,183,192	0,80113,104721,105703,122824,229504,316825,317736,342857,381543,411543
scaffold_19	31678473	31752177	NOL4L_1	1	-	31678473	31752177	255,0,0	10	219,207,120,192,190,282,147,108,111,42	0,4457,5931,6331,6603,9040,25729,59523,67667,73662
scaffold_6	66552198	66561240	NOL6_1	1	+	66552198	66561240	255,0,0	25	216,114,117,168,135,165,120,60,99,117,177,123,150,75,141,117,156,165,150,99,123,93,195,102,147	0,300,1480,1947,2277,2499,2748,3084,3223,3512,3794,4130,4394,4686,5007,5296,5509,5771,6340,6724,7576,7815,8265,8573,8895
scaffold_44	15645272	15648799	NOL7_1	1	-	15645272	15648799	255,0,0	7	63,78,123,81,60,60,261	0,391,546,843,2424,3132,3266
scaffold_107	2582815	2616212	NOL8_1	1	+	2582815	2616212	255,0,0	14	141,78,138,69,216,351,105,216,105,126,90,141,75,159	0,3197,13675,14568,17011,17260,17638,18308,18797,20877,21250,24774,26237,33238
scaffold_26	16279863	16313766	NOL9_1	1	+	16279863	16313766	255,0,0	8	222,210,96,96,162,177,180,135	0,1152,6626,7339,29185,29516,32298,33768
scaffold_10	16149497	16156038	NOLC1_1	1	-	16149497	16156038	255,0,0	14	156,93,81,279,69,189,108,129,135,168,93,138,57,120	0,342,585,904,1231,1309,1630,1956,2440,3438,4119,4348,4600,6421
scaffold_98	1866105	1891676	NOM1_1	1	+	1866105	1891676	255,0,0	11	126,177,126,324,111,132,123,132,132,108,174	0,132,2130,12281,17906,18825,19755,21769,22673,24962,25397
scaffold_124	1247664	1297950	NOMO2_1	1	-	1247664	1297950	255,0,0	27	129,93,120,102,111,84,144,126,114,129,159,84,216,96,66,87,135,132,144,171,153,105,87,138,153,72,108	0,1971,2599,4589,6571,8351,12018,13023,14710,16625,16898,17890,18077,23659,24321,27292,29264,30372,31753,33751,40195,40534,43649,44257,45348,47345,50178
scaffold_24	31258418	31265916	NONO_1	1	-	31258418	31265916	255,0,0	9	132,111,105,84,195,96,303,192,120	0,1574,2519,3054,3473,3861,4646,6170,7378
scaffold_64	1685954	1686437	NOP10_1	1	+	1685954	1686437	255,0,0	2	54,138	0,345
scaffold_38	4791312	4791423	NOP10_2	1	+	4791312	4791423	255,0,0	1	111	0
scaffold_0	76955946	76956087	NOP10_3	1	+	76955946	76956087	255,0,0	1	141	0
scaffold_18	2291207	2318075	NOP14_1	1	+	2291207	2318075	255,0,0	16	186,135,141,141,135,123,213,27,132,87,132,102,144,126,153,99	0,4262,4860,5963,6548,7265,10480,10732,11573,12241,17590,21882,22522,26053,26459,26769
scaffold_1	100500979	100504783	NOP16_1	1	-	100500979	100504783	255,0,0	4	141,123,114,105	0,902,3495,3699
scaffold_15	51395965	51404434	NOP2_1	1	-	51395965	51404434	255,0,0	14	54,72,438,237,117,90,141,138,90,87,198,117,48,81	0,84,162,1726,2077,2355,2571,3426,3638,4508,4733,5071,7274,8388
scaffold_4	7085415	7097353	NOP53_1	1	+	7085415	7097353	255,0,0	11	225,105,195,69,93,108,171,177,66,78,57	0,5218,6055,6628,8580,8801,8985,9601,10186,11698,11881
scaffold_19	27463445	27468358	NOP56_1	1	-	27463445	27468358	255,0,0	11	135,141,120,150,99,153,189,198,162,126,78	0,905,1230,1574,2087,2352,2587,3115,3478,4315,4835
scaffold_3	24362716	24388203	NOP58_1	1	-	24362716	24388203	255,0,0	13	135,60,135,165,126,147,132,66,135,123,60,75,45	0,2345,2770,7727,9013,9806,10847,11385,13006,15755,19698,21472,25442
scaffold_104	2978898	2985324	NOP9_1	1	+	2978898	2985324	255,0,0	10	246,201,207,141,195,138,123,240,105,156	0,448,685,2008,2276,4588,5108,5367,5827,6270
scaffold_70	6788698	6882709	NOS1_1	1	+	6788698	6882709	255,0,0	27	723,126,132,144,159,96,144,144,171,99,195,90,144,105,60,114,177,138,78,195,171,207,90,120,150,195,120	0,13257,35473,37218,39255,41645,44787,47736,48254,52032,54147,56861,59587,61120,61755,65645,72582,73140,74027,80968,82874,86186,87081,88552,90049,91980,93891
scaffold_33	11692145	12105228	NOS1AP_1	1	+	11692145	12105228	255,0,0	11	66,72,93,72,111,141,171,171,108,168,411	0,126611,293583,320061,363743,382841,399195,401140,404988,409222,412672
scaffold_47	678365	717484	NOS2_1	1	-	678365	717484	255,0,0	20	195,138,123,87,210,162,183,177,105,144,87,192,102,174,144,141,93,159,147,81	0,1172,2046,2601,4531,5720,8151,13020,15843,17463,18025,19345,22225,22419,24005,24272,25309,26678,29102,39038
scaffold_12	59550482	59566642	NOS3_1	1	+	59550482	59566642	255,0,0	24	108,150,162,96,141,141,174,99,195,75,144,105,69,114,174,132,84,183,174,195,120,150,195,150	0,604,880,2192,2370,2679,2922,3584,4225,4535,4813,5178,8358,8877,9086,11013,11257,11445,12188,12696,14250,15153,15596,16010
scaffold_4	8211342	8218960	NOSIP_1	1	+	8211342	8218960	255,0,0	8	69,108,81,150,81,180,117,69	0,629,2269,6240,6535,6765,7044,7549
scaffold_3	58404765	58448788	NOSTRIN_1	1	-	58404765	58448788	255,0,0	11	129,75,108,123,111,99,123,99,63,78,87	0,3145,5302,6210,10402,12682,19872,25473,27718,28554,43936
scaffold_166	892918	909371	NOTCH1_1	1	+	892918	909371	255,0,0	21	261,339,123,234,156,183,114,120,93,111,195,144,114,120,150,231,201,159,180,132,189	0,722,4200,4982,5473,5839,6284,7298,7988,8414,9121,9823,10228,11886,12343,13110,14189,15024,15270,15877,16264
scaffold_11	67196019	67236765	NOTCH2_1	1	+	67196019	67236765	255,0,0	11	126,234,156,189,114,114,234,108,198,144,165	0,19371,21748,22508,23677,24615,26410,30736,36976,38735,40581
scaffold_26	26650071	26685374	NOTCH3_1	1	+	26650071	26685374	255,0,0	36	81,141,78,192,60,72,237,156,186,114,114,66,99,111,195,150,114,156,216,207,69,81,186,123,84,81,564,282,156,222,84,162,303,150,99,930	0,5190,5412,5501,5694,6385,6569,7985,8224,9002,9351,10092,10227,10506,13040,13309,13620,14618,15536,16405,16966,17041,18463,19368,19574,20097,20584,23557,25699,25941,27225,29114,30382,30964,32917,34373
scaffold_138	932989	955791	NOTCH4_1	1	+	932989	955791	255,0,0	28	300,348,123,237,150,201,111,117,123,159,147,153,117,90,150,183,255,108,528,384,174,216,138,294,150,99,300,267	0,2354,2802,3037,3399,3801,5638,6915,7119,8619,9322,9764,10130,10472,10913,11913,14401,14922,16880,18004,18489,19196,19762,20426,21169,21834,22217,22535
scaffold_27	25252224	25256102	NOTO_1	1	+	25252224	25256102	255,0,0	4	75,60,132,156	0,144,1536,3722
scaffold_49	1042422	1048329	NOTUM_1	1	+	1042422	1048329	255,0,0	12	90,60,153,51,96,63,54,192,102,144,42,309	0,108,169,1417,1557,2164,2516,3783,4132,4944,5407,5598
scaffold_8	65681838	65688991	NOV_1	1	+	65681838	65688991	255,0,0	4	225,234,216,285	0,1299,3710,6868
scaffold_9	2048847	2195212	NOVA1_1	1	-	2048847	2195212	255,0,0	6	1005,189,177,63,147,135	0,19423,27859,100093,144336,146230
scaffold_4	5100069	5117046	NOVA2_1	1	-	5100069	5117046	255,0,0	5	498,105,366,168,144	0,499,692,10284,16833
scaffold_0	2147401	2211314	NOX3_1	1	+	2147401	2211314	255,0,0	11	108,84,144,183,126,93,240,165,147,123,126	0,1478,12998,15877,19583,25724,27623,30258,45756,50313,63787
scaffold_62	12691492	12869819	NOX4_1	1	-	12691492	12869819	255,0,0	17	117,105,66,108,120,87,57,63,165,216,84,72,99,84,114,93,60	0,18496,20243,22194,24083,37924,60952,81601,81795,85347,116791,120767,132414,134801,136733,177539,178267
scaffold_28	488588	513044	NOX5_1	1	+	488588	513044	255,0,0	13	123,150,222,237,84,81,183,132,141,126,99,168,129	0,1912,4224,5480,7609,8129,9343,12163,12695,18731,19861,22862,24327
scaffold_9	53458289	53473344	NOXRED1_1	1	-	53458289	53473344	255,0,0	6	174,213,153,177,129,156	0,5135,6591,7401,13154,14899
scaffold_4	6291621	6309177	NPAS1_1	1	+	6291621	6309177	255,0,0	8	117,240,93,147,120,109,144,321	0,645,9905,10961,13021,14073,14929,17235
scaffold_27	2993564	3069262	NPAS2_1	1	+	2993564	3069262	255,0,0	15	150,93,90,111,111,120,81,108,144,87,141,108,144,192,183	0,8943,13834,25952,27307,39640,40817,41643,44077,46494,50376,51355,58535,65282,75515
scaffold_9	8677559	9502323	NPAS3_1	1	+	8677559	9502323	255,0,0	16	90,243,78,96,174,117,15,81,66,108,144,126,618,99,18,501	0,166401,338101,550249,683847,748730,797503,797522,797605,801875,817195,821150,823411,824071,824179,824263
scaffold_71	3096595	3100655	NPAS4_1	1	-	3096595	3100655	255,0,0	8	1437,132,111,96,171,102,153,174	0,1557,2045,2340,2442,2729,3009,3886
scaffold_35	19485687	19541718	NPAT_1	1	-	19485687	19541718	255,0,0	19	123,342,549,111,117,375,99,9,162,30,639,108,84,90,81,225,75,60,123	0,135,495,21702,21885,23550,24009,24138,24156,24327,24579,28597,33146,33306,34144,35988,38573,40719,55908
scaffold_77	6775411	6776362	NPBWR1_1	1	-	6775411	6776362	255,0,0	1	951	0
scaffold_121	197624	198350	NPBWR2_1	1	+	197624	198350	255,0,0	3	195,165,234	0,258,492
scaffold_4	78388096	78423301	NPC1_1	1	+	78388096	78423301	255,0,0	23	123,105,177,168,249,75,369,228,102,105,189,183,114,129,141,87,186,114,132,165,234,114,171	0,1981,3875,9662,10426,13327,13933,15771,17930,20399,21641,22432,23409,26284,26516,27620,28112,28646,29804,31407,32590,33700,35034
scaffold_63	12617167	12631892	NPC1L1_1	1	-	12617167	12631892	255,0,0	16	165,114,231,153,138,114,189,129,117,180,123,174,99,642,621,204	0,244,546,1043,3313,4220,4592,7128,7404,8517,9198,9691,10192,13189,13897,14521
scaffold_9	50422831	50426019	NPC2_1	1	-	50422831	50426019	255,0,0	2	162,108	0,3080
scaffold_11	35611191	35611569	NPC2_2	1	-	35611191	35611569	255,0,0	1	378	0
scaffold_248	149934	152433	NPDC1_1	1	+	149934	152433	255,0,0	6	150,84,171,87,78,99	0,1289,1516,1911,2078,2400
scaffold_75	9336944	9354238	NPEPL1_1	1	+	9336944	9354238	255,0,0	11	183,168,90,81,144,45,105,120,180,111,156	0,668,2645,3090,5594,10134,14755,15626,15915,16472,17138
scaffold_31	20673000	20717769	NPEPPS_1	1	-	20673000	20717769	255,0,0	3	117,81,84	0,23420,44685
scaffold_2	39912921	39913038	NPFF_1	1	-	39912921	39913038	255,0,0	1	117	0
scaffold_10	51854106	51874359	NPFFR1_1	1	-	51854106	51874359	255,0,0	4	510,348,99,315	0,525,4581,19938
scaffold_30	25742111	25752983	NPFFR2_1	1	-	25742111	25752983	255,0,0	3	660,99,327	0,7512,10545
scaffold_129	678792	748427	NPHP1_1	1	+	678792	748427	255,0,0	15	63,147,99,108,90,87,81,129,72,114,78,75,99,111,261	0,1116,3102,21787,22782,24307,27567,27855,37763,43099,44308,46253,47170,59800,69374
scaffold_103	3977190	4021019	NPHP3_1	1	-	3977190	4021019	255,0,0	27	180,114,126,240,129,246,189,123,93,165,138,87,102,96,147,114,105,174,75,159,159,135,153,153,126,237,138	0,728,1374,3060,4230,6173,6589,8210,8886,10200,13893,15636,16180,17686,18242,18608,20259,22259,24008,26544,32148,34189,35283,38133,41028,43442,43691
scaffold_26	16887595	17015188	NPHP4_1	1	+	16887595	17015188	255,0,0	23	132,117,171,66,156,141,90,129,186,150,174,123,171,189,69,225,153,90,84,171,177,141,141	0,2970,12707,14328,16066,29595,38095,38923,50493,80377,80709,81800,98301,102817,111670,112324,121262,122029,122697,124191,125261,125785,127452
scaffold_141	1442412	1460325	NPHS1_1	1	+	1442412	1460325	255,0,0	22	210,123,132,126,171,156,144,123,177,141,171,135,144,120,171,153,156,108,186,129,102,126	0,288,555,1983,2189,2542,2988,3238,4660,5035,5331,5921,6136,6823,7837,8086,8320,9691,9883,14045,15241,17787
scaffold_16	21290229	21312250	NPHS2_1	1	+	21290229	21312250	255,0,0	8	93,105,72,84,201,54,78,276	0,4227,10989,14017,16117,19027,20418,21745
scaffold_354	47150	47240	NPIPB5_1	1	-	47150	47240	255,0,0	1	90	0
scaffold_16	17577433	17632544	NPL_1	1	-	17577433	17632544	255,0,0	10	186,87,45,147,93,75,57,81,72,69	0,9070,12470,12643,13649,15764,18267,33608,36897,55042
scaffold_49	1306819	1368695	NPLOC4_1	1	+	1306819	1368695	255,0,0	16	81,114,177,48,96,120,180,87,75,126,162,72,93,117,108,84	0,16583,22589,24687,25473,26996,27881,32394,34683,35131,41829,54754,57144,58316,59647,61792
scaffold_1	94486398	94497240	NPM1_1	1	+	94486398	94497240	255,0,0	8	57,81,120,93,108,69,102,81	0,2270,3097,3600,3993,7857,8426,10761
scaffold_22	14556771	14590961	NPM2_1	1	-	14556771	14590961	255,0,0	2	93,126	0,34064
scaffold_10	16512960	16514412	NPM3_1	1	+	16512960	16514412	255,0,0	4	114,87,120,93	0,439,755,1359
scaffold_14	14028218	14107373	NPNT_1	1	+	14028218	14107373	255,0,0	12	66,105,90,123,117,135,120,399,84,99,258,93	0,2462,37211,48950,50333,52313,52689,54351,67178,67752,77179,79062
scaffold_26	10272649	10272985	NPPA_1	1	+	10272649	10272985	255,0,0	1	336	0
scaffold_55	7207063	7207854	NPPC_1	1	+	7207063	7207854	255,0,0	3	93,156,120	0,509,671
scaffold_33	2201478	2215906	NPR1_1	1	+	2201478	2215906	255,0,0	22	678,198,117,135,93,135,84,123,75,78,102,75,153,159,168,147,120,72,174,99,93,60	0,1569,2235,2741,4086,4888,5277,6830,7355,7741,8239,8600,8789,9240,9883,10756,10993,11272,11609,11993,14100,14368
scaffold_6	64542693	64560621	NPR2_1	1	-	64542693	64560621	255,0,0	22	63,93,99,174,72,129,138,171,153,159,75,102,78,75,123,81,135,93,135,117,201,666	0,194,551,721,2169,2432,3048,3334,3583,3922,5990,6199,6522,6811,7048,7668,7987,8351,8688,9114,16229,17262
scaffold_7	36442352	36522624	NPR3_1	1	+	36442352	36522624	255,0,0	8	756,123,168,135,96,135,84,111	0,12157,24239,67270,73912,77201,79060,80161
scaffold_12	17193111	17196083	NPRL2_1	1	+	17193111	17196083	255,0,0	11	75,102,168,108,138,99,36,93,117,144,66	0,520,700,1028,1518,1747,1966,2106,2285,2677,2906
scaffold_53	15686063	15713566	NPRL3_1	1	+	15686063	15713566	255,0,0	12	123,129,78,159,78,141,153,111,129,189,189,162	0,9607,11879,15289,16246,21736,21973,24022,24525,26408,27045,27341
scaffold_72	4872136	4876111	NPS_1	1	+	4872136	4876111	255,0,0	2	84,177	0,3798
scaffold_5	23275827	23507552	NPSR1_1	1	-	23275827	23507552	255,0,0	9	90,180,87,69,201,99,99,132,147	0,981,4091,18849,33607,40902,68382,183137,231578
scaffold_28	4960519	5025418	NPTN_1	1	-	4960519	5025418	255,0,0	7	57,273,117,96,168,348,90	0,7816,12437,25070,28980,34021,64809
scaffold_49	2404389	2409363	NPTX1_1	1	+	2404389	2409363	255,0,0	4	207,246,180,219	0,2497,3855,4755
scaffold_45	9660351	9673806	NPTX2_1	1	+	9660351	9673806	255,0,0	6	333,93,216,246,177,228	0,336,2986,9783,12129,13227
scaffold_73	6749175	6754513	NPTXR_1	1	+	6749175	6754513	255,0,0	4	225,249,177,222	0,1906,4654,5116
scaffold_5	33341198	33343056	NPVF_1	1	+	33341198	33343056	255,0,0	3	129,123,240	0,1489,1618
scaffold_53	13992165	13992291	NPW_1	1	-	13992165	13992291	255,0,0	1	126	0
scaffold_5	34441240	34446405	NPY_1	1	-	34441240	34446405	255,0,0	2	84,186	0,4979
scaffold_61	2732432	2733662	NPY1R_1	1	+	2732432	2733662	255,0,0	2	699,426	0,804
scaffold_51	296115	297186	NPY2R_1	1	-	296115	297186	255,0,0	1	1071	0
scaffold_61	2704911	2706246	NPY5R_1	1	-	2704911	2706246	255,0,0	1	1335	0
scaffold_48	10966855	10971971	NQO1_1	1	-	10966855	10971971	255,0,0	5	306,102,117,129,162	0,1531,2212,4717,4954
scaffold_54	4625551	4640841	NQO2_1	1	+	4625551	4640841	255,0,0	4	168,123,114,180	0,11054,11872,15110
scaffold_82	7090547	7095864	NR0B1_1	1	+	7090547	7095864	255,0,0	7	174,27,12,12,299,501,240	0,178,302,315,374,682,5077
scaffold_34	5018360	5020034	NR0B2_1	1	-	5018360	5020034	255,0,0	2	237,438	0,1236
scaffold_31	22139355	22143421	NR1D1_1	1	-	22139355	22143421	255,0,0	8	60,135,210,186,645,144,87,333	0,62,838,1629,2126,3140,3385,3733
scaffold_36	15587035	15609902	NR1D2_1	1	-	15587035	15609902	255,0,0	8	21,66,210,186,627,144,87,264	0,93,11388,13619,15651,19146,21607,22603
scaffold_4	10216135	10223393	NR1H2_1	1	+	10216135	10223393	255,0,0	7	135,294,258,180,99,201,152	0,450,831,1267,2527,6546,7106
scaffold_21	2256236	2262341	NR1H3_1	1	-	2256236	2262341	255,0,0	8	144,96,114,105,201,207,272,189	0,346,660,3787,4072,4372,4838,5916
scaffold_2	95758540	95835183	NR1H4_1	1	+	95758540	95835183	255,0,0	9	87,366,153,135,99,99,147,114,237	0,21467,38384,40841,42457,42882,52601,74293,76406
scaffold_25	25145939	25157980	NR1I2_1	1	-	25145939	25157980	255,0,0	8	129,108,117,141,171,186,135,105	0,1574,1948,2377,5327,6506,8228,11936
scaffold_33	10780500	10785126	NR1I3_1	1	-	10780500	10785126	255,0,0	8	129,150,138,168,138,168,132,81	0,957,1285,1485,1870,2215,3964,4545
scaffold_2	89528298	89570969	NR2C1_1	1	-	89528298	89570969	255,0,0	13	174,105,138,138,123,96,63,153,138,180,63,207,54	0,1005,3780,5016,16321,22803,22905,24203,32897,34231,35609,38927,42617
scaffold_12	33048123	33096869	NR2C2_1	1	+	33048123	33096869	255,0,0	13	72,198,102,183,144,96,132,180,123,138,138,108,171	0,12728,14521,24481,26718,27624,29981,31128,32566,35175,37085,38078,48575
scaffold_26	22967471	22968410	NR2C2AP_1	1	+	22967471	22968410	255,0,0	4	96,108,78,114	0,302,479,825
scaffold_0	55413019	55427770	NR2E1_1	1	-	55413019	55427770	255,0,0	8	162,105,150,99,144,237,90,141	0,4960,5323,5860,8078,9597,11318,14610
scaffold_28	3415451	3422707	NR2E3_1	1	+	3415451	3422707	255,0,0	9	63,63,105,42,60,114,240,114,132	0,758,988,1174,1354,1613,2875,3372,7124
scaffold_1	5287842	5296317	NR2F1_1	1	+	5287842	5296317	255,0,0	3	168,528,279	0,2630,8196
scaffold_28	28366109	28371690	NR2F2_1	1	+	28366109	28371690	255,0,0	3	441,528,273	0,2044,5308
scaffold_26	24702609	24711390	NR2F6_1	1	+	24702609	24711390	255,0,0	5	243,96,84,375,273	0,3472,6741,6858,8508
scaffold_1	61261780	61370909	NR3C1_1	1	-	61261780	61370909	255,0,0	8	150,159,129,147,279,117,141,1155	0,697,12561,17699,18878,24800,31455,107974
scaffold_51	8722546	9062374	NR3C2_1	1	+	8722546	9062374	255,0,0	8	1742,150,120,351,147,131,156,153	0,177590,246011,279297,281464,310681,318298,339675
scaffold_2	38405934	38410871	NR4A1_1	1	+	38405934	38410871	255,0,0	6	879,129,153,201,177,237	0,1702,2114,2622,2911,4700
scaffold_3	71845778	71850172	NR4A2_1	1	+	71845778	71850172	255,0,0	6	864,129,165,204,180,256	0,1616,2136,3208,3809,4138
scaffold_6	59408146	59441633	NR4A3_1	1	-	59408146	59441633	255,0,0	8	246,180,198,174,129,228,225,240	0,14251,17249,28145,28794,32527,32968,33247
scaffold_6	33608509	33630170	NR5A1_1	1	+	33608509	33630170	255,0,0	6	102,141,627,120,147,246	0,267,2092,9809,11857,21415
scaffold_13	3700104	3846347	NR5A2_1	1	+	3700104	3846347	255,0,0	7	138,120,141,648,117,150,246	0,4294,5969,8392,73467,87436,145997
scaffold_6	33366298	33590721	NR6A1_1	1	+	33366298	33590721	255,0,0	9	42,240,57,150,234,252,123,153,87	0,195130,201589,205301,207254,208840,220869,222477,224336
scaffold_10	5379496	5455356	NRAP_1	1	+	5379496	5455356	255,0,0	41	72,96,87,90,105,102,108,108,69,108,105,117,111,102,96,105,108,102,198,105,99,105,108,312,105,96,105,108,114,198,105,99,105,102,312,102,99,105,108,312,132	0,363,1048,5830,8541,9516,10324,12930,13321,16330,16629,19258,21038,22081,27689,29305,30960,31312,33141,33940,38574,39649,40898,42764,44521,48180,49910,51440,52047,54055,56363,58356,60385,60807,62182,66015,67140,69065,72624,74278,75728
scaffold_19	33597024	33597592	NRAS_1	1	-	33597024	33597592	255,0,0	2	63,504	0,64
scaffold_11	60576542	60582397	NRAS_2	1	-	60576542	60582397	255,0,0	4	117,162,177,111	0,745,3244,5744
scaffold_0	97028926	97029244	NRAS_3	1	+	97028926	97029244	255,0,0	2	192,63	0,255
scaffold_10	44765474	44777426	NRBF2_1	1	+	44765474	44777426	255,0,0	4	84,42,189,513	0,9921,11244,11439
scaffold_20	41106717	41114326	NRBP1_1	1	+	41106717	41114326	255,0,0	16	210,123,102,90,96,84,60,99,132,105,48,138,54,66,54,102	0,396,728,1435,2087,3672,3947,4153,5842,6162,6404,6551,6902,7039,7369,7507
scaffold_5	78054650	78139109	NRCAM_1	1	-	78054650	78139109	255,0,0	25	237,78,135,147,129,174,126,204,114,225,102,126,147,165,117,138,135,180,114,60,162,120,198,102,111	0,10338,11816,18404,19756,27148,28456,30336,32901,33413,43764,45936,50952,51195,52928,55395,62169,64670,68068,70577,71148,74778,76401,79011,84348
scaffold_17	45116699	45197934	NRDC_1	1	+	45116699	45197934	255,0,0	31	291,132,72,84,150,75,96,123,57,72,69,81,120,57,54,108,123,87,120,51,150,129,168,141,51,54,81,87,120,93,123	0,20336,21379,21604,22408,45186,47627,48946,51478,53175,54620,56987,58558,58759,59079,62997,64652,65323,67222,68135,69120,71602,73482,75991,77772,78119,78611,79283,79652,80798,81112
scaffold_9	67145569	67193521	NRDE2_1	1	-	67145569	67193521	255,0,0	15	123,72,132,930,390,174,123,132,405,213,237,147,198,108,63	0,702,5968,7853,9563,12541,20555,23051,24507,25934,26150,30944,34332,35557,47889
scaffold_1	25620819	25620933	NREP_1	1	-	25620819	25620933	255,0,0	1	114	0
scaffold_5	99066097	99151242	NRF1_1	1	+	99066097	99151242	255,0,0	10	222,114,129,138,162,198,102,156,126,162	0,5702,7567,19579,37660,38563,39343,48222,55670,84983
scaffold_22	29460514	29694454	NRG1_1	1	-	29460514	29694454	255,0,0	12	654,120,207,129,126,102,66,135,48,114,180,99	0,1058,3404,4425,7192,9489,21701,35116,154192,165176,176260,233841
scaffold_22	30641053	30641710	NRG1_2	1	-	30641053	30641710	255,0,0	1	657	0
scaffold_1	57417213	57457077	NRG2_1	1	-	57417213	57457077	255,0,0	10	390,372,219,126,123,105,75,123,120,183	0,396,3116,4203,4659,7092,16967,23098,32664,39681
scaffold_63	4120083	5578464	NRG3_1	1	+	4120083	5578464	255,0,0	9	102,642,129,75,111,126,126,174,504	0,163,595030,1120678,1415307,1420543,1446590,1452012,1457877
scaffold_63	4122706	4122799	NRG3_2	1	+	4122706	4122799	255,0,0	1	93	0
scaffold_28	8806785	8865970	NRG4_1	1	+	8806785	8865970	255,0,0	2	96,150	0,59035
scaffold_50	16958690	16958909	NRGN_1	1	-	16958690	16958909	255,0,0	1	219	0
scaffold_13	41088262	41091736	NRIP1_1	1	+	41088262	41091736	255,0,0	2	1644,1827	0,1647
scaffold_15	47076135	47085180	NRIP2_1	1	-	47076135	47085180	255,0,0	6	90,54,120,84,153,198	0,654,970,1447,4511,8847
scaffold_21	40641039	40657195	NRIP3_1	1	+	40641039	40657195	255,0,0	7	171,60,96,87,138,51,93	0,12436,12499,13112,15106,15927,16063
scaffold_32	25941535	26097225	NRK_1	1	-	25941535	26097225	255,0,0	28	93,141,156,108,150,144,105,159,141,153,153,102,96,567,63,438,63,177,78,54,132,93,108,126,72,57,66,57	0,1794,5748,6752,9103,9540,11264,16901,19302,21396,24719,30125,32894,45447,46086,46167,47020,49015,50258,64608,66291,75759,77636,81095,91853,93223,145839,155633
scaffold_104	2762683	2764467	NRL_1	1	-	2762683	2764467	255,0,0	2	333,372	0,1412
scaffold_150	1019790	1022300	NRM_1	1	+	1019790	1022300	255,0,0	4	126,195,180,279	0,716,1514,2231
scaffold_54	8988746	8992439	NRN1_1	1	-	8988746	8992439	255,0,0	2	225,147	0,3546
scaffold_48	9287321	9287606	NRN1L_1	1	+	9287321	9287606	255,0,0	1	285	0
scaffold_97	3492057	3672497	NRP1_1	1	+	3492057	3672497	255,0,0	14	189,180,225,156,165,159,141,336,147,144,138,273,96,288	0,68251,77223,84025,85959,129555,133130,142233,147697,151084,165213,170087,171074,180152
scaffold_3	20861459	20970442	NRP2_1	1	-	20861459	20970442	255,0,0	14	309,96,267,138,120,141,351,144,159,165,156,231,180,180	0,32352,34259,46705,49552,54227,56437,59061,72288,74311,76147,77362,85839,108803
scaffold_25	17283316	17289481	NRROS_1	1	-	17283316	17289481	255,0,0	3	234,1728,108	0,246,6057
scaffold_44	2950687	2963172	NRSN1_1	1	-	2950687	2963172	255,0,0	2	396,189	0,12296
scaffold_19	30339518	30341874	NRSN2_1	1	-	30339518	30341874	255,0,0	2	423,183	0,2173
scaffold_119	1567822	1571663	NRTN_1	1	-	1567822	1571663	255,0,0	2	420,168	0,3673
scaffold_52	10728713	11955696	NRXN1_1	1	+	10728713	11955696	255,0,0	19	771,303,45,252,438,384,204,123,384,192,171,120,201,183,171,90,318,93,306	0,471626,474003,475061,546430,565161,575840,598820,610906,612521,647322,654952,774938,892711,1041821,1078039,1079515,1200733,1226677
scaffold_71	4767920	4885957	NRXN2_1	1	+	4767920	4885957	255,0,0	19	93,48,441,78,303,45,162,237,177,387,204,81,120,120,174,66,324,78,885	0,94,143,25787,30577,40708,49844,50747,51002,54941,55544,63680,67600,68033,87773,92176,95965,98579,117152
scaffold_9	54323536	56107416	NRXN3_1	1	+	54323536	56107416	255,0,0	20	702,300,165,438,384,204,123,384,189,174,138,120,126,183,171,90,306,90,108,924	0,466301,472405,536001,541448,645032,804193,816580,817722,818817,836988,1156912,1157035,1337966,1577292,1607129,1612980,1730992,1775952,1782956
scaffold_9	60878576	60879354	NSA2_1	1	-	60878576	60879354	255,0,0	2	633,144	0,634
scaffold_26	19354171	19354952	NSA2_2	1	+	19354171	19354952	255,0,0	3	159,177,282	0,161,499
scaffold_7	77706431	77711969	NSA2_3	1	+	77706431	77711969	255,0,0	5	189,150,180,192,66	0,279,2105,4362,5472
scaffold_17	41125091	41125871	NSA2_4	1	+	41125091	41125871	255,0,0	1	780	0
scaffold_32	27862625	27863327	NSA2_5	1	+	27862625	27863327	255,0,0	1	702	0
scaffold_100	435523	436102	NSA2_6	1	+	435523	436102	255,0,0	1	579	0
scaffold_1	101695258	101896444	NSD1_1	1	+	101695258	101896444	255,0,0	25	927,135,174,1992,375,156,126,264,111,120,141,126,201,180,156,207,114,270,117,138,111,204,1074,189,303	0,87052,108627,110756,112760,113171,130300,133512,135479,142566,143622,146607,152306,154134,173889,180143,183350,188686,190741,191550,195429,197809,199554,200643,200883
scaffold_18	3476427	3539156	NSD2_1	1	-	3476427	3539156	255,0,0	23	270,204,108,141,117,117,144,105,207,156,180,204,123,129,126,81,120,144,246,210,168,162,591	0,1277,2835,3215,5080,6173,6298,7956,13985,14340,14920,15984,17500,19390,30685,31971,34295,37556,44870,45131,45809,59293,62138
scaffold_22	24293768	24361507	NSD3_1	1	+	24293768	24361507	255,0,0	22	675,162,153,516,129,105,132,126,129,198,126,42,147,156,204,114,270,114,144,108,204,240	0,13719,20949,22901,25275,29134,34492,35009,35938,42093,42731,42863,47302,50799,54456,55329,56058,63043,64889,66254,66867,67499
scaffold_111	3251662	3263816	NSDHL_1	1	+	3251662	3263816	255,0,0	6	159,147,132,144,102,324	0,6999,9075,9461,10763,11830
scaffold_31	26855513	26979743	NSF_1	1	-	26855513	26979743	255,0,0	19	57,114,138,78,66,135,156,96,189,75,165,201,159,72,108,168,39,96,87	0,3394,4588,28492,31040,41743,43576,48473,59116,59516,60398,73532,107424,110382,110958,114170,118978,121971,124143
scaffold_19	29196981	29220113	NSFL1C_1	1	+	29196981	29220113	255,0,0	9	105,102,78,168,93,111,138,165,162	0,2456,9471,11950,12733,14067,14564,20865,22970
scaffold_18	6976469	7006780	NSG1_1	1	-	6976469	7006780	255,0,0	4	198,111,123,129	0,9760,24309,30182
scaffold_1	97688681	97756900	NSG2_1	1	+	97688681	97756900	255,0,0	4	129,87,111,189	0,19142,66563,68030
scaffold_148	1371829	1405160	NSL1_1	1	-	1371829	1405160	255,0,0	5	276,57,132,78,234	0,22030,24099,29490,33097
scaffold_8	3602563	3656763	NSMAF_1	1	-	3602563	3656763	255,0,0	26	93,111,102,150,126,69,69,102,165,42,129,123,54,63,90,81,177,108,72,132,51,48,57,69,81,93	0,1091,1311,1832,4125,4678,6363,11511,13041,13517,14370,14897,15127,16105,16261,17985,19311,21702,23306,25759,40598,40749,43443,50747,50908,54107
scaffold_106	437125	441727	NSMAF_2	1	-	437125	441727	255,0,0	12	225,99,156,78,174,165,126,78,165,408,96,168	0,228,337,498,646,2959,3127,3309,3389,3873,4295,4434
scaffold_65	9527440	9556281	NSMCE1_1	1	-	9527440	9556281	255,0,0	6	123,114,147,78,120,135	0,983,5884,7278,8866,28706
scaffold_8	70791410	71042366	NSMCE2_1	1	+	70791410	71042366	255,0,0	5	141,105,204,102,114	0,46214,82692,242300,250842
scaffold_93	1422479	1423295	NSMCE3_1	1	+	1422479	1423295	255,0,0	1	816	0
scaffold_123	215295	227678	NSMCE4A_1	1	+	215295	227678	255,0,0	7	213,75,132,153,93,93,96	0,937,1350,3779,8469,9648,12287
scaffold_163	771785	780119	NSMF_1	1	+	771785	780119	255,0,0	10	255,111,99,78,69,69,81,102,75,96	0,267,398,2994,4234,6766,7114,7746,8084,8238
scaffold_47	2998873	3038023	NSRP1_1	1	+	2998873	3038023	255,0,0	8	97,57,129,207,108,171,192,453	0,27957,33971,34978,36045,38082,38394,38697
scaffold_18	7679392	7679464	NSRP1_2	1	+	7679392	7679464	255,0,0	1	72	0
scaffold_7	4262098	4305344	NSUN2_1	1	+	4262098	4305344	255,0,0	16	156,108,105,72,78,198,78,129,75,129,96,90,135,81,135,150	0,1829,10416,14889,16224,17024,19451,21115,29964,30787,31440,36965,37759,38989,39732,43096
scaffold_13	57430966	57504955	NSUN3_1	1	+	57430966	57504955	255,0,0	5	108,348,147,120,258	0,11772,37361,38244,73731
scaffold_34	26621416	26622893	NSUN4_1	1	+	26621416	26622893	255,0,0	5	159,78,30,75,123	0,1117,1216,1273,1354
scaffold_34	26624138	26651346	NSUN4_2	1	+	26624138	26651346	255,0,0	5	270,159,159,126,273	0,6991,10392,26197,26935
scaffold_45	17877004	17881417	NSUN5_1	1	+	17877004	17881417	255,0,0	9	84,126,174,108,138,117,177,210,144	0,216,792,1061,2840,3066,3640,3978,4269
scaffold_49	7307749	7309252	NT5C_1	1	+	7307749	7309252	255,0,0	4	171,90,108,141	0,739,1139,1362
scaffold_34	19010333	19025810	NT5C1A_1	1	-	19010333	19025810	255,0,0	6	366,183,123,129,168,120	0,2632,5279,7315,7947,15357
scaffold_20	29743698	29759098	NT5C1B_1	1	-	29743698	29759098	255,0,0	9	297,183,123,129,168,189,126,87,99	0,6673,7407,10980,12040,12627,14246,15202,15301
scaffold_10	15217441	15291380	NT5C2_1	1	+	15217441	15291380	255,0,0	17	102,81,120,99,90,57,96,54,84,42,108,66,171,51,60,177,234	0,32886,55826,56873,62807,63022,64121,65335,67253,68482,69590,69983,70746,72573,72741,72950,73705
scaffold_5	25307989	25364384	NT5C3A_1	1	+	25307989	25364384	255,0,0	9	150,93,75,45,87,90,183,201,99	0,48143,49595,51068,51841,53398,54654,55445,56296
scaffold_31	23592666	23599824	NT5C3B_1	1	-	23592666	23599824	255,0,0	7	129,201,165,87,78,66,99	0,1202,2285,3780,4438,6410,7059
scaffold_0	46512376	46512478	NT5DC1_1	1	-	46512376	46512478	255,0,0	1	102	0
scaffold_12	15087097	15092145	NT5DC2_1	1	+	15087097	15092145	255,0,0	13	186,75,54,96,129,60,105,102,78,90,138,66,261	0,429,819,1008,1256,1491,1637,1843,2187,4236,4416,4635,4787
scaffold_2	99596208	99658799	NT5DC3_1	1	-	99596208	99658799	255,0,0	14	252,66,138,87,84,99,105,60,138,93,54,75,183,168	0,3174,7132,12336,13429,16577,16810,17351,19551,20958,28149,28674,37820,62423
scaffold_50	1949454	1953287	NT5DC4_1	1	-	1949454	1953287	255,0,0	8	171,108,78,93,57,99,120,69	0,569,1936,2518,2916,3362,3537,3764
scaffold_0	80008139	80033240	NT5E_1	1	-	80008139	80033240	255,0,0	7	204,150,105,156,192,207,222	0,1509,2953,4642,5715,19930,24879
scaffold_96	1918534	1967267	NT5M_1	1	+	1918534	1967267	255,0,0	4	96,60,129,141	0,11229,46968,48592
scaffold_124	2158101	2175949	NTAN1_1	1	-	2158101	2175949	255,0,0	10	171,114,99,54,51,78,108,66,102,81	0,585,3987,5144,5715,7190,8988,9401,9542,17767
scaffold_15	50266396	50267167	NTF3_1	1	+	50266396	50267167	255,0,0	1	771	0
scaffold_53	13970122	13974888	NTHL1_1	1	+	13970122	13974888	255,0,0	4	159,171,159,108	0,832,1752,4658
scaffold_50	6731731	7276168	NTM_1	1	-	6731731	7276168	255,0,0	7	99,153,117,135,126,234,165	0,13188,17880,20486,156099,238845,544272
scaffold_6	28586197	28588644	NTMT1_1	1	-	28586197	28588644	255,0,0	3	255,252,192	0,1197,2255
scaffold_47	13151907	13384084	NTN1_1	1	+	13151907	13384084	255,0,0	6	1017,189,150,51,75,189	0,147955,163943,165579,215654,231988
scaffold_53	13565202	13567516	NTN3_1	1	-	13565202	13567516	255,0,0	4	348,147,189,882	0,924,1171,1432
scaffold_2	90153409	90275890	NTN4_1	1	-	90153409	90275890	255,0,0	9	135,171,81,210,186,126,279,531,54	0,5621,10307,19802,42869,45382,69641,119108,122427
scaffold_4	9180927	9188038	NTN5_1	1	+	9180927	9188038	255,0,0	5	627,192,153,84,351	0,4196,4713,5492,6760
scaffold_11	51859871	52265591	NTNG1_1	1	+	51859871	52265591	255,0,0	6	246,639,174,195,135,189	0,230798,309321,347471,354015,405531
scaffold_6	25981447	26061538	NTNG2_1	1	-	25981447	26061538	255,0,0	6	228,135,165,93,642,213	0,811,2619,16922,54563,79878
scaffold_16	32181621	32211253	NTPCR_1	1	+	32181621	32211253	255,0,0	4	165,93,210,66	0,759,22753,29566
scaffold_33	5297093	5334120	NTRK1_1	1	+	5297093	5334120	255,0,0	15	117,213,69,69,144,144,129,327,70,105,132,171,243,159,183	0,17383,21206,22809,23975,24600,27503,29113,30064,30392,31659,31971,34602,35204,36844
scaffold_6	6847201	7290080	NTRK2_1	1	-	6847201	7290080	255,0,0	16	183,159,183,51,171,135,186,99,102,306,132,135,153,69,69,210	0,780,98104,98289,107371,128803,210726,357130,360125,382270,385294,385946,396516,401912,409112,442669
scaffold_28	18785679	19261512	NTRK3_1	1	+	18785679	19261512	255,0,0	16	246,75,69,69,153,141,144,294,66,102,186,135,171,261,159,183	0,84558,85305,137770,151495,152648,153289,153911,164792,166459,293015,398430,408836,413257,471527,475650
scaffold_2	78335077	78348968	NTS_1	1	+	78335077	78348968	255,0,0	4	69,66,225,132	0,2312,10901,13759
scaffold_121	1397834	1455338	NTSR1_1	1	-	1397834	1455338	255,0,0	4	246,90,207,639	0,1904,7222,56865
scaffold_20	21579010	21589532	NTSR2_1	1	-	21579010	21589532	255,0,0	2	162,177	0,10345
scaffold_2	102292226	102381040	NUAK1_1	1	-	102292226	102381040	255,0,0	8	483,669,132,120,66,153,120,144	0,486,2781,5266,19053,22049,46344,88670
scaffold_13	10239023	10247390	NUAK2_1	1	-	10239023	10247390	255,0,0	6	1056,132,120,69,150,120	0,2387,3030,4993,5426,8247
scaffold_12	59986571	60017161	NUB1_1	1	+	59986571	60017161	255,0,0	13	117,162,72,69,183,96,108,186,108,153,144,177,174	0,2150,3931,4917,12348,12709,14155,19439,20244,21013,26429,30062,30416
scaffold_15	47527140	47529016	NUB1_2	1	+	47527140	47529016	255,0,0	8	117,150,168,208,90,219,144,39	0,217,436,728,1009,1164,1550,1837
scaffold_53	4334695	4353326	NUBP1_1	1	-	4334695	4353326	255,0,0	8	90,96,114,153,90,75,132,102	0,3609,4002,7005,8051,11212,16864,18529
scaffold_53	14224845	14224965	NUBP2_1	1	-	14224845	14224965	255,0,0	1	120	0
scaffold_9	7229130	7463204	NUBPL_1	1	+	7229130	7463204	255,0,0	7	147,93,87,96,87,117,87	0,57801,115978,182899,206320,229603,233987
scaffold_4	8898610	8914340	NUCB1_1	1	-	8898610	8914340	255,0,0	9	171,93,93,60,90,186,108,129,108	0,629,803,1169,3576,3934,11383,14905,15622
scaffold_21	32176193	32196443	NUCB2_1	1	-	32176193	32196443	255,0,0	11	78,174,87,96,60,90,186,105,126,108,144	0,335,4178,7573,7779,8393,8674,10104,15793,19410,20106
scaffold_13	10753010	10763662	NUCKS1_1	1	-	10753010	10763662	255,0,0	6	198,147,156,54,105,51	0,1559,2750,5221,8117,10601
scaffold_34	5036929	5052161	NUDC_1	1	+	5036929	5052161	255,0,0	8	81,78,204,108,195,84,120,48	0,2971,12074,13217,13418,14471,14651,15184
scaffold_8	55783276	55860432	NUDCD1_1	1	-	55783276	55860432	255,0,0	10	291,159,126,147,204,183,177,186,156,117	0,2770,15056,18744,24844,28623,32197,35754,60844,77039
scaffold_1	85340484	85344103	NUDCD2_1	1	-	85340484	85344103	255,0,0	3	81,156,45	0,2851,3574
scaffold_63	12379269	12566863	NUDCD3_1	1	-	12379269	12566863	255,0,0	6	108,189,147,138,219,192	0,15905,40176,68391,172611,187402
scaffold_45	4134929	4149081	NUDT1_1	1	+	4134929	4149081	255,0,0	3	156,147,165	0,13617,13987
scaffold_149	1042083	1042572	NUDT11_1	1	+	1042083	1042572	255,0,0	1	489	0
scaffold_149	1346226	1346715	NUDT11_2	1	-	1346226	1346715	255,0,0	1	489	0
scaffold_1	16382347	16392341	NUDT12_1	1	-	16382347	16392341	255,0,0	6	108,201,114,168,588,165	0,1102,3764,4974,8311,9829
scaffold_10	55113421	55120598	NUDT13_1	1	+	55113421	55120598	255,0,0	7	144,138,108,126,111,156,198	0,2647,4217,5267,5555,6369,6979
scaffold_9	82709248	82713777	NUDT14_1	1	-	82709248	82713777	255,0,0	2	228,240	0,4289
scaffold_23	29062010	29066849	NUDT15_1	1	+	29062010	29066849	255,0,0	3	159,198,135	0,3141,4704
scaffold_103	2429321	2430857	NUDT16_1	1	+	2429321	2430857	255,0,0	3	138,270,177	0,227,1359
scaffold_53	10390513	10391891	NUDT16L1_1	1	-	10390513	10391891	255,0,0	2	219,60	0,1318
scaffold_127	1405860	1408445	NUDT17_1	1	+	1405860	1408445	255,0,0	7	189,189,93,99,135,153,99	0,408,989,1376,1699,2216,2486
scaffold_22	14484448	14486942	NUDT18_1	1	+	14484448	14486942	255,0,0	3	150,228,594	0,1451,1900
scaffold_43	10107924	10113330	NUDT19_1	1	-	10107924	10113330	255,0,0	4	198,207,171,195	0,1105,4884,5211
scaffold_6	65988347	65991417	NUDT2_1	1	-	65988347	65991417	255,0,0	2	306,126	0,2944
scaffold_25	12222974	12223936	NUDT21_1	1	-	12222974	12223936	255,0,0	4	69,93,342,114	0,84,343,848
scaffold_48	686556	686993	NUDT21_2	1	-	686556	686993	255,0,0	2	141,264	0,173
scaffold_43	1463163	1476771	NUDT21_3	1	+	1463163	1476771	255,0,0	6	117,201,63,90,75,117	0,4191,5249,9260,12686,13491
scaffold_71	5243527	5245491	NUDT22_1	1	-	5243527	5245491	255,0,0	4	93,99,102,483	0,208,929,1481
scaffold_105	1570786	1598099	NUDT3_1	1	+	1570786	1598099	255,0,0	4	111,45,84,177	0,24273,25139,27136
scaffold_2	87661884	87680427	NUDT4_1	1	+	87661884	87680427	255,0,0	4	99,111,84,192	0,13389,17316,18351
scaffold_15	33198985	33213252	NUDT5_1	1	+	33198985	33213252	255,0,0	6	87,108,96,99,54,108	0,7454,8931,9659,11576,14159
scaffold_14	34473402	34522823	NUDT6_1	1	-	34473402	34522823	255,0,0	4	390,54,57,210	0,4748,39092,49211
scaffold_14	34528075	34528279	NUDT6_2	1	-	34528075	34528279	255,0,0	1	204	0
scaffold_57	14938805	14954001	NUDT7_1	1	-	14938805	14954001	255,0,0	3	357,168,156	0,7583,15040
scaffold_71	1972659	1973958	NUDT8_1	1	+	1972659	1973958	255,0,0	3	132,78,207	0,925,1092
scaffold_30	8013800	8031120	NUDT9_1	1	-	8013800	8031120	255,0,0	7	156,84,147,114,93,93,240	0,2744,3881,6087,11340,14649,17080
scaffold_33	13373761	13401952	NUF2_1	1	+	13373761	13401952	255,0,0	13	123,75,78,60,96,75,96,63,138,141,177,135,120	0,2442,3665,4417,9680,13684,14953,15933,20216,22139,23217,24334,28071
scaffold_23	24717638	24762088	NUFIP1_1	1	-	24717638	24762088	255,0,0	8	114,171,117,192,93,78,99,192	0,1658,9746,20646,24253,37346,39043,44258
scaffold_47	2219815	2240145	NUFIP2_1	1	-	2219815	2240145	255,0,0	3	51,1722,240	0,13479,20090
scaffold_22	6711080	6772538	NUGGC_1	1	+	6711080	6772538	255,0,0	13	105,105,222,165,177,111,135,165,159,135,138,84,135	0,704,10589,11118,24411,31827,33729,38215,43918,45804,47603,56121,61323
scaffold_79	7731293	7758383	NUMA1_1	1	+	7731293	7758383	255,0,0	22	87,75,81,90,123,156,117,120,141,120,2058,1314,72,111,219,156,249,222,144,177,114,183	0,7017,8163,10212,11616,12250,12694,12903,13372,14472,14743,16855,20099,21589,21787,22093,23541,24724,25678,26203,26658,26907
scaffold_9	49301547	49373629	NUMB_1	1	-	49301547	49373629	255,0,0	10	714,111,72,78,291,204,141,78,75,126	0,1784,4101,4176,5785,6932,9040,12151,37943,71956
scaffold_99	3800321	3829155	NUMBL_1	1	-	3800321	3829155	255,0,0	8	651,123,306,148,75,75,63,84	0,1709,5779,10478,23292,23454,25291,28750
scaffold_2	58920793	58971977	NUP107_1	1	+	58920793	58971977	255,0,0	27	93,81,114,57,75,102,132,72,90,78,114,90,78,60,138,48,69,117,39,153,114,102,162,126,114,168,102	0,580,1410,4662,4725,6343,9504,27393,27797,30781,32444,35123,35368,37238,38101,38362,40669,41039,41873,42222,42660,43406,43988,45080,45584,50568,51082
scaffold_33	20440359	20499499	NUP133_1	1	-	20440359	20499499	255,0,0	25	132,87,81,117,135,159,129,255,96,123,225,96,165,90,159,153,141,69,156,174,129,108,105,120,180	0,4190,8362,11028,14454,15220,18621,19872,20669,21541,22995,24979,29874,35500,37157,38343,39804,45288,45499,48052,48817,50504,51883,57164,58960
scaffold_44	10555183	10628874	NUP153_1	1	+	10555183	10628874	255,0,0	23	90,141,84,249,141,126,120,45,51,144,129,138,99,87,105,618,198,261,606,360,246,168,81	0,16650,16794,22659,23068,23286,28988,29215,29360,31317,36224,43169,43958,44845,49297,52629,59897,62345,62609,65808,67018,73109,73610
scaffold_7	41359666	41422734	NUP155_1	1	-	41359666	41422734	255,0,0	34	138,105,138,111,120,114,132,150,108,156,135,138,192,132,96,114,66,150,93,96,108,171,102,153,99,93,72,78,168,93,69,96,132,117	0,769,2074,7670,8361,9165,10418,14071,14951,15272,15795,16610,17428,19923,21597,30293,31794,33348,34431,35363,36353,38669,40065,46375,47018,48301,48670,49751,51751,52719,55522,58900,60669,62951
scaffold_21	1727689	1776352	NUP160_1	1	+	1727689	1776352	255,0,0	35	198,114,210,222,78,117,153,81,96,84,84,171,99,168,126,162,135,69,162,69,99,120,96,90,102,105,162,60,108,123,96,147,126,105,87	0,459,6232,6714,8398,9046,9692,11313,12140,13959,18469,19031,20119,20728,21362,21576,23453,24512,25554,26366,27070,27902,29743,30161,30346,30536,37591,38821,42081,42865,43657,45122,46220,47234,48576
scaffold_6	29163294	29202814	NUP188_1	1	-	29163294	29202814	255,0,0	44	174,129,75,135,144,78,138,156,96,198,132,48,144,84,78,195,69,69,171,207,108,141,132,63,120,117,75,90,126,159,120,120,66,90,201,114,213,120,93,45,81,87,69,57	0,323,563,897,1159,1480,2501,2998,4195,4489,5359,5493,5820,6234,6610,8136,8737,9220,9953,10247,11488,12437,12913,13629,13806,17242,18160,18330,18695,19005,22082,22774,23861,27627,29248,30077,31175,33618,33875,34716,35246,35780,38431,39463
scaffold_83	6910238	6981894	NUP205_1	1	-	6910238	6981894	255,0,0	41	153,117,126,168,126,129,78,126,138,120,165,150,99,270,189,81,159,72,150,111,126,165,84,120,189,138,99,210,51,183,207,153,135,117,177,165,228,162,144,171,144	0,3050,3654,5361,8810,9132,11623,15777,17693,21620,22617,23784,24857,25046,26346,27493,28099,29006,29665,31494,36477,36949,37401,39647,41212,43208,43701,46556,47377,50251,51427,53632,55526,56333,58714,60797,64035,64687,65229,70088,71512
scaffold_12	31254539	31345090	NUP210_1	1	-	31254539	31345090	255,0,0	34	93,216,141,99,150,213,174,177,90,159,135,78,177,66,135,129,129,105,99,201,177,219,147,198,156,135,141,69,162,135,150,96,129,132	0,2343,3349,3499,9652,11453,13545,15171,17060,20653,22066,25330,28302,28652,30389,30638,31704,45493,45685,47575,52147,53251,61747,66750,68848,70022,71106,73546,74056,77956,80402,83669,88985,90419
scaffold_33	2492763	2636560	NUP210L_1	1	-	2492763	2636560	255,0,0	40	78,78,105,195,255,150,126,138,183,180,162,93,159,132,84,180,60,120,129,129,102,105,90,192,174,222,147,198,159,123,141,108,66,162,129,153,93,132,135,129	0,189,892,3685,5125,11239,13953,21863,24460,25129,32422,33607,34661,37515,37738,38453,39028,39804,40654,41129,43617,44018,44333,48026,61997,63477,64925,79013,81147,81771,114636,115390,116803,121146,122025,130820,133177,134208,141848,143668
scaffold_6	26982680	27092190	NUP214_1	1	-	26982680	27092190	255,0,0	30	141,174,150,153,1317,351,90,102,165,261,84,87,177,102,159,150,90,93,477,159,132,63,108,105,63,75,195,153,195,45	0,3201,7336,18859,30277,31606,36761,49027,50988,52000,60229,60418,61192,70935,78415,80039,80395,83061,87119,89876,93206,95978,100426,102147,102766,104043,104798,105811,106607,109465
scaffold_3	44001753	44029192	NUP35_1	1	-	44001753	44029192	255,0,0	8	66,96,72,129,69,144,129,174	0,1041,1138,2644,3777,5984,24826,27265
scaffold_2	97574736	97621703	NUP37_1	1	-	97574736	97621703	255,0,0	8	108,96,192,87,93,72,126,156	0,605,3426,7997,29743,31762,40897,46811
scaffold_0	8399407	8414370	NUP43_1	1	+	8399407	8414370	255,0,0	8	105,123,78,183,135,150,120,228	0,431,1445,2696,5181,5999,9808,14735
scaffold_102	298721	310812	NUP50_1	1	+	298721	310812	255,0,0	11	69,84,60,81,42,189,249,105,84,117,201	0,2295,5324,5429,6678,6762,6957,7212,9654,10866,11890
scaffold_30	21128544	21167208	NUP54_1	1	+	21128544	21167208	255,0,0	13	66,162,85,138,225,189,195,57,93,108,120,108,129	0,708,4145,4328,11506,13322,14339,16404,16879,28722,36439,36863,38535
scaffold_29	10331878	10373080	NUP58_1	1	+	10331878	10373080	255,0,0	13	108,147,150,93,114,57,78,117,84,201,99,96,168	0,4825,9385,12453,15159,21455,26201,28643,29162,32107,38006,39704,41034
scaffold_4	7878089	7879640	NUP62_1	1	+	7878089	7879640	255,0,0	5	498,228,63,42,642	0,507,765,846,909
scaffold_49	7232469	7247230	NUP85_1	1	-	7232469	7247230	255,0,0	17	99,102,153,102,117,153,60,84,108,135,117,135,132,78,69,159,93	0,476,833,2379,2566,3436,3815,3995,6716,7034,7404,7603,8185,9417,11496,12527,14668
scaffold_47	9729826	9788895	NUP88_1	1	+	9729826	9788895	255,0,0	17	291,171,126,90,174,189,147,99,90,105,156,99,66,81,129,120,60	0,2865,3968,16593,19855,21611,22295,39883,51080,54836,56860,57374,57599,57807,58182,58473,59009
scaffold_43	1168503	1261389	NUP93_1	1	-	1168503	1261389	255,0,0	21	123,129,84,120,117,117,45,75,123,192,93,168,156,135,135,93,72,129,63,117,180	0,1290,2812,3338,5388,6271,7947,8293,8483,9301,10504,10895,12189,13585,17978,19603,22119,33419,38196,80632,92706
scaffold_79	7911091	8000622	NUP98_1	1	-	7911091	8000622	255,0,0	32	213,114,156,234,222,144,141,159,264,228,429,156,186,162,180,138,114,300,114,189,135,141,93,138,138,162,153,108,138,180,96,75	0,331,11734,12383,14527,16087,17004,17958,19860,25280,26813,28887,29761,36561,37553,38827,39736,42195,43776,45574,48021,61402,67578,72368,74376,79308,83291,84606,85963,87723,88015,89456
scaffold_5	35377130	35400913	NUPL2_1	1	-	35377130	35400913	255,0,0	5	270,78,93,222,123	0,5927,17656,19042,23660
scaffold_3	73223042	73223417	NUPL2_2	1	+	73223042	73223417	255,0,0	2	195,159	0,216
scaffold_65	10920023	10920725	NUPR1_1	1	-	10920023	10920725	255,0,0	2	132,111	0,591
scaffold_0	44498779	44529348	NUS1_1	1	-	44498779	44529348	255,0,0	5	87,99,153,126,414	0,2680,8416,10389,30155
scaffold_64	10954490	10994830	NUSAP1_1	1	+	10954490	10994830	255,0,0	6	81,87,138,117,108,90	0,24422,33842,36758,38851,40250
scaffold_48	9268326	9272340	NUTF2_1	1	+	9268326	9272340	255,0,0	4	99,72,99,111	0,1965,2125,3903
scaffold_64	1673159	1681959	NUTM1_1	1	-	1673159	1681959	255,0,0	14	81,135,108,117,66,243,252,132,117,102,135,117,126,711	0,273,522,636,759,843,1625,1901,2392,2799,2955,3585,5144,8089
scaffold_117	3158133	3252320	NUTM2A_1	1	+	3158133	3252320	255,0,0	2	129,117	0,94070
scaffold_205	120626	124887	NUTM2A_2	1	+	120626	124887	255,0,0	3	54,42,102	0,81,4159
scaffold_13	19414092	19418916	NUTM2B_1	1	+	19414092	19418916	255,0,0	3	120,129,66	0,1960,4758
scaffold_87	152604	152667	NUTM2D_1	1	+	152604	152667	255,0,0	1	63	0
scaffold_87	5835632	6493040	NUTM2D_2	1	-	5835632	6493040	255,0,0	8	102,117,117,63,120,129,129,120	0,40319,482500,482932,483052,485606,655774,657288
scaffold_205	386891	390050	NUTM2D_3	1	+	386891	390050	255,0,0	2	129,48	0,3111
scaffold_16	49839725	49951957	NVL_1	1	+	49839725	49951957	255,0,0	19	51,54,276,135,78,135,102,117,144,252,219,105,63,120,96,108,78,87,72	0,15026,32532,35754,36786,37850,39411,42026,46755,60495,62692,70653,71444,78035,78913,93791,105942,109023,112160
scaffold_26	25066312	25143474	NWD1_1	1	-	25066312	25143474	255,0,0	17	237,105,552,279,156,90,270,210,201,156,117,165,195,348,918,312,117	0,6044,8880,12859,18750,20786,27805,30810,35749,44786,45673,48602,50913,61650,62007,69703,77045
scaffold_18	39878160	40144143	NWD2_1	1	+	39878160	40144143	255,0,0	7	150,87,120,204,141,594,3930	0,102392,135200,247813,250947,255549,262053
scaffold_71	6719720	6726822	NXF1_1	1	+	6719720	6726822	255,0,0	17	144,153,84,105,81,69,90,108,162,39,69,57,105,60,114,75,183	0,357,1052,1232,1459,1624,1823,2032,2321,4239,4612,4759,5141,5364,5512,6384,6919
scaffold_130	1467814	1468009	NXF2_1	1	+	1467814	1468009	255,0,0	1	195	0
scaffold_130	730008	1124027	NXF3_1	1	-	730008	1124027	255,0,0	4	57,36,99,81	0,266254,393727,393938
scaffold_130	651659	651719	NXF5_1	1	-	651659	651719	255,0,0	1	60	0
scaffold_32	28523981	28524089	NXF5_2	1	-	28523981	28524089	255,0,0	1	108	0
scaffold_47	3748964	3942817	NXN_1	1	+	3748964	3942817	255,0,0	8	189,117,135,99,108,180,126,180	0,155906,159891,160530,162509,188060,190004,193673
scaffold_26	24527210	24532658	NXNL1_1	1	+	24527210	24532658	255,0,0	2	321,285	0,5163
scaffold_117	635947	636109	NXNL2_1	1	+	635947	636109	255,0,0	1	162	0
scaffold_58	1400760	1401849	NXPE1_1	1	-	1400760	1401849	255,0,0	2	531,204	0,885
scaffold_1592	1080	1713	NXPE1_2	1	-	1080	1713	255,0,0	1	633	0
scaffold_58	1550470	1551596	NXPE2_1	1	+	1550470	1551596	255,0,0	3	207,114,342	0,597,784
scaffold_66	3985201	4020362	NXPE3_1	1	+	3985201	4020362	255,0,0	5	93,750,75,193,549	0,10109,20008,31645,34612
scaffold_58	1472858	1478245	NXPE4_1	1	-	1472858	1478245	255,0,0	2	531,189	0,5198
scaffold_5	50095138	50426862	NXPH1_1	1	-	50095138	50426862	255,0,0	2	759,54	0,331670
scaffold_3	91012112	91154246	NXPH2_1	1	+	91012112	91154246	255,0,0	2	51,741	0,141393
scaffold_31	18824546	18825248	NXPH3_1	1	-	18824546	18825248	255,0,0	1	702	0
scaffold_2	46547578	46548442	NXPH4_1	1	+	46547578	46548442	255,0,0	1	864	0
scaffold_19	3003066	3003477	NXT1_1	1	-	3003066	3003477	255,0,0	1	411	0
scaffold_32	22180550	22184263	NXT2_1	1	-	22180550	22184263	255,0,0	3	171,144,87	0,1253,3626
scaffold_46	2134706	2135094	NXT2_2	1	+	2134706	2135094	255,0,0	3	156,108,117	0,158,271
scaffold_152	414410	420547	NYAP1_1	1	-	414410	420547	255,0,0	10	243,111,78,135,102,333,879,204,330,66	0,800,1156,1237,2224,2329,2665,3547,4215,6071
scaffold_55	13100717	13357618	NYAP2_1	1	-	13100717	13357618	255,0,0	5	132,207,1095,300,219	0,27409,68263,128121,256682
scaffold_104	3094375	3113020	NYNRIN_1	1	+	3094375	3113020	255,0,0	11	198,612,642,366,441,129,96,105,99,138,2703	0,9056,9850,10591,10972,12279,12539,14145,14481,15798,15942
scaffold_56	11702843	11704250	NYX_1	1	-	11702843	11704250	255,0,0	1	1407	0
scaffold_58	7998134	8014084	OAF_1	1	+	7998134	8014084	255,0,0	4	63,132,183,273	0,12831,14036,15677
scaffold_0	123493326	123497589	OARD1_1	1	+	123493326	123497589	255,0,0	4	159,57,111,102	0,1515,2643,4161
scaffold_283	44902	45192	OARD1_2	1	-	44902	45192	255,0,0	2	102,84	0,206
scaffold_70	10664626	10669596	OAS1_1	1	-	10664626	10669596	255,0,0	4	138,207,102,186	0,574,3423,4784
scaffold_70	10601034	10617481	OAS2_1	1	-	10601034	10617481	255,0,0	4	84,105,186,165	0,1733,15225,16282
scaffold_70	10606982	10656153	OAS3_1	1	-	10606982	10656153	255,0,0	16	105,150,237,177,285,174,150,249,180,282,345,153,240,174,288,147	0,25407,26440,26931,28149,29454,30462,32811,33872,35121,36392,37159,40008,42822,46773,49024
scaffold_70	3384708	3399751	OASL_1	1	+	3384708	3399751	255,0,0	6	201,279,171,246,150,471	0,5072,7128,9769,11820,14572
scaffold_72	1953195	1968954	OAT_1	1	-	1953195	1968954	255,0,0	7	159,144,114,132,96,225,198	0,2402,3481,4407,12750,12951,15561
scaffold_132	640334	641914	OAZ1_1	1	-	640334	641914	255,0,0	4	129,87,171,87	0,309,803,1493
scaffold_59	10534353	10537393	OAZ2_1	1	-	10534353	10537393	255,0,0	5	129,84,177,81,78	0,368,1262,2880,2962
scaffold_11	40594313	40597724	OAZ3_1	1	-	40594313	40597724	255,0,0	4	141,87,174,165	0,856,1453,3246
scaffold_30	14208541	14208673	OBP2B_1	1	-	14208541	14208673	255,0,0	1	132	0
scaffold_110	3060440	3285438	OBSCN_1	1	+	3060440	3285438	255,0,0	100	456,150,345,270,258,309,267,219,276,273,273,222,267,273,273,273,276,273,273,273,276,243,264,270,123,114,156,216,267,264,261,258,270,264,267,264,261,273,264,264,264,261,264,261,264,261,261,261,261,258,261,264,264,267,267,258,270,198,72,276,279,336,810,279,126,201,96,219,120,141,201,159,117,165,159,180,111,168,105,111,171,204,63,153,75,81,144,117,198,165,111,168,123,168,234,231,78,150,105,66	0,465,642,2647,3014,4196,5004,6777,7400,9376,11296,20231,28298,40981,49649,55196,59734,77046,88001,91588,102057,103958,104459,105091,108215,108481,108674,111476,111770,112116,113451,114292,114749,123380,124117,125121,125485,128359,132113,132769,133420,136267,136922,137576,138223,138878,139533,140188,140834,141491,142143,143398,144038,145126,145625,145975,146785,147507,147981,155566,155967,159680,161859,163570,170562,171026,172370,172622,174949,175274,176552,181048,181813,182029,182340,182910,183941,193798,194303,209869,210190,210693,212499,215411,216219,216664,216787,217749,218076,218376,220215,220503,221981,222263,223330,223800,224278,224515,224823,224932
scaffold_3	7377607	7399728	OBSL1_1	1	+	7377607	7399728	255,0,0	20	786,270,255,300,297,273,273,273,273,276,288,273,270,273,63,54,135,114,156,273	0,2547,2900,3316,3737,5375,6955,9538,13876,15253,15603,16067,16994,17420,18671,18735,18799,19797,20471,21848
scaffold_8	77142063	77166411	OC90_1	1	-	77142063	77166411	255,0,0	7	201,111,171,129,174,54,69	0,5636,6753,14984,21988,23049,24279
scaffold_95	4226574	4239527	OCA2_1	1	-	4226574	4239527	255,0,0	4	57,66,72,156	0,2580,5554,12797
scaffold_2	101343593	101343674	OCC1_1	1	+	101343593	101343674	255,0,0	1	81	0
scaffold_26	24714402	24716163	OCEL1_1	1	-	24714402	24716163	255,0,0	4	120,165,207,180	0,549,1234,1581
scaffold_38	2740390	2762701	OCIAD1_1	1	+	2740390	2762701	255,0,0	8	57,78,54,60,129,81,159,36	0,452,7402,11434,12688,14591,18525,22275
scaffold_38	2781491	2794842	OCIAD2_1	1	-	2781491	2794842	255,0,0	5	81,114,48,54,105	0,3515,8156,10830,13246
scaffold_7	73326204	73374334	OCLN_1	1	+	73326204	73374334	255,0,0	8	48,249,345,166,213,174,39,99	0,3366,3693,10875,41201,43765,46174,48031
scaffold_32	799212	846714	OCRL_1	1	-	799212	846714	255,0,0	21	123,114,123,84,117,234,168,111,138,108,111,189,117,114,105,156,126,78,105,78,81	0,543,1360,2098,3807,14500,15002,15763,20633,22568,24827,26981,27272,28919,29768,30945,31191,31813,32276,42890,47421
scaffold_19	45942187	45947241	OCSTAMP_1	1	-	45942187	45947241	255,0,0	2	351,1005	0,4049
scaffold_30	27823466	27823622	ODAM_1	1	-	27823466	27823622	255,0,0	1	156	0
scaffold_30	21847613	21847946	ODAPH_1	1	-	21847613	21847946	255,0,0	2	54,168	0,165
scaffold_4	99800594	99801972	ODC1_1	1	-	99800594	99801972	255,0,0	3	63,923,387	0,66,991
scaffold_1	102362503	102364216	ODC1_2	1	-	102362503	102364216	255,0,0	6	339,54,357,156,147,105	0,340,439,1282,1453,1608
scaffold_20	20110965	20115282	ODC1_3	1	-	20110965	20115282	255,0,0	10	138,216,114,162,81,84,132,174,174,102	0,559,866,1065,2337,2578,2799,3374,3731,4215
scaffold_8	49395564	49406600	ODF1_1	1	+	49395564	49406600	255,0,0	2	321,447	0,10589
scaffold_6	29626056	29660719	ODF2_1	1	-	29626056	29660719	255,0,0	19	186,129,162,99,159,105,111,135,108,186,120,69,72,132,129,159,171,126,93	0,6374,6914,8597,10035,11156,11415,17055,19060,19685,20741,20972,22202,25400,26088,27119,28268,33172,34570
scaffold_17	3987963	4036258	ODF2L_1	1	+	3987963	4036258	255,0,0	12	162,132,117,186,111,135,108,108,159,81,162,117	0,2252,7939,18897,24222,25484,39217,40561,43108,44654,44822,48178
scaffold_198	5146	7723	ODF3_1	1	+	5146	7723	255,0,0	6	105,201,102,126,141,87	0,282,739,1024,1844,2490
scaffold_216	195646	197422	ODF3B_1	1	-	195646	197422	255,0,0	6	78,163,123,105,207,108	0,210,472,786,1146,1668
scaffold_28	6904340	6908186	ODF3L1_1	1	+	6904340	6908186	255,0,0	4	54,114,99,468	0,1641,2592,3378
scaffold_153	239686	243840	ODF3L2_1	1	-	239686	243840	255,0,0	4	468,114,105,126	0,1779,3233,4028
scaffold_47	12403630	12403765	ODF4_1	1	+	12403630	12403765	255,0,0	1	135	0
scaffold_16	13652831	13690300	ODR4_1	1	-	13652831	13690300	255,0,0	11	117,183,90,129,72,96,141,108,96,135,99	0,11478,17115,17899,23206,24818,25769,28163,30070,34392,37370
scaffold_54	14160220	14180858	OFCC1_1	1	-	14160220	14180858	255,0,0	3	90,180,66	0,20089,20572
scaffold_39	17978267	18013444	OFD1_1	1	-	17978267	18013444	255,0,0	16	126,153,141,300,126,111,192,93,78,108,174,138,81,69,204,72	0,1038,7855,8002,8341,11013,12567,13711,15001,21067,23545,24043,27367,31901,34092,35105
scaffold_63	12720250	12810149	OGDH_1	1	+	12720250	12810149	255,0,0	24	222,192,93,102,45,117,153,144,96,180,126,183,153,99,132,150,132,180,72,129,72,162,159,111	0,30014,32175,32392,39795,46916,53033,53700,54644,55263,57249,81912,82651,83605,84001,84531,84971,85201,85989,86795,87995,89115,89519,89788
scaffold_10	66029975	66055533	OGDHL_1	1	+	66029975	66055533	255,0,0	22	204,168,105,117,150,147,93,180,126,183,153,102,129,150,129,180,72,123,72,162,159,120	0,1922,7206,7715,7982,8940,10718,13849,14176,15855,16497,17193,17897,18816,19794,20940,22357,22544,22755,24222,24572,25438
scaffold_43	1440020	1462757	OGFOD1_1	1	-	1440020	1462757	255,0,0	12	159,60,123,171,114,129,93,117,102,45,147,153	0,663,1270,4759,6890,7198,7564,8264,15585,17071,20498,22584
scaffold_49	545271	585601	OGFOD3_1	1	+	545271	585601	255,0,0	5	177,66,156,123,132	0,14915,21161,33873,40198
scaffold_121	1343539	1347453	OGFR_1	1	-	1343539	1347453	255,0,0	6	168,258,147,69,81,111	0,342,991,1674,2650,3803
scaffold_0	94717841	94732791	OGFRL1_1	1	-	94717841	94732791	255,0,0	7	573,147,66,81,90,90,117	0,6066,6302,6463,10213,14713,14833
scaffold_12	37162108	37168091	OGG1_1	1	-	37162108	37168091	255,0,0	7	87,54,150,183,177,249,135	0,415,625,2640,4210,5307,5848
scaffold_24	30964938	31003600	OGT_1	1	-	30964938	31003600	255,0,0	22	171,123,252,153,171,117,171,126,90,159,180,102,156,99,141,198,78,120,66,246,180,36	0,4500,4871,7178,8445,8719,8950,9500,11062,11496,12299,12679,12869,13190,13903,14328,15048,17525,20899,33822,35458,38626
scaffold_64	10940458	10954070	OIP5_1	1	-	10940458	10954070	255,0,0	3	87,123,258	0,4248,13354
scaffold_10	54873641	54896123	OIT3_1	1	+	54873641	54896123	255,0,0	8	387,102,123,48,162,417,96,96	0,1683,5138,11350,12491,14921,20691,22386
scaffold_3	53087288	53273597	OLA1_1	1	+	53087288	53273597	255,0,0	10	102,141,132,174,81,99,138,99,123,99	0,28025,29200,106522,129405,129786,179795,180622,182797,186210
scaffold_166	279836	279932	OLFM1_1	1	+	279836	279932	255,0,0	1	96	0
scaffold_166	296433	324138	OLFM1_2	1	+	296433	324138	255,0,0	6	150,156,219,108,519,135	0,6374,8546,17427,27032,27570
scaffold_26	33746382	33751077	OLFM2_1	1	+	33746382	33751077	255,0,0	5	186,144,219,111,675	0,1777,2167,2703,4020
scaffold_11	45809395	45857490	OLFM3_1	1	-	45809395	45857490	255,0,0	6	675,105,222,153,147,129	0,1777,23116,25903,33573,47966
scaffold_23	19031453	19049164	OLFM4_1	1	-	19031453	19049164	255,0,0	4	801,159,213,147	0,9590,10957,17564
scaffold_21	42943692	42972323	OLFML1_1	1	-	42943692	42972323	255,0,0	3	777,291,123	0,25477,28508
scaffold_6	33289733	33308160	OLFML2A_1	1	-	33289733	33308160	255,0,0	6	603,186,252,177,108,303	0,2047,6233,9139,12270,18124
scaffold_33	11555017	11611865	OLFML2B_1	1	-	11555017	11611865	255,0,0	9	600,177,294,105,231,177,108,267,171	0,1179,22372,22801,24052,30138,52286,53730,56677
scaffold_11	59706844	59709147	OLFML3_1	1	+	59706844	59709147	255,0,0	3	114,285,816	0,793,1487
scaffold_13	22940810	22941359	OLIG1_1	1	-	22940810	22941359	255,0,0	2	108,429	0,120
scaffold_13	22988853	22989932	OLIG2_1	1	-	22988853	22989932	255,0,0	2	159,621	0,458
scaffold_0	22187577	22188393	OLIG3_1	1	+	22187577	22188393	255,0,0	1	816	0
scaffold_15	55387873	55393942	OLR1_1	1	-	55387873	55393942	255,0,0	3	108,138,243	0,836,5826
scaffold_17	37257535	37332410	OMA1_1	1	+	37257535	37332410	255,0,0	9	303,165,231,171,108,129,72,105,126	0,333,2408,4987,5254,8135,12399,59567,74749
scaffold_107	2435536	2437242	OMD_1	1	+	2435536	2437242	255,0,0	2	945,219	0,1487
scaffold_31	850813	852133	OMG_1	1	-	850813	852133	255,0,0	1	1320	0
scaffold_79	321024	321513	OMP_1	1	-	321024	321513	255,0,0	1	489	0
scaffold_90	3414834	3458945	ONECUT1_1	1	-	3414834	3458945	255,0,0	3	297,357,300	0,42928,43811
scaffold_4	42026265	42070928	ONECUT2_1	1	-	42026265	42070928	255,0,0	2	285,717	0,43946
scaffold_153	1498679	1498973	ONECUT3_1	1	+	1498679	1498973	255,0,0	1	294	0
scaffold_0	92574855	92575041	OOEP_1	1	+	92574855	92575041	255,0,0	1	186	0
scaffold_71	10132499	10132613	OOSP2_1	1	-	10132499	10132613	255,0,0	1	114	0
scaffold_25	14061987	14147365	OPA1_1	1	+	14061987	14147365	255,0,0	27	318,99,111,111,51,108,87,114,81,75,72,99,132,72,75,114,66,78,165,153,108,78,141,117,93,114,60	0,1198,3425,16322,21568,24099,25795,26480,36906,37147,37638,37792,38635,41807,41976,42909,43870,44693,48285,50695,52336,55291,58797,61031,62520,63107,85318
scaffold_4	4652261	4652606	OPA3_1	1	-	4652261	4652606	255,0,0	1	345	0
scaffold_4	4702923	4756498	OPA3_2	1	-	4702923	4756498	255,0,0	2	360,141	0,53434
scaffold_10	21780517	21786866	OPALIN_1	1	+	21780517	21786866	255,0,0	3	105,24,66	0,6175,6283
scaffold_50	5873554	6648529	OPCML_1	1	+	5873554	6648529	255,0,0	7	165,234,126,138,117,153,99	0,394292,582982,756253,756781,757566,774876
scaffold_24	35210773	35747653	OPHN1_1	1	+	35210773	35747653	255,0,0	20	153,93,63,72,102,111,105,129,96,93,81,75,84,60,102,159,144,324,168,48	0,159205,205611,210691,295693,300838,304338,318307,320126,326505,330560,337674,432715,438039,439705,460145,508682,524193,535566,536832
scaffold_146	176611	185928	OPLAH_1	1	+	176611	185928	255,0,0	22	168,195,99,78,195,165,138,69,264,111,174,138,141,111,153,156,108,174,183,144,138,153	0,237,945,1120,1430,1984,2225,2443,2648,3009,3204,3571,3804,4062,4412,6388,6632,6809,8388,8659,8878,9164
scaffold_5	98285911	98287935	OPN1SW_1	1	-	98285911	98287935	255,0,0	4	240,168,168,336	0,661,1187,1688
scaffold_12	60291901	60292270	OPN1SW_2	1	-	60291901	60292270	255,0,0	2	162,87	0,282
scaffold_16	41234547	41245030	OPN3_1	1	-	41234547	41245030	255,0,0	3	261,252,321	0,2231,10162
scaffold_63	10742342	10749462	OPN4_1	1	+	10742342	10749462	255,0,0	8	129,159,132,210,168,168,105,183	0,1320,2995,3463,4222,4733,5906,6937
scaffold_0	116221659	116249323	OPN5_1	1	-	116221659	116249323	255,0,0	6	63,240,336,171,120,129	0,3349,15900,19890,23019,27535
scaffold_34	6955746	6995822	OPRD1_1	1	+	6955746	6995822	255,0,0	4	225,135,213,540	0,36567,36704,39536
scaffold_8	1968224	2004324	OPRK1_1	1	-	1968224	2004324	255,0,0	3	531,354,249	0,4961,35851
scaffold_121	203210	204115	OPRL1_1	1	-	203210	204115	255,0,0	2	522,105	0,800
scaffold_0	3593835	3636657	OPRM1_1	1	-	3593835	3636657	255,0,0	4	522,354,228,201	0,1670,42375,42621
scaffold_15	32213883	32253530	OPTN_1	1	-	32213883	32253530	255,0,0	10	96,84,132,156,150,117,150,180,204,168	0,9394,10336,16104,18286,19803,28715,36244,38075,39479
scaffold_84	4514584	4515193	ORAI1_1	1	-	4514584	4515193	255,0,0	2	222,378	0,231
scaffold_45	1491719	1497551	ORAI2_1	1	+	1491719	1497551	255,0,0	2	225,534	0,5298
scaffold_65	12138294	12141967	ORAI3_1	1	+	12138294	12141967	255,0,0	3	228,438,213	0,3010,3460
scaffold_71	133667	143649	ORAOV1_1	1	+	133667	143649	255,0,0	4	48,108,123,69	0,1600,7211,9913
scaffold_17	44545952	44585314	ORC1_1	1	+	44545952	44585314	255,0,0	15	93,126,183,306,84,93,105,168,111,150,120,171,84,75,120	0,857,3868,6025,12204,28924,30316,32406,32854,33236,34090,36872,37534,39166,39242
scaffold_3	25844574	25885897	ORC2_1	1	+	25844574	25885897	255,0,0	13	81,138,90,195,96,108,132,96,144,174,63,120,81	0,536,5977,13127,17867,20815,23050,27537,30483,31148,36409,37117,41242
scaffold_0	78098063	78164128	ORC3_1	1	-	78098063	78164128	255,0,0	16	102,117,144,78,135,81,114,66,135,111,162,132,153,105,141,114	0,1706,3512,10129,14407,37594,38513,52673,53238,55955,57308,59277,60654,62245,64692,65951
scaffold_3	80528662	80587445	ORC4_1	1	+	80528662	80587445	255,0,0	12	81,90,75,87,51,84,174,84,108,96,69,186	0,653,16423,17341,20135,22140,31937,46860,54492,56016,56202,58597
scaffold_5	74031947	74109228	ORC5_1	1	-	74031947	74109228	255,0,0	14	45,114,108,48,114,54,90,48,96,117,75,201,93,72	0,9684,28716,32236,36450,38556,41326,41502,53492,55940,60502,67396,69899,77209
scaffold_43	15348722	15353283	ORC6_1	1	+	15348722	15353283	255,0,0	5	132,159,93,117,126	0,1330,1721,3210,4435
scaffold_15	46940634	46940994	ORMDL1_1	1	+	46940634	46940994	255,0,0	2	63,291	0,69
scaffold_3	37513423	37522189	ORMDL1_2	1	+	37513423	37522189	255,0,0	3	174,153,132	0,3712,8634
scaffold_2	45189121	45190466	ORMDL2_1	1	+	45189121	45190466	255,0,0	3	174,153,132	0,440,1213
scaffold_31	22005577	22007166	ORMDL3_1	1	-	22005577	22007166	255,0,0	3	132,153,174	0,526,1415
scaffold_2	46999889	47014653	OS9_1	1	+	46999889	47014653	255,0,0	13	162,180,63,78,99,210,90,66,171,189,165,114,123	0,582,1634,1828,2135,9908,11544,11846,11951,12839,13923,14235,14641
scaffold_71	10523419	10557592	OSBP_1	1	+	10523419	10557592	255,0,0	14	114,210,252,198,105,51,135,243,123,102,99,183,219,141	0,4949,6915,10679,11122,11544,11773,20675,23627,29883,31685,32773,33719,34032
scaffold_68	3575695	3815271	OSBP2_1	1	-	3575695	3815271	255,0,0	14	141,198,186,99,102,123,243,96,117,192,243,213,156,180	0,506,6492,6755,6923,7309,9740,11581,14436,15175,31666,164108,238949,239396
scaffold_36	7624216	7830490	OSBPL10_1	1	+	7624216	7830490	255,0,0	10	177,81,192,207,159,150,480,186,183,156	0,4547,51355,117337,127535,163762,186266,200693,202102,206118
scaffold_25	18644995	18735951	OSBPL11_1	1	+	18644995	18735951	255,0,0	13	99,66,180,81,177,198,150,141,498,186,183,156,63	0,23044,33513,34695,36829,46103,50327,54506,61023,63780,77130,83499,90893
scaffold_4	77526783	77733225	OSBPL1A_1	1	+	77526783	77733225	255,0,0	28	123,87,75,111,87,144,63,45,75,63,99,123,81,108,162,39,96,78,132,99,186,108,87,129,114,126,90,102	0,8488,9449,22084,25531,26903,40407,40571,41664,41849,51765,53107,65587,77124,114253,133335,133392,172643,191190,192304,195743,197535,198199,199121,202337,203037,204649,206340
scaffold_121	1837158	1869746	OSBPL2_1	1	-	1837158	1869746	255,0,0	12	102,90,126,120,120,42,105,183,99,132,78,123	0,2573,3911,4973,8617,10756,15841,16777,21919,23063,29570,32465
scaffold_5	33684459	33787358	OSBPL3_1	1	+	33684459	33787358	255,0,0	21	93,120,54,114,168,123,105,93,156,132,108,135,90,255,153,81,144,144,123,123,96	0,28351,28623,29778,34304,35068,37231,37540,38924,50870,53449,61065,62305,68249,72538,89094,90231,91567,94695,99137,102803
scaffold_156	348710	395634	OSBPL5_1	1	-	348710	395634	255,0,0	20	138,93,108,120,177,96,102,99,96,84,183,93,84,126,84,204,102,81,84,135	0,649,1337,2590,3031,4231,12033,13954,14665,16161,16770,18242,18338,18868,21789,22239,23615,23922,44124,46789
scaffold_3	48789115	48871774	OSBPL6_1	1	-	48789115	48871774	255,0,0	23	105,126,129,141,144,81,66,135,252,87,138,108,135,168,90,105,129,171,114,54,123,96,99	0,1108,3483,5459,7485,8946,10692,11072,12589,13324,19973,21767,32716,36055,46123,46748,53190,55767,56054,57262,60451,66699,82560
scaffold_31	20469635	20481770	OSBPL7_1	1	+	20469635	20481770	255,0,0	22	72,129,54,114,111,117,102,96,126,96,96,138,96,246,138,63,75,150,141,129,123,108	0,180,495,1186,1645,1873,2677,3144,3325,3535,3790,4908,5539,6241,6668,9602,9756,10930,11189,11416,11742,12027
scaffold_2	67590045	67694115	OSBPL8_1	1	-	67590045	67694115	255,0,0	21	132,102,105,87,183,138,93,96,99,96,99,81,186,237,153,90,201,102,78,72,135	0,3316,11363,13037,13459,15718,17164,19448,21484,35506,37378,38361,41180,41911,46430,48020,55009,57188,60349,67284,103935
scaffold_5	27341359	27341461	OSBPL9_1	1	-	27341359	27341461	255,0,0	1	102	0
scaffold_15	7012927	7014738	OSBPL9_2	1	-	7012927	7014738	255,0,0	7	315,63,186,291,186,135,228	0,316,386,576,972,1161,1583
scaffold_17	45199335	45376255	OSBPL9_3	1	-	45199335	45376255	255,0,0	21	72,138,90,78,141,63,108,84,171,84,120,111,159,105,90,48,96,78,186,51,111	0,345,1929,2770,7144,7381,7680,8475,9833,12390,18156,18392,23547,27189,28543,44790,47035,80603,106102,133322,176809
scaffold_4	15237405	15239612	OSCAR_1	1	-	15237405	15239612	255,0,0	3	48,155,288	0,86,1919
scaffold_34	15476701	15515582	OSCP1_1	1	-	15476701	15515582	255,0,0	9	117,60,141,132,102,78,168,156,117	0,354,1526,3608,4175,24069,24674,28980,38764
scaffold_19	43513887	43520909	OSER1_1	1	-	43513887	43520909	255,0,0	4	462,207,105,78	0,480,4007,6944
scaffold_21	5420565	5421366	OSER1_2	1	-	5420565	5421366	255,0,0	2	458,255	0,546
scaffold_118	1895259	1900792	OSGEP_1	1	+	1895259	1900792	255,0,0	10	114,120,177,96,48,81,66,93,72,102	0,1626,1931,3714,3964,4155,4764,4944,5261,5431
scaffold_3	37527809	37543222	OSGEPL1_1	1	+	37527809	37543222	255,0,0	7	222,387,210,144,132,72,75	0,10539,11721,12007,13606,13857,15338
scaffold_57	8576670	8581970	OSGIN1_1	1	-	8576670	8581970	255,0,0	6	735,42,126,93,195,135	0,753,825,3541,3823,5165
scaffold_8	36844709	36863978	OSGIN2_1	1	+	36844709	36863978	255,0,0	7	42,153,138,195,93,987,39	0,9118,11115,11939,16012,18240,19230
scaffold_68	4256786	4257353	OSM_1	1	+	4256786	4257353	255,0,0	2	162,210	0,357
scaffold_7	43260887	43303382	OSMR_1	1	+	43260887	43303382	255,0,0	10	168,240,153,114,102,162,171,138,126,297	0,4153,12310,27601,33245,34783,35700,41919,42063,42198
scaffold_20	30777098	30778651	OSR1_1	1	-	30777098	30778651	255,0,0	3	135,333,330	0,887,1223
scaffold_8	45726303	45728964	OSR2_1	1	+	45726303	45728964	255,0,0	3	654,141,183	0,1623,2478
scaffold_20	40612769	40612880	OST4_1	1	-	40612769	40612880	255,0,0	1	111	0
scaffold_32	1120991	1121102	OST4_2	1	+	1120991	1121102	255,0,0	1	111	0
scaffold_2	30837495	30837944	OSTC_1	1	-	30837495	30837944	255,0,0	3	90,186,99	0,161,350
scaffold_21	15858308	15858755	OSTC_2	1	+	15858308	15858755	255,0,0	1	447	0
scaffold_31	6521941	6522488	OSTC_3	1	+	6521941	6522488	255,0,0	3	123,120,96	0,330,451
scaffold_14	17172062	17182281	OSTC_4	1	+	17172062	17182281	255,0,0	3	138,96,201	0,8755,10018
scaffold_61	103385	103631	OSTC_5	1	+	103385	103631	255,0,0	1	246	0
scaffold_161	786806	787166	OSTC_6	1	-	786806	787166	255,0,0	3	72,240,45	0,74,315
scaffold_259	122824	123058	OSTC_7	1	-	122824	123058	255,0,0	1	234	0
scaffold_6	17879720	17901111	OSTF1_1	1	-	17879720	17901111	255,0,0	7	57,102,75,105,54,63,51	0,6111,9488,13585,15453,17509,21340
scaffold_0	55536890	55566397	OSTM1_1	1	+	55536890	55566397	255,0,0	6	351,114,96,159,162,57	0,11418,20215,24500,26451,29450
scaffold_25	11707598	11707799	OSTN_1	1	+	11707598	11707799	255,0,0	1	201	0
scaffold_56	15322127	15378194	OTC_1	1	-	15322127	15378194	255,0,0	8	57,138,150,129,150,87,81,141	0,4480,8400,17379,19785,42304,53475,55926
scaffold_65	4521470	4588918	OTOA_1	1	+	4521470	4588918	255,0,0	22	84,135,234,102,99,165,123,216,168,102,117,78,135,189,93,123,189,156,141,138,99,198	0,3521,7605,13657,18029,19758,22640,25823,33899,34832,37084,40160,43840,45129,47055,49301,52834,54476,62668,63028,63659,67250
scaffold_20	39791370	39895177	OTOF_1	1	-	39791370	39895177	255,0,0	43	177,99,180,102,93,141,159,45,129,138,135,60,69,126,132,159,162,123,159,135,129,186,153,117,90,99,123,180,108,225,186,186,162,84,63,135,54,129,69,180,99,90,60	0,645,852,1963,3388,3876,4760,5798,6022,6408,6904,7163,10918,12854,15265,15841,16107,16760,17060,17988,18709,18946,19527,20029,20308,20569,21246,21465,22114,22694,27021,27618,28695,33051,33545,38967,46366,46901,48575,64748,67409,76645,103747
scaffold_21	31855991	31933185	OTOG_1	1	-	31855991	31933185	255,0,0	53	198,78,48,120,105,180,75,99,102,108,105,213,192,138,78,183,90,144,171,282,294,291,216,411,84,117,279,165,156,117,123,144,135,135,105,159,39,75,213,123,180,132,147,105,126,108,111,135,201,120,153,90,63	0,314,3144,4384,4735,5628,5906,8549,11977,12538,12851,13536,13960,18156,18975,21992,24223,24911,25289,25881,26181,26493,26862,27093,28147,29250,30706,36042,41617,42207,44122,44534,44951,46979,50120,53558,55195,55495,60947,62221,64034,65055,67759,68730,69654,70127,70622,70989,72537,74257,75675,76008,77131
scaffold_2	71832549	72021812	OTOGL_1	1	+	71832549	72021812	255,0,0	44	51,66,99,153,120,204,129,108,105,123,108,144,126,180,123,207,165,69,171,105,138,135,150,117,120,156,168,276,120,81,180,147,186,222,87,150,210,105,108,102,177,108,117,192	0,9339,11138,13436,26859,35423,40471,40966,45477,55157,57827,60016,61026,62827,66907,69630,72200,72992,77325,81005,81881,91198,98888,99531,103191,104479,115051,116951,121566,126681,140218,140657,149796,154822,162983,164162,165949,166671,167853,168395,181851,182481,184772,189071
scaffold_136	1603090	1611548	OTOL1_1	1	+	1603090	1611548	255,0,0	2	216,897	0,7561
scaffold_18	7134609	7167549	OTOP1_1	1	+	7134609	7167549	255,0,0	7	282,138,57,129,723,45,153	0,14319,17457,22256,24381,25146,32787
scaffold_49	7469331	7476931	OTOP2_1	1	-	7469331	7476931	255,0,0	7	168,210,645,123,63,132,312	0,1979,2198,4699,5281,6474,7288
scaffold_49	7455431	7461548	OTOP3_1	1	-	7455431	7461548	255,0,0	7	168,168,633,120,60,129,384	0,1370,1544,4272,4666,5516,5733
scaffold_19	11652009	11652595	OTOR_1	1	-	11652009	11652595	255,0,0	2	141,114	0,472
scaffold_109	2632531	2632714	OTOS_1	1	+	2632531	2632714	255,0,0	1	183	0
scaffold_7	80824917	80832998	OTP_1	1	-	80824917	80832998	255,0,0	4	45,486,408,36	0,46,6360,8045
scaffold_71	5481281	5488081	OTUB1_1	1	-	5481281	5488081	255,0,0	7	198,192,87,123,105,63,57	0,303,613,982,4876,5160,6743
scaffold_9	70866942	70875495	OTUB2_1	1	+	70866942	70875495	255,0,0	5	93,114,90,195,201	0,2072,6086,7069,8352
scaffold_15	20353373	20354528	OTUD1_1	1	-	20353373	20354528	255,0,0	2	702,447	0,708
scaffold_26	2434656	2471407	OTUD3_1	1	-	2434656	2471407	255,0,0	8	171,186,96,132,126,111,147,216	0,1152,2557,3303,10792,14867,18536,36535
scaffold_51	12436980	12482063	OTUD4_1	1	+	12436980	12482063	255,0,0	18	102,84,48,48,75,81,69,111,72,90,102,180,165,123,132,261,648,414	0,4867,7573,15074,15993,19246,21173,24038,24236,27954,29637,29846,35426,37569,39565,40320,43874,44669
scaffold_56	1361892	1393342	OTUD5_1	1	+	1361892	1393342	255,0,0	9	591,96,66,171,150,195,204,120,120	0,10947,23602,23755,24001,28403,30535,30827,31330
scaffold_24	32815435	32816305	OTUD6A_1	1	-	32815435	32816305	255,0,0	2	507,201	0,669
scaffold_8	37971222	37994746	OTUD6B_1	1	+	37971222	37994746	255,0,0	5	135,153,84,306,81	0,931,3759,8717,23443
scaffold_93	2869999	3039581	OTUD7A_1	1	-	2869999	3039581	255,0,0	12	99,627,93,108,150,123,96,126,102,219,129,150	0,948,4625,4920,24133,27560,67983,69334,73153,108351,130544,169432
scaffold_11	42353446	42372391	OTUD7B_1	1	+	42353446	42372391	255,0,0	9	84,189,225,105,129,114,126,150,342	0,5093,7368,9084,9760,13997,14547,14990,18603
scaffold_7	16554610	16580133	OTULIN_1	1	+	16554610	16580133	255,0,0	6	75,93,144,126,267,195	0,6393,9781,18445,21423,25328
scaffold_27	14139641	14143126	OTX1_1	1	+	14139641	14143126	255,0,0	4	96,262,237,579	0,891,2666,2906
scaffold_9	32401829	32406070	OTX2_1	1	-	32401829	32406070	255,0,0	3	618,153,99	0,2935,4142
scaffold_2	19410296	19458539	OVCH1_1	1	-	19410296	19458539	255,0,0	6	150,195,150,129,150,102	0,10724,17577,23919,32916,48141
scaffold_21	42706980	42729155	OVCH2_1	1	+	42706980	42729155	255,0,0	12	87,108,93,174,96,150,198,120,141,132,93,123	0,2193,3985,5581,6157,6493,7476,15666,16695,17197,21453,22052
scaffold_11	56912636	56918588	OVGP1_1	1	-	56912636	56918588	255,0,0	5	186,111,123,168,207	0,287,1995,2931,5745
scaffold_71	3721730	3724457	OVOL1_1	1	-	3721730	3724457	255,0,0	3	297,186,132	0,596,2595
scaffold_19	10060832	10111057	OVOL2_1	1	+	10060832	10111057	255,0,0	4	99,222,189,306	0,758,27100,49919
scaffold_15	54523230	54553917	OVOS1_1	1	-	54523230	54553917	255,0,0	15	111,162,222,168,141,90,123,141,237,183,162,141,204,177,123	0,5068,6259,7930,11224,12180,13340,16439,19672,24683,26532,27059,29180,30050,30564
scaffold_104	1469831	1475065	OXA1L_1	1	+	1469831	1475065	255,0,0	7	162,207,132,165,165,90,51	0,974,3445,4126,4702,4946,5183
scaffold_7	46508718	46659631	OXCT1_1	1	-	46508718	46659631	255,0,0	14	108,81,90,75,75,96,114,108,63,105,150,114,93,108	0,9216,22904,57084,57800,66743,72338,73856,119330,121808,131660,139155,149570,150805
scaffold_40	17462698	17463610	OXER1_1	1	-	17462698	17463610	255,0,0	1	912	0
scaffold_11	8406247	8407258	OXGR1_1	1	+	8406247	8407258	255,0,0	1	1011	0
scaffold_49	1251910	1252111	OXLD1_1	1	-	1251910	1252111	255,0,0	1	201	0
scaffold_36	23780613	23813221	OXNAD1_1	1	-	23780613	23813221	255,0,0	7	153,108,243,138,105,66,144	0,1033,1924,7124,18878,32112,32464
scaffold_8	53144253	53389548	OXR1_1	1	+	53144253	53389548	255,0,0	16	195,84,108,114,141,183,405,354,165,165,81,123,156,96,75,132	0,179302,183535,184578,198803,205262,208586,208994,215256,221354,233315,235739,236960,239058,241404,245163
scaffold_8	53301336	53301534	OXR1_2	1	+	53301336	53301534	255,0,0	1	198	0
scaffold_36	13664424	13668031	OXSM_1	1	-	13664424	13668031	255,0,0	3	399,858,93	0,2632,3514
scaffold_36	1884359	1964401	OXSR1_1	1	-	1884359	1964401	255,0,0	16	72,66,69,78,63,147,123,66,51,132,105,108,57,141,108,114	0,428,1636,3145,6050,7473,16699,23051,23708,27105,32465,37705,43829,56776,70280,79928
scaffold_12	38254307	38286921	OXTR_1	1	+	38254307	38286921	255,0,0	2	921,240	0,32374
scaffold_47	7532459	7553604	P2RX1_1	1	-	7532459	7553604	255,0,0	11	60,99,66,93,126,144,78,99,69,147,138	0,180,647,3100,3691,6968,7372,7736,8144,9259,21007
scaffold_113	2989117	2990632	P2RX2_1	1	+	2989117	2990632	255,0,0	6	84,135,129,96,69,150	0,257,725,1025,1227,1365
scaffold_115	1125528	1161036	P2RX3_1	1	+	1125528	1161036	255,0,0	11	120,135,72,90,78,141,135,96,66,78,111	0,9780,10356,11447,11886,13130,13835,33877,34264,34913,35397
scaffold_84	4826054	4843946	P2RX4_1	1	-	4826054	4843946	255,0,0	9	96,63,96,135,138,81,96,147,132	0,381,564,5709,5933,6175,8011,12138,17760
scaffold_47	7323298	7335671	P2RX5_1	1	-	7323298	7335671	255,0,0	5	84,96,75,159,138	0,3266,8295,9208,12235
scaffold_70	239347	248191	P2RX6_1	1	-	239347	248191	255,0,0	10	78,66,96,108,141,78,96,72,153,150	0,235,378,2215,2413,2639,2809,6423,7790,8694
scaffold_84	4851353	4898813	P2RX7_1	1	-	4851353	4898813	255,0,0	11	312,66,93,138,129,84,96,75,72,168,126	0,8039,8589,14977,16368,17697,21407,24364,27033,28205,47334
scaffold_41	7137617	7138751	P2RY1_1	1	-	7137617	7138751	255,0,0	2	1005,111	0,1023
scaffold_79	4221792	4222923	P2RY2_1	1	-	4221792	4222923	255,0,0	2	69,1020	0,111
scaffold_24	32572812	32573907	P2RY4_1	1	+	32572812	32573907	255,0,0	1	1095	0
scaffold_79	4163413	4164397	P2RY6_1	1	-	4163413	4164397	255,0,0	1	984	0
scaffold_170	723517	724570	P2RY8_1	1	+	723517	724570	255,0,0	2	981,24	0,1029
scaffold_34	22251191	22268628	P3H1_1	1	-	22251191	22268628	255,0,0	15	153,141,78,117,150,93,132,120,54,90,138,132,183,153,465	0,549,1012,1551,2055,2702,2956,4850,5139,5518,10025,11286,11611,13234,16972
scaffold_25	10427648	10596083	P3H2_1	1	-	10427648	10596083	255,0,0	16	90,141,78,117,150,96,129,96,39,90,144,132,189,150,189,210	0,6544,11994,14727,15890,16939,18209,25083,25989,28048,28487,31083,34865,36055,167994,168225
scaffold_15	51678332	51691372	P3H3_1	1	+	51678332	51691372	255,0,0	14	177,150,156,159,135,132,90,72,126,99,153,117,78,141	0,312,1397,1871,2157,2776,4550,5722,5907,9087,10849,11248,11466,12899
scaffold_31	23573457	23578951	P3H4_1	1	-	23573457	23578951	255,0,0	8	144,84,144,129,171,153,198,240	0,1569,2308,3548,4424,4711,5032,5254
scaffold_10	54969014	55043699	P4HA1_1	1	-	54969014	55043699	255,0,0	14	69,96,69,66,60,96,69,177,198,240,138,150,96,75	0,1647,2424,6159,11724,21648,42792,44849,47349,50541,68873,71234,72328,74610
scaffold_1	29826799	29857276	P4HA2_1	1	+	29826799	29857276	255,0,0	14	96,153,138,237,93,102,177,69,99,57,60,69,96,69	0,461,3502,4660,6158,6257,7158,11264,11576,15597,16219,18201,18830,30408
scaffold_79	3147378	3185466	P4HA3_1	1	+	3147378	3185466	255,0,0	13	198,138,225,147,54,159,180,63,162,63,66,96,69	0,8780,9614,17674,20524,24623,25509,28805,32082,33827,35550,37125,38019
scaffold_49	1133903	1142255	P4HB_1	1	+	1133903	1142255	255,0,0	10	207,135,138,102,129,201,120,174,87,78	0,1950,2221,5642,5848,6287,6812,7025,7290,8274
scaffold_12	18345535	18360746	P4HTM_1	1	-	18345535	18360746	255,0,0	9	219,123,90,189,162,96,192,81,252	0,719,1031,1857,2695,4363,5298,14641,14959
scaffold_2	45455693	45463027	PA2G4_1	1	+	45455693	45463027	255,0,0	13	90,126,105,66,96,63,81,78,132,96,129,54,63	0,2248,2631,2846,3124,4941,5249,5471,5636,6464,6708,6999,7271
scaffold_79	3519100	3553743	PAAF1_1	1	-	3519100	3553743	255,0,0	11	75,84,87,111,87,198,150,99,90,105,42	0,2487,7091,9184,10783,13661,21329,22137,24379,27937,34601
scaffold_8	47508582	47523550	PABPC1_1	1	-	47508582	47523550	255,0,0	14	90,135,81,156,108,93,270,96,141,93,138,117,195,192	0,694,1429,2059,2298,3665,3890,6491,6783,7254,8925,11246,11571,14776
scaffold_19	44211286	44243679	PABPC1L_1	1	+	44211286	44243679	255,0,0	12	192,195,117,138,96,135,99,267,111,66,133,57	0,2915,11145,12550,12859,18341,21309,25391,28324,30271,31729,32336
scaffold_24	28838877	28839474	PABPC1L2A_1	1	+	28838877	28839474	255,0,0	1	597	0
scaffold_24	29059233	29059746	PABPC1L2A_2	1	-	29059233	29059746	255,0,0	1	513	0
scaffold_61	5901107	5902793	PABPC3_1	1	+	5901107	5902793	255,0,0	7	332,122,150,27,159,117,237	0,647,770,928,979,1266,1449
scaffold_34	18899139	18912785	PABPC4_1	1	-	18899139	18912785	255,0,0	15	87,132,96,126,87,72,90,270,99,135,96,138,117,195,192	0,708,954,2192,2410,3003,3256,3868,6085,7062,7857,8323,9709,10749,13454
scaffold_14	48048729	48049836	PABPC4L_1	1	-	48048729	48049836	255,0,0	1	1107	0
scaffold_24	3303172	3304316	PABPC5_1	1	-	3303172	3304316	255,0,0	2	384,759	0,385
scaffold_104	1991373	1994413	PABPN1_1	1	+	1991373	1994413	255,0,0	5	69,108,87,159,39	0,399,1785,1957,3001
scaffold_57	4368144	4371605	PABPN1L_1	1	+	4368144	4371605	255,0,0	4	99,66,108,144	0,189,1878,3317
scaffold_69	5479134	6082601	PACRG_1	1	+	5479134	6082601	255,0,0	5	156,135,171,153,159	0,93012,312207,342901,603308
scaffold_18	20284127	20296036	PACRGL_1	1	+	20284127	20296036	255,0,0	6	156,69,93,135,114,87	0,2749,4407,7611,8266,11822
scaffold_71	3257020	3429889	PACS1_1	1	-	3257020	3429889	255,0,0	25	114,120,225,129,42,42,102,108,153,108,105,135,114,81,93,162,60,81,93,144,126,93,87,186,72	0,266,1496,3552,3874,8036,8630,9443,9748,10566,11283,15776,16081,18940,23871,24315,25351,28554,28722,29054,31088,31942,53174,172541,172797
scaffold_9	82911795	82944584	PACS2_1	1	+	82911795	82944584	255,0,0	20	90,87,129,162,75,81,60,156,93,126,132,105,108,153,105,111,45,42,135,108	0,4346,5828,6803,7543,8067,9713,16650,18591,19401,20154,20703,21008,21594,22528,22794,27801,29779,30100,32681
scaffold_105	1396456	1402765	PACSIN1_1	1	-	1396456	1402765	255,0,0	9	107,189,126,123,174,156,234,159,63	0,826,1801,2026,2526,2814,3437,4857,6246
scaffold_73	2241795	2292196	PACSIN2_1	1	+	2241795	2292196	255,0,0	10	60,156,237,150,183,120,108,135,192,114	0,30160,32451,34222,38734,41074,44272,46728,47374,50287
scaffold_21	2315325	2320944	PACSIN3_1	1	+	2315325	2320944	255,0,0	9	54,156,237,156,171,126,138,114,114	0,207,1528,1874,3411,3725,4036,5058,5505
scaffold_26	5443671	5467528	PADI1_1	1	-	5443671	5467528	255,0,0	11	228,126,96,144,153,111,111,165,126,117,186	0,3507,5736,6777,13483,15606,17348,17581,19871,20098,23671
scaffold_26	5572684	5619828	PADI2_1	1	+	5572684	5619828	255,0,0	15	87,186,75,63,114,174,105,108,111,153,144,81,84,93,231	0,12235,14769,21407,24130,31343,34024,35091,36248,39003,39784,41113,43415,45440,46913
scaffold_26	5403927	5439372	PADI3_1	1	-	5403927	5439372	255,0,0	15	231,129,102,144,153,111,108,105,180,126,117,63,72,180,93	0,2227,5521,5736,8603,9870,12730,12935,13271,16266,17697,19459,22605,25143,35352
scaffold_26	5338874	5353645	PADI4_1	1	-	5338874	5353645	255,0,0	9	231,81,96,147,153,102,108,102,117	0,2985,4537,4820,6221,9770,11403,12281,14654
scaffold_26	5305676	5331195	PADI6_1	1	-	5305676	5331195	255,0,0	13	231,156,126,159,141,18,69,114,96,177,114,105,96	0,1859,6026,6263,7186,7576,7618,9161,11919,12279,16981,18248,25423
scaffold_99	2713571	2717951	PAF1_1	1	-	2713571	2717951	255,0,0	13	207,93,105,126,120,102,69,105,105,66,123,94,48	0,293,494,1619,1841,2047,2266,2421,2611,2824,2983,3399,4332
scaffold_47	5756340	5771396	PAFAH1B1_1	1	+	5756340	5771396	255,0,0	9	81,72,210,168,105,228,102,156,72	0,334,1475,7458,9619,10430,11786,13773,14984
scaffold_58	4623259	4653419	PAFAH1B2_1	1	+	4623259	4653419	255,0,0	5	78,93,117,123,276	0,22800,23782,25202,29884
scaffold_4	364073	366487	PAFAH1B3_1	1	-	364073	366487	255,0,0	5	285,123,117,90,78	0,863,1076,2047,2336
scaffold_34	4127517	4151928	PAFAH2_1	1	-	4127517	4151928	255,0,0	11	93,78,69,174,90,105,141,69,96,159,84	0,7162,7243,9126,10886,15566,17382,17897,22282,23184,24327
scaffold_8	28195692	28226013	PAG1_1	1	-	28195692	28226013	255,0,0	7	186,75,66,450,99,93,99	0,192,12182,19925,20378,21998,30222
scaffold_65	11336509	11341465	PAGR1_1	1	-	11336509	11341465	255,0,0	4	204,75,165,297	0,4195,4480,4659
scaffold_2	98436049	98516501	PAH_1	1	-	98436049	98516501	255,0,0	10	120,138,90,60,66,135,195,90,183,111	0,1871,4334,7033,11053,12565,13920,38908,64291,80341
scaffold_38	8376814	8393773	PAICS_1	1	+	8376814	8393773	255,0,0	8	198,180,180,114,84,180,159,165	0,4580,7585,7863,8649,11774,13195,16794
scaffold_7	48482405	48517274	PAIP1_1	1	-	48482405	48517274	255,0,0	12	90,96,54,120,108,128,114,111,186,171,132,132	0,2242,10246,11059,11676,15165,16568,20461,24068,33854,34602,34737
scaffold_1	56936082	56940199	PAIP2_1	1	+	56936082	56940199	255,0,0	3	135,183,66	0,1158,4051
scaffold_27	22925716	22939310	PAIP2B_1	1	-	22925716	22939310	255,0,0	3	54,177,138	0,1052,13456
scaffold_62	302479	317652	PAK1_1	1	-	302479	317652	255,0,0	2	99,189	0,14984
scaffold_54	15184412	15197605	PAK1IP1_1	1	+	15184412	15197605	255,0,0	9	84,159,123,75,141,96,102,120,201	0,2482,5594,5791,6861,7098,10341,12692,12992
scaffold_25	17128644	17180122	PAK2_1	1	-	17128644	17180122	255,0,0	13	87,135,195,99,120,111,48,63,132,108,153,102,186	0,601,4776,7338,9627,11444,12060,13247,14557,16266,19088,19608,51292
scaffold_32	20221574	20303864	PAK3_1	1	-	20221574	20303864	255,0,0	15	93,132,195,99,120,111,48,63,165,132,39,153,45,99,174	0,3637,25471,26149,27652,29517,29974,46272,52806,53461,55285,57374,58728,63004,82116
scaffold_99	2426437	2435976	PAK4_1	1	+	2426437	2435976	255,0,0	10	57,147,399,45,366,132,129,126,135,153	0,165,3183,3800,3863,5365,5628,7647,8640,9386
scaffold_19	20333274	20439830	PAK5_1	1	+	20333274	20439830	255,0,0	9	204,486,297,492,132,129,126,138,150	0,57078,57573,78197,80269,87131,101892,103827,106406
scaffold_64	9870207	9879877	PAK6_1	1	+	9870207	9879877	255,0,0	8	603,51,498,132,129,126,135,165	0,609,6059,6675,7156,7396,7971,9505
scaffold_65	5723449	5751640	PALB2_1	1	-	5723449	5751640	255,0,0	16	207,90,87,114,165,84,162,306,318,150,144,252,99,132,60,48	0,2488,5643,9846,11985,12411,14734,17067,17403,19975,20146,20467,20836,20953,25592,28143
scaffold_10	52173315	52229811	PALD1_1	1	+	52173315	52229811	255,0,0	16	186,99,183,165,159,78,153,102,51,132,111,156,180,138,159,135	0,4364,5797,7260,8279,8669,10038,10864,14007,14463,15123,15330,15766,17301,53516,56361
scaffold_37	4175884	4628060	PALLD_1	1	+	4175884	4628060	255,0,0	21	264,279,354,183,102,78,141,123,345,315,165,135,99,222,147,96,135,207,165,135,168	0,273,558,173187,187479,190630,196106,216171,218337,396254,396665,417161,420960,423336,427263,437227,439532,446714,449784,450485,452008
scaffold_153	443588	448638	PALM_1	1	+	443588	448638	255,0,0	3	132,363,159	0,4524,4891
scaffold_6	49699501	49900497	PALM2_1	1	-	49699501	49900497	255,0,0	5	738,117,129,81,45	0,18906,71633,85298,200951
scaffold_26	29080865	29081054	PALM3_1	1	+	29080865	29081054	255,0,0	1	189	0
scaffold_11	43310212	43340146	PALMD_1	1	+	43310212	43340146	255,0,0	5	81,123,117,114,1116	0,5897,25487,25893,28818
scaffold_1	15649461	15834023	PAM_1	1	+	15649461	15834023	255,0,0	26	87,123,93,84,85,48,66,81,75,108,183,72,177,144,129,117,72,210,201,117,99,48,204,54,108,69	0,1073,58171,70307,71958,104955,105827,106988,107377,107953,119650,121091,133661,133841,142662,161799,164976,166028,166653,168699,173510,175676,180420,183652,184382,184493
scaffold_21	14021412	14115612	PAMR1_1	1	+	14021412	14115612	255,0,0	11	72,177,132,111,216,111,210,72,234,285,540	0,25446,29984,51058,54405,55312,80133,82371,86176,87422,93660
scaffold_2	45669556	45681237	PAN2_1	1	-	45669556	45681237	255,0,0	24	201,90,180,144,159,90,60,147,144,72,102,111,144,201,129,117,120,99,342,201,78,120,171,282	0,449,661,973,1216,2035,2331,2526,2969,3218,3409,3726,3953,4205,4539,4948,5281,6269,6567,7217,7811,8054,8282,11399
scaffold_29	14177101	14345165	PAN3_1	1	+	14177101	14345165	255,0,0	21	66,216,57,120,60,63,162,147,243,105,57,162,117,99,165,90,144,129,66,138,138	0,118,364,46363,48835,50477,62976,87199,125859,128494,129435,140779,141171,141376,144702,146188,150897,156172,156768,162927,167926
scaffold_10	28967559	29036690	PANK1_1	1	+	28967559	29036690	255,0,0	8	153,126,351,252,177,126,126,45	0,585,43138,54363,59494,60164,65248,69086
scaffold_19	26170517	26202002	PANK2_1	1	-	26170517	26202002	255,0,0	7	48,126,126,177,252,351,417	0,4716,6598,11086,12319,16301,31068
scaffold_1	91139349	91147752	PANK3_1	1	-	91139349	91147752	255,0,0	6	48,126,126,177,252,351	0,1056,3193,4558,7037,8052
scaffold_26	20883246	20905320	PANK4_1	1	+	20883246	20905320	255,0,0	18	126,114,216,183,93,150,183,81,99,156,111,87,150,54,111,93,66,213	0,5186,5724,6727,7274,7750,9350,11115,12051,14435,15641,16311,17452,18865,20002,20604,20928,21861
scaffold_35	4364569	4382178	PANX1_1	1	+	4364569	4382178	255,0,0	3	141,177,606	0,11800,17003
scaffold_50	17122834	17129917	PANX3_1	1	-	17122834	17129917	255,0,0	4	636,216,102,180	0,2245,5362,6903
scaffold_72	10445003	10457767	PAOX_1	1	+	10445003	10457767	255,0,0	8	60,78,483,198,252,114,156,111	0,62,694,2012,4376,9017,9674,12653
scaffold_7	83005939	83047069	PAPD4_1	1	+	83005939	83047069	255,0,0	14	123,90,234,117,90,75,72,78,126,42,135,90,81,72	0,329,2015,13108,13319,14747,16549,19973,20416,28842,33422,37565,39709,41058
scaffold_43	19105079	19120186	PAPD5_1	1	+	19105079	19120186	255,0,0	11	123,45,123,108,129,213,126,105,189,162,177	0,3376,4815,6022,8555,9455,10901,11126,11334,13569,14930
scaffold_43	8110679	8125042	PAPD5_2	1	-	8110679	8125042	255,0,0	7	162,129,189,126,147,87,126	0,4658,6765,7285,10340,11248,14237
scaffold_7	4101594	4124751	PAPD7_1	1	-	4101594	4124751	255,0,0	12	192,168,156,180,93,126,213,129,108,78,45,123	0,3056,4405,5691,6476,7796,9494,12647,13889,20470,21137,23034
scaffold_9	49269210	49296125	PAPLN_1	1	+	49269210	49296125	255,0,0	24	102,63,99,132,123,81,174,123,129,207,183,141,105,126,129,174,228,141,129,135,132,108,168,168	0,1575,1912,3824,5483,6082,6249,6596,7057,8128,8926,9336,12631,14290,14759,15955,16174,17156,17484,18543,19322,19572,22208,26747
scaffold_9	80496555	80538603	PAPOLA_1	1	-	80496555	80538603	255,0,0	22	96,72,63,102,84,99,144,123,108,120,54,87,120,72,138,93,126,54,111,81,69,171	0,2172,4177,8147,8285,8601,11535,15885,19993,21561,22221,27559,28453,29836,31461,31688,32447,34803,35298,36903,40197,41877
scaffold_45	7311044	7312940	PAPOLA_2	1	-	7311044	7312940	255,0,0	2	252,1641	0,255
scaffold_52	1456730	1483190	PAPOLG_1	1	-	1456730	1483190	255,0,0	21	96,57,66,216,90,126,126,105,117,57,84,120,72,138,93,111,54,111,81,69,159	0,1255,1509,2141,2440,2962,3337,7039,7570,9760,10171,10845,11732,12418,14985,18046,19958,21034,21386,24721,26301
scaffold_6	43303733	43579129	PAPPA_1	1	-	43303733	43579129	255,0,0	22	105,99,72,111,150,168,213,186,168,213,135,117,192,90,129,501,123,195,291,147,1062,75	0,18014,21916,29398,36132,44220,45153,51513,54053,70073,72651,74036,101549,139197,144209,179253,193755,201210,209544,216300,238247,275321
scaffold_16	24378383	24717597	PAPPA2_1	1	-	24378383	24717597	255,0,0	23	72,99,72,111,135,159,210,177,216,135,147,192,87,129,492,114,201,294,147,1071,171,141,351	0,2244,40396,61770,63982,65500,102751,104659,137098,137516,162982,164983,169577,173756,177605,181310,184984,186915,215391,304759,338314,338719,338863
scaffold_14	15937827	16043781	PAPSS1_1	1	-	15937827	16043781	255,0,0	11	135,228,270,135,207,111,114,120,138,237,114	0,27921,43713,60487,61383,64813,67076,89511,99381,103711,105840
scaffold_10	31269275	31296860	PAPSS2_1	1	-	31269275	31296860	255,0,0	11	138,228,270,135,207,111,117,117,138,240,114	0,1350,2860,4236,14805,18946,20777,21015,22246,23058,27471
scaffold_30	18115941	18135550	PAQR3_1	1	+	18115941	18135550	255,0,0	6	186,165,156,195,93,141	0,3936,10325,13651,16082,19468
scaffold_28	825367	874963	PAQR5_1	1	+	825367	874963	255,0,0	7	45,135,177,126,99,141,240	0,22935,29020,34358,43041,45955,49356
scaffold_33	4752025	4754747	PAQR6_1	1	-	4752025	4754747	255,0,0	8	24,274,150,96,129,204,135,45	0,51,723,1094,1514,1786,2125,2677
scaffold_34	4027676	4028711	PAQR7_1	1	-	4027676	4028711	255,0,0	1	1035	0
scaffold_0	111151206	111152268	PAQR8_1	1	-	111151206	111152268	255,0,0	1	1062	0
scaffold_41	16796053	16796602	PAQR9_1	1	+	16796053	16796602	255,0,0	3	51,54,429	0,52,120
scaffold_97	1701207	2521325	PARD3_1	1	+	1701207	2521325	255,0,0	26	120,102,180,177,132,90,81,129,210,162,141,129,189,171,159,186,150,45,228,228,111,135,93,123,126,393	0,132511,331192,379186,414669,469582,472268,485384,486994,487210,491400,494582,509684,510658,521362,528382,533513,534706,540174,560647,596647,629383,629524,799897,811901,819725
scaffold_3	21052417	22213101	PARD3B_1	1	-	21052417	22213101	255,0,0	21	357,78,138,303,111,279,207,117,96,132,171,186,129,141,357,129,87,108,171,99,120	0,73690,121999,180434,220168,313552,314568,421510,428985,435384,440707,466428,508630,510463,512799,516288,522595,598501,693669,989341,1160564
scaffold_48	9099719	9101359	PARD6A_1	1	+	9099719	9101359	255,0,0	3	63,222,750	0,438,890
scaffold_75	889834	908212	PARD6B_1	1	+	889834	908212	255,0,0	4	66,222,564,255	0,5187,17553,18123
scaffold_4	21198185	21244083	PARD6G_1	1	+	21198185	21244083	255,0,0	4	222,528,180,90	0,45043,45598,45808
scaffold_10	65764854	65920256	PARG_1	1	+	65764854	65920256	255,0,0	17	486,498,186,123,81,75,90,159,81,57,75,150,78,111,105,129,153	0,492,2077,7482,7729,12806,56925,62869,73840,88893,92685,96979,106608,108116,116582,154442,155249
scaffold_26	14717265	14740289	PARK7_1	1	-	14717265	14740289	255,0,0	6	156,87,69,60,102,90	0,7379,16143,17805,21164,22934
scaffold_25	4331786	4366528	PARL_1	1	-	4331786	4366528	255,0,0	10	96,96,102,72,147,99,57,141,198,123	0,3826,4060,11880,13611,14348,17098,19595,20243,34619
scaffold_30	22395357	22439515	PARM1_1	1	-	22395357	22439515	255,0,0	3	84,78,606	0,19233,43552
scaffold_53	325608	480071	PARN_1	1	+	325608	480071	255,0,0	20	75,81,69,78,63,168,66,39,78,57,78,45,75,108,75,54,84,75,180,198	0,2336,2915,3071,13858,16992,17928,19139,21785,25153,29236,35118,35796,38560,39260,56684,60548,64252,133219,154265
scaffold_16	47711829	47748642	PARP1_1	1	+	47711829	47748642	255,0,0	22	168,117,207,99,117,177,147,144,240,69,132,198,129,81,126,129,99,153,129,60,117,78	0,4861,6914,8397,11802,12611,14016,15813,17380,17878,18204,20382,23930,27651,29344,30029,30806,31375,34571,35625,36264,36735
scaffold_146	254713	266696	PARP10_1	1	+	254713	266696	255,0,0	7	261,234,225,42,540,174,270	0,329,1546,1979,2087,11453,11713
scaffold_15	48238712	48266636	PARP11_1	1	-	48238712	48266636	255,0,0	7	315,153,135,72,75,120,129	0,1707,11926,12144,20724,26343,27795
scaffold_83	2915400	2956222	PARP12_1	1	+	2915400	2956222	255,0,0	9	126,129,249,114,123,108,135,150,261	0,4272,4885,20617,29045,34452,37707,39074,40561
scaffold_25	22152592	22196729	PARP14_1	1	-	22152592	22196729	255,0,0	15	282,174,594,207,168,150,81,219,231,777,1002,303,69,177,99	0,626,8354,9032,12796,18791,21282,24123,25231,27934,28741,29779,35563,35635,44038
scaffold_25	22232605	22233374	PARP15_1	1	-	22232605	22233374	255,0,0	2	273,174	0,595
scaffold_59	11081936	11103433	PARP16_1	1	-	11081936	11103433	255,0,0	6	135,141,171,207,138,174	0,1692,3357,7403,10289,21323
scaffold_118	1986552	1996071	PARP2_1	1	-	1986552	1996071	255,0,0	14	156,126,99,102,126,135,141,159,102,78,96,51,75,126	0,274,633,1044,1335,1722,2778,3145,4315,5012,5917,8125,8793,9393
scaffold_12	15683369	15690322	PARP3_1	1	-	15683369	15690322	255,0,0	9	168,156,177,102,237,132,189,90,135	0,1456,3858,4571,4948,5276,5627,6077,6818
scaffold_29	86663	260301	PARP4_1	1	-	86663	260301	255,0,0	25	195,135,96,96,78,84,168,96,180,195,138,81,51,156,135,123,156,186,102,132,159,174,138,111,123	0,28199,39264,49385,50572,51937,52518,53270,56141,58078,60989,67892,68096,69196,93739,103482,105208,105573,107950,116863,118378,122319,130830,164499,173515
scaffold_28	3816565	3839624	PARP6_1	1	-	3816565	3839624	255,0,0	20	99,87,66,80,69,72,111,48,72,63,126,93,99,55,210,150,69,90,99,75	0,420,670,937,7107,7896,8692,9050,10388,11388,12574,13330,13993,15774,16358,17520,20572,21080,21900,22984
scaffold_7	51664588	51853963	PARP8_1	1	+	51664588	51853963	255,0,0	24	90,57,93,72,75,96,63,90,69,125,567,99,93,126,66,72,48,111,72,66,78,72,87,99	0,1037,109383,109991,111568,113160,126168,126675,134582,136436,137142,139211,163165,167934,169254,171648,174743,175968,176283,177800,181715,182907,184186,189276
scaffold_25	22337425	22359983	PARP9_1	1	+	22337425	22359983	255,0,0	5	429,258,108,237,285	0,471,10319,10460,22273
scaffold_2	97627628	97706391	PARPBP_1	1	+	97627628	97706391	255,0,0	9	156,216,165,156,186,126,27,126,339	0,14727,33313,34583,51070,54668,54821,77764,78424
scaffold_17	41859597	41861007	PARS2_1	1	+	41859597	41861007	255,0,0	1	1410	0
scaffold_21	37062531	37236216	PARVA_1	1	-	37062531	37236216	255,0,0	11	75,72,105,66,63,63,111,141,102,126,57	0,10371,11199,14489,15260,19375,24137,39765,53014,173438,173628
scaffold_73	690166	773307	PARVB_1	1	-	690166	773307	255,0,0	9	75,72,105,66,63,114,117,75,90	0,1215,14067,17392,20062,41622,46552,78621,83051
scaffold_73	650070	669989	PARVG_1	1	-	650070	669989	255,0,0	5	54,72,102,120,102	0,594,6253,17136,19817
scaffold_109	1817152	1852326	PASK_1	1	+	1817152	1852326	255,0,0	19	198,87,123,171,141,135,87,135,99,99,141,78,150,168,126,132,204,132,138	0,4291,4402,5155,7125,8861,9605,9731,14294,14444,14585,14978,16337,17251,26659,26886,31945,33337,35036
scaffold_50	15579784	15579886	PATE1_1	1	+	15579784	15579886	255,0,0	1	102	0
scaffold_17	32549773	32941089	PATJ_1	1	-	32549773	32941089	255,0,0	34	111,102,120,99,147,192,81,117,93,90,75,90,198,114,177,69,390,108,210,132,162,135,57,78,147,141,93,96,222,129,198,138,198,165	0,15910,16751,26456,27787,35483,40575,60935,64592,86145,98921,129097,155418,243809,247232,249686,283018,285215,289749,316207,321651,326891,341770,344196,347406,351137,353821,356555,361250,379307,381301,387385,388995,391151
scaffold_71	10461151	10494345	PATL1_1	1	+	10461151	10494345	255,0,0	17	111,219,81,195,102,90,180,93,183,123,99,60,147,162,117,93,156	0,7233,7765,8399,9526,10273,10990,11994,14741,15394,16034,16682,17899,19761,31832,32856,33038
scaffold_80	7321287	7328389	PATL2_1	1	+	7321287	7328389	255,0,0	9	144,138,123,99,135,156,99,102,150	0,2375,3918,4135,4596,4865,5520,6075,6952
scaffold_68	3010701	3027295	PATZ1_1	1	+	3010701	3027295	255,0,0	5	1266,66,174,138,417	0,2582,8626,14677,16177
scaffold_2	71076718	71124551	PAWR_1	1	-	71076718	71124551	255,0,0	4	84,105,150,129	0,4523,6389,47704
scaffold_19	5276040	5285317	PAX1_1	1	-	5276040	5285317	255,0,0	6	87,234,138,626,177,54	0,5418,6193,7934,9043,9223
scaffold_10	17432518	17516226	PAX2_1	1	-	17432518	17516226	255,0,0	9	90,102,129,174,69,120,87,198,165	0,2274,19125,21486,41744,47815,49467,82580,83543
scaffold_3	4389653	4490844	PAX3_1	1	+	4389653	4490844	255,0,0	8	84,234,132,135,207,165,216,264	0,1352,2942,4231,69335,79383,80449,100927
scaffold_5	97302717	97306172	PAX4_1	1	-	97302717	97306172	255,0,0	5	159,87,123,270,132	0,1190,1495,2795,3323
scaffold_6	63240451	63434414	PAX5_1	1	+	63240451	63434414	255,0,0	10	45,165,198,66,129,177,132,102,90,75	0,13296,18843,26852,30592,65595,112770,154895,188747,193888
scaffold_21	17901122	17914323	PAX6_1	1	+	17901122	17914323	255,0,0	11	129,42,237,165,159,81,153,147,153,103,138	0,906,1039,1987,8191,8781,9100,9343,11967,12832,13063
scaffold_26	3748664	3866253	PAX7_1	1	-	3748664	3866253	255,0,0	9	111,252,198,168,198,135,129,237,84	0,8640,44668,46617,55700,113128,114048,114733,117505
scaffold_50	1422408	1449086	PAX8_1	1	+	1422408	1449086	255,0,0	11	165,198,90,102,171,120,120,72,102,90,72	0,2445,3932,4423,4824,9501,10078,10216,18027,25085,26606
scaffold_9	12284847	12298455	PAX9_1	1	+	12284847	12298455	255,0,0	4	237,390,138,255	0,238,3733,13353
scaffold_13	23260976	23294054	PAXBP1_1	1	+	23260976	23294054	255,0,0	17	132,174,222,105,216,192,123,96,117,201,144,120,75,66,147,153,117	0,5235,7086,8012,9123,9854,14570,18166,18350,20731,22871,23697,24497,24981,28468,30008,32961
scaffold_12	65135060	65210680	PAXIP1_1	1	-	65135060	65210680	255,0,0	20	72,75,129,102,168,105,63,48,180,123,138,96,93,171,501,60,120,78,60,135	0,160,326,1650,9736,12789,14502,16947,18423,19085,19930,21736,28767,29947,53356,53923,61135,64014,68825,75485
scaffold_196	304351	305686	PAXX_1	1	-	304351	305686	255,0,0	4	108,192,60,108	0,457,1087,1227
scaffold_24	25122146	25126461	PBDC1_1	1	-	25122146	25126461	255,0,0	5	99,111,141,60,66	0,408,1954,2598,4249
scaffold_22	7170484	7187591	PBK_1	1	+	7170484	7187591	255,0,0	6	93,144,171,129,177,186	0,11842,12632,14373,16236,16921
scaffold_10	49919704	49944265	PBLD_1	1	-	49919704	49944265	255,0,0	6	111,183,108,99,99,84	0,3827,7461,10939,11409,24477
scaffold_12	14952287	15070357	PBRM1_1	1	+	14952287	15070357	255,0,0	30	138,96,150,144,117,69,99,84,99,90,213,144,96,279,108,639,213,186,159,264,144,159,180,213,204,165,156,69,219,171	0,1135,11921,16975,17719,20030,25376,27732,28906,29633,37997,41768,45512,55209,60558,65515,73240,85004,86572,87553,91696,94400,105018,105637,106492,110010,113514,116555,116735,117899
scaffold_33	15010600	15374253	PBX1_1	1	+	15010600	15374253	255,0,0	9	189,75,243,192,138,159,114,91,90	0,3380,289345,300762,318888,324257,331456,332905,363563
scaffold_138	961946	964260	PBX2_1	1	+	961946	964260	255,0,0	8	72,246,192,135,156,87,90,90	0,307,664,1012,1272,1799,2005,2224
scaffold_6	32207441	32433069	PBX3_1	1	-	32207441	32433069	255,0,0	9	90,90,114,165,138,192,240,75,201	0,2849,3721,5065,31583,38892,51098,224307,225427
scaffold_26	22677610	22719049	PBX4_1	1	+	22677610	22719049	255,0,0	4	72,39,69,129	0,40356,40536,41310
scaffold_33	3555069	3562554	PBXIP1_1	1	-	3555069	3562554	255,0,0	8	519,174,333,168,162,237,162,51	0,528,729,1074,1839,2829,4746,7434
scaffold_71	2661785	2688971	PC_1	1	+	2661785	2688971	255,0,0	18	135,186,165,147,117,150,120,162,189,144,90,222,159,240,240,66,141,246	0,269,915,1223,1552,2274,3830,6251,8505,23077,23458,23636,24221,24721,25110,25587,26723,26940
scaffold_10	52641161	52642834	PCBD1_1	1	-	52641161	52642834	255,0,0	3	96,81,132	0,901,1541
scaffold_6	3801626	3801806	PCBD1_2	1	+	3801626	3801806	255,0,0	1	180	0
scaffold_6	38497701	38498013	PCBD1_3	1	-	38497701	38498013	255,0,0	1	312	0
scaffold_1	51830114	51875176	PCBD2_1	1	+	51830114	51875176	255,0,0	3	117,84,90	0,43703,44972
scaffold_27	21780739	21781720	PCBP1_1	1	+	21780739	21781720	255,0,0	1	981	0
scaffold_25	21069894	21070875	PCBP1_2	1	+	21069894	21070875	255,0,0	4	96,183,236,189	0,98,462,792
scaffold_2	39869369	39883093	PCBP2_1	1	+	39869369	39883093	255,0,0	9	69,117,132,129,48,78,39,57,171	0,1388,3187,4902,9132,10485,11101,12077,13553
scaffold_131	1384869	1386206	PCBP2_2	1	+	1384869	1386206	255,0,0	2	369,582	0,755
scaffold_126	917084	968460	PCBP3_1	1	-	917084	968460	255,0,0	9	171,54,81,45,144,129,132,117,156	0,2651,6833,31249,34898,39085,39979,47175,51220
scaffold_12	15667740	15670929	PCBP4_1	1	+	15667740	15670929	255,0,0	8	120,132,129,72,51,54,177,285	0,357,1043,1418,1658,1975,2116,2904
scaffold_29	18570338	19045940	PCCA_1	1	+	18570338	19045940	255,0,0	18	48,69,114,54,132,78,102,96,147,150,75,69,75,111,96,99,141,81	0,157,59802,61711,125312,186425,192952,196852,210409,235925,237442,241671,243786,272960,289325,371835,463738,475521
scaffold_76	4661901	4882156	PCCB_1	1	-	4661901	4882156	255,0,0	15	120,99,99,102,117,123,84,123,105,114,120,54,72,120,117	0,1157,2408,2930,3287,49504,59554,61797,66357,75044,188275,190580,194239,195305,220138
scaffold_1	59649614	59661050	PCDH1_1	1	-	59649614	59661050	255,0,0	4	222,387,953,201	0,4987,6585,11235
scaffold_14	46738888	46752427	PCDH10_1	1	+	46738888	46752427	255,0,0	4	2631,57,108,306	0,4228,4830,13233
scaffold_24	1912019	2713582	PCDH11X_1	1	-	1912019	2713582	255,0,0	5	171,456,192,2481,540	0,189,253004,752506,801023
scaffold_1	59731842	59746262	PCDH12_1	1	-	59731842	59746262	255,0,0	6	159,255,147,87,753,2076	0,165,4823,7920,11490,12344
scaffold_10	35100535	35953002	PCDH15_1	1	-	35100535	35953002	255,0,0	40	549,129,114,264,261,110,77,441,258,486,114,219,178,90,216,126,138,111,117,135,117,225,306,126,96,78,135,195,147,135,210,114,108,171,111,117,156,162,66,78	0,2082,2241,2379,2673,3950,4820,14595,15306,15576,20141,23719,28697,56670,62564,90133,149795,155280,187897,190580,228084,237630,239248,289987,319510,325944,362247,372435,393715,395744,404439,425048,436671,517877,524249,533162,578965,588461,736351,852389
scaffold_23	13379417	13485276	PCDH17_1	1	-	13379417	13485276	255,0,0	4	681,174,60,2559	0,70629,70936,103300
scaffold_14	52358120	52369972	PCDH18_1	1	-	52358120	52369972	255,0,0	4	666,165,87,2484	0,8186,8436,9368
scaffold_78	758024	869928	PCDH19_1	1	+	758024	869928	255,0,0	6	2142,144,330,57,174,588	0,4867,5697,58684,66629,111316
scaffold_23	8976098	8980039	PCDH20_1	1	+	8976098	8980039	255,0,0	6	114,174,180,441,96,1755	0,1165,1363,1546,1988,2186
scaffold_18	32302904	32306206	PCDH7_1	1	+	32302904	32306206	255,0,0	3	387,93,2187	0,1021,1115
scaffold_23	19339258	19343170	PCDH8_1	1	+	19339258	19343170	255,0,0	5	1224,339,201,207,372	0,2186,2526,2895,3540
scaffold_23	2180578	3228945	PCDH9_1	1	+	2180578	3228945	255,0,0	4	3096,105,201,372	0,385380,654590,1047995
scaffold_1	59002501	59002513	PCDHA1_1	1	+	59002501	59002513	255,0,0	1	12	0
scaffold_1	59002597	59002618	PCDHA1_2	1	+	59002597	59002618	255,0,0	1	21	0
scaffold_1	58948862	58948982	PCDHA10_1	1	+	58948862	58948982	255,0,0	2	30,63	0,57
scaffold_1	58896025	58896181	PCDHA11_1	1	+	58896025	58896181	255,0,0	2	39,48	0,108
scaffold_1	58934389	58934395	PCDHA11_2	1	+	58934389	58934395	255,0,0	1	6	0
scaffold_1	59002717	59002741	PCDHA12_1	1	+	59002717	59002741	255,0,0	1	24	0
scaffold_1	58997690	58997840	PCDHA2_1	1	+	58997690	58997840	255,0,0	1	150	0
scaffold_1	58581648	58581696	PCDHA9_1	1	+	58581648	58581696	255,0,0	1	48	0
scaffold_1	58667243	58669589	PCDHAC1_1	1	+	58667243	58669589	255,0,0	3	1305,756,216	0,1308,2130
scaffold_1	58906637	58906706	PCDHAC2_1	1	+	58906637	58906706	255,0,0	1	69	0
scaffold_1	58960881	58961670	PCDHB10_1	1	+	58960881	58961670	255,0,0	2	417,354	0,435
scaffold_1	58976820	58979190	PCDHB14_1	1	+	58976820	58979190	255,0,0	1	2370	0
scaffold_1	58888030	58888594	PCDHB2_1	1	+	58888030	58888594	255,0,0	1	564	0
scaffold_1	58941990	58944366	PCDHB7_1	1	+	58941990	58944366	255,0,0	2	2022,342	0,2034
scaffold_1	59094078	59094198	PCDHGA7_1	1	+	59094078	59094198	255,0,0	1	120	0
scaffold_1	59123349	59123436	PCDHGB2_1	1	+	59123349	59123436	255,0,0	1	87	0
scaffold_1	59198102	59198225	PCDHGB6_1	1	+	59198102	59198225	255,0,0	2	60,27	0,96
scaffold_1	59178599	59178662	PCDHGB7_1	1	+	59178599	59178662	255,0,0	1	63	0
scaffold_1	59249078	59249175	PCDHGC5_1	1	+	59249078	59249175	255,0,0	2	81,15	0,82
scaffold_19	27306045	27310415	PCED1A_1	1	+	27306045	27310415	255,0,0	7	102,78,246,132,234,189,246	0,561,747,1115,1352,3652,4124
scaffold_2	32952463	32953243	PCED1B_1	1	+	32952463	32953243	255,0,0	3	510,81,120	0,555,660
scaffold_359	31859	32350	PCED1B_2	1	+	31859	32350	255,0,0	2	405,81	0,410
scaffold_62	6492447	6515340	PCF11_1	1	+	6492447	6515340	255,0,0	20	60,54,126,189,195,213,387,504,87,84,90,963,597,78,117,105,183,156,93,213	0,64,3895,5910,6452,7589,7805,8198,9097,9196,9390,10399,11370,14282,17287,17911,20205,20906,21405,22680
scaffold_27	26594556	26597019	PCGF1_1	1	-	26594556	26597019	255,0,0	9	45,81,90,33,105,69,153,105,78	0,135,368,562,776,1008,1581,1855,2385
scaffold_31	21121605	21126164	PCGF2_1	1	-	21121605	21126164	255,0,0	9	385,81,101,57,114,51,57,93,111	0,965,2472,2661,2889,3225,3358,3739,4448
scaffold_18	5166155	5198724	PCGF3_1	1	-	5166155	5198724	255,0,0	8	45,81,138,90,111,54,102,111	0,823,4341,7524,8206,26063,30439,32458
scaffold_15	53374094	53374574	PCGF5_1	1	-	53374094	53374574	255,0,0	3	186,75,174	0,230,306
scaffold_10	27164983	27225220	PCGF5_2	1	-	27164983	27225220	255,0,0	9	45,60,90,99,150,57,57,93,111	0,6675,14903,19035,24691,27501,27670,34170,60126
scaffold_10	15085628	15112077	PCGF6_1	1	+	15085628	15112077	255,0,0	9	312,96,96,60,57,111,99,84,57	0,1121,1322,2458,2620,3890,13994,19143,26392
scaffold_29	33255009	33279570	PCID2_1	1	-	33255009	33279570	255,0,0	11	87,123,102,141,75,105,54,42,69,66,90	0,694,3165,6220,7197,12568,15893,16948,17951,19929,24471
scaffold_19	45332804	45340369	PCIF1_1	1	+	45332804	45340369	255,0,0	15	123,126,138,132,153,147,84,102,159,174,84,189,93,174,228	0,213,1459,1786,2043,2869,3097,3451,4610,5491,5825,5991,6886,7080,7337
scaffold_75	8151572	8157185	PCK1_1	1	+	8151572	8157185	255,0,0	9	222,180,201,186,162,225,132,96,453	0,890,1533,1876,2816,3811,4130,4881,5160
scaffold_104	2776032	2782102	PCK2_1	1	+	2776032	2782102	255,0,0	9	246,183,204,189,162,216,141,99,444	0,750,1020,1600,2090,2520,4819,5262,5626
scaffold_59	10228167	10230728	PCLAF_1	1	-	10228167	10230728	255,0,0	2	165,81	0,2480
scaffold_5	66493115	66913904	PCLO_1	1	+	66493115	66913904	255,0,0	36	198,723,474,1404,237,240,426,2232,51,21,51,30,195,474,432,123,45,999,180,2377,138,90,42,111,66,216,132,96,72,180,198,138,75,132,147,138	0,5642,6721,24382,206719,207085,218506,219008,221735,221810,221835,221990,222024,222222,222708,223143,223270,223888,225609,269702,279946,286425,307306,335673,336330,338404,349606,359148,360574,361120,363025,379755,384982,418217,418783,420651
scaffold_22	38706602	38787158	PCM1_1	1	+	38706602	38787158	255,0,0	36	96,243,270,174,117,177,93,216,42,150,141,150,240,153,132,141,192,156,222,141,192,171,129,195,159,174,87,120,159,138,132,198,144,240,93,60	0,1753,5311,6295,6689,13945,16677,17697,19760,19805,21137,21810,22081,26786,27090,28200,28899,30564,31259,31604,32455,34737,37586,37748,45440,50662,51243,56578,58248,58975,65378,67347,73736,77173,80308,80496
scaffold_0	8351746	8396167	PCMT1_1	1	-	8351746	8396167	255,0,0	7	177,87,120,105,39,105,228	0,3958,6041,6528,19506,20026,44193
scaffold_77	8483906	8526281	PCMTD1_1	1	+	8483906	8526281	255,0,0	5	306,105,174,120,369	0,13418,24785,31390,42006
scaffold_121	37748	60475	PCMTD2_1	1	-	37748	60475	255,0,0	6	267,93,126,171,105,306	0,270,2563,8956,10092,22421
scaffold_19	24956141	24961247	PCNA_1	1	+	24956141	24961247	255,0,0	6	219,99,66,195,123,78	0,1529,1740,2547,4818,5028
scaffold_12	24841325	24841997	PCNA_2	1	-	24841325	24841997	255,0,0	3	153,189,144	0,300,528
scaffold_17	5188606	5189026	PCNP_1	1	-	5188606	5189026	255,0,0	2	347,72	0,348
scaffold_66	3843694	3843751	PCNP_2	1	+	3843694	3843751	255,0,0	1	57	0
scaffold_66	3843895	3854747	PCNP_3	1	+	3843895	3854747	255,0,0	4	216,75,54,126	0,2356,8951,10726
scaffold_126	144310	288832	PCNT_1	1	-	144310	288832	255,0,0	29	120,174,105,204,180,270,153,222,183,24,93,198,156,30,120,114,228,156,189,126,156,513,318,204,156,102,174,252,114	0,12606,22779,28644,28850,29042,31975,32529,35982,36775,36823,66765,75643,78223,78283,80170,82515,89760,94793,95783,99332,114030,116269,118384,128095,130382,133334,136845,144408
scaffold_9	46920574	47101811	PCNX1_1	1	+	46920574	47101811	255,0,0	37	75,207,105,48,90,102,819,759,132,183,93,57,216,156,168,114,93,108,105,93,150,141,162,108,126,57,216,255,228,102,153,231,267,207,444,141,138	0,33423,49013,57408,58375,63184,63316,64141,74346,80201,94609,96757,97289,106693,112910,113557,115671,122080,122615,124075,130322,132372,139730,142422,143285,146035,147984,158078,160392,166058,166924,173826,174964,176881,178143,179025,181099
scaffold_16	32220298	32579707	PCNX2_1	1	-	32220298	32579707	255,0,0	32	171,450,84,273,237,141,108,234,255,216,57,126,108,213,141,147,90,96,111,108,171,156,144,138,78,144,147,831,423,123,195,153	0,2239,11952,12666,13568,14509,34035,36404,46189,79344,90420,136844,142576,183840,188460,213273,214284,227759,228969,255842,264454,274059,283286,294605,309144,311038,311318,317932,318805,332025,332746,359256
scaffold_71	3852429	3877649	PCNX3_1	1	-	3852429	3877649	255,0,0	32	186,300,78,273,66,81,228,255,219,54,132,105,177,141,150,93,105,111,93,114,168,156,120,135,93,180,123,1125,96,102,186,153	0,268,712,1128,1480,3037,3306,7315,9211,9531,10012,10301,11390,14696,15960,16228,16423,16689,16953,17384,17595,18285,19424,20654,21186,21708,21963,22521,23842,24185,24505,25067
scaffold_9	35747632	35772739	PCNX4_1	1	+	35747632	35772739	255,0,0	13	690,180,132,342,108,366,108,81,249,210,399,192,249	0,6956,7230,7401,8216,16020,18480,21594,21678,21936,22221,23011,24858
scaffold_152	303319	308067	PCOLCE_1	1	-	303319	308067	255,0,0	9	159,171,60,105,141,123,258,111,93	0,287,590,1059,1474,2050,3035,3703,4655
scaffold_41	16860888	16935019	PCOLCE2_1	1	+	16860888	16935019	255,0,0	8	111,255,126,138,138,84,170,129	0,48499,53074,58915,62917,68682,71192,74002
scaffold_29	9279447	9279762	PCOTH_1	1	+	9279447	9279762	255,0,0	1	315	0
scaffold_114	1659016	1660336	PCP2_1	1	-	1659016	1660336	255,0,0	3	117,117,102	0,779,1218
scaffold_67	5647538	5647664	PCP4_1	1	+	5647538	5647664	255,0,0	1	126	0
scaffold_33	10828386	10828527	PCP4L1_1	1	+	10828386	10828527	255,0,0	1	141	0
scaffold_1	8332466	8379055	PCSK1_1	1	-	8332466	8379055	255,0,0	14	375,162,135,159,231,99,213,174,87,78,147,111,108,177	0,1791,4242,6311,7381,20950,23714,26181,28822,34792,36580,37661,43095,46412
scaffold_56	1486896	1487256	PCSK1N_1	1	+	1486896	1487256	255,0,0	1	360	0
scaffold_19	10731983	11059736	PCSK2_1	1	-	10731983	11059736	255,0,0	11	483,228,99,216,180,87,75,111,114,105,177	0,21645,33436,43216,57848,67143,83094,166137,168368,280401,327576
scaffold_153	1205702	1212445	PCSK4_1	1	-	1205702	1212445	255,0,0	5	237,123,150,216,174	0,453,1995,6278,6569
scaffold_6	16612696	17059023	PCSK5_1	1	-	16612696	17059023	255,0,0	33	402,183,99,216,177,231,222,216,198,84,201,138,69,135,123,132,99,87,192,102,165,138,186,120,102,99,213,174,87,78,144,114,108	0,4564,6631,16133,20281,21526,31332,33408,39035,40929,49123,50158,95113,103386,157282,158687,159519,163786,167551,168023,172711,180468,193037,193741,219525,259661,271362,296625,300676,340669,342758,390467,446219
scaffold_28	34401999	34596423	PCSK6_1	1	-	34401999	34596423	255,0,0	20	96,114,135,105,84,201,102,180,141,192,114,99,99,213,174,87,78,144,108,108	0,1972,6710,15447,19206,21408,24816,44446,83883,88194,107297,109458,111504,115439,123240,156911,159372,160481,161763,194316
scaffold_58	4696046	4722174	PCSK7_1	1	-	4696046	4722174	255,0,0	15	291,120,93,93,159,102,108,165,102,138,57,90,165,135,468	0,581,978,1808,2440,11735,12325,13015,17692,19056,19607,20648,22258,23220,25660
scaffold_17	41496370	41522367	PCSK9_1	1	-	41496370	41522367	255,0,0	12	216,168,171,153,171,183,204,138,132,123,192,168	0,1954,4005,4636,5059,5986,7741,12570,12950,19584,21767,25829
scaffold_31	13145406	13176661	PCTP_1	1	-	13145406	13176661	255,0,0	5	66,171,90,111,129	0,1235,3587,7624,31126
scaffold_27	21957637	21991313	PCYOX1_1	1	+	21957637	21991313	255,0,0	5	210,174,213,153,657	0,1350,31008,32270,33019
scaffold_1	68775358	68796311	PCYOX1L_1	1	+	68775358	68796311	255,0,0	6	87,207,174,213,141,660	0,4317,14821,16744,19462,20293
scaffold_25	17636815	17669222	PCYT1A_1	1	+	17636815	17669222	255,0,0	8	108,104,111,153,78,144,189,204	0,18241,24809,25549,27823,28886,31031,32203
scaffold_39	6602484	6690141	PCYT1B_1	1	+	6602484	6690141	255,0,0	8	117,99,114,153,78,144,189,210	0,34624,44587,56126,59080,65748,69068,87447
scaffold_49	1092107	1096260	PCYT2_1	1	+	1092107	1096260	255,0,0	12	87,162,63,87,45,141,81,78,66,63,90,81	0,263,684,1369,1714,2341,2754,3079,3393,3581,3868,4072
scaffold_45	10385502	10392513	PDAP1_1	1	-	10385502	10392513	255,0,0	5	57,153,120,108,96	0,1231,3562,5540,6915
scaffold_16	13614425	13620522	PDC_1	1	+	13614425	13620522	255,0,0	3	60,153,525	0,2528,5572
scaffold_15	40781399	40784032	PDCD10_1	1	+	40781399	40784032	255,0,0	4	30,162,195,219	0,37,201,2414
scaffold_42	13122892	13148548	PDCD10_2	1	+	13122892	13148548	255,0,0	7	96,54,117,129,78,84,78	0,8875,14470,15913,22170,22547,25578
scaffold_10	15011959	15052887	PDCD11_1	1	-	15011959	15052887	255,0,0	32	171,162,153,171,243,150,123,126,57,183,96,90,93,57,546,111,147,216,171,180,138,249,147,123,207,108,183,123,162,165,132,105	0,918,1580,2344,3237,3677,6028,6735,7765,9811,10388,10693,13090,14046,14992,16855,17357,18341,18702,19882,20554,21241,22626,23667,24444,25601,33086,33776,35857,38124,39621,40823
scaffold_6	93451075	93451375	PDCD1LG2_1	1	-	93451075	93451375	255,0,0	1	300	0
scaffold_128	2300729	2323933	PDCD2_1	1	-	2300729	2323933	255,0,0	5	156,117,102,213,285	0,1704,2980,21965,22919
scaffold_43	8324806	8358785	PDCD2L_1	1	-	8324806	8358785	255,0,0	8	129,150,111,138,213,63,159,108	0,7377,29891,31694,31853,33412,33620,33871
scaffold_10	8207631	8226053	PDCD4_1	1	-	8207631	8226053	255,0,0	9	60,138,111,108,99,222,117,93,264	0,1628,2419,2779,7774,9426,12402,16260,18158
scaffold_43	10200941	10211470	PDCD5_1	1	-	10200941	10211470	255,0,0	4	72,90,66,66	0,2502,7164,10463
scaffold_169	553027	557679	PDCD6_1	1	-	553027	557679	255,0,0	3	99,108,156	0,1031,4496
scaffold_36	5829007	5887839	PDCD6IP_1	1	-	5829007	5887839	255,0,0	19	171,117,72,123,96,135,249,171,111,177,126,222,117,102,153,129,72,54,216	0,1107,1242,2244,3346,4765,6182,8231,9529,17622,20022,21430,27962,30418,31702,34144,39576,41222,58616
scaffold_59	10947142	10958037	PDCD7_1	1	-	10947142	10958037	255,0,0	6	123,87,237,138,642,225	0,1226,1755,7884,10013,10670
scaffold_71	44554	45441	PDCL_1	1	-	44554	45441	255,0,0	3	183,171,348	0,367,539
scaffold_6	35215684	35220715	PDCL_2	1	+	35215684	35220715	255,0,0	3	171,183,549	0,2415,4482
scaffold_38	7358051	7387573	PDCL2_1	1	-	7358051	7387573	255,0,0	4	147,210,144,96	0,5918,11102,29426
scaffold_27	2674481	2683063	PDCL3_1	1	+	2674481	2683063	255,0,0	5	99,93,138,207,141	0,2386,2865,4873,8441
scaffold_69	8345855	8567001	PDE10A_1	1	-	8345855	8567001	255,0,0	20	78,90,78,114,171,156,150,84,144,189,93,141,51,63,48,156,141,51,126,51	0,4834,8813,11176,30268,42250,45913,47802,48935,58036,61963,64678,91709,94080,95563,97480,101512,112124,113486,221095
scaffold_3	49175118	49630320	PDE11A_1	1	+	49175118	49630320	255,0,0	20	897,159,90,141,63,135,75,69,93,51,147,108,111,90,102,72,66,78,84,150	0,65142,176568,181319,220364,249644,266027,268735,270063,291641,338566,338979,353671,368087,372195,388813,391055,399730,404558,455052
scaffold_12	9694533	9697725	PDE12_1	1	-	9694533	9697725	255,0,0	4	441,108,981,183	0,604,2022,3009
scaffold_3	44599270	44944493	PDE1A_1	1	+	44599270	44944493	255,0,0	12	99,111,186,123,141,99,126,105,111,90,108,171	0,257967,304803,314482,315478,324572,328524,335404,335610,341401,343903,345052
scaffold_2	40945681	40972333	PDE1B_1	1	+	40945681	40972333	255,0,0	15	75,114,246,69,117,141,102,126,99,123,81,108,132,33,60	0,17917,18847,19277,19691,22108,22653,22863,23116,24262,24702,25107,25709,26547,26592
scaffold_5	25828219	26430037	PDE1C_1	1	+	25828219	26430037	255,0,0	20	60,54,168,102,120,183,69,117,141,99,129,105,120,81,120,177,87,129,81,171	0,108494,152436,256591,465637,467331,468452,474110,477810,489577,492395,508652,509205,517396,519723,521682,532208,532301,544332,601647
scaffold_79	7098635	7197000	PDE2A_1	1	+	7098635	7197000	255,0,0	26	72,93,90,112,57,60,78,60,132,108,42,63,72,177,114,78,123,69,126,87,48,75,99,114,108,207	0,64082,67671,75973,83257,84315,84579,85655,85990,88892,89497,89683,90154,90374,90946,92002,93031,94031,94393,94871,95424,96509,96730,97074,97709,98158
scaffold_2	10305027	10655027	PDE3A_1	1	+	10305027	10655027	255,0,0	17	282,657,48,264,153,117,159,87,156,135,114,108,204,204,156,216,237	0,294,209860,281732,284686,289884,305345,309129,322135,324652,327749,336813,337092,339332,340215,342566,349763
scaffold_21	34727393	34862022	PDE3B_1	1	-	34727393	34862022	255,0,0	19	195,201,159,204,201,108,111,135,210,108,57,66,249,156,204,36,96,234,147	0,3904,6485,8552,10200,13259,15484,16212,20691,25330,30028,30091,32841,133664,133823,134039,134117,134228,134482
scaffold_26	33238162	33270922	PDE4A_1	1	-	33238162	33270922	255,0,0	9	246,297,66,150,69,96,66,72,297	0,459,5704,6578,6734,8977,10386,13447,32463
scaffold_17	27645649	28183957	PDE4B_1	1	-	27645649	28183957	255,0,0	15	369,180,120,153,99,165,99,180,93,114,48,72,36,195,234	0,3279,4173,4410,6572,8496,8802,10157,16153,40333,122460,135757,135941,150775,538074
scaffold_26	23833439	23847227	PDE4C_1	1	+	23833439	23847227	255,0,0	14	159,144,210,78,114,96,165,96,168,99,159,120,183,228	0,4914,7589,8668,9320,9510,10202,10554,11080,11324,11841,12808,13153,13560
scaffold_7	61645469	62133760	PDE4D_1	1	-	61645469	62133760	255,0,0	15	411,183,123,153,99,168,96,174,93,114,51,75,36,192,126	0,1345,2023,3046,8775,10262,11199,11842,13353,47819,215306,217619,227845,253414,488165
scaffold_11	66741579	66764572	PDE4DIP_1	1	-	66741579	66764572	255,0,0	15	171,114,135,120,90,144,195,180,138,114,162,210,93,120,129	0,1257,2360,2789,8809,11043,14235,15555,17125,17459,18797,20427,20776,21334,22864
scaffold_14	29643765	29799630	PDE5A_1	1	-	29643765	29799630	255,0,0	21	132,84,75,63,78,102,90,96,123,147,60,180,81,111,63,138,90,72,90,591,87	0,3553,4336,10971,13451,15440,24442,33465,36112,40292,56057,58313,69028,70655,81335,83512,87747,89674,122975,133539,155778
scaffold_1	69335426	69432205	PDE6A_1	1	-	69335426	69432205	255,0,0	20	144,84,75,63,108,102,87,111,105,147,66,144,150,66,66,75,144,87,153,474	0,2771,7513,7873,25028,25725,25999,27653,29058,30446,30780,33477,34084,42929,54877,66465,81117,81877,82549,96305
scaffold_18	5325554	5380374	PDE6B_1	1	-	5325554	5380374	255,0,0	19	60,150,84,75,63,108,102,87,111,108,147,144,153,66,75,144,87,153,222	0,1384,4149,5924,6492,8191,8778,9728,10732,11209,17250,20972,21442,23367,25849,26012,44266,45084,54598
scaffold_10	24894058	24946848	PDE6C_1	1	-	24894058	24946848	255,0,0	18	135,84,78,60,108,99,87,111,108,147,144,150,63,57,75,144,156,480	0,521,719,2989,3141,5026,13977,15765,16604,16954,22456,24401,38974,39139,40221,43702,45371,52310
scaffold_55	7358488	7362634	PDE6D_1	1	+	7358488	7362634	255,0,0	4	87,126,108,75	0,703,1505,4071
scaffold_49	1291162	1292541	PDE6G_1	1	+	1291162	1292541	255,0,0	3	153,39,75	0,768,1304
scaffold_2	4579795	4584189	PDE6H_1	1	+	4579795	4584189	255,0,0	2	135,75	0,4319
scaffold_8	11797321	11928011	PDE7A_1	1	-	11797321	11928011	255,0,0	13	165,81,96,150,87,132,102,96,63,150,84,60,48	0,5557,6660,7360,12325,12611,15447,17421,22347,24152,47353,50743,130642
scaffold_0	23551098	23812207	PDE7B_1	1	-	23551098	23812207	255,0,0	13	144,81,99,141,93,132,105,93,63,150,90,237,57	0,5666,10081,12314,15817,27931,30226,32914,34935,37066,92690,173003,261052
scaffold_28	15466252	15543752	PDE8A_1	1	-	15466252	15543752	255,0,0	17	102,132,165,132,213,201,123,162,72,51,90,141,87,90,60,192,54	0,2917,19620,21119,23157,26953,28579,29850,30288,43716,45662,54880,56602,60649,68680,75663,77446
scaffold_7	80328049	80591805	PDE8B_1	1	+	80328049	80591805	255,0,0	23	168,117,57,189,60,57,87,78,144,90,60,42,78,78,165,45,132,201,216,123,165,132,105	0,228,106679,126875,130318,132562,140818,149906,155844,157742,159993,212383,216179,225856,226766,229553,230022,231063,249826,251523,253883,262967,263651
scaffold_67	9352656	9491325	PDE9A_1	1	+	9352656	9491325	255,0,0	17	69,69,81,42,54,75,75,84,75,87,99,87,153,117,102,132,96	0,39129,42121,54456,91392,92321,117523,121163,124578,129653,130599,131048,131502,135060,136229,137711,138573
scaffold_48	10533393	10535257	PDF_1	1	-	10533393	10535257	255,0,0	2	156,516	0,1348
scaffold_45	2460351	2480883	PDGFA_1	1	-	2460351	2480883	255,0,0	4	57,123,195,114	0,834,11393,20418
scaffold_73	6285621	6304604	PDGFB_1	1	+	6285621	6304604	255,0,0	5	63,96,189,147,123	0,9229,13189,14837,18860
scaffold_61	11812866	12076072	PDGFC_1	1	+	11812866	12076072	255,0,0	6	120,198,180,207,219,114	0,140183,195729,253790,258756,263092
scaffold_35	14505478	14779089	PDGFD_1	1	-	14505478	14779089	255,0,0	7	123,216,198,63,177,204,123	0,18857,34566,39644,88761,93870,273488
scaffold_38	5683488	5721382	PDGFRA_1	1	+	5683488	5721382	255,0,0	21	321,261,132,171,189,117,129,192,93,132,105,108,153,168,117,123,108,105,105,240,147	0,5792,7322,9828,10091,12772,13824,16561,17721,18034,20492,21168,21541,24074,26760,27273,28763,29810,30030,32008,37747
scaffold_1	69606643	69628670	PDGFRB_1	1	-	69606643	69628670	255,0,0	22	81,123,93,105,99,111,123,120,162,159,108,105,132,93,213,123,117,192,174,130,228,327	0,1367,1502,2815,3591,4792,5768,6125,6805,8019,9685,10304,10981,11976,15416,16218,18012,18813,19587,19880,20883,21700
scaffold_22	38390835	38424362	PDGFRL_1	1	+	38390835	38424362	255,0,0	5	297,153,183,141,183	0,20529,25658,31704,33344
scaffold_39	12225278	12243719	PDHA1_1	1	-	12225278	12243719	255,0,0	10	162,111,66,72,159,99,126,174,60,57	0,623,1437,3130,3384,4965,5706,6895,7611,18384
scaffold_14	1386121	1387243	PDHA2_1	1	+	1386121	1387243	255,0,0	1	1122	0
scaffold_12	8844151	8847550	PDHB_1	1	+	8844151	8847550	255,0,0	7	111,63,285,114,93,189,144	0,202,547,1346,1797,2816,3255
scaffold_21	14617149	14696797	PDHX_1	1	-	14617149	14696797	255,0,0	11	258,60,162,60,147,174,105,195,102,78,93	0,4020,7229,10887,14398,16804,34534,36451,46741,59921,79555
scaffold_53	15498834	15500690	PDIA2_1	1	-	15498834	15500690	255,0,0	6	60,108,57,108,138,213	0,67,327,752,1219,1643
scaffold_80	8150513	8172851	PDIA3_1	1	-	8150513	8172851	255,0,0	13	111,57,81,129,108,186,123,114,132,108,117,78,168	0,458,871,1267,2432,3425,4316,4747,7806,9426,13168,14548,22170
scaffold_91	719149	728254	PDIA4_1	1	+	719149	728254	255,0,0	6	108,204,147,159,234,414	0,1254,2547,5914,7435,8691
scaffold_25	21590224	21681621	PDIA5_1	1	-	21590224	21681621	255,0,0	15	78,138,66,129,159,69,135,69,108,60,93,45,84,90,141	0,543,10339,15927,20589,21293,39004,46389,46548,65616,69083,76021,76342,87873,91256
scaffold_4	83902665	83903978	PDIA6_1	1	+	83902665	83903978	255,0,0	5	198,510,363,126,93	0,205,717,1082,1220
scaffold_20	20554696	20585215	PDIA6_2	1	-	20554696	20585215	255,0,0	12	66,102,153,75,84,141,114,132,105,126,57,144	0,1299,7575,8796,8987,11005,11687,12370,16786,23312,23886,30375
scaffold_34	4288458	4293608	PDIK1L_1	1	+	4288458	4293608	255,0,0	2	285,738	0,4412
scaffold_65	2102165	2136587	PDILT_1	1	-	2102165	2136587	255,0,0	8	177,120,183,102,141,132,204,90	0,5235,9117,13798,17243,18556,24542,34332
scaffold_3	54726226	54759434	PDK1_1	1	-	54726226	54759434	255,0,0	11	138,114,111,99,78,78,94,183,72,144,51	0,2207,5672,13037,15031,16966,25423,25803,27719,30623,33157
scaffold_31	18321374	18341484	PDK2_1	1	-	18321374	18341484	255,0,0	9	114,108,99,78,78,87,183,72,120	0,878,1193,1380,3218,3485,4224,4903,19990
scaffold_39	6717077	6784609	PDK3_1	1	-	6717077	6784609	255,0,0	11	141,114,111,102,78,78,87,183,69,144,105	0,2037,7214,8242,9927,17192,34793,35554,37481,41476,67427
scaffold_5	53989189	53999291	PDK4_1	1	+	53989189	53999291	255,0,0	11	129,144,69,183,84,78,78,96,114,114,126	0,1130,2648,3478,3830,4336,5966,7827,8122,8545,9976
scaffold_10	22884250	22937503	PDLIM1_1	1	+	22884250	22937503	255,0,0	7	96,150,84,204,138,120,183	0,25627,28013,34944,44791,52482,53070
scaffold_22	13973334	13985085	PDLIM2_1	1	-	13973334	13985085	255,0,0	6	176,120,147,105,156,93	0,1444,3151,8367,10762,11658
scaffold_22	42613204	42644853	PDLIM3_1	1	+	42613204	42644853	255,0,0	7	99,150,87,264,120,114,186	0,11012,12391,26902,28787,30074,31463
scaffold_1	29772064	29786602	PDLIM4_1	1	-	29772064	29786602	255,0,0	8	201,111,177,48,123,153,54,36	0,346,785,1176,1227,9671,14446,14502
scaffold_30	26366	266559	PDLIM5_1	1	-	26366	266559	255,0,0	9	87,120,117,183,171,177,420,153,138	0,1622,5427,9079,32182,98436,108773,163479,240055
scaffold_1	102133593	102137195	PDLIM7_1	1	-	102133593	102137195	255,0,0	5	183,45,189,135,120	0,1175,1223,2732,3482
scaffold_8	40792486	40794097	PDP1_1	1	+	40792486	40794097	255,0,0	1	1611	0
scaffold_48	8343159	8344749	PDP2_1	1	+	8343159	8344749	255,0,0	2	147,1437	0,153
scaffold_53	13427685	13456920	PDPK1_1	1	-	13427685	13456920	255,0,0	12	114,153,57,219,174,96,72,75,99,141,135,87	0,437,1218,5793,6127,7122,7464,10225,22349,23087,25605,29148
scaffold_48	15246189	15273114	PDPR_1	1	-	15246189	15273114	255,0,0	17	402,183,102,96,114,147,135,156,120,195,147,117,123,162,75,132,222	0,1029,2386,3980,8380,11155,11674,12029,14098,15044,16245,17135,17974,18827,19098,25042,26703
scaffold_19	31215730	31221869	PDRG1_1	1	-	31215730	31221869	255,0,0	4	81,78,75,84	0,2771,4141,6055
scaffold_18	42728589	42869696	PDS5A_1	1	-	42728589	42869696	255,0,0	31	354,111,144,63,120,132,117,204,126,135,69,159,123,162,108,114,138,48,81,66,153,150,93,114,141,81,126,96,87,204,138	0,5376,6718,8186,11347,12014,18254,18848,19360,22546,24035,27406,28403,30443,34578,44478,53811,54188,55676,57912,59228,61930,63569,65743,70496,71655,73654,80397,81047,82282,140969
scaffold_11	4296040	4423144	PDS5B_1	1	-	4296040	4423144	255,0,0	33	81,117,432,108,144,63,120,132,117,204,126,135,69,159,123,162,108,114,138,48,81,117,150,147,96,114,141,81,126,96,90,201,108	0,3286,3495,20028,23555,24261,25698,26066,27985,30472,36654,39569,41508,46333,49371,65580,68505,71101,72901,75924,79307,88439,89775,92466,96302,101708,105247,109531,119118,120171,120380,123730,126996
scaffold_15	16578798	16640028	PDSS1_1	1	-	16578798	16640028	255,0,0	9	141,78,114,81,111,111,144,129,69	0,5145,11941,12192,25822,26199,29095,57554,61161
scaffold_0	56203396	56485627	PDSS2_1	1	+	56203396	56485627	255,0,0	7	285,132,198,69,165,132,156	0,113930,167772,191720,229906,231005,282075
scaffold_29	13913187	13913370	PDX1_1	1	+	13913187	13913370	255,0,0	1	183	0
scaffold_124	2110123	2155813	PDXDC1_1	1	+	2110123	2155813	255,0,0	19	69,84,147,189,72,78,87,48,102,126,51,63,105,168,120,123,96,105,258	0,3487,5495,7243,9409,10336,17801,18823,19029,24877,27287,37348,39658,41426,42223,42658,43900,44807,45432
scaffold_67	10651196	10710479	PDXK_1	1	+	10651196	10710479	255,0,0	8	81,60,111,84,87,108,135,111	0,19576,36777,37827,41954,54506,55976,59172
scaffold_19	28293954	28296450	PDYN_1	1	+	28293954	28296450	255,0,0	3	129,435,189	0,1866,2307
scaffold_24	32534024	32536685	PDZD11_1	1	+	32534024	32536685	255,0,0	5	87,81,60,99,60	0,728,1081,1643,2601
scaffold_7	35481824	35795037	PDZD2_1	1	+	35481824	35795037	255,0,0	31	474,504,141,135,141,111,147,120,114,75,225,114,138,87,153,276,117,48,1041,1062,99,195,189,375,258,159,117,96,270,135,165	0,205466,215749,219997,227323,257507,265158,268614,269478,273676,273892,274989,276748,286178,289251,290186,290768,290936,296124,297219,298428,298554,298779,298974,299391,299652,300963,307008,307816,309350,313048
scaffold_58	6840001	6842802	PDZD3_1	1	+	6840001	6842802	255,0,0	8	66,270,189,138,201,201,225,189	0,332,854,1142,1545,1944,2241,2612
scaffold_120	2260067	2265461	PDZD4_1	1	+	2260067	2265461	255,0,0	10	258,90,99,60,102,111,192,504,282,471	0,1340,1897,2774,3260,3596,3864,4074,4635,4923
scaffold_10	17219939	17228445	PDZD7_1	1	+	17219939	17228445	255,0,0	7	222,159,177,147,84,309,147	0,3974,5162,5656,7341,7437,8359
scaffold_10	1891698	1953969	PDZD8_1	1	+	1891698	1953969	255,0,0	7	159,570,51,72,105,162,2196	0,306,28006,28060,37647,57770,60075
scaffold_65	3953236	3966198	PDZD9_1	1	-	3953236	3966198	255,0,0	4	72,294,189,174	0,75,6924,12788
scaffold_16	33985393	33986162	PDZK1_1	1	-	33985393	33986162	255,0,0	4	123,213,254,75	0,126,387,694
scaffold_127	1230185	1256178	PDZK1_2	1	-	1230185	1256178	255,0,0	6	291,117,78,138,246,210	0,1083,20752,22761,24774,25783
scaffold_17	50252572	50252683	PDZK1IP1_1	1	+	50252572	50252683	255,0,0	1	111	0
scaffold_12	50550122	50824149	PDZRN3_1	1	+	50550122	50824149	255,0,0	12	261,87,108,66,252,42,99,63,99,117,717,825	0,17728,23770,212227,248434,251903,264867,266415,268363,270746,272479,273202
scaffold_2	26549226	26980574	PDZRN4_1	1	+	26549226	26980574	255,0,0	9	84,108,255,105,99,63,99,120,1524	0,1913,354372,358805,407075,409767,419043,423349,429824
scaffold_33	9634967	9636721	PEA15_1	1	+	9634967	9636721	255,0,0	3	171,156,63	0,1380,1691
scaffold_44	1673814	1674210	PEA15_2	1	-	1673814	1674210	255,0,0	2	144,174	0,222
scaffold_28	7622783	7679177	PEAK1_1	1	+	7622783	7679177	255,0,0	7	369,816,1077,882,171,747,1161	0,372,1191,2271,24785,38684,55233
scaffold_33	5366453	5376638	PEAR1_1	1	+	5366453	5376638	255,0,0	18	105,90,90,159,135,210,168,120,165,147,123,126,132,93,123,84,99,120	0,519,1779,2192,3651,3874,4395,4649,5507,6003,6364,7528,7767,8495,8710,9165,9276,10065
scaffold_70	6089067	6094034	PEBP1_1	1	-	6089067	6094034	255,0,0	4	216,102,111,132	0,2823,3613,4835
scaffold_22	13709815	13818179	PEBP4_1	1	+	13709815	13818179	255,0,0	2	93,117	0,108247
scaffold_49	17310754	17327825	PECAM1_1	1	+	17310754	17327825	255,0,0	7	291,303,276,249,18,201,108	0,4023,6131,11073,16093,16138,16963
scaffold_3	10938416	10974254	PECR_1	1	+	10938416	10974254	255,0,0	4	135,165,96,102	0,4512,17542,35736
scaffold_34	10238625	10246376	PEF1_1	1	-	10238625	10246376	255,0,0	4	228,141,156,303	0,464,1135,7448
scaffold_5	54866366	54867553	PEG10_1	1	-	54866366	54867553	255,0,0	5	345,51,87,540,105	0,362,414,528,1082
scaffold_4	18506694	18517699	PEG3_1	1	-	18506694	18517699	255,0,0	12	294,408,81,84,156,156,147,657,459,228,126,390	0,315,840,1158,1269,1581,1818,2169,2868,3348,3617,10615
scaffold_27	15122348	15133117	PELI1_1	1	-	15122348	15133117	255,0,0	6	564,189,198,102,129,72	0,1108,1414,4721,7826,10697
scaffold_9	31687088	31890496	PELI2_1	1	+	31687088	31890496	255,0,0	8	78,129,102,198,189,246,39,96	0,67572,163968,192207,194540,202844,203117,203312
scaffold_71	3054459	3062796	PELI3_1	1	-	3054459	3062796	255,0,0	6	567,189,198,99,129,153	0,1910,2613,3641,4383,8184
scaffold_7	54194130	54195621	PELO_1	1	+	54194130	54195621	255,0,0	2	726,429	0,1062
scaffold_47	10483268	10528329	PELP1_1	1	+	10483268	10528329	255,0,0	19	366,66,108,147,72,57,153,81,90,90,114,150,159,54,207,570,456,321,93	0,29589,30032,34211,34583,39664,40006,40396,40637,41205,41376,41637,41943,42851,43052,43375,44035,44497,44968
scaffold_96	2162002	2238017	PEMT_1	1	-	2162002	2238017	255,0,0	4	114,144,114,120	0,20964,30493,75895
scaffold_77	3556892	3561821	PENK_1	1	+	3556892	3561821	255,0,0	3	153,357,279	0,4263,4650
scaffold_43	9268942	9399827	PEPD_1	1	+	9268942	9399827	255,0,0	11	180,132,63,75,45,69,78,147,180,198,135	0,2200,12712,55545,58129,104204,105715,116157,126637,130103,130750
scaffold_47	12189595	12198668	PER1_1	1	-	12189595	12198668	255,0,0	22	147,111,159,180,186,612,249,171,114,123,105,135,105,153,108,78,141,207,120,159,96,273	0,168,619,1089,1482,2114,3599,4437,4862,5301,5561,5915,6137,6354,6681,6867,7335,7815,8117,8332,8585,8800
scaffold_55	1006487	1035814	PER2_1	1	+	1006487	1035814	255,0,0	17	63,156,120,198,144,81,153,105,126,84,141,255,231,165,114,111,195	0,1812,2813,4467,9004,12113,15867,16337,17497,18537,20855,23296,25798,26104,26413,27334,29132
scaffold_26	14862584	14924242	PER3_1	1	-	14862584	14924242	255,0,0	15	153,183,189,126,87,87,222,129,114,105,159,105,81,201,117	0,747,9789,9990,10164,10374,11268,39100,39834,40927,45328,45741,47720,59862,61541
scaffold_26	22485400	22488632	PERM1_1	1	+	22485400	22488632	255,0,0	3	261,108,90	0,2785,3142
scaffold_0	21532096	21544781	PERP_1	1	+	21532096	21544781	255,0,0	3	207,141,225	0,9893,12460
scaffold_68	3969410	3981102	PES1_1	1	+	3969410	3981102	255,0,0	10	81,156,108,174,90,90,120,126,189,78	0,1365,2404,4556,4811,8375,8645,9191,9449,11614
scaffold_19	9953050	9957164	PET117_1	1	-	9953050	9957164	255,0,0	2	144,96	0,4018
scaffold_5	56951168	56999061	PEX1_1	1	+	56951168	56999061	255,0,0	25	129,141,87,114,216,522,120,123,57,84,132,96,171,156,189,165,135,57,150,102,180,231,198,132,81	0,7809,10947,11232,11666,11909,14856,17885,18253,19180,21014,21907,24102,25479,26833,27235,32722,34693,35854,36086,36981,38263,39593,40082,47812
scaffold_26	21007166	21013319	PEX10_1	1	+	21007166	21013319	255,0,0	6	126,171,225,177,117,63	0,2319,2502,4347,4606,6090
scaffold_28	17251410	17257782	PEX11A_1	1	+	17251410	17257782	255,0,0	3	57,126,564	0,3598,5808
scaffold_127	1461901	1466433	PEX11B_1	1	-	1461901	1466433	255,0,0	4	405,198,117,54	0,2834,3430,4478
scaffold_114	1488652	1501390	PEX11G_1	1	-	1488652	1501390	255,0,0	4	189,183,183,60	0,6692,10704,12678
scaffold_31	4976362	4978575	PEX12_1	1	-	4976362	4978575	255,0,0	3	399,552,126	0,1223,2087
scaffold_52	1199096	1206096	PEX13_1	1	-	1199096	1206096	255,0,0	3	297,114,699	0,1045,6301
scaffold_26	11532792	11694663	PEX14_1	1	-	11532792	11694663	255,0,0	11	162,48,177,90,99,102,84,132,84,51,33	0,210,264,2259,6944,8177,11619,34984,106856,145348,161838
scaffold_21	3543589	3549379	PEX16_1	1	+	3543589	3549379	255,0,0	11	51,105,78,135,99,81,99,69,123,63,54	0,52,1136,1592,1858,2706,2985,3191,3608,5111,5736
scaffold_33	9704777	9707934	PEX19_1	1	-	9704777	9707934	255,0,0	7	81,48,174,162,87,159,114	0,249,532,1541,1933,2460,3043
scaffold_8	24053903	24054818	PEX2_1	1	-	24053903	24054818	255,0,0	1	915	0
scaffold_15	42824661	42831331	PEX26_1	1	-	42824661	42831331	255,0,0	3	285,138,231	0,5142,6439
scaffold_0	15454719	15517322	PEX3_1	1	-	15454719	15517322	255,0,0	12	81,99,123,72,168,54,66,123,48,81,132,72	0,1406,7029,12397,34136,34868,35027,35886,37387,43775,52667,62531
scaffold_15	52009235	52029448	PEX5_1	1	+	52009235	52029448	255,0,0	14	171,132,132,90,90,108,96,120,144,69,213,162,156,201	0,1010,1340,11810,12440,12934,13310,13745,17775,18128,18622,19175,19681,20012
scaffold_25	476646	584733	PEX5L_1	1	-	476646	584733	255,0,0	13	204,156,168,198,69,144,117,96,96,126,195,117,99	0,7447,7980,8815,13929,17601,20516,67660,81976,83124,88041,95194,107988
scaffold_0	121532419	121543633	PEX6_1	1	+	121532419	121543633	255,0,0	18	699,174,162,84,108,132,111,201,204,78,132,204,63,108,117,81,138,135	0,702,2802,3437,6280,6467,7117,7605,8230,8634,8859,9069,9400,9677,10255,10541,10738,11079
scaffold_0	22817533	22915873	PEX7_1	1	-	22817533	22915873	255,0,0	8	111,54,114,108,108,78,153,132	0,26422,27911,30078,64397,64890,94653,98208
scaffold_30	23766747	23767074	PF4V1_1	1	-	23766747	23767074	255,0,0	2	81,120	0,207
scaffold_47	12305946	12319406	PFAS_1	1	+	12305946	12319406	255,0,0	27	141,135,117,186,108,141,126,129,132,129,72,159,60,165,126,132,231,180,84,156,120,147,207,93,114,324,291	0,224,826,1312,1611,2274,2533,2813,3436,3727,7026,7200,7647,8095,8521,8826,9224,9605,9870,10166,10545,11007,11286,11645,11823,12750,13169
scaffold_22	37807695	37807971	PFDN1_1	1	+	37807695	37807971	255,0,0	1	276	0
scaffold_1	57968157	57993088	PFDN1_2	1	-	57968157	57993088	255,0,0	2	88,168	0,24763
scaffold_33	10640133	10641374	PFDN2_1	1	-	10640133	10641374	255,0,0	3	174,126,87	0,920,1154
scaffold_12	64645865	64646263	PFDN4_1	1	-	64645865	64646263	255,0,0	2	273,108	0,290
scaffold_75	4376159	4379389	PFDN4_2	1	+	4376159	4379389	255,0,0	3	108,141,129	0,1174,3101
scaffold_23	33223610	33223977	PFDN4_3	1	+	33223610	33223977	255,0,0	2	90,261	0,106
scaffold_2	39720608	39720988	PFDN5_1	1	+	39720608	39720988	255,0,0	2	78,108	0,272
scaffold_13	58249915	58250271	PFDN6_1	1	-	58249915	58250271	255,0,0	2	153,198	0,158
scaffold_105	2666678	2667647	PFDN6_2	1	-	2666678	2667647	255,0,0	4	126,123,72,63	0,376,586,906
scaffold_85	4148888	4324099	PFKFB1_1	1	-	4148888	4324099	255,0,0	14	57,66,63,129,105,147,207,120,54,75,66,96,123,75	0,423,1724,4388,8220,9824,12899,16848,19387,19918,21018,39812,48746,175136
scaffold_13	12379771	12394775	PFKFB2_1	1	+	12379771	12394775	255,0,0	12	126,99,66,75,57,126,204,150,105,129,66,165	0,639,1147,1348,1787,2971,7421,8057,8989,12873,13726,14839
scaffold_15	40450638	40472626	PFKFB3_1	1	-	40450638	40472626	255,0,0	14	174,66,63,129,105,147,210,123,54,75,66,99,123,75	0,2318,2509,3305,5387,5703,6227,6955,9402,9825,10515,11381,12678,21913
scaffold_12	18774307	18807002	PFKFB4_1	1	+	18774307	18807002	255,0,0	14	99,117,99,66,72,60,120,210,147,105,129,63,63,60	0,6199,6487,9706,12465,12923,13786,16068,16855,27047,29297,29531,30443,32635
scaffold_67	11411048	11432456	PFKL_1	1	+	11411048	11432456	255,0,0	18	75,78,24,120,165,48,108,96,93,126,60,147,75,165,60,111,99,144	0,2866,3549,3612,5292,6006,6523,9362,10122,10368,12909,14959,15454,18529,19186,19548,20256,21264
scaffold_2	33876171	33899568	PFKM_1	1	+	33876171	33899568	255,0,0	21	93,75,78,189,165,48,108,96,93,126,66,138,72,90,150,162,63,111,102,108,141	0,8337,9271,10943,11623,12520,13004,13226,13574,14483,16303,17325,17906,18336,18513,19149,20773,21076,22743,22924,23256
scaffold_15	2948200	3002585	PFKP_1	1	-	2948200	3002585	255,0,0	18	111,105,105,108,60,165,153,84,144,126,93,93,108,48,165,183,78,75	0,477,2333,3816,4378,6781,18635,19531,26554,29775,31461,33014,35702,36055,37668,39260,42399,54310
scaffold_47	10208636	10211142	PFN1_1	1	+	10208636	10211142	255,0,0	3	123,213,93	0,1587,2413
scaffold_41	9941870	9945198	PFN2_1	1	+	9941870	9945198	255,0,0	4	195,96,96,117	0,1951,2272,3211
scaffold_1	102039125	102039533	PFN3_1	1	-	102039125	102039533	255,0,0	1	408	0
scaffold_71	8334835	8336845	PGA3_1	1	-	8334835	8336845	255,0,0	3	201,114,114	0,947,1896
scaffold_10	20727917	20733937	PGAM1_1	1	-	20727917	20733937	255,0,0	4	168,180,276,138	0,980,1700,5882
scaffold_63	11761708	11764389	PGAM2_1	1	-	11761708	11764389	255,0,0	3	165,159,255	0,2266,2426
scaffold_113	3059447	3064775	PGAM5_1	1	+	3059447	3064775	255,0,0	6	189,180,123,93,132,150	0,2189,3532,3804,4151,5178
scaffold_3	30256273	30318971	PGAP1_1	1	+	30256273	30318971	255,0,0	23	147,153,177,171,156,54,66,108,54,84,48,78,75,75,69,108,93,93,195,141,186,105,138	0,6314,11241,16033,19602,22840,23654,26251,27047,29061,32223,35916,39318,40996,41748,45212,51379,55319,56926,58074,59948,61406,62560
scaffold_79	8032084	8049776	PGAP2_1	1	+	8032084	8049776	255,0,0	5	178,255,133,105,129	0,16360,16748,17257,17563
scaffold_31	21794860	21805854	PGAP3_1	1	-	21794860	21805854	255,0,0	8	63,204,138,60,63,153,99,180	0,238,691,1217,1968,8486,9486,10814
scaffold_108	1153104	1186333	PGBD1_1	1	-	1153104	1186333	255,0,0	4	291,1260,126,375	0,297,30692,32854
scaffold_1	108432395	108434138	PGBD2_1	1	-	108432395	108434138	255,0,0	1	1743	0
scaffold_16	29391806	29528972	PGBD5_1	1	-	29391806	29528972	255,0,0	7	192,108,195,183,138,426,207	0,1910,7853,12432,37582,44088,136959
scaffold_0	122764333	122770974	PGC_1	1	+	122764333	122770974	255,0,0	7	147,117,114,198,105,147,147	0,528,1581,2163,3964,4786,6494
scaffold_26	11754567	11772668	PGD_1	1	-	11754567	11772668	255,0,0	12	117,126,99,132,132,189,132,69,120,66,182,75	0,214,513,1211,1570,4011,5721,8540,13861,14594,16775,18026
scaffold_9	50918528	50927436	PGF_1	1	-	50918528	50927436	255,0,0	4	66,81,195,75	0,2270,3170,8833
scaffold_198	127649	133270	PGGHG_1	1	-	127649	133270	255,0,0	11	54,210,96,138,135,78,114,135,120,210,258	0,277,961,1148,1584,1870,2036,2401,2832,4767,5363
scaffold_1	48952296	49037286	PGGT1B_1	1	+	48952296	49037286	255,0,0	9	138,120,66,147,135,45,186,108,180	0,16960,33594,39014,40710,46549,72221,80599,84810
scaffold_24	22995767	23016739	PGK1_1	1	-	22995767	23016739	255,0,0	10	111,177,180,114,123,99,147,159,51,63	0,388,2169,2587,5806,6758,11153,11416,14995,20909
scaffold_0	114178303	114179551	PGK2_1	1	+	114178303	114179551	255,0,0	1	1248	0
scaffold_26	24465196	24471339	PGLS_1	1	-	24465196	24471339	255,0,0	5	135,144,102,99,288	0,1156,1634,2797,5855
scaffold_4	5228635	5232630	PGLYRP1_1	1	+	5228635	5232630	255,0,0	3	204,120,171	0,3178,3824
scaffold_4	5173312	5176619	PGLYRP1_2	1	-	5173312	5176619	255,0,0	2	120,204	0,3103
scaffold_26	26372406	26375777	PGLYRP2_1	1	+	26372406	26375777	255,0,0	4	57,375,498,210	0,1373,1901,3161
scaffold_33	1301769	1333474	PGLYRP3_1	1	-	1301769	1333474	255,0,0	5	177,117,195,153,201	0,1412,23175,27445,31504
scaffold_17	30831357	30913265	PGM1_1	1	-	30831357	30913265	255,0,0	11	93,132,183,135,117,153,192,129,144,162,246	0,3764,7226,10508,20589,23957,25378,30246,32173,33031,81662
scaffold_18	40511624	40553958	PGM2_1	1	+	40511624	40553958	255,0,0	14	78,168,105,90,84,192,192,93,183,93,132,189,132,99	0,3902,10393,19196,21351,21577,26023,27544,29152,29425,31499,34300,34722,42235
scaffold_79	3055259	3119358	PGM2L1_1	1	+	3055259	3119358	255,0,0	14	111,165,108,87,84,186,198,96,180,93,132,189,132,102	0,32785,35726,36730,39165,43945,55356,56052,56863,58584,58992,59357,62025,63997
scaffold_0	82386200	82415197	PGM3_1	1	+	82386200	82415197	255,0,0	12	210,180,72,135,195,153,90,99,111,123,177,87	0,1583,3731,15277,16246,18640,20045,23380,25054,26248,27720,28910
scaffold_88	5368737	5528108	PGM5_1	1	+	5368737	5528108	255,0,0	10	162,147,126,192,153,117,135,183,135,90	0,3614,9590,18429,19560,85202,105745,112902,136151,159281
scaffold_53	13821232	13822297	PGP_1	1	+	13821232	13822297	255,0,0	2	636,327	0,738
scaffold_26	23712418	23733119	PGPEP1_1	1	-	23712418	23733119	255,0,0	4	192,237,117,51	0,2628,4908,20650
scaffold_28	31182285	31184333	PGPEP1L_1	1	+	31182285	31184333	255,0,0	2	225,159	0,1889
scaffold_35	11465826	11548603	PGR_1	1	-	11465826	11548603	255,0,0	11	153,162,126,147,306,117,153,141,234,261,888	0,6186,15241,17031,26797,52056,79772,81189,81339,81622,81889
scaffold_32	11528561	11531964	PGRMC1_1	1	-	11528561	11531964	255,0,0	2	99,156	0,3247
scaffold_14	41038390	41055554	PGRMC2_1	1	-	41038390	41055554	255,0,0	3	96,171,417	0,1146,16747
scaffold_49	4461572	4495585	PGS1_1	1	-	4461572	4495585	255,0,0	8	120,147,522,177,192,99,192,144	0,4594,15759,18071,18890,20130,25238,33869
scaffold_44	16072286	16759037	PHACTR1_1	1	-	16072286	16759037	255,0,0	12	78,144,60,138,153,252,321,165,84,162,150,102	0,5349,11167,19894,59605,60850,88167,114526,156526,271546,649131,686649
scaffold_0	15091945	15408313	PHACTR2_1	1	-	15091945	15408313	255,0,0	14	78,138,60,57,153,162,360,162,240,159,81,174,45,111	0,6731,10339,15800,23995,25734,32009,32381,36704,41690,47211,80538,124136,316257
scaffold_34	6616395	6639935	PHACTR4_1	1	+	6616395	6639935	255,0,0	14	174,81,165,171,228,162,396,84,75,153,57,60,138,78	0,700,4217,4910,5087,9277,9442,11058,11160,12003,19662,21387,22734,23462
scaffold_1	35846292	35856865	PHAX_1	1	-	35846292	35856865	255,0,0	4	267,84,123,561	0,593,7280,10012
scaffold_31	19000648	19008804	PHB_1	1	+	19000648	19008804	255,0,0	6	87,162,144,117,96,210	0,1614,3875,4194,6524,7946
scaffold_15	51812014	51815916	PHB2_1	1	-	51812014	51815916	255,0,0	8	78,78,105,132,183,81,90,123	0,612,1116,1329,1986,3124,3494,3779
scaffold_15	54085661	54111310	PHC1_1	1	+	54085661	54111310	255,0,0	17	114,108,84,150,157,279,207,129,417,201,147,213,114,108,153,231,153	0,1148,2067,2671,3413,18216,18507,19621,19810,20233,20978,21366,22156,23142,23703,24322,25496
scaffold_34	11835446	11892303	PHC2_1	1	-	11835446	11892303	255,0,0	13	153,279,141,114,129,204,165,420,312,84,165,159,174	0,2264,3491,5222,6221,8063,28151,28588,48455,49963,51930,53777,56683
scaffold_42	10120851	10193986	PHC3_1	1	+	10120851	10193986	255,0,0	16	165,159,99,159,99,246,72,471,300,120,117,159,114,135,231,156	0,3790,6269,29295,31491,37027,42506,42608,43082,47830,50583,54321,63188,67084,67307,72979
scaffold_39	9285780	9522108	PHEX_1	1	-	9285780	9522108	255,0,0	21	105,72,105,66,132,69,51,60,105,78,102,66,93,153,78,117,69,225,84,162,117	0,2622,11371,12510,22535,24791,29430,47544,67433,75416,109990,129594,131768,142721,144744,149895,159028,181671,182960,221286,236211
scaffold_105	2517022	2520943	PHF1_1	1	-	2517022	2520943	255,0,0	16	108,180,84,90,132,51,75,69,123,72,93,150,39,96,81,159	0,114,461,824,997,1146,1345,1586,1767,2031,2285,2559,2836,3384,3591,3762
scaffold_128	1412428	1435891	PHF10_1	1	-	1412428	1435891	255,0,0	11	84,189,108,123,156,108,150,135,84,129,108	0,1699,2132,7676,8612,13644,15060,15305,16179,17006,23355
scaffold_23	30943112	30963602	PHF11_1	1	+	30943112	30963602	255,0,0	4	147,120,72,150	0,11093,18010,20340
scaffold_47	1885663	1924639	PHF12_1	1	-	1885663	1924639	255,0,0	15	330,138,84,99,144,126,795,159,165,135,120,393,75,180,66	0,646,1376,2207,3208,4105,5441,6800,9677,11621,12952,14469,17473,38097,38910
scaffold_26	16230472	16233659	PHF13_1	1	-	16230472	16233659	255,0,0	3	228,531,102	0,750,3085
scaffold_5	47706535	47912049	PHF14_1	1	-	47706535	47912049	255,0,0	18	72,120,123,51,168,135,102,96,108,270,147,138,114,159,144,564,111,111	0,71866,111118,111376,131559,135384,137472,139389,140561,140980,141882,147182,152397,156768,182899,190018,190708,205403
scaffold_6	38385331	38402577	PHF19_1	1	+	38385331	38402577	255,0,0	14	204,81,93,105,150,93,72,120,66,165,87,84,72,342	0,688,5166,5668,6528,8591,9354,9616,11183,12712,13486,14334,15494,16904
scaffold_107	929873	971153	PHF2_1	1	-	929873	971153	255,0,0	22	87,117,117,111,96,45,216,156,60,57,120,84,327,93,90,108,87,162,192,138,162,99	0,977,1097,2183,2846,5592,5649,11557,13274,13335,16213,17306,18129,18672,19890,21930,22498,23665,24747,26235,30838,41181
scaffold_19	34986170	35108019	PHF20_1	1	+	34986170	35108019	255,0,0	18	84,171,84,81,387,105,132,174,279,162,177,102,198,72,15,246,183,138	0,31157,32523,42396,45656,50776,51804,52709,85508,95521,96641,108415,111081,115108,115222,115261,117276,121711
scaffold_8	77834275	77922546	PHF20L1_1	1	+	77834275	77922546	255,0,0	20	84,171,84,138,87,210,132,87,258,186,207,60,165,177,102,198,87,228,168,141	0,19959,20282,23974,24288,29132,29917,35594,39180,41648,42102,50213,67124,73961,75697,77370,84995,85127,86596,88130
scaffold_21	3349507	3524833	PHF21A_1	1	+	3349507	3524833	255,0,0	15	54,69,201,258,87,294,96,54,81,60,165,153,78,105,255	0,10485,134322,142412,143903,149892,157661,161320,162333,162885,165550,171418,172854,173311,175071
scaffold_6	59611025	59611175	PHF21A_2	1	+	59611025	59611175	255,0,0	1	150	0
scaffold_102	638	138136	PHF21B_1	1	-	638	138136	255,0,0	10	105,75,156,54,78,51,159,357,90,66	0,333,5811,9938,11036,12312,24260,27382,29466,137432
scaffold_47	11192567	11194398	PHF23_1	1	-	11192567	11194398	255,0,0	3	213,837,96	0,314,1735
scaffold_6	65306168	65325388	PHF24_1	1	-	65306168	65325388	255,0,0	7	99,54,165,201,78,186,378	0,466,828,1488,1976,18004,18842
scaffold_0	102801973	102886996	PHF3_1	1	-	102801973	102886996	255,0,0	20	1278,222,426,90,195,90,147,198,135,132,117,156,81,186,246,837,189,621,162,246	0,1284,1587,2046,2398,4304,6689,8157,13288,14024,15893,17456,17692,21286,29845,35645,36620,36818,41895,84777
scaffold_73	3818666	3826849	PHF5A_1	1	+	3818666	3826849	255,0,0	3	51,165,87	0,1204,8096
scaffold_100	4340582	4379532	PHF6_1	1	+	4340582	4379532	255,0,0	7	138,102,135,168,144,111,126	0,369,15820,26213,26535,28119,38824
scaffold_12	15190298	15199153	PHF7_1	1	-	15190298	15199153	255,0,0	8	219,121,120,108,165,128,102,102	0,424,970,1964,2674,3285,3799,8753
scaffold_85	2523279	2639389	PHF8_1	1	-	2523279	2639389	255,0,0	21	87,111,93,69,216,135,84,180,102,303,90,93,105,90,162,189,141,162,105,84,180	0,5179,24991,44851,44944,45764,46419,47012,63460,64288,66408,71305,72657,73302,92289,94087,96034,97124,99657,100145,115930
scaffold_11	66580651	66619155	PHGDH_1	1	+	66580651	66619155	255,0,0	11	141,159,69,100,132,150,156,135,135,237,153	0,13009,14992,19192,27029,27631,29571,33969,35321,37064,38351
scaffold_0	86815641	86938763	PHIP_1	1	+	86815641	86938763	255,0,0	36	153,96,159,219,102,69,102,39,102,153,135,129,225,138,183,120,141,72,237,120,108,126,81,111,60,153,123,129,69,150,153,162,261,168,105,519	0,247,22224,42017,42528,47735,49403,49595,50363,51220,51805,62634,64272,69041,69877,74543,77764,80970,83269,86035,89154,89823,90079,93727,94026,96134,97572,101387,105858,106463,116928,117688,118312,119582,122486,122603
scaffold_24	29413798	29612457	PHKA1_1	1	+	29413798	29612457	255,0,0	31	75,159,48,168,87,81,99,144,57,120,99,108,78,132,111,147,78,165,174,84,141,156,81,75,132,102,120,177,54,198,174	0,1331,12195,14975,26391,39223,46530,47524,74005,75211,76923,77934,79088,88793,104255,105337,144053,146138,148089,150167,150705,169598,170225,174619,174832,179587,180600,191828,193474,196873,198485
scaffold_39	12636551	12711600	PHKA2_1	1	+	12636551	12711600	255,0,0	31	78,156,48,171,84,81,96,150,54,120,99,108,78,135,108,144,81,168,174,90,132,156,81,75,132,102,120,171,54,204,162	0,18128,22274,23634,25740,29579,30726,32744,34975,35634,41261,46247,48280,50948,51729,52969,53367,56457,57431,58672,59799,60325,61202,61661,61829,62552,66286,70939,73256,74112,74887
scaffold_22	26978196	26981295	PHKB_1	1	-	26978196	26981295	255,0,0	10	126,183,99,243,63,411,114,321,531,249	0,128,420,521,777,1195,1706,1915,2268,2850
scaffold_43	16122165	16329049	PHKB_2	1	+	16122165	16329049	255,0,0	28	138,102,105,90,108,63,99,198,57,78,159,90,60,90,84,105,81,90,66,162,84,90,204,132,129,111,138,138	0,9802,15753,18574,53859,80354,94758,95829,107080,107684,110788,122571,158023,158600,161324,161872,163105,163394,171041,171202,173255,176365,180801,193978,199412,203583,205970,206746
scaffold_45	10682603	10689657	PHKG1_1	1	-	10682603	10689657	255,0,0	9	234,123,156,93,165,69,54,180,81	0,739,952,1425,1838,2297,5313,5766,6973
scaffold_65	11898565	11909313	PHKG2_1	1	+	11898565	11909313	255,0,0	9	90,180,56,63,165,93,165,126,291	0,5678,6136,7624,7772,9810,9997,10234,10457
scaffold_2	67326590	67327487	PHLDA1_1	1	-	67326590	67327487	255,0,0	2	642,252	0,645
scaffold_156	75786	76146	PHLDA2_1	1	-	75786	76146	255,0,0	1	360	0
scaffold_13	5461275	5461644	PHLDA3_1	1	-	5461275	5461644	255,0,0	1	369	0
scaffold_58	6291244	6329680	PHLDB1_1	1	+	6291244	6329680	255,0,0	22	126,171,126,441,906,159,114,141,135,159,111,90,135,147,102,294,93,141,123,102,87,138	0,1114,8426,10200,10644,13893,14061,14606,14838,18264,21741,22017,24796,26311,26612,28062,28473,30940,32830,33189,37307,38298
scaffold_25	34940938	35075694	PHLDB2_1	1	-	34940938	35075694	255,0,0	18	138,90,219,144,93,162,102,141,144,90,111,156,129,138,144,405,1248,60	0,1060,16350,18420,19524,30922,41438,42896,49018,54509,59083,60376,66894,83558,85616,102911,133412,134696
scaffold_4	1790960	1817370	PHLDB3_1	1	-	1790960	1817370	255,0,0	10	132,87,204,102,111,117,159,135,129,180	0,2006,2875,9255,18133,19076,21056,21737,25645,26230
scaffold_4	36909949	37123546	PHLPP1_1	1	-	36909949	37123546	255,0,0	18	555,231,192,105,129,165,201,153,105,54,204,228,147,165,126,198,177,81	0,4081,7331,11376,22508,29765,31425,42277,48028,51266,52889,58716,59738,86338,107488,116524,212605,213516
scaffold_48	13707282	13790210	PHLPP2_1	1	+	13707282	13790210	255,0,0	19	123,117,135,192,120,156,144,228,204,90,162,198,162,132,114,192,234,348,792	0,153,12632,39035,47402,48640,50787,51299,53463,57724,59124,61158,64142,64540,65435,66499,68368,81782,82136
scaffold_31	19164080	19164842	PHOSPHO1_1	1	+	19164080	19164842	255,0,0	1	762	0
scaffold_3	57616592	57617312	PHOSPHO2_1	1	-	57616592	57617312	255,0,0	1	720	0
scaffold_79	7548401	7552373	PHOX2A_1	1	+	7548401	7552373	255,0,0	5	84,192,174,156,81	0,2346,3527,3704,3891
scaffold_18	45022606	45025602	PHOX2B_1	1	-	45022606	45025602	255,0,0	3	213,192,240	0,1728,2756
scaffold_196	424848	427006	PHPT1_1	1	-	424848	427006	255,0,0	3	87,126,141	0,642,2017
scaffold_227	59270	87072	PHRF1_1	1	+	59270	87072	255,0,0	17	147,84,87,81,177,126,177,123,132,699,126,216,132,129,183,129,99	0,3232,4065,6229,6561,7465,21410,21974,22792,23738,24569,24777,25506,25875,26565,26969,27703
scaffold_15	32092117	32103349	PHYH_1	1	+	32092117	32103349	255,0,0	5	114,171,84,183,150	0,934,4564,8134,11082
scaffold_6	29216748	29225993	PHYHD1_1	1	-	29216748	29225993	255,0,0	6	129,36,66,48,72,156	0,2801,3492,4567,4779,9089
scaffold_22	14370077	14375479	PHYHIP_1	1	+	14370077	14375479	255,0,0	4	165,84,117,534	0,1401,3057,4868
scaffold_10	40490238	40547890	PHYHIPL_1	1	+	40490238	40547890	255,0,0	5	105,198,174,117,534	0,44278,46651,50650,57118
scaffold_1	102625617	102667066	PHYKPL_1	1	-	102625617	102667066	255,0,0	10	132,90,153,225,84,117,87,72,162,120	0,1779,2324,29225,29702,31994,32187,37220,39835,41329
scaffold_8	21750561	21777987	PI15_1	1	+	21750561	21777987	255,0,0	5	273,117,132,120,132	0,19934,21096,21486,27294
scaffold_0	128300958	128310447	PI16_1	1	-	128300958	128310447	255,0,0	4	192,249,246,222	0,198,495,9267
scaffold_19	44450523	44450679	PI3_1	1	+	44450523	44450679	255,0,0	1	156	0
scaffold_10	20518781	20552950	PI4K2A_1	1	-	20518781	20552950	255,0,0	9	162,57,132,99,66,150,132,198,435	0,1641,2172,3044,5053,10067,10635,16117,33734
scaffold_18	25686126	25715670	PI4K2B_1	1	+	25686126	25715670	255,0,0	9	138,144,201,132,153,99,132,57,174	0,10470,12965,13755,17426,21151,26768,27661,29370
scaffold_70	428161	581750	PI4KA_1	1	+	428161	581750	255,0,0	54	39,117,93,90,72,258,66,150,66,96,192,96,135,132,99,183,102,171,51,108,138,132,84,72,126,81,84,90,120,93,153,129,159,153,102,132,120,81,192,93,168,54,120,129,66,75,75,81,108,123,123,159,93,84	0,34060,37885,47036,50026,50752,51848,54948,57287,61383,62683,63918,64646,65750,68174,69583,70389,73228,76065,105988,106914,107240,110808,116142,116295,117715,118220,119166,121258,125678,126856,127259,133302,133795,136227,136900,138563,138870,139058,140213,140979,141821,145474,147439,148609,149404,149566,150305,150699,150907,151258,151825,152832,153505
scaffold_11	41099446	41116827	PI4KB_1	1	+	41099446	41116827	255,0,0	11	864,45,228,228,108,105,123,267,135,120,180	0,5398,7910,9007,10867,11576,11915,12813,15522,15942,17201
scaffold_15	51509034	51511624	PIANP_1	1	-	51509034	51511624	255,0,0	5	222,81,141,288,75	0,1232,2074,2221,2515
scaffold_59	13850072	13957990	PIAS1_1	1	+	13850072	13957990	255,0,0	12	447,87,48,135,105,72,162,129,183,141,39,291	0,53727,54087,61255,74145,88343,93751,96874,97739,104106,107030,107627
scaffold_4	52570152	52630195	PIAS2_1	1	+	52570152	52630195	255,0,0	12	477,84,51,93,135,108,48,162,114,171,141,180	0,6039,12040,12217,18040,20347,21853,28835,36331,38071,48352,59863
scaffold_3	29178540	29179020	PIAS2_2	1	+	29178540	29179020	255,0,0	4	257,48,108,54	0,264,314,426
scaffold_127	1409403	1415115	PIAS3_1	1	-	1409403	1415115	255,0,0	13	267,135,171,132,162,72,66,39,135,93,51,87,414	0,987,1307,1558,2437,2722,3357,3427,3691,4437,4773,5052,5298
scaffold_125	2137696	2159577	PIAS4_1	1	+	2137696	2159577	255,0,0	9	426,87,93,129,105,75,162,138,162	0,13977,15238,15509,15722,17926,18273,20850,21719
scaffold_11	34475635	34687748	PIBF1_1	1	-	34475635	34687748	255,0,0	16	174,132,129,105,87,150,168,99,126,180,111,132,117,201,102,249	0,35294,44678,78924,96894,104957,109756,143710,160726,162309,162776,164143,187287,197450,199951,211864
scaffold_62	9340780	9433192	PICALM_1	1	-	9340780	9433192	255,0,0	18	105,60,99,132,108,150,105,135,126,87,39,108,111,93,105,75,141,129	0,1896,5812,6193,7966,15859,22264,24853,25553,26918,30320,32592,35156,36750,47967,49320,52896,92283
scaffold_73	7490391	7512724	PICK1_1	1	-	7490391	7512724	255,0,0	10	99,159,144,93,135,90,66,129,111,42	0,111,687,2525,2964,7269,8625,10682,20436,22291
scaffold_55	9762019	9906220	PID1_1	1	+	9762019	9906220	255,0,0	2	147,474	0,143727
scaffold_227	316104	321540	PIDD1_1	1	-	316104	321540	255,0,0	14	231,168,117,117,123,150,138,135,189,123,201,192,414,249	0,443,733,1126,1335,1540,2008,2229,2448,3072,3265,3730,4297,5187
scaffold_57	4461146	4491595	PIEZO1_1	1	+	4461146	4491595	255,0,0	38	84,132,108,93,216,261,105,180,153,183,156,177,126,117,201,108,150,246,96,150,93,102,81,168,111,261,183,129,213,162,147,189,84,171,126,81,186,246	0,4150,5465,9073,9258,11414,12133,12322,12781,13034,13713,14078,14783,15327,16074,17560,18338,18652,18975,19378,20216,21320,21868,22202,22440,23265,23616,25651,25865,26172,26420,28778,29130,29298,29549,29784,29943,30203
scaffold_4	96075866	96718880	PIEZO2_1	1	-	96075866	96718880	255,0,0	52	246,186,78,132,171,96,186,147,162,213,147,135,156,183,258,255,108,165,171,117,105,69,117,93,150,96,246,162,102,204,201,126,177,165,219,42,171,153,240,123,231,150,117,120,165,219,198,165,39,129,96,63	0,1218,2585,5047,8826,10198,10631,15773,17335,42288,42595,44429,45398,47836,49475,50317,50614,57750,58727,66248,71258,75778,76962,78568,85031,86078,89564,93800,95425,95645,96522,101234,101654,107347,110438,117592,120312,122573,123843,125641,129504,132522,135868,139686,143796,224047,225626,242057,297814,374072,472841,642951
scaffold_59	10645966	10652238	PIF1_1	1	-	10645966	10652238	255,0,0	12	177,144,90,108,138,108,114,153,126,141,261,285	0,999,1270,2145,2622,3821,4005,4223,4496,4699,5721,5987
scaffold_11	56830623	56835894	PIFO_1	1	+	56830623	56835894	255,0,0	3	120,120,63	0,3732,5208
scaffold_39	16382376	16390875	PIGA_1	1	+	16382376	16390875	255,0,0	5	597,132,135,207,264	0,3438,4315,4602,8235
scaffold_59	1446940	1476575	PIGB_1	1	+	1446940	1476575	255,0,0	11	135,120,105,132,156,213,66,135,51,183,123	0,574,9162,10481,14864,20119,21328,26590,26752,29005,29512
scaffold_33	21164861	21165743	PIGC_1	1	+	21164861	21165743	255,0,0	1	882	0
scaffold_52	15311312	15349619	PIGF_1	1	+	15311312	15349619	255,0,0	5	231,84,118,105,114	0,1277,3126,22379,38193
scaffold_61	13610271	13612413	PIGG_1	1	-	13610271	13612413	255,0,0	3	75,117,153	0,76,1989
scaffold_183	142823	216199	PIGG_2	1	+	142823	216199	255,0,0	14	153,210,216,189,141,213,219,249,261,111,195,306,159,213	0,2596,15980,17267,18319,39458,42592,43114,44042,44387,49784,58890,63929,73163
scaffold_9	43219630	43224531	PIGH_1	1	-	43219630	43224531	255,0,0	4	93,84,120,159	0,1557,2167,4742
scaffold_17	14847641	14990485	PIGK_1	1	+	14847641	14990485	255,0,0	10	54,90,138,111,99,117,111,183,87,117	0,6536,46485,48925,53120,54432,54710,63145,109340,142727
scaffold_92	4551926	4642415	PIGL_1	1	-	4551926	4642415	255,0,0	5	105,135,96,102,126	0,11908,29940,83560,90363
scaffold_33	9422645	9423902	PIGM_1	1	-	9422645	9423902	255,0,0	1	1257	0
scaffold_4	37686106	37770636	PIGN_1	1	+	37686106	37770636	255,0,0	21	219,123,102,117,123,132,117,57,96,57,198,153,99,93,90,102,108,99,99,69,54	0,3943,5190,8771,16270,17934,23113,31446,33468,34227,37329,38779,41333,41536,42941,51866,53372,57402,60169,65978,84476
scaffold_4	37789046	37889499	PIGN_2	1	+	37789046	37889499	255,0,0	24	219,123,102,126,123,132,117,60,99,198,153,99,93,87,111,96,105,102,105,54,78,72,45,117	0,2607,3160,5601,7937,9332,12711,24331,24560,52990,55910,58963,59166,60533,70183,73382,76212,80648,82538,84022,84386,86515,89982,100336
scaffold_6	65204269	65210729	PIGO_1	1	+	65204269	65210729	255,0,0	11	507,144,129,159,177,1527,207,30,135,72,126	0,1125,1463,1911,2284,2706,4856,5279,5369,6109,6334
scaffold_67	1519112	1531371	PIGP_1	1	-	1519112	1531371	255,0,0	4	129,117,72,84	0,1470,6075,12175
scaffold_53	15292589	15299641	PIGQ_1	1	-	15292589	15299641	255,0,0	8	159,117,84,111,150,126,138,681	0,1403,1757,2341,2681,2952,4687,6371
scaffold_13	12159680	12167800	PIGR_1	1	-	12159680	12167800	255,0,0	5	129,315,348,282,327	0,2926,3825,5803,7793
scaffold_47	1572221	1581533	PIGS_1	1	-	1572221	1581533	255,0,0	11	273,213,99,147,117,141,210,90,87,136,162	0,620,1646,2492,3736,4665,5076,6507,6901,8973,9150
scaffold_19	44812093	44821875	PIGT_1	1	+	44812093	44821875	255,0,0	12	186,180,127,99,118,84,103,168,204,165,87,249	0,732,3233,3644,3892,4520,4711,4894,6130,8014,8292,9533
scaffold_19	33803294	33919350	PIGU_1	1	-	33803294	33919350	255,0,0	12	114,138,123,144,153,99,99,108,63,60,66,129	0,13431,25706,28616,30405,38835,57067,59351,69813,70758,89703,115927
scaffold_34	4902409	4905105	PIGV_1	1	+	4902409	4905105	255,0,0	3	234,891,282	0,237,2414
scaffold_31	6983976	6985485	PIGW_1	1	-	6983976	6985485	255,0,0	2	1365,117	0,1392
scaffold_25	17214343	17235235	PIGX_1	1	-	17214343	17235235	255,0,0	4	141,234,144,63	0,6274,11549,20829
scaffold_30	6897854	6898067	PIGY_1	1	-	6897854	6898067	255,0,0	1	213	0
scaffold_25	17009876	17015991	PIGZ_1	1	+	17009876	17015991	255,0,0	2	204,1038	0,5077
scaffold_4	8333254	8337604	PIH1D1_1	1	+	8333254	8337604	255,0,0	7	66,180,66,78,108,81,144	0,378,1900,2052,2433,2782,4206
scaffold_35	24098305	24104300	PIH1D2_1	1	-	24098305	24104300	255,0,0	4	138,261,237,177	0,2288,4092,5818
scaffold_32	24565362	24598113	PIH1D3_1	1	-	24565362	24598113	255,0,0	4	84,96,108,75	0,18180,21098,32676
scaffold_10	21397698	21515776	PIK3AP1_1	1	+	21397698	21515776	255,0,0	16	420,138,144,138,135,195,186,102,156,69,201,75,159,69,117,57	0,56460,59107,61529,61797,63812,66775,85159,87599,88555,92518,96147,104784,109452,110711,118021
scaffold_21	32325820	32411930	PIK3C2A_1	1	+	32325820	32411930	255,0,0	29	756,306,108,156,123,111,147,210,123,165,114,147,189,93,96,180,105,87,135,138,171,108,210,126,117,72,108,126,180	0,762,20281,29207,34267,35422,45309,46913,49445,50845,55521,56038,57954,58603,59678,60596,63244,64485,66324,73305,75545,77399,79153,80995,82163,82374,82963,83158,85930
scaffold_13	9119509	9173957	PIK3C2B_1	1	-	9119509	9173957	255,0,0	31	186,129,108,81,123,120,204,108,159,168,120,129,93,111,177,99,90,186,147,108,165,126,195,147,66,78,111,117,156,99,927	0,702,2263,2808,6397,7374,7895,11064,11542,12935,24793,25773,26972,27669,28453,29620,29886,31139,32804,34995,35680,39496,40874,42667,44906,45325,45551,48975,49386,50153,53521
scaffold_2	8061273	8446848	PIK3C2G_1	1	+	8061273	8446848	255,0,0	26	615,114,102,120,198,126,111,102,135,186,93,99,180,108,93,126,138,168,159,111,180,123,108,111,126,150	0,33508,56396,82074,91526,98465,107370,113293,122242,133636,154694,156651,237431,240341,245779,247311,255180,257254,279866,287549,313297,313947,317473,354441,377125,385425
scaffold_4	57578408	57717202	PIK3C3_1	1	-	57578408	57717202	255,0,0	23	126,93,168,81,87,63,72,126,141,105,72,93,153,186,93,105,72,96,87,150,144,186,66	0,7230,14135,29277,32207,33052,34490,35077,43582,45308,58585,64967,66812,75823,86008,86976,89278,92256,94505,103607,123471,126542,138728
scaffold_42	101461	134906	PIK3CA_1	1	-	101461	134906	255,0,0	20	270,150,117,171,78,123,105,171,105,168,81,123,135,153,108,84,246,252,210,351	0,1026,1297,2004,8721,9806,10439,13564,14945,15274,15761,16780,21606,21840,22464,26699,28743,30447,32370,33094
scaffold_76	937442	1041971	PIK3CB_1	1	+	937442	1041971	255,0,0	22	168,231,225,180,171,78,252,96,132,51,186,123,144,99,180,108,87,171,120,147,135,135	0,1809,7319,13237,15141,16199,22624,24385,29970,32604,58830,75404,78532,79884,86213,87185,87988,97477,98725,102413,103679,104394
scaffold_26	12798854	12812504	PIK3CD_1	1	-	12798854	12812504	255,0,0	19	135,135,144,123,171,78,111,180,96,144,132,96,222,90,153,183,231,231,138	0,779,1314,1637,2392,3084,3359,3558,3858,4120,6208,6436,7246,8843,9397,9855,10452,10763,13512
scaffold_5	76745430	76774095	PIK3CG_1	1	+	76745430	76774095	255,0,0	10	1995,66,225,99,150,93,132,111,159,276	0,5718,5896,7558,9604,11267,12358,13708,14610,28389
scaffold_68	3085509	3094551	PIK3IP1_1	1	+	3085509	3094551	255,0,0	6	63,111,126,156,78,204	0,930,1129,2241,2498,8838
scaffold_7	71889994	71972728	PIK3R1_1	1	+	71889994	71972728	255,0,0	15	333,93,75,120,198,81,102,99,180,126,144,177,66,171,186	0,55302,55865,61942,62853,63259,77288,78007,78209,78654,79725,80106,80391,81154,82548
scaffold_7	71965698	71965806	PIK3R1_2	1	+	71965698	71965806	255,0,0	1	108	0
scaffold_26	23880141	23889737	PIK3R2_1	1	-	23880141	23889737	255,0,0	15	204,171,69,180,144,129,183,96,114,72,219,132,54,93,318	0,485,893,1699,2155,3462,3679,4065,4309,4582,5214,5521,5748,6177,9278
scaffold_34	26275956	26442943	PIK3R3_1	1	-	26275956	26442943	255,0,0	10	195,168,75,180,141,126,183,99,39,105	0,12328,12914,32818,35210,69552,72278,84623,86410,166882
scaffold_103	1584179	1663361	PIK3R4_1	1	-	1584179	1663361	255,0,0	18	171,108,87,102,132,213,165,165,213,186,204,147,174,222,135,582,135,342	0,4631,5057,5821,9023,11685,15738,22112,24697,25710,34551,36666,55601,61658,63674,66839,70610,78840
scaffold_47	13006254	13039539	PIK3R5_1	1	-	13006254	13039539	255,0,0	19	147,114,81,93,78,93,132,108,162,648,12,84,156,171,72,138,69,105,99	0,275,960,1113,3479,3911,4174,4809,5453,5714,6416,6689,8443,9147,12484,25327,26167,31933,33186
scaffold_47	12887974	12946363	PIK3R6_1	1	-	12887974	12946363	255,0,0	16	156,111,90,90,111,120,81,417,93,147,183,69,132,69,102,84	0,735,21536,22686,28717,33060,35879,36324,38871,42137,51584,52843,53078,56268,57563,58305
scaffold_3	18301860	18377120	PIKFYVE_1	1	-	18301860	18377120	255,0,0	43	114,75,261,129,105,180,57,162,102,87,90,120,138,57,93,153,108,117,180,171,69,102,765,75,300,126,141,108,75,180,132,60,165,153,108,156,141,90,207,174,120,144,171	0,638,1101,2559,3412,4289,5143,6515,9089,15091,16780,18051,19248,20247,24679,25918,26182,26737,28450,30094,30912,32361,34658,35441,35537,36094,36914,37821,41125,41886,42494,44263,51100,51816,52930,54052,55408,59361,61261,68211,69255,72598,75089
scaffold_152	517669	517921	PILRA_1	1	-	517669	517921	255,0,0	1	252	0
scaffold_0	128101546	128105105	PIM1_1	1	-	128101546	128105105	255,0,0	7	156,177,366,51,108,51,42	0,915,2635,3090,3244,3465,3517
scaffold_56	1398052	1402004	PIM2_1	1	+	1398052	1402004	255,0,0	5	111,51,360,177,162	0,783,2695,3513,3790
scaffold_176	371380	371806	PIM3_1	1	-	371380	371806	255,0,0	3	75,105,156	0,81,270
scaffold_47	8649704	8654489	PIMREG_1	1	-	8649704	8654489	255,0,0	3	99,302,300	0,870,4485
scaffold_26	33756252	33768196	PIN1_1	1	-	33756252	33768196	255,0,0	4	108,135,213,57	0,1056,8788,11887
scaffold_24	30130992	30132786	PIN4_1	1	-	30130992	30132786	255,0,0	3	156,126,78	0,550,1716
scaffold_26	1416095	1429882	PINK1_1	1	-	1416095	1429882	255,0,0	10	252,237,129,162,183,99,39,204,204,99	0,1403,2006,3297,4027,4862,6710,6797,13400,13688
scaffold_22	2794704	2949463	PINX1_1	1	+	2794704	2949463	255,0,0	6	108,93,78,93,78,186	0,5092,6996,30713,53504,154573
scaffold_15	21161577	21351992	PIP4K2A_1	1	+	21161577	21351992	255,0,0	10	72,99,96,150,150,39,114,243,102,78	0,107278,108963,127944,151843,157644,176206,185227,187223,190337
scaffold_31	21151188	21173767	PIP4K2B_1	1	-	21151188	21173767	255,0,0	9	78,99,261,114,147,156,93,99,120	0,713,1284,3024,5632,7207,9881,12175,22459
scaffold_2	46884633	46893311	PIP4K2C_1	1	+	46884633	46893311	255,0,0	11	114,54,96,99,144,150,39,114,267,105,78	0,116,2775,3530,3987,6439,6768,7387,7891,8308,8600
scaffold_118	1888197	1891380	PIP4P1_1	1	+	1888197	1891380	255,0,0	7	141,192,102,111,54,90,141	0,482,1042,1589,1880,2036,3042
scaffold_8	37874698	37945474	PIP4P2_1	1	-	37874698	37945474	255,0,0	7	141,90,54,123,105,150,108	0,946,13183,28890,30260,35187,70668
scaffold_11	41189027	41207276	PIP5K1A_1	1	-	41189027	41207276	255,0,0	11	129,60,72,87,84,204,300,153,120,129,81	0,323,389,1525,2720,3570,13955,14879,15194,15746,18168
scaffold_88	5794085	5928410	PIP5K1B_1	1	+	5794085	5928410	255,0,0	12	69,129,120,153,300,213,81,51,84,156,144,120	0,51096,68409,76628,78546,101275,102835,103035,107134,111702,114927,134205
scaffold_125	1756587	1826189	PIP5K1C_1	1	-	1756587	1826189	255,0,0	14	84,60,96,141,129,84,51,81,207,300,120,129,87,72	0,4985,6432,7338,7808,8252,10827,16648,23045,23444,30611,31870,32639,69530
scaffold_6	30117813	30125161	PIP5KL1_1	1	+	30117813	30125161	255,0,0	6	156,63,51,114,153,267	0,2274,3109,4007,4386,7081
scaffold_47	2023464	2037678	PIPOX_1	1	+	2023464	2037678	255,0,0	9	111,144,219,186,90,63,153,75,129	0,2151,10816,11503,12416,12512,12980,13719,14085
scaffold_39	16209141	16330101	PIR_1	1	+	16209141	16330101	255,0,0	8	96,93,81,210,84,84,66,111	0,8288,48240,50854,79757,107501,116330,120849
scaffold_47	15207323	15207734	PIRT_1	1	-	15207323	15207734	255,0,0	1	411	0
scaffold_68	2745631	2771786	PISD_1	1	+	2745631	2771786	255,0,0	8	186,165,237,138,144,42,87,204	0,22053,23788,24175,24563,25014,25081,25951
scaffold_34	1873970	1880901	PITHD1_1	1	+	1873970	1880901	255,0,0	6	198,45,78,105,108,99	0,864,1285,4581,6191,6832
scaffold_47	4738035	4764648	PITPNA_1	1	-	4738035	4764648	255,0,0	8	42,123,111,78,84,75,96,144	0,13210,14128,14392,16585,18157,24279,26469
scaffold_68	6949887	7009492	PITPNB_1	1	+	6949887	7009492	255,0,0	6	144,81,84,78,108,132	0,13486,15463,42091,57612,59473
scaffold_49	16324057	16639849	PITPNC1_1	1	+	16324057	16639849	255,0,0	9	48,147,90,66,96,156,63,120,315	0,163174,181444,210767,267831,296909,300228,311304,315477
scaffold_71	2101223	2114958	PITPNM1_1	1	+	2101223	2114958	255,0,0	21	216,123,327,93,108,249,186,108,156,183,168,165,63,54,114,117,147,150,189,42,264	0,300,2669,3075,3255,5578,6162,6467,6784,7043,7685,9763,10119,10183,10837,11245,11540,11762,11980,12564,13471
scaffold_84	3361635	3392287	PITPNM2_1	1	+	3361635	3392287	255,0,0	25	75,216,123,228,309,111,105,69,243,192,123,174,180,171,165,159,147,120,117,147,150,186,126,231,93	0,7377,9382,10398,11902,13302,14793,15094,18923,19658,19950,20665,21560,24171,26046,27125,28042,28336,28757,28970,29218,29849,30113,30322,30559
scaffold_47	8554513	8643305	PITPNM3_1	1	+	8554513	8643305	255,0,0	16	96,108,51,75,228,186,126,183,129,171,192,144,120,147,153,306	0,18958,39312,57638,58069,61771,62359,63089,65884,67251,68803,69803,72627,76860,77268,88486
scaffold_15	2892343	2944762	PITRM1_1	1	+	2892343	2944762	255,0,0	25	96,108,153,117,96,159,129,87,129,114,96,147,138,114,135,120,75,165,99,114,111,126,147,99,90	0,2402,2859,3724,3920,8588,13241,13635,14619,15382,15692,16343,17890,24250,37627,39166,39406,39802,40346,41981,45880,50013,51270,52134,52329
scaffold_1	51959166	51964271	PITX1_1	1	-	51959166	51964271	255,0,0	3	150,234,168	0,2181,4937
scaffold_14	19424619	19441116	PITX2_1	1	-	19424619	19441116	255,0,0	6	418,141,240,138,66,48	0,419,3002,4111,4255,16449
scaffold_10	16101980	16103537	PITX3_1	1	+	16101980	16103537	255,0,0	3	117,72,549	0,277,1008
scaffold_113	1563155	1600505	PIWIL1_1	1	+	1563155	1600505	255,0,0	20	69,114,120,219,120,81,201,111,126,120,111,189,72,201,105,69,153,126,147,114	0,433,15107,15734,16321,17522,18231,18838,22764,23101,23719,24965,25543,29201,29531,30986,31211,34847,36932,37236
scaffold_22	14235964	14302693	PIWIL2_1	1	-	14235964	14302693	255,0,0	20	156,105,255,105,90,117,102,186,114,141,90,87,186,117,81,120,123,108,210,90	0,948,1486,36731,37963,38611,39302,45987,47225,49831,52972,53977,54643,59939,60358,61405,61966,64679,65412,66639
scaffold_35	4800888	4853109	PIWIL4_1	1	+	4800888	4853109	255,0,0	16	60,216,123,81,195,114,123,117,108,183,201,105,216,120,144,99	0,1462,9224,11994,14172,20164,26641,28121,29904,36550,43785,44967,48702,50594,50834,52122
scaffold_24	34236481	34238377	PJA1_1	1	+	34236481	34238377	255,0,0	4	573,225,435,579	0,609,879,1317
scaffold_1	23003991	23039730	PJA2_1	1	-	23003991	23039730	255,0,0	11	120,123,114,114,72,108,189,63,378,387,201	0,3874,4361,13034,20428,20503,26565,33086,33215,33749,35538
scaffold_3	48726105	48735679	PJVK_1	1	-	48726105	48735679	255,0,0	6	288,99,117,144,195,210	0,567,5626,6855,8439,9364
scaffold_3	54079179	54079521	pk_1	1	-	54079179	54079521	255,0,0	1	342	0
scaffold_5	3213100	3337004	PKD1L1_1	1	-	3213100	3337004	255,0,0	23	165,162,225,162,87,219,105,210,198,96,156,210,213,195,93,117,150,153,207,138,234,165,174	0,1250,19789,21075,45431,59153,60287,61924,65554,67901,69415,71613,74999,80383,81859,84358,86090,102245,111429,116639,120076,120851,123730
scaffold_48	13448877	13536114	PKD1L3_1	1	+	13448877	13536114	255,0,0	22	279,126,126,231,192,234,102,186,132,105,93,195,159,192,240,144,216,129,147,213,102,132	0,27569,28372,28863,30377,32858,35264,35637,39282,44641,44748,45170,46306,49951,50237,60596,61460,82884,83474,84546,85230,87105
scaffold_30	7343049	7400356	PKD2_1	1	-	7343049	7400356	255,0,0	16	192,147,165,117,123,99,120,180,168,225,222,252,132,114,303,276	0,721,3739,5117,5492,8192,12601,13837,18240,21773,24547,28274,31109,47336,56698,57031
scaffold_2	60519847	60521040	PKD2L1_1	1	+	60519847	60521040	255,0,0	3	150,866,105	0,221,1088
scaffold_10	17906988	17953425	PKD2L1_2	1	+	17906988	17953425	255,0,0	14	234,111,132,255,222,231,171,180,120,96,126,126,120,81	0,772,37343,37930,39166,39558,40433,40783,41283,42726,43031,44427,45922,46356
scaffold_1	55387895	55438609	PKD2L2_1	1	+	55387895	55438609	255,0,0	11	93,129,261,219,228,171,180,120,99,114,87	0,1972,3557,15446,19693,21195,21634,30536,31649,50082,50627
scaffold_40	16578841	16588213	PKDCC_1	1	+	16578841	16588213	255,0,0	8	36,283,126,270,81,93,174,81	0,198,4837,5580,6481,6806,8903,9291
scaffold_102	1484859	1490913	PKDREJ_1	1	-	1484859	1490913	255,0,0	10	135,1548,321,135,285,1458,771,27,84,39	0,136,1714,2476,3098,3392,4853,5678,5718,6015
scaffold_0	111559286	112147333	PKHD1_1	1	+	111559286	112147333	255,0,0	54	72,117,78,42,105,93,141,117,282,84,90,144,177,141,111,186,132,276,132,135,198,63,138,1362,144,219,150,159,213,210,141,189,117,129,111,108,135,135,249,174,192,126,135,117,156,153,879,165,159,1020,135,108,156,336	0,2125,18091,21924,26986,28484,31520,36549,38100,39382,39570,40609,43636,53156,55851,59106,60399,63782,67430,71815,76813,77642,78939,79164,83181,89239,99801,158535,183187,218554,220308,222880,228660,233791,251155,253575,256865,264906,268249,290818,292632,317890,368662,390154,407064,408686,413723,415514,417263,538095,553531,562403,566943,587711
scaffold_8	55888426	56059783	PKHD1L1_1	1	+	55888426	56059783	255,0,0	71	90,144,108,57,93,57,66,114,81,264,99,159,135,144,159,114,150,123,162,174,147,156,120,105,108,147,93,192,147,192,165,228,984,249,150,174,159,153,78,132,129,243,138,1029,192,153,159,171,87,141,138,120,126,174,102,132,123,87,147,126,111,117,165,234,168,159,123,243,150,147,156	0,7898,9167,12417,16815,19089,19684,27056,30914,36620,38372,39961,40439,44207,45958,47423,49469,51300,62152,63692,65520,68520,70727,71518,74326,76177,77607,78131,85754,87069,88030,88728,90968,93053,94038,94789,99143,99929,101281,102044,103180,111344,112745,117355,119703,121717,124147,124892,127784,128238,130389,132095,133746,135265,138938,139541,140432,143273,149379,149607,150505,150691,152236,154060,154490,159247,162156,165733,170140,170707,171201
scaffold_8	25793669	25799469	PKIA_1	1	+	25793669	25799469	255,0,0	2	147,81	0,5719
scaffold_0	39248251	39248446	PKIB_1	1	-	39248251	39248446	255,0,0	1	195	0
scaffold_19	43925482	43925656	PKIG_1	1	+	43925482	43925656	255,0,0	1	174	0
scaffold_33	3891235	3899942	PKLR_1	1	-	3891235	3899942	255,0,0	11	105,180,168,156,150,270,186,132,93,183,99	0,838,2056,2316,2778,3034,3669,4357,4584,7251,8608
scaffold_28	3776994	3795919	PKM_1	1	-	3776994	3795919	255,0,0	11	105,183,165,165,156,150,279,186,132,96,156	0,827,3109,3673,6686,7046,8123,8988,9779,18110,18769
scaffold_53	13072176	13076377	PKMYT1_1	1	+	13072176	13076377	255,0,0	7	363,492,108,171,156,63,114	0,1226,2431,2701,2951,3893,4087
scaffold_26	28718479	28744393	PKN1_1	1	-	28718479	28744393	255,0,0	15	201,144,63,177,90,84,99,135,75,144,108,201,210,138,294	0,1438,1985,2347,3756,3944,6578,6775,6990,8958,9193,10231,11522,18654,25620
scaffold_17	1015991	1200063	PKN2_1	1	-	1015991	1200063	255,0,0	23	201,81,108,144,78,60,180,90,78,129,102,72,75,144,108,192,78,123,147,117,159,297,48	0,289,578,4136,7564,9097,13651,23364,23527,24452,24790,24898,25735,26121,55850,56991,75405,75489,75705,76496,93223,121500,184024
scaffold_6	29442953	29451530	PKN3_1	1	-	29442953	29451530	255,0,0	20	207,81,108,144,78,63,177,90,66,105,168,78,141,108,153,180,129,111,147,240	0,316,539,737,1246,1467,2280,2888,3085,3650,3930,4184,4682,4933,5117,6668,7064,7283,7962,8337
scaffold_67	9741677	9747514	PKNOX1_1	1	+	9741677	9747514	255,0,0	2	48,132	0,5705
scaffold_50	15998749	16093288	PKNOX2_1	1	-	15998749	16093288	255,0,0	10	225,177,78,120,102,129,144,181,147,78	0,1258,2349,26903,27839,28506,41114,54535,73814,94461
scaffold_13	5257213	5305534	PKP1_1	1	+	5257213	5305534	255,0,0	13	204,72,396,141,210,180,114,156,177,153,186,84,75	0,11187,30748,34491,35845,36863,38621,40416,41495,43770,44328,45160,48246
scaffold_2	22303468	22388343	PKP2_1	1	-	22303468	22388343	255,0,0	13	69,75,189,153,174,165,120,177,207,135,699,111,222	0,221,5559,9710,18596,19706,20785,34773,43932,58730,65856,67114,84653
scaffold_198	369816	376011	PKP3_1	1	+	369816	376011	255,0,0	10	78,627,120,207,174,120,99,153,183,102	0,237,951,2666,3735,4389,5118,5366,5732,6093
scaffold_3	69393409	69603377	PKP4_1	1	-	69393409	69603377	255,0,0	21	249,72,132,114,87,195,150,177,189,120,183,213,135,219,189,324,219,192,135,111,135	0,1965,3966,6785,7021,10528,14264,21261,21634,24001,27720,46509,47797,57520,59350,73237,73573,76665,76968,133045,209833
scaffold_25	25390830	25414879	PLA1A_1	1	-	25390830	25414879	255,0,0	8	78,105,171,87,102,105,183,201	0,6025,12231,14552,17635,19044,20383,23848
scaffold_53	287650	287797	PLA2G10_1	1	+	287650	287797	255,0,0	1	147	0
scaffold_14	18319709	18328537	PLA2G12A_1	1	-	18319709	18328537	255,0,0	4	117,165,78,192	0,2150,3312,8636
scaffold_10	54898566	54932605	PLA2G12B_1	1	-	54898566	54932605	255,0,0	4	117,165,87,210	0,2825,7516,33829
scaffold_48	9580981	9590721	PLA2G15_1	1	+	9580981	9590721	255,0,0	5	156,120,99,245,510	0,6310,6672,7235,9230
scaffold_71	5849188	5864197	PLA2G16_1	1	+	5849188	5864197	255,0,0	3	108,264,102	0,6703,14907
scaffold_71	5884964	5885234	PLA2G16_2	1	+	5884964	5885234	255,0,0	1	270	0
scaffold_70	4059807	4062134	PLA2G1B_1	1	+	4059807	4062134	255,0,0	3	168,129,117	0,678,2210
scaffold_26	2182545	2185919	PLA2G2A_1	1	+	2182545	2185919	255,0,0	2	147,141	0,3233
scaffold_26	2209458	2212862	PLA2G2A_2	1	+	2209458	2212862	255,0,0	2	147,141	0,3263
scaffold_26	2314260	2314727	PLA2G2A_3	1	+	2314260	2314727	255,0,0	2	144,114	0,353
scaffold_26	2025489	2036356	PLA2G2C_1	1	+	2025489	2036356	255,0,0	3	183,81,117	0,2046,10750
scaffold_26	2089721	2092987	PLA2G2D_1	1	+	2089721	2092987	255,0,0	2	147,141	0,3125
scaffold_26	2420818	2423069	PLA2G2E_1	1	+	2420818	2423069	255,0,0	3	141,105,141	0,320,2110
scaffold_26	2049590	2053597	PLA2G2F_1	1	-	2049590	2053597	255,0,0	3	204,96,147	0,2849,3860
scaffold_68	3250757	3255233	PLA2G3_1	1	+	3250757	3255233	255,0,0	8	345,138,132,138,69,105,105,198	0,348,1461,1847,2238,3306,3524,4278
scaffold_16	13050739	13183070	PLA2G4A_1	1	-	13050739	13183070	255,0,0	15	120,159,195,186,243,72,93,138,114,222,138,141,117,147,81	0,9328,10938,20433,27888,31539,41609,41784,50526,51415,58999,78566,98085,98845,132250
scaffold_64	11478799	11488165	PLA2G4B_1	1	+	11478799	11488165	255,0,0	12	138,123,129,135,216,117,138,105,180,165,189,204	0,251,3966,4995,5461,5820,6280,6573,6877,7364,8844,9162
scaffold_64	11783070	11799841	PLA2G4D_1	1	-	11783070	11799841	255,0,0	12	225,183,168,138,138,114,225,138,135,144,132,135	0,1740,2577,3080,3699,4187,8569,10596,11183,12549,15897,16636
scaffold_64	11686994	11753997	PLA2G4E_1	1	-	11686994	11753997	255,0,0	16	222,180,168,204,111,135,114,219,138,126,75,42,129,135,69,96	0,713,3235,4281,5062,7311,7955,9314,14490,15710,20116,23923,25391,27084,32320,66907
scaffold_64	11835411	11853081	PLA2G4F_1	1	-	11835411	11853081	255,0,0	18	198,186,168,195,105,54,60,114,222,141,135,117,159,45,36,126,135,108	0,524,1637,2074,2718,3339,3400,3720,4906,5414,6907,7576,8468,14410,14755,15243,15473,17562
scaffold_26	2117957	2128364	PLA2G5_1	1	-	2117957	2128364	255,0,0	3	123,105,135	0,832,10272
scaffold_73	7376428	7445560	PLA2G6_1	1	+	7376428	7445560	255,0,0	15	210,216,183,192,96,183,93,111,162,150,135,153,168,72,99	0,22122,23390,25295,30974,32244,39070,40595,47004,49761,65261,65853,68087,68774,69033
scaffold_0	117439742	117456812	PLA2G7_1	1	+	117439742	117456812	255,0,0	9	126,144,93,72,114,90,171,150,99	0,590,7828,10025,11755,13005,14716,16171,16971
scaffold_3	67897790	67999234	PLA2R1_1	1	+	67897790	67999234	255,0,0	26	384,162,177,114,138,192,153,99,111,174,201,147,84,132,159,102,141,117,132,147,240,165,141,117,171,210	0,1331,15309,23140,23758,27309,29126,33325,38017,45426,56706,59256,63348,66016,67571,73649,77609,84235,85181,85644,89411,91372,93107,93745,98216,101234
scaffold_6	72532899	72570009	PLAA_1	1	+	72532899	72570009	255,0,0	12	147,195,102,120,165,135,171,156,225,99,171,564	0,9484,13082,13274,15475,16097,17972,21974,22801,32525,35271,36546
scaffold_206	320629	323012	PLAA_2	1	-	320629	323012	255,0,0	5	252,645,105,693,585	0,274,922,1028,1798
scaffold_100	4483213	4483822	PLAC1_1	1	-	4483213	4483822	255,0,0	2	165,354	0,255
scaffold_30	12955698	12955827	PLAC8_1	1	+	12955698	12955827	255,0,0	1	129	0
scaffold_30	13058959	13059085	PLAC8_2	1	+	13058959	13059085	255,0,0	1	126	0
scaffold_30	13126993	13199585	PLAC8_3	1	+	13126993	13199585	255,0,0	3	123,129,102	0,68649,72490
scaffold_30	13253072	13253201	PLAC8_4	1	+	13253072	13253201	255,0,0	1	129	0
scaffold_1	64513307	64531518	PLAC8L1_1	1	-	64513307	64531518	255,0,0	3	138,132,141	0,2132,18070
scaffold_10	62231188	62243813	PLAC9_1	1	-	62231188	62243813	255,0,0	3	123,99,54	0,1288,12571
scaffold_77	3876772	3878817	PLAG1_1	1	+	3876772	3878817	255,0,0	2	240,1257	0,788
scaffold_0	14958938	14967631	PLAGL1_1	1	+	14958938	14967631	255,0,0	4	150,444,66,645	0,7383,7828,8048
scaffold_19	31440780	31445005	PLAGL2_1	1	-	31440780	31445005	255,0,0	2	1230,258	0,3967
scaffold_22	20131488	20141290	PLAT_1	1	+	20131488	20141290	255,0,0	11	141,111,174,87,162,87,192,138,138,162,159	0,879,1365,1681,3996,4691,6135,6430,6766,7969,9643
scaffold_10	55795542	55799482	PLAU_1	1	+	55795542	55799482	255,0,0	7	111,177,219,138,141,144,159	0,429,1074,1529,2330,2802,3781
scaffold_4	1979768	1984282	PLAUR_1	1	-	1979768	1984282	255,0,0	3	237,129,120	0,3014,4394
scaffold_20	42652354	42790159	PLB1_1	1	+	42652354	42790159	255,0,0	24	84,72,114,69,81,105,96,60,72,114,81,99,63,99,96,66,60,66,54,75,81,96,75,192	0,12051,51135,61770,64522,68468,68693,71972,72963,83376,85297,86796,88033,89004,93807,101278,106122,107834,113809,114942,125350,128826,135980,137613
scaffold_2	4104865	4174149	PLBD1_1	1	-	4104865	4174149	255,0,0	9	174,105,186,144,198,144,141,138,216	0,3909,4686,16427,16678,38533,39145,57026,69068
scaffold_19	21146380	21988765	PLCB1_1	1	-	21146380	21988765	255,0,0	32	225,96,87,57,90,78,180,225,51,132,117,102,165,156,120,84,96,69,177,87,81,159,147,165,99,84,51,81,144,69,78,99	0,106283,118103,118794,119296,119499,130811,137718,141123,143128,158448,160836,167114,171046,175175,177613,179444,181777,186025,187760,195189,204676,216347,249725,252219,262535,264046,267228,303803,559436,821032,842286
scaffold_64	9893153	9913307	PLCB2_1	1	-	9893153	9913307	255,0,0	27	204,87,57,84,177,72,105,90,165,156,123,90,93,114,102,84,84,153,147,165,99,75,75,141,69,78,84	0,518,1983,2571,3436,4222,4509,5109,5772,6447,7060,7295,8626,8851,9160,9878,10223,10582,10923,11157,11484,14586,14907,15101,15919,16646,20070
scaffold_71	5205404	5218764	PLCB3_1	1	-	5205404	5218764	255,0,0	26	201,87,57,90,123,186,93,105,99,162,156,123,84,96,207,186,84,243,147,165,99,75,78,144,69,78	0,293,706,857,1216,1772,3744,4015,4211,5032,5281,5708,6167,6353,7533,8624,8886,9171,10814,11036,11728,11929,12229,12720,12951,13282
scaffold_19	20498594	20673873	PLCB4_1	1	-	20498594	20673873	255,0,0	33	69,84,60,102,174,75,117,66,51,150,90,204,168,99,54,123,87,141,102,90,90,87,81,93,210,108,57,99,84,78,144,81,84	0,5936,6472,7514,17065,18980,21396,31939,32088,42207,43104,62925,67225,68792,78784,80908,81383,82114,86297,90650,92854,95409,96032,98937,100442,105464,111010,111732,113078,121742,143789,146126,175195
scaffold_36	2119464	2140562	PLCD1_1	1	+	2119464	2140562	255,0,0	13	165,126,192,201,147,150,153,162,120,180,132,150,84	0,16870,17139,17940,18572,18794,19036,19370,19736,20234,20512,20719,21014
scaffold_31	26195885	26213700	PLCD3_1	1	-	26195885	26213700	255,0,0	14	87,150,138,165,117,150,144,153,99,228,129,225,102,102	0,296,532,829,1543,2378,2646,4494,5258,6090,7174,7816,8132,17713
scaffold_3	8336453	8358130	PLCD4_1	1	-	8336453	8358130	255,0,0	12	153,138,171,117,87,153,147,201,234,126,228,147	0,508,1230,1642,2395,12421,13129,14408,17774,18790,20018,21530
scaffold_10	24214264	24515777	PLCE1_1	1	-	24214264	24515777	255,0,0	32	189,219,156,207,129,117,261,165,285,135,117,123,129,159,117,111,165,63,237,141,120,156,117,186,672,207,261,144,318,270,279,849	0,488,2362,7316,24296,28420,31351,33415,41748,43286,46571,47626,52780,59815,63059,64628,67845,68091,71003,72684,72911,76374,77484,78671,84933,91423,93086,96436,148265,185223,300364,300664
scaffold_19	40377730	40393288	PLCG1_1	1	+	40377730	40393288	255,0,0	30	150,93,51,84,84,75,102,120,84,120,168,123,105,186,201,117,183,78,105,96,69,159,96,219,153,114,162,90,144,42	0,260,518,3700,3882,4415,4590,4921,5116,5276,6185,6489,6693,6884,7358,7639,7849,9099,9974,10379,10755,11366,12984,13274,13575,14495,14726,14995,15209,15516
scaffold_57	10709523	10893117	PLCG2_1	1	-	10709523	10893117	255,0,0	32	42,183,90,165,114,147,210,102,159,69,93,111,72,183,117,201,186,81,105,171,117,84,120,102,69,45,84,87,48,93,141,192	0,1266,24906,36976,38174,39200,41141,42770,47544,49689,51929,54235,58157,59177,66596,67834,68912,69811,71508,73559,76421,77800,80014,81200,84283,85190,98155,100013,108990,109799,113286,183402
scaffold_41	4786254	4952005	PLCH1_1	1	+	4786254	4952005	255,0,0	26	42,147,240,123,177,93,204,123,171,108,156,75,90,99,180,108,126,84,147,81,60,48,297,633,189,1251	0,69426,77589,85628,88380,100852,103219,113205,117857,122656,129866,134037,141770,143638,147396,147665,148791,153434,157509,158094,160474,160972,161026,163663,164299,164500
scaffold_26	20908815	20938002	PLCH2_1	1	-	20908815	20938002	255,0,0	23	225,93,126,276,105,111,81,147,84,126,180,93,93,138,108,171,123,204,93,171,126,243,111	0,231,378,633,1180,3144,5685,6029,6449,6811,8506,8988,10930,15931,17530,17973,19863,20245,20670,22044,26050,26339,29076
scaffold_3	28979947	29360460	PLCL1_1	1	-	28979947	29360460	255,0,0	8	180,111,75,207,2154,291,123,87	0,69463,71798,85475,88514,90669,380273,380426
scaffold_36	22932337	23143788	PLCL2_1	1	-	22932337	23143788	255,0,0	6	177,111,75,204,2487,222	0,22168,49143,77863,80868,211229
scaffold_25	35294882	35374349	PLCXD2_1	1	-	35294882	35374349	255,0,0	4	159,243,459,162	0,14400,19658,79305
scaffold_7	46055444	46269244	PLCXD3_1	1	-	46055444	46269244	255,0,0	3	153,708,84	0,87121,213716
scaffold_2	8478837	8535788	PLCZ1_1	1	-	8478837	8535788	255,0,0	11	153,129,111,156,114,150,147,198,96,126,120	0,11426,12937,16945,23115,31258,32143,37087,41167,41274,56831
scaffold_42	8367597	8508672	PLD1_1	1	+	8367597	8508672	255,0,0	24	162,129,147,66,57,90,153,153,84,81,108,201,204,126,123,114,111,87,114,51,129,153,123,222	0,410,6075,8573,18565,19623,33062,36178,37329,43599,50443,55155,59128,65704,66724,69362,82076,85448,102613,104064,122750,131945,139165,140853
scaffold_47	10335868	10346272	PLD2_1	1	-	10335868	10346272	255,0,0	24	225,108,51,108,132,51,111,90,108,111,120,129,168,78,84,96,57,153,90,69,102,144,135,105	0,487,1026,1078,1424,1834,2044,2261,2569,2821,3022,3340,3856,5029,5253,7947,8044,8505,8749,9182,9346,9853,10078,10299
scaffold_99	3508322	3521223	PLD3_1	1	+	3508322	3521223	255,0,0	9	75,144,183,114,204,138,168,96,189	0,160,2127,3991,8128,11007,11808,12508,12712
scaffold_9	82488588	82492570	PLD4_1	1	+	82488588	82492570	255,0,0	9	141,120,126,204,135,171,96,66,105	0,506,1125,1779,2682,2924,3180,3780,3877
scaffold_16	41691319	42112269	PLD5_1	1	-	41691319	42112269	255,0,0	10	246,114,171,129,201,126,114,168,138,189	0,5674,11890,19278,30122,101148,159154,191951,260611,420761
scaffold_96	1710876	1714321	PLD6_1	1	-	1710876	1714321	255,0,0	3	228,78,56	0,3310,3389
scaffold_146	303665	318603	PLEC_1	1	+	303665	318603	255,0,0	24	171,111,153,69,192,78,162,105,96,126,57,147,69,63,183,156,183,126,366,87,105,99,2745,633	0,731,3507,3742,3850,4116,4315,4649,5164,5565,6697,6961,7195,7265,7434,7700,8113,9338,9547,10070,10320,10529,11558,14305
scaffold_27	19906450	19923121	PLEK_1	1	+	19906450	19923121	255,0,0	8	156,180,90,186,102,87,60,141	0,398,2538,6084,8102,13681,14648,16530
scaffold_9	43011773	43021910	PLEK2_1	1	-	43011773	43021910	255,0,0	8	126,78,87,99,189,90,180,165	0,920,3311,5360,6110,6553,8535,9972
scaffold_72	184323	228749	PLEKHA1_1	1	+	184323	228749	255,0,0	11	141,57,45,102,69,144,69,63,66,90,312	0,4532,6869,18112,24623,28185,29237,35786,36421,41275,44114
scaffold_22	23609755	23661918	PLEKHA2_1	1	-	23609755	23661918	255,0,0	9	360,81,60,75,69,147,147,99,141	0,821,11616,14713,15194,15588,16301,23335,52022
scaffold_3	48676920	48698821	PLEKHA3_1	1	-	48676920	48698821	255,0,0	6	123,114,165,138,156,120	0,8010,13126,15015,18512,21781
scaffold_4	8938995	8972901	PLEKHA4_1	1	+	8938995	8972901	255,0,0	18	78,111,75,102,108,213,285,75,81,150,96,144,93,78,162,45,117,261	0,1812,3713,3898,4171,5271,6082,8603,9917,10367,11779,22688,25100,25270,31403,32686,33170,33645
scaffold_2	8918462	9168569	PLEKHA5_1	1	+	8918462	9168569	255,0,0	19	57,90,111,102,75,102,114,471,477,81,150,102,111,48,120,120,210,147,93	0,155283,157338,160462,167856,172273,174670,178979,184997,220294,220506,227580,231158,232214,234091,240129,241553,248453,250014
scaffold_13	8884633	8931908	PLEKHA6_1	1	-	8884633	8931908	255,0,0	21	114,147,132,168,177,87,147,132,96,150,81,93,51,87,522,462,201,102,75,99,102	0,5490,6405,6612,7798,11190,12543,14131,16917,18108,18549,20938,25190,26355,26821,28904,30932,34451,38243,38990,47173
scaffold_21	32473369	32710368	PLEKHA7_1	1	+	32473369	32710368	255,0,0	25	75,57,84,111,102,72,105,174,471,516,87,54,69,81,150,99,111,228,183,123,105,207,159,132,135	0,162,152449,167636,168571,171147,172597,184296,191613,200566,201616,204449,215383,215621,216544,217273,222951,223270,227194,227491,229619,230305,233348,235911,236864
scaffold_5	28274166	28323399	PLEKHA8_1	1	-	28274166	28323399	255,0,0	12	195,60,75,129,57,87,75,147,165,126,156,120	0,7572,32679,33496,34630,38889,39379,40960,43974,46179,47884,49113
scaffold_79	3750698	3760457	PLEKHB1_1	1	-	3750698	3760457	255,0,0	6	138,96,105,102,150,78	0,736,3524,7472,8163,9681
scaffold_46	4544366	4602572	PLEKHB2_1	1	+	4544366	4602572	255,0,0	6	39,147,105,39,108,135	0,3788,6168,41647,53014,58071
scaffold_9	45233481	45271042	PLEKHD1_1	1	+	45233481	45271042	255,0,0	13	147,96,90,78,90,54,93,96,177,135,144,147,165	0,21559,21994,22244,23181,24241,29747,31319,32856,33565,34097,36940,37396
scaffold_43	13401375	13402212	PLEKHF1_1	1	-	13401375	13402212	255,0,0	1	837	0
scaffold_8	41997119	41997866	PLEKHF2_1	1	+	41997119	41997866	255,0,0	1	747	0
scaffold_0	7208482	7320793	PLEKHG1_1	1	-	7208482	7320793	255,0,0	17	291,729,714,228,237,393,93,93,96,186,129,153,45,72,99,90,219	0,327,7463,8180,8438,8714,19539,30134,30380,30558,31316,36021,41989,55844,72080,111903,112092
scaffold_99	2741390	2745614	PLEKHG2_1	1	+	2741390	2745614	255,0,0	7	84,36,99,135,117,321,192	0,454,580,1422,1660,2017,4032
scaffold_9	40300763	40316830	PLEKHG3_1	1	+	40300763	40316830	255,0,0	15	237,93,96,72,42,156,129,186,90,90,96,1404,186,219,186	0,249,1143,2463,2882,3027,3297,3675,4037,4430,5166,13447,15344,15536,15881
scaffold_48	8673844	8682334	PLEKHG4_1	1	+	8673844	8682334	255,0,0	19	222,84,126,96,90,153,141,114,180,192,249,90,96,111,171,177,117,156,117	0,673,835,1042,1400,1855,2155,2390,4038,5204,5470,6492,6659,6771,6974,7216,7795,8058,8373
scaffold_169	688439	730606	PLEKHG4B_1	1	-	688439	730606	255,0,0	11	153,108,48,171,228,90,261,192,150,90,132	0,3228,3354,3939,5698,6009,8741,20229,24186,28815,42035
scaffold_26	16343330	16379713	PLEKHG5_1	1	+	16343330	16379713	255,0,0	23	78,129,90,60,93,135,150,111,81,93,87,96,51,150,111,150,138,120,129,117,135,579,141	0,19724,20777,21289,21736,22310,22723,23521,23650,23820,23925,24395,25251,25543,26090,26351,26593,26905,34467,34684,34909,35591,36242
scaffold_15	51160420	51176137	PLEKHG6_1	1	+	51160420	51176137	255,0,0	16	117,156,165,96,51,150,108,153,129,120,141,117,84,282,204,186	0,1378,2561,4807,5145,5594,6674,6934,7312,7740,8199,8462,13938,15012,15297,15531
scaffold_2	86721243	86757221	PLEKHG7_1	1	+	86721243	86757221	255,0,0	13	126,42,144,93,105,114,174,114,93,81,153,99,105	0,3752,10760,14253,14936,17185,23657,25423,25886,28844,31570,34815,35873
scaffold_9	43168344	43217021	PLEKHH1_1	1	+	43168344	43217021	255,0,0	28	126,60,150,81,87,111,438,93,150,144,111,81,165,81,183,108,114,174,99,180,153,102,141,144,132,87,147,159	0,16843,17793,23207,25588,26032,26167,30338,32291,32671,33987,35040,35438,36592,37058,37614,38841,39627,40177,40852,41559,42821,43820,45064,45313,47061,47451,48518
scaffold_40	18423008	18560620	PLEKHH2_1	1	+	18423008	18560620	255,0,0	29	123,69,147,87,81,186,960,75,93,144,138,111,87,159,81,177,111,111,177,99,180,156,96,144,144,132,87,138,183	0,30715,51637,52977,53660,56212,58136,61365,64062,64751,66341,66592,66850,69272,80595,82838,85308,86503,96380,101465,103485,104922,107164,114900,124850,126034,129222,136023,137429
scaffold_31	24288826	24297230	PLEKHH3_1	1	-	24288826	24297230	255,0,0	12	174,192,462,132,135,210,306,120,75,138,84,162	0,688,1165,2011,2460,2831,3584,5054,5382,5575,5841,8242
scaffold_132	677127	678853	PLEKHJ1_1	1	+	677127	678853	255,0,0	3	93,78,63	0,211,1663
scaffold_47	204957	205559	PLEKHM1_1	1	+	204957	205559	255,0,0	2	48,249	0,353
scaffold_92	2453	13383	PLEKHM1_2	1	-	2453	13383	255,0,0	2	243,180	0,10750
scaffold_26	6507206	6548960	PLEKHM2_1	1	-	6507206	6548960	255,0,0	22	138,114,180,159,69,189,132,90,66,90,72,186,351,114,228,60,186,87,99,111,108,60	0,905,1097,1590,2354,2879,3361,4108,4564,4929,5163,5464,5710,6172,7424,11031,12528,13606,14244,14875,15540,41694
scaffold_3	18645523	18802228	PLEKHM3_1	1	+	18645523	18802228	255,0,0	7	609,936,147,195,90,159,177	0,26061,49340,61595,78791,129012,156528
scaffold_26	22492474	22498559	PLEKHN1_1	1	-	22492474	22498559	255,0,0	9	75,75,84,132,135,78,81,144,84	0,197,1393,1606,1810,2229,2484,2648,6001
scaffold_11	42146759	42155159	PLEKHO1_1	1	-	42146759	42155159	255,0,0	5	681,102,105,141,147	0,1836,2330,3420,8253
scaffold_59	10670430	10683982	PLEKHO2_1	1	+	10670430	10683982	255,0,0	6	150,117,105,99,516,468	0,4347,8727,10395,12538,13084
scaffold_10	5269398	5281613	PLEKHS1_1	1	-	5269398	5281613	255,0,0	4	147,135,171,135	0,1599,5030,12080
scaffold_69	3351037	3386383	PLG_1	1	-	3351037	3386383	255,0,0	7	147,120,162,117,120,120,114	0,12109,27468,29162,30758,32873,35232
scaffold_6	93627581	93632256	PLGRKT_1	1	+	93627581	93632256	255,0,0	3	135,108,120	0,872,4555
scaffold_6	93721459	93724955	PLGRKT_2	1	-	93721459	93724955	255,0,0	2	120,108	0,3388
scaffold_28	17265849	17274286	PLIN1_1	1	+	17265849	17274286	255,0,0	6	204,78,264,246,102,117	0,1988,3370,6847,8107,8320
scaffold_64	13194853	13196188	PLIN2_1	1	+	13194853	13196188	255,0,0	3	315,90,156	0,1020,1179
scaffold_6	80024364	80035252	PLIN2_2	1	+	80024364	80035252	255,0,0	7	195,93,282,183,135,348,15	0,2983,6302,7832,9121,10489,10873
scaffold_119	2627171	2660592	PLIN3_1	1	+	2627171	2660592	255,0,0	6	198,84,228,201,126,342	0,389,8065,11188,12638,33079
scaffold_125	2589050	2595995	PLIN4_1	1	-	2589050	2595995	255,0,0	4	318,189,1563,2355	0,1922,2607,4590
scaffold_125	2605932	2613673	PLIN5_1	1	-	2605932	2613673	255,0,0	4	450,201,180,81	0,2630,6510,7660
scaffold_65	5787064	5798906	PLK1_1	1	+	5787064	5798906	255,0,0	10	438,168,147,93,219,156,75,159,183,201	0,1148,2066,3246,5290,8767,10455,10716,10973,11641
scaffold_7	61056958	61062169	PLK2_1	1	-	61056958	61062169	255,0,0	14	189,111,129,240,132,96,150,195,99,90,126,117,108,270	0,327,699,956,1334,1763,2216,2455,2756,3384,3695,4018,4279,4941
scaffold_34	24858642	24862581	PLK3_1	1	+	24858642	24862581	255,0,0	12	117,129,90,96,198,120,99,84,165,129,111,192	0,262,477,1385,1569,1883,2536,2773,2950,3228,3528,3747
scaffold_14	40679129	40703304	PLK4_1	1	+	40679129	40703304	255,0,0	14	96,96,114,711,222,381,105,102,150,135,93,141,105,102	0,3081,3253,10240,10957,13875,15335,15810,16936,18454,18687,21083,22749,24073
scaffold_153	1264438	1274071	PLK5_1	1	+	1264438	1274071	255,0,0	4	198,72,108,186	0,848,4107,9447
scaffold_43	729841	750785	PLLP_1	1	+	729841	750785	255,0,0	4	135,174,126,114	0,16902,19504,20830
scaffold_0	43611946	43612102	PLN_1	1	-	43611946	43612102	255,0,0	1	156	0
scaffold_26	10163227	10192520	PLOD1_1	1	-	10163227	10192520	255,0,0	17	153,126,147,105,117,138,126,123,132,99,99,63,114,165,135,90,75	0,899,1953,3286,4846,5844,6269,8518,11415,12116,13340,14874,16494,18398,18999,20748,29218
scaffold_41	13486870	13581861	PLOD2_1	1	+	13486870	13581861	255,0,0	20	81,93,135,162,114,63,99,102,123,123,102,129,141,63,114,66,105,147,126,153	0,37758,38301,53935,57272,59671,68042,71829,76376,78126,80040,83247,86597,88111,89213,91880,92966,94291,94558,94838
scaffold_45	195559	202133	PLOD3_1	1	-	195559	202133	255,0,0	18	153,123,147,108,66,111,141,129,102,123,129,99,99,63,114,165,135,93	0,502,950,1741,2386,2644,2858,3265,3517,3946,4262,4560,4865,5445,5680,5933,6191,6481
scaffold_32	28263376	28268600	PLP1_1	1	-	28263376	28268600	255,0,0	6	69,66,75,168,261,189	0,1174,2225,2773,3990,5035
scaffold_56	1110733	1112920	PLP2_1	1	-	1110733	1112920	255,0,0	3	90,105,96	0,860,2091
scaffold_22	24780794	24795843	PLPBP_1	1	-	24780794	24795843	255,0,0	7	126,105,138,144,69,120,96	0,1001,1720,8422,11326,12031,14953
scaffold_7	57536918	57614448	PLPP1_1	1	-	57536918	57614448	255,0,0	6	87,177,60,276,159,156	0,661,17635,53721,58994,77374
scaffold_153	85160	87446	PLPP2_1	1	-	85160	87446	255,0,0	4	144,177,279,153	0,489,1492,2133
scaffold_388	21215	22570	PLPP2_2	1	-	21215	22570	255,0,0	2	132,273	0,1082
scaffold_17	39636859	39736362	PLPP3_1	1	+	39636859	39736362	255,0,0	6	138,159,237,60,177,120	0,51882,68275,68913,81717,99383
scaffold_123	1516182	1637689	PLPP4_1	1	-	1516182	1637689	255,0,0	7	198,168,129,63,90,108,45	0,12088,48536,50565,55379,71721,121462
scaffold_22	24369120	24373876	PLPP5_1	1	+	24369120	24373876	255,0,0	7	75,108,90,63,126,168,132	0,251,802,1317,1849,2805,4624
scaffold_6	26912352	26912715	PLPP7_1	1	-	26912352	26912715	255,0,0	1	363	0
scaffold_6	58081718	58194869	PLPPR1_1	1	-	58081718	58194869	255,0,0	6	132,177,252,132,189,63	0,3770,7714,28294,42873,113088
scaffold_26	32388202	32391416	PLPPR2_1	1	-	32388202	32391416	255,0,0	4	108,177,138,189	0,589,2773,3025
scaffold_153	539603	547420	PLPPR3_1	1	-	539603	547420	255,0,0	10	183,270,204,54,174,60,195,141,186,75	0,204,600,820,2235,2487,2679,2948,3161,7742
scaffold_60	692054	737002	PLPPR4_1	1	-	692054	737002	255,0,0	7	1323,174,63,231,129,186,222	0,4291,5400,8017,10104,16981,44726
scaffold_60	1024772	1158477	PLPPR5_1	1	+	1024772	1158477	255,0,0	5	237,132,249,177,135	0,68720,72587,117822,133570
scaffold_51	1131100	1141904	PLRG1_1	1	+	1131100	1141904	255,0,0	14	105,144,54,81,89,99,93,150,102,96,114,138,195,57	0,1120,2010,2869,3170,4766,5851,7299,7537,8162,9004,9853,10414,10747
scaffold_41	17022164	17073551	PLS1_1	1	-	17022164	17073551	255,0,0	16	132,126,126,54,51,117,78,195,51,141,165,81,135,126,165,69	0,382,17471,18465,18520,21201,25001,29896,32399,34273,34495,39521,40928,45841,47800,51318
scaffold_32	15511079	15553984	PLS3_1	1	-	15511079	15553984	255,0,0	15	129,126,126,132,114,81,195,96,144,168,78,132,129,165,72	0,3640,3978,5189,5904,7068,8197,10162,13654,16054,17011,19108,19750,26967,42833
scaffold_41	13245876	13255242	PLSCR2_1	1	+	13245876	13255242	255,0,0	4	99,222,162,162	0,5095,6854,9204
scaffold_47	11387645	11392042	PLSCR3_1	1	-	11387645	11392042	255,0,0	5	54,162,165,216,237	0,213,3340,3696,4160
scaffold_41	13429776	13453042	PLSCR4_1	1	+	13429776	13453042	255,0,0	6	111,234,45,222,168,153	0,13333,17053,18199,21105,23113
scaffold_41	13177224	13185126	PLSCR5_1	1	+	13177224	13185126	255,0,0	4	51,219,162,159	0,984,4820,7743
scaffold_19	45304463	45313635	PLTP_1	1	-	45304463	45313635	255,0,0	12	72,78,66,165,60,177,93,69,156,126,102,99	0,438,2098,2255,3569,3715,5480,6590,7612,8013,8883,9073
scaffold_26	24604698	24609541	PLVAP_1	1	+	24604698	24609541	255,0,0	4	315,315,156,12	0,4348,4673,4831
scaffold_31	21335225	21401509	PLXDC1_1	1	-	21335225	21401509	255,0,0	14	117,162,36,135,63,78,96,99,120,123,69,145,180,75	0,1451,3820,9928,11647,15269,19877,29270,30392,31137,32220,32566,56070,66209
scaffold_15	23932263	24264458	PLXDC2_1	1	-	23932263	24264458	255,0,0	11	114,162,150,69,93,99,120,123,69,147,189	0,44645,86258,97552,125271,143158,162171,169792,248079,272921,332006
scaffold_12	28109486	28157031	PLXNA1_1	1	+	28109486	28157031	255,0,0	33	594,63,105,270,138,102,123,153,99,117,201,96,195,153,120,138,165,96,237,144,234,144,258,147,159,102,99,192,48,111,210,153,93	0,887,951,1057,13848,15291,15726,15934,16888,18430,21765,23141,23323,23681,23934,24426,25704,26149,26763,27145,27655,30361,31473,40802,41109,42438,42899,43217,43585,43643,45171,45473,47452
scaffold_13	13566164	13800783	PLXNA2_1	1	-	13566164	13800783	255,0,0	30	93,153,210,171,192,102,102,159,147,69,267,144,234,144,240,96,165,138,117,192,96,201,114,99,153,117,105,132,183,1188	0,1376,1922,4646,6202,7742,23696,24135,25376,25859,27861,28782,32169,32751,33738,37261,37694,39194,41580,73352,76717,78886,90037,93455,95338,97547,101082,145856,227211,233431
scaffold_120	1669047	1681739	PLXNA3_1	1	-	1669047	1681739	255,0,0	28	84,153,210,168,192,96,105,159,147,69,255,126,126,240,93,171,135,123,147,189,96,201,66,132,183,276,261,576	0,1050,1356,2060,2507,2975,3210,3455,3690,3924,4179,4538,5241,5452,5782,6119,6413,6627,6820,7057,7359,7661,8003,9385,10683,11235,11515,12116
scaffold_101	2756482	3203583	PLXNA4_1	1	+	2756482	3203583	255,0,0	31	108,1068,183,132,102,123,153,102,114,201,96,192,153,117,135,165,96,240,147,234,147,264,69,147,159,105,99,192,168,213,93	0,117,24267,257576,329452,340233,341058,342653,345033,360969,367959,368443,373243,379601,384735,385636,388359,388894,389787,390531,394510,400237,406672,407448,412327,422799,424056,425353,426361,433703,447008
scaffold_12	18904542	18925543	PLXNB1_1	1	+	18904542	18925543	255,0,0	37	543,561,183,84,105,138,153,111,105,210,135,306,93,174,150,105,141,174,162,246,177,147,99,222,177,69,147,168,105,84,174,159,150,63,75,72,105	0,547,1955,2580,2827,3246,3656,4059,4245,4762,5005,5146,6485,6665,7000,8500,8798,9192,9616,9972,10837,11088,11922,12116,12465,12809,13124,14751,15164,15344,15579,15935,16185,18305,18490,20172,20896
scaffold_120	2289168	2300329	PLXNB3_1	1	-	2289168	2300329	255,0,0	35	105,69,78,63,150,159,69,57,108,141,168,69,177,225,102,150,144,243,96,78,174,132,105,147,165,117,126,114,111,159,132,102,126,186,1035	0,224,396,548,725,1017,1263,1380,1896,2123,2276,2682,2925,3223,3523,3751,4003,4215,4540,4675,4849,5254,5693,6020,6330,6919,7115,7367,7565,7769,8059,8833,9019,9694,10126
scaffold_2	88582386	88754125	PLXNC1_1	1	+	88582386	88754125	255,0,0	26	1053,141,135,99,102,90,141,177,90,201,189,102,102,105,123,201,147,177,105,54,108,159,153,138,78,102	0,29220,43904,48221,72544,83806,96266,99906,102739,106610,106925,110053,113818,114202,118344,119351,126111,144737,147393,159418,162826,164213,166903,170120,170354,171637
scaffold_12	33616971	33679247	PLXND1_1	1	+	33616971	33679247	255,0,0	33	1200,180,129,102,129,177,111,102,105,90,153,153,99,141,147,99,114,108,114,105,129,201,147,156,105,63,36,105,162,150,141,75,117	0,25786,28967,29365,29553,31332,31700,32451,38774,41895,43030,44203,45251,45447,46611,46852,48692,49978,50171,51343,51950,52455,54855,55197,56459,56648,57511,57798,58500,59767,61293,61833,62159
scaffold_13	10857875	10879511	PM20D1_1	1	-	10857875	10879511	255,0,0	7	120,171,66,120,87,234,93	0,4733,12696,18273,19320,19833,21543
scaffold_0	76450769	76478389	PM20D2_1	1	-	76450769	76478389	255,0,0	8	141,111,135,156,141,141,177,141	0,380,6752,21211,22643,24617,27299,27479
scaffold_4	39851865	39851961	PMAIP1_1	1	-	39851865	39851961	255,0,0	1	96	0
scaffold_2	97706764	97707839	PMCH_1	1	-	97706764	97707839	255,0,0	3	45,198,168	0,339,907
scaffold_2	45326688	45330540	PMEL_1	1	-	45326688	45330540	255,0,0	8	90,204,87,558,162,135,147,108	0,193,502,1823,2587,3128,3442,3744
scaffold_75	8241095	8249022	PMEPA1_1	1	-	8241095	8249022	255,0,0	3	135,414,153	0,138,7774
scaffold_33	4747897	4747951	PMF1_1	1	+	4747897	4747951	255,0,0	1	54	0
scaffold_48	13322591	13360734	PMFBP1_1	1	+	13322591	13360734	255,0,0	12	147,237,183,174,111,126,171,87,165,165,72,72	0,9623,13004,18882,20177,21759,21994,24347,32079,33467,35136,38071
scaffold_99	214907	215012	PMIS2_1	1	-	214907	215012	255,0,0	1	105	0
scaffold_28	5393921	5441653	PML_1	1	+	5393921	5441653	255,0,0	7	117,456,579,249,150,420,267	0,1350,25393,35119,45661,47042,47465
scaffold_73	3704226	3714315	PMM1_1	1	+	3704226	3714315	255,0,0	7	87,120,87,99,75,117,120	0,3821,5568,5862,8480,9470,9969
scaffold_53	6240171	6268530	PMM2_1	1	-	6240171	6268530	255,0,0	8	96,117,75,102,90,78,123,63	0,8385,11561,11801,16741,17867,19535,28296
scaffold_8	28682416	28685069	PMP2_1	1	-	28682416	28685069	255,0,0	3	99,174,63	0,306,2590
scaffold_92	3322578	3332333	PMP22_1	1	-	3322578	3332333	255,0,0	2	218,189	0,9566
scaffold_336	75527	83528	PMPCA_1	1	-	75527	83528	255,0,0	12	165,144,63,93,117,93,264,102,96,81,78,204	0,336,2356,2678,2876,3073,3503,4482,5378,6838,7192,7797
scaffold_5	73205743	73223464	PMPCB_1	1	+	73205743	73223464	255,0,0	10	141,90,129,201,78,114,144,162,84,90	0,1068,1555,12004,12811,13758,14509,15553,17469,17631
scaffold_3	37387668	37492507	PMS1_1	1	-	37387668	37492507	255,0,0	14	159,162,132,483,264,246,324,144,123,114,165,114,186,135	0,2551,7343,10406,26973,27240,27528,28037,28734,54882,70872,85300,101015,104704
scaffold_45	8829907	8869066	PMS2_1	1	+	8829907	8869066	255,0,0	13	183,168,96,99,84,159,102,261,204,168,96,171,141	0,2534,3161,5204,6771,7950,11688,12003,12285,26567,31503,31928,39018
scaffold_33	3515306	3523385	PMVK_1	1	-	3515306	3523385	255,0,0	4	135,129,156,63	0,1587,5239,8016
scaffold_120	2403321	2405520	PNCK_1	1	+	2403321	2405520	255,0,0	10	69,132,78,138,123,78,111,81,87,135	0,270,540,707,1001,1279,1454,1654,1821,2064
scaffold_0	65078862	65095660	PNISR_1	1	+	65078862	65095660	255,0,0	11	90,186,222,174,192,138,96,57,171,69,1014	0,2636,4177,5922,6926,11847,12260,13053,14232,15712,15784
scaffold_3	8595299	8690015	PNKD_1	1	-	8595299	8690015	255,0,0	11	171,117,87,87,72,90,63,111,114,144,69	0,381,1319,2060,2149,2566,4138,4859,5104,93737,94647
scaffold_4	7926936	7932520	PNKP_1	1	+	7926936	7932520	255,0,0	13	150,48,303,78,60,108,72,78,93,69,108,90,117	0,699,973,2258,2419,2574,3024,4110,4259,4610,4951,5141,5467
scaffold_69	2735231	2735306	PNLDC1_1	1	+	2735231	2735306	255,0,0	1	75	0
scaffold_69	2736005	2760549	PNLDC1_2	1	+	2736005	2760549	255,0,0	13	78,114,87,102,78,144,69,87,51,69,51,87,174	0,7261,7532,10625,13793,14413,15067,16759,18022,22378,23110,23916,24370
scaffold_10	2647308	2656066	PNLIP_1	1	-	2647308	2656066	255,0,0	8	132,120,120,120,120,126,108,153	0,2183,2803,3019,4605,5809,8065,8605
scaffold_10	2615869	2626987	PNLIPRP1_1	1	-	2615869	2626987	255,0,0	9	183,102,63,120,123,102,108,129,153	0,776,3679,4872,5830,7289,8913,10304,10965
scaffold_10	2724524	2754397	PNLIPRP3_1	1	-	2724524	2754397	255,0,0	10	168,96,135,111,126,117,105,129,123,153	0,2948,5212,11541,15466,15672,21162,23552,24396,29720
scaffold_111	3367421	3368174	PNMA5_1	1	+	3367421	3368174	255,0,0	2	579,96	0,657
scaffold_120	2712272	2714051	PNMA6E_1	1	+	2712272	2714051	255,0,0	3	381,18,1101	0,444,678
scaffold_4	5795374	5797324	PNMA8B_1	1	-	5795374	5797324	255,0,0	6	150,99,210,645,171,336	0,279,423,663,1323,1614
scaffold_31	21790623	21792190	PNMT_1	1	+	21790623	21792190	255,0,0	3	201,210,432	0,798,1135
scaffold_9	14759769	14766124	PNN_1	1	+	14759769	14766124	255,0,0	10	111,72,69,84,93,78,156,138,510,729	0,750,1376,1925,2763,3015,3927,4156,5014,5626
scaffold_27	19656692	19670583	PNO1_1	1	+	19656692	19670583	255,0,0	8	108,84,150,84,60,120,69,66	0,117,417,7887,8168,8466,13027,13825
scaffold_15	48696058	48696592	PNO1_2	1	-	48696058	48696592	255,0,0	3	225,201,102	0,228,432
scaffold_22	6340630	6364236	PNOC_1	1	-	6340630	6364236	255,0,0	2	396,129	0,23477
scaffold_118	1864960	1868796	PNP_1	1	-	1864960	1868796	255,0,0	5	198,192,177,102,165	0,677,986,1375,3671
scaffold_0	128936174	128995787	PNPLA1_1	1	-	128936174	128995787	255,0,0	8	126,282,144,54,207,63,237,204	0,4809,5292,18441,19552,22326,23779,59409
scaffold_227	334150	338880	PNPLA2_1	1	+	334150	338880	255,0,0	8	168,234,66,198,75,120,114,243	0,2030,2345,2782,3433,3976,4280,4487
scaffold_73	961253	980207	PNPLA3_1	1	-	961253	980207	255,0,0	5	84,69,186,165,186	0,4378,5951,15603,18768
scaffold_94	3450625	3485515	PNPLA4_1	1	-	3450625	3485515	255,0,0	6	129,156,63,141,90,180	0,937,9878,21167,21465,34710
scaffold_73	1047306	1058988	PNPLA5_1	1	+	1047306	1058988	255,0,0	6	180,234,213,54,186,111	0,550,2775,5135,6408,11571
scaffold_114	1549981	1579369	PNPLA6_1	1	+	1549981	1579369	255,0,0	32	228,87,99,138,162,81,129,159,84,111,168,75,210,129,126,111,78,144,63,42,120,186,117,159,117,69,117,66,222,117,96,111	0,394,635,2959,3179,6029,6332,7647,8307,12476,12721,12976,17613,18054,18258,18639,18916,21854,22424,22733,22776,23064,23490,23767,24302,24510,25006,27117,27197,28479,29068,29277
scaffold_163	697599	768139	PNPLA7_1	1	+	697599	768139	255,0,0	23	63,90,141,165,81,126,81,81,210,138,111,63,168,183,117,159,90,69,117,150,153,84,102	0,2190,2471,2691,4236,9925,10750,16705,23012,26455,30727,31282,50777,51124,51567,64895,65766,66051,66474,67131,68329,68880,70438
scaffold_5	78378600	78408923	PNPLA8_1	1	-	78378600	78408923	255,0,0	11	273,198,192,57,174,96,150,150,162,207,486	0,3908,10023,14539,19624,22778,27509,29034,29381,29618,29837
scaffold_31	20363292	20366737	PNPO_1	1	-	20363292	20366737	255,0,0	6	162,72,132,51,102,123	0,395,782,1404,2252,3322
scaffold_52	6344528	6384613	PNPT1_1	1	+	6344528	6384613	255,0,0	24	162,66,75,105,48,84,48,111,192,54,96,108,36,66,90,54,108,72,63,108,54,81,45,153	0,3954,4634,5667,6831,8018,8180,10129,11162,13369,17140,17695,26308,27273,27423,28477,31745,32499,32692,34950,35145,36395,38583,39932
scaffold_0	76540723	76543831	PNRC1_1	1	-	76540723	76543831	255,0,0	2	441,507	0,2601
scaffold_34	2018592	2018760	PNRC2_1	1	+	2018592	2018760	255,0,0	1	168	0
scaffold_34	2019106	2019526	PNRC2_2	1	+	2019106	2019526	255,0,0	2	198,216	0,204
scaffold_37	7515095	7515515	PNRC2_3	1	-	7515095	7515515	255,0,0	3	87,129,126	0,91,294
scaffold_20	4688150	4688315	PNRC2_4	1	+	4688150	4688315	255,0,0	1	165	0
scaffold_35	17168117	17168404	PNRC2_5	1	+	17168117	17168404	255,0,0	3	69,42,123	0,120,164
scaffold_12	15486451	15551339	POC1A_1	1	+	15486451	15551339	255,0,0	8	84,174,180,114,129,75,144,96	0,941,1529,3662,10454,21287,47635,64792
scaffold_2	82683950	82772581	POC1B_1	1	-	82683950	82772581	255,0,0	11	105,111,81,81,155,69,135,114,108,177,174	0,4201,4333,45270,58657,59389,61644,64293,64547,81729,88457
scaffold_7	78680401	78710051	POC5_1	1	-	78680401	78710051	255,0,0	9	141,177,156,180,105,177,78,105,129	0,4163,15791,17111,18955,20761,22204,22306,29521
scaffold_17	43675012	43688190	PODN_1	1	-	43675012	43688190	255,0,0	9	156,153,651,117,159,108,66,96,168	0,1510,5300,6547,6949,8218,10126,11611,13010
scaffold_26	29205897	29207873	PODNL1_1	1	+	29205897	29207873	255,0,0	5	66,111,159,117,207	0,177,644,1261,1769
scaffold_101	3819223	3820858	PODXL_1	1	+	3819223	3820858	255,0,0	2	165,195	0,1440
scaffold_12	28766611	28809967	PODXL2_1	1	+	28766611	28809967	255,0,0	7	267,78,546,156,63,180,210	0,22437,22615,38746,39709,42137,43146
scaffold_24	13513346	13623244	POF1B_1	1	+	13513346	13623244	255,0,0	12	279,78,102,132,69,99,108,156,120,126,84,114	0,15732,39003,68656,74174,79700,80645,82465,82880,90573,91532,109784
scaffold_19	31452909	31468812	POFUT1_1	1	+	31452909	31468812	255,0,0	6	123,183,111,195,243,186	0,5103,6457,11597,13350,15717
scaffold_126	1883678	1903849	POFUT2_1	1	+	1883678	1903849	255,0,0	8	255,147,111,69,126,180,123,153	0,1933,2873,11914,15281,16505,16957,20018
scaffold_33	18038407	18052884	POGK_1	1	+	18038407	18052884	255,0,0	4	132,126,90,1467	0,6516,7375,13010
scaffold_46	4533359	4534975	POGK_2	1	-	4533359	4534975	255,0,0	5	672,81,111,57,198	0,892,1197,1325,1418
scaffold_25	25563742	25590263	POGLUT1_1	1	-	25563742	25590263	255,0,0	10	156,54,168,63,99,60,123,135,141,93	0,591,1289,2831,5706,7201,9466,11749,21912,26428
scaffold_11	40966174	40998133	POGZ_1	1	+	40966174	40998133	255,0,0	18	120,162,174,111,291,219,108,336,153,102,147,138,174,138,54,117,1527,132	0,2309,12728,13811,15180,15551,16751,17518,18615,24962,25556,28127,28377,28698,29491,29734,30288,31827
scaffold_39	6228276	6540414	POLA1_1	1	-	6228276	6540414	255,0,0	33	132,108,117,132,180,174,132,132,204,93,129,144,126,99,120,135,168,117,90,84,159,138,72,123,108,183,57,93,78,117,81,93,132	0,65199,101820,150702,152553,165887,170906,176282,178549,182389,262094,262624,268705,270333,271755,272362,273155,276054,278874,281786,284373,285332,286335,287603,288693,294110,294383,294479,295376,296828,308218,309212,312006
scaffold_71	4171481	4196713	POLA2_1	1	-	4171481	4196713	255,0,0	12	147,129,60,102,108,72,132,162,87,195,111,42	0,1075,1463,2752,3133,6555,8039,12600,15101,15825,18035,25190
scaffold_22	19908680	19941660	POLB_1	1	-	19908680	19941660	255,0,0	14	93,141,63,96,63,75,51,54,48,63,72,69,57,60	0,1351,2016,9620,10399,14776,14940,16896,21994,24128,24788,29857,32611,32920
scaffold_4	10237059	10251332	POLD1_1	1	+	10237059	10251332	255,0,0	15	168,117,138,165,72,126,168,105,138,111,195,99,141,143,93	0,577,1761,2185,2446,2618,3439,3893,5559,5846,6613,9152,9456,13948,14180
scaffold_63	11892322	11904733	POLD2_1	1	-	11892322	11904733	255,0,0	9	129,102,129,156,81,201,126,123,228	0,525,1095,1442,1845,2129,3198,3573,12183
scaffold_79	2808950	2856729	POLD3_1	1	-	2808950	2856729	255,0,0	10	201,75,108,108,162,213,141,102,57,60	0,5073,7204,14081,16820,22936,32502,40403,46345,47719
scaffold_71	2247146	2247821	POLD4_1	1	+	2247146	2247821	255,0,0	3	99,60,111	0,313,564
scaffold_47	1247783	1255069	POLDIP2_1	1	-	1247783	1255069	255,0,0	10	111,81,126,138,111,72,96,102,84,159	0,693,1323,2498,3109,3458,3688,4473,5679,7127
scaffold_73	2577519	2610235	POLDIP3_1	1	+	2577519	2610235	255,0,0	9	57,399,93,96,180,78,129,69,174	0,13921,15293,16337,18392,19189,22443,30921,32542
scaffold_113	2994002	3044409	POLE_1	1	-	2994002	3044409	255,0,0	48	114,87,126,198,198,129,138,132,120,177,204,222,222,177,108,153,141,144,213,210,126,78,102,213,198,156,144,93,150,147,144,105,126,108,213,120,129,117,84,114,108,81,144,153,93,45,81,144	0,200,714,1179,18426,18766,19869,20468,25172,26416,27367,27773,28124,29406,29728,29912,30231,30976,31328,31723,34111,34327,34853,35534,35864,36405,37129,37429,38859,39617,40161,40430,40618,42016,42581,43392,43757,44765,45100,45462,45915,46778,47002,48571,49073,49323,49775,50263
scaffold_9	25179664	25203586	POLE2_1	1	-	25179664	25203586	255,0,0	16	66,177,111,78,60,90,174,72,57,84,75,93,75,81,99,69	0,1877,2896,5912,6074,7123,7956,9560,11370,12042,12692,14566,14788,17661,20063,23853
scaffold_6	46495289	46495846	POLE3_1	1	+	46495289	46495846	255,0,0	2	117,171	0,386
scaffold_27	27053359	27055143	POLE4_1	1	+	27053359	27055143	255,0,0	3	84,84,45	0,771,1739
scaffold_28	17626742	17644987	POLG_1	1	+	17626742	17644987	255,0,0	23	579,104,192,159,153,81,183,75,75,129,234,126,81,159,54,120,135,246,123,159,207,162,75	0,1319,3378,4993,5275,5594,6882,7155,7236,7464,8556,10755,11499,12010,12948,13105,13900,14137,15812,16074,16419,17473,18170
scaffold_49	17157978	17178114	POLG2_1	1	+	17157978	17178114	255,0,0	9	114,420,126,105,174,138,78,105,162	0,141,5330,5575,9618,11017,13403,18308,19974
scaffold_0	120949468	120978827	POLH_1	1	-	120949468	120978827	255,0,0	12	261,105,366,171,66,123,120,102,171,216,135,129	0,285,534,2713,8256,8852,10487,12630,14304,25591,28856,29230
scaffold_4	45286946	45310862	POLI_1	1	-	45286946	45310862	255,0,0	11	99,168,459,207,132,90,180,234,156,165,111	0,141,312,6298,9099,12417,13309,16533,18508,20815,23805
scaffold_7	78526440	78582181	POLK_1	1	+	78526440	78582181	255,0,0	15	135,135,153,129,153,240,129,162,36,99,171,162,267,222,171	0,4440,24864,26815,31045,35554,42194,43455,48120,52119,53588,54799,54964,55294,55570
scaffold_10	16698649	16704658	POLL_1	1	+	16698649	16704658	255,0,0	6	297,318,171,132,168,363	0,1013,2122,2909,5046,5646
scaffold_63	11800650	11832792	POLM_1	1	-	11800650	11832792	255,0,0	8	87,78,183,138,117,78,177,177	0,403,565,1219,3043,25552,28219,31965
scaffold_18	3171851	3353500	POLN_1	1	+	3171851	3353500	255,0,0	17	219,291,111,159,57,66,81,57,51,69,117,81,132,111,78,69,87	0,222,26082,43629,48721,49800,57196,76686,79042,79788,106340,151417,162185,167049,171395,178511,181562
scaffold_25	23382520	23496020	POLQ_1	1	+	23382520	23496020	255,0,0	37	90,144,132,150,114,219,147,210,147,204,144,192,126,243,180,141,375,321,45,459,192,207,225,360,141,198,240,195,138,174,129,183,114,126,159,96,111	0,1143,5410,7304,9071,11130,23036,25519,27113,28686,29863,31685,32839,34203,55712,56114,56315,56909,57236,57335,57809,58040,58256,58487,59656,61007,63606,66567,70912,72450,76436,89054,91793,97398,108763,112829,113389
scaffold_86	2279812	2359246	POLR1A_1	1	+	2279812	2359246	255,0,0	34	78,204,105,111,96,87,105,165,171,123,36,99,93,255,189,150,189,75,159,96,156,81,168,222,213,168,138,156,129,99,216,117,165,99	0,923,2017,10653,12184,17561,18811,19213,22249,22536,24713,24753,24853,34470,38482,46398,47623,50710,50903,52844,54198,56161,58786,59867,60976,63028,63889,64478,69951,71476,76815,78121,78829,79335
scaffold_50	2131428	2158719	POLR1B_1	1	-	2131428	2158719	255,0,0	15	879,255,198,159,168,137,282,171,171,222,138,132,147,171,123	0,1364,2261,3670,4665,12438,14021,15090,18541,19500,20504,21780,23395,23781,27168
scaffold_0	121038735	121040689	POLR1C_1	1	-	121038735	121040689	255,0,0	7	114,117,150,153,117,135,108	0,261,494,831,1081,1483,1846
scaffold_29	13481264	13481615	POLR1D_1	1	+	13481264	13481615	255,0,0	1	351	0
scaffold_29	13512202	13530191	POLR1D_2	1	+	13512202	13530191	255,0,0	2	78,264	0,17725
scaffold_6	62789139	62804462	POLR1E_1	1	-	62789139	62804462	255,0,0	11	141,132,81,135,93,144,60,96,75,129,75	0,1637,2569,3526,4134,8843,9741,11917,13291,14613,15248
scaffold_38	8981031	9026379	POLR2B_1	1	+	8981031	9026379	255,0,0	21	72,165,165,198,120,186,144,138,111,153,201,168,93,99,252,90,105,117,162,192,90	0,5320,16448,19469,19845,20781,23894,24242,24501,28237,29113,29633,35415,36479,39004,39337,39674,40506,40987,44266,45258
scaffold_43	570410	578535	POLR2C_1	1	-	570410	578535	255,0,0	9	144,72,171,51,129,54,69,51,87	0,754,974,1369,2031,5297,5482,7804,8038
scaffold_46	6784085	6800786	POLR2D_1	1	+	6784085	6800786	255,0,0	4	72,180,93,81	0,8585,15548,16620
scaffold_153	775586	782287	POLR2E_1	1	-	775586	782287	255,0,0	6	66,78,60,84,116,78	0,301,496,953,1786,6623
scaffold_73	7593052	7618719	POLR2F_1	1	-	7593052	7618719	255,0,0	5	57,87,75,134,81	0,16004,16538,22082,25586
scaffold_71	6749340	6751708	POLR2G_1	1	-	6749340	6751708	255,0,0	5	72,66,51,159,111	0,185,367,1163,2257
scaffold_25	4806690	4810210	POLR2H_1	1	+	4806690	4810210	255,0,0	5	72,84,93,87,114	0,1380,1546,2175,3406
scaffold_141	1182250	1183320	POLR2I_1	1	+	1182250	1183320	255,0,0	6	57,54,73,75,51,60	0,135,406,574,746,1010
scaffold_45	1522993	1525285	POLR2J_1	1	-	1522993	1525285	255,0,0	3	180,90,54	0,1100,2238
scaffold_25	33048962	33049133	POLR2K_1	1	-	33048962	33049133	255,0,0	1	171	0
scaffold_8	46945280	46945814	POLR2K_2	1	+	46945280	46945814	255,0,0	2	60,141	0,393
scaffold_59	3499857	3500121	POLR2M_1	1	+	3499857	3500121	255,0,0	1	264	0
scaffold_10	60370098	60429957	POLR3A_1	1	-	60370098	60429957	255,0,0	30	147,132,132,96,165,93,96,171,81,90,111,171,138,120,111,171,162,138,129,69,141,144,102,138,162,240,156,171,138,135	0,2949,4424,4866,5456,9123,9406,14771,15518,15678,19638,20606,22963,24688,25631,27013,30373,32400,32724,33944,38429,45784,46746,49259,49756,50561,58262,58684,59327,59724
scaffold_2	102597977	102743109	POLR3B_1	1	+	102597977	102743109	255,0,0	26	72,66,75,99,93,117,111,123,120,135,162,201,162,153,75,102,126,210,159,120,141,105,168,111,177,126	0,12710,16699,18360,27606,29115,30924,38662,45573,50024,76901,80171,82214,83669,87326,87985,96781,107545,110013,111890,113697,130105,130824,135879,139299,145006
scaffold_127	1390033	1403781	POLR3C_1	1	+	1390033	1403781	255,0,0	14	147,255,186,90,102,96,81,51,57,156,102,51,150,75	0,652,1017,2224,5858,6090,7601,7926,8338,8843,9778,10010,11001,13673
scaffold_22	14350686	14355130	POLR3D_1	1	-	14350686	14355130	255,0,0	8	123,150,267,168,126,150,45,165	0,294,886,1542,1916,2179,2971,4279
scaffold_65	4268923	4300287	POLR3E_1	1	+	4268923	4300287	255,0,0	19	45,81,117,82,108,51,120,84,48,90,120,84,159,63,183,294,78,126,54	0,4143,4936,5533,11239,11739,13683,14927,15429,15555,16453,19508,20732,21413,22021,22255,24795,28242,31310
scaffold_19	9539978	9557980	POLR3F_1	1	-	9539978	9557980	255,0,0	9	75,192,108,144,114,66,69,120,60	0,1201,2246,2585,8423,9774,10263,16842,17942
scaffold_1	1643587	1667959	POLR3G_1	1	+	1643587	1667959	255,0,0	3	117,129,84	0,2495,24288
scaffold_127	1568391	1571893	POLR3GL_1	1	+	1568391	1571893	255,0,0	5	126,129,66,63,84	0,403,1708,2120,3418
scaffold_73	3745546	3754891	POLR3H_1	1	+	3745546	3754891	255,0,0	5	126,99,90,63,198	0,3010,6976,7571,9147
scaffold_53	15744021	15747640	POLR3K_1	1	+	15744021	15747640	255,0,0	3	111,87,126	0,2192,3493
scaffold_153	350008	362175	POLRMT_1	1	-	350008	362175	255,0,0	16	93,72,99,111,90,177,123,126,255,117,378,168,135,171,138,87	0,295,1214,1825,2096,2375,2712,3032,3655,3922,4066,5330,9236,11555,11765,12080
scaffold_45	17883929	17908613	POM121C_1	1	-	17883929	17908613	255,0,0	17	96,123,417,66,348,105,123,150,99,120,75,90,171,84,60,84,186	0,555,2604,3087,3180,3723,3945,5288,12268,12528,13139,13844,20646,22267,24000,24072,24498
scaffold_108	3252598	3255550	POM121L2_1	1	+	3252598	3255550	255,0,0	7	693,216,369,255,759,159,210	0,720,957,1338,1599,2385,2742
scaffold_20	38096199	38099563	POMC_1	1	-	38096199	38099563	255,0,0	4	162,69,80,132	0,270,340,3232
scaffold_34	26509374	26517695	POMGNT1_1	1	-	26509374	26517695	255,0,0	20	84,111,138,63,105,132,72,57,45,81,78,69,129,99,117,117,66,120,117,117	0,177,563,1176,2217,2419,2633,2999,3271,3404,3666,3975,4434,4758,5047,6308,6500,7234,7484,8204
scaffold_12	24306094	24307834	POMGNT2_1	1	+	24306094	24307834	255,0,0	1	1740	0
scaffold_22	19247141	19254528	POMK_1	1	-	19247141	19254528	255,0,0	2	768,282	0,7105
scaffold_29	14794403	14810966	POMP_1	1	+	14794403	14810966	255,0,0	5	99,60,102,93,66	0,1794,5895,11660,16497
scaffold_7	52934945	52935367	POMP_2	1	-	52934945	52935367	255,0,0	1	422	0
scaffold_6	26726423	26742888	POMT1_1	1	-	26726423	26742888	255,0,0	19	171,177,123,117,93,123,93,96,96,93,129,156,105,69,111,147,51,105,123	0,998,2091,3054,3779,4297,4733,7336,7968,9679,10217,10864,11163,12758,13206,14168,14854,15073,16342
scaffold_9	53325834	53387316	POMT2_1	1	-	53325834	53387316	255,0,0	20	105,114,141,105,63,69,75,90,153,78,72,66,108,84,165,108,108,105,84,246	0,1079,1382,3569,3768,4130,7461,8667,9190,10479,12553,17868,24071,27953,30126,31831,33703,35768,54449,61236
scaffold_5	54323017	54340708	PON1_1	1	+	54323017	54340708	255,0,0	7	51,165,126,201,78,135,147	0,1483,4621,7742,9281,14124,17544
scaffold_5	54201633	54244746	PON2_1	1	+	54201633	54244746	255,0,0	8	93,108,165,126,204,78,135,153	0,22385,28225,29281,30994,33869,42198,42960
scaffold_5	54267414	54287112	PON3_1	1	+	54267414	54287112	255,0,0	6	57,165,114,204,132,156	0,5662,11471,15225,16741,19542
scaffold_8	44993362	45017110	POP1_1	1	+	44993362	45017110	255,0,0	14	141,165,180,246,90,186,258,99,120,117,192,153,201,654	0,762,1978,4112,6462,6984,8009,8378,9880,16322,18865,20334,21808,23094
scaffold_43	13451054	13456423	POP4_1	1	-	13451054	13456423	255,0,0	5	135,102,60,81,225	0,1618,3442,3669,5144
scaffold_70	3840785	3842411	POP5_1	1	+	3840785	3842411	255,0,0	4	144,150,84,57	0,1069,1397,1569
scaffold_152	208975	209380	POP7_1	1	-	208975	209380	255,0,0	1	405	0
scaffold_25	25348130	25365110	POPDC2_1	1	+	25348130	25365110	255,0,0	3	492,507,72	0,11531,16908
scaffold_0	58633494	58636481	POPDC3_1	1	+	58633494	58636481	255,0,0	3	483,111,279	0,1444,2708
scaffold_45	1973982	2015184	POR_1	1	-	1973982	2015184	255,0,0	13	141,150,270,150,183,120,114,105,84,123,150,129,180	0,403,630,1206,1701,3176,3406,4600,5238,5808,6592,8407,41022
scaffold_56	1784791	1802259	PORCN_1	1	-	1784791	1802259	255,0,0	9	63,108,99,129,126,183,42,195,168	0,1418,12755,13003,14620,14826,15410,15901,17300
scaffold_23	40652419	40692985	POSTN_1	1	+	40652419	40692985	255,0,0	20	120,99,63,159,165,147,141,213,135,150,132,138,129,102,69,78,90,87,78,84	0,1440,5917,8032,10965,12000,12640,13686,14841,16119,27457,29700,30840,31075,31271,34963,38206,39232,40048,40482
scaffold_5	94520121	94601292	POT1_1	1	-	94520121	94601292	255,0,0	14	114,102,102,87,138,210,156,51,102,63,159,291,132,114	0,1734,3212,6712,10072,16314,18706,22357,37214,37319,44094,47164,51298,81057
scaffold_13	54222658	54239182	POU1F1_1	1	-	54222658	54239182	255,0,0	6	210,60,165,225,75,138	0,1403,2203,4318,13267,16386
scaffold_35	23269282	23273416	POU2AF1_1	1	-	23269282	23273416	255,0,0	4	312,267,42,126	0,3108,3460,4008
scaffold_33	18729254	18729359	POU2F1_1	1	+	18729254	18729359	255,0,0	1	105	0
scaffold_33	18802103	18871289	POU2F1_2	1	+	18802103	18871289	255,0,0	15	102,51,123,189,126,93,174,144,54,87,180,108,339,87,309	0,10901,12918,14938,17783,30589,35142,39396,43723,43783,44857,46720,64509,65600,68877
scaffold_4	162082	192973	POU2F2_1	1	-	162082	192973	255,0,0	13	108,96,204,66,177,150,144,162,93,102,183,60,66	0,127,1007,3123,5117,5369,5610,5892,9089,9271,26465,30445,30825
scaffold_58	8076613	8144851	POU2F3_1	1	+	8076613	8144851	255,0,0	10	36,126,105,84,180,144,138,162,66,138	0,42865,44253,46670,49644,50232,51740,53555,66707,68100
scaffold_34	17333633	17334990	POU3F1_1	1	-	17333633	17334990	255,0,0	4	612,54,357,246	0,613,690,1111
scaffold_0	65717679	65719091	POU3F2_1	1	-	65717679	65719091	255,0,0	2	177,582	0,830
scaffold_27	7180991	7181609	POU3F3_1	1	+	7180991	7181609	255,0,0	1	618	0
scaffold_24	16438703	16439786	POU3F4_1	1	-	16438703	16439786	255,0,0	1	1083	0
scaffold_11	27873575	27875512	POU4F1_1	1	+	27873575	27875512	255,0,0	2	54,582	0,1355
scaffold_51	10863109	10864777	POU4F2_1	1	-	10863109	10864777	255,0,0	2	939,243	0,1425
scaffold_1	64787629	64788526	POU4F3_1	1	+	64787629	64788526	255,0,0	1	897	0
scaffold_2	37528242	37547547	POU6F1_1	1	-	37528242	37547547	255,0,0	9	345,165,141,207,126,256,228,122,198	0,1085,1823,7748,8855,9661,10446,11522,19107
scaffold_5	18023303	18463957	POU6F2_1	1	-	18023303	18463957	255,0,0	11	504,165,168,213,111,9,135,84,231,90,171	0,4400,15112,35090,69947,70088,151092,151230,298146,301961,440483
scaffold_36	19623241	19655783	PP2D1_1	1	+	19623241	19655783	255,0,0	5	105,548,279,348,144	0,159,797,31747,32398
scaffold_10	51807650	51828686	PPA1_1	1	-	51807650	51828686	255,0,0	8	69,84,129,126,87,120,54,57	0,2874,3602,7785,8829,11843,12828,20979
scaffold_14	13300615	13394515	PPA2_1	1	-	13300615	13394515	255,0,0	5	90,129,114,87,120	0,13762,49715,89213,93780
scaffold_30	17198217	17198755	PPAN_1	1	-	17198217	17198755	255,0,0	2	174,99	0,439
scaffold_14	25568062	25568686	PPAN_2	1	+	25568062	25568686	255,0,0	2	132,180	0,444
scaffold_24	16471908	16472524	PPAN_3	1	+	16471908	16472524	255,0,0	2	147,147	0,469
scaffold_102	1439827	1465621	PPARA_1	1	+	1439827	1465621	255,0,0	6	207,162,138,204,447,246	0,8399,10921,12202,19556,25548
scaffold_105	472354	486680	PPARD_1	1	-	472354	486680	255,0,0	6	246,450,204,138,159,126	0,1012,1640,3136,4024,14200
scaffold_12	34294737	34346303	PPARG_1	1	-	34294737	34346303	255,0,0	6	246,450,201,138,168,225	0,17782,27970,40315,49793,51341
scaffold_18	23984801	24093575	PPARGC1A_1	1	-	23984801	24093575	255,0,0	11	102,150,123,126,918,75,45,207,120,195,198	0,5901,6396,19892,21041,34820,35007,39229,40292,42707,108576
scaffold_1	69201343	69321421	PPARGC1B_1	1	+	69201343	69321421	255,0,0	14	78,150,213,78,81,483,423,66,594,168,78,114,159,99	0,89441,97557,101964,104031,104151,104754,106844,108285,108897,113009,115240,118886,119979
scaffold_38	8330094	8374084	PPAT_1	1	-	8330094	8374084	255,0,0	11	192,120,222,126,153,60,147,111,216,75,123	0,1266,3073,4260,5434,6163,6727,6977,8219,8933,43867
scaffold_28	6343139	6360449	PPCDC_1	1	+	6343139	6360449	255,0,0	5	135,96,126,168,84	0,11710,12674,16617,17226
scaffold_34	22006217	22009434	PPCS_1	1	+	22006217	22009434	255,0,0	3	507,129,324	0,888,2893
scaffold_67	6837953	6838181	PPDPF_1	1	+	6837953	6838181	255,0,0	2	111,78	0,150
scaffold_121	677394	678076	PPDPF_2	1	-	677394	678076	255,0,0	3	183,81,57	0,280,625
scaffold_39	12758941	12834191	PPEF1_1	1	-	12758941	12834191	255,0,0	11	168,81,168,144,183,150,168,54,111,117,123	0,1047,3003,10753,12799,29953,36232,52511,56031,60986,75127
scaffold_30	21414513	21459544	PPEF2_1	1	+	21414513	21459544	255,0,0	14	51,129,174,114,45,174,147,315,186,141,105,168,87,243	0,12234,14794,16640,18427,19690,20466,26356,32569,37378,40165,41593,42385,44788
scaffold_159	413799	538522	PPFIA1_1	1	+	413799	538522	255,0,0	26	264,102,165,75,102,222,144,138,84,132,63,81,135,222,234,147,177,96,81,201,171,102,174,72,165,57	0,57548,57955,58531,58913,59234,61029,63302,64609,71948,73167,74279,77426,82993,86397,92307,93883,95142,109618,109808,117665,117928,119758,120724,122312,124666
scaffold_2	73033733	73586854	PPFIA2_1	1	-	73033733	73586854	255,0,0	28	57,159,72,174,99,192,60,201,81,93,159,129,240,219,138,90,63,132,84,138,144,222,117,75,165,102,57,246	0,1441,4809,5732,12701,15708,19055,28647,33438,60282,67358,69407,74824,89950,92058,96076,100363,101990,102392,110101,111457,145863,174305,214870,221429,250195,473348,552875
scaffold_4	8744410	8764768	PPFIA3_1	1	-	8744410	8764768	255,0,0	27	57,171,72,174,99,183,63,201,81,60,129,162,222,186,147,78,63,132,84,138,144,225,72,75,165,105,237	0,469,850,1008,1403,1922,3665,5336,6287,6672,7490,7731,8581,9827,10573,11029,11256,11803,12093,12363,12590,17397,18045,18739,19213,19748,20121
scaffold_13	7379812	7443482	PPFIA4_1	1	+	7379812	7443482	255,0,0	27	231,105,165,87,183,147,135,84,72,84,117,213,252,36,132,168,96,66,207,69,177,99,174,72,60,108,36	0,4555,5156,5618,6609,7278,7723,10337,10708,12308,14538,16311,18292,19006,19250,19668,22480,23061,23904,24766,35816,42499,43240,47868,62722,62788,63634
scaffold_2	17327558	17393336	PPFIBP1_1	1	+	17327558	17393336	255,0,0	25	63,213,87,108,138,93,93,114,63,75,156,114,60,165,150,120,159,111,87,123,126,186,180,69,84	0,2627,16307,17552,18883,24364,24787,26283,30601,36754,40645,43884,47006,49347,53808,54273,55875,56723,56949,60462,61140,62213,64382,65481,65694
scaffold_21	42776250	42901035	PPFIBP2_1	1	-	42776250	42901035	255,0,0	21	192,189,126,123,87,114,153,126,138,138,69,105,75,63,87,93,135,114,90,216,63	0,1469,2082,3477,4309,4639,5030,14466,15375,17161,24196,26350,27556,28785,31870,35838,47763,62619,67059,103484,124722
scaffold_2	27833865	27976088	PPHLN1_1	1	+	27833865	27976088	255,0,0	7	93,165,213,78,120,141,192	0,14340,55568,69901,71815,82431,142031
scaffold_63	12985637	12989002	PPIA_1	1	+	12985637	12989002	255,0,0	3	69,90,174	0,2918,3191
scaffold_2	570053	570584	PPIB_1	1	-	570053	570584	255,0,0	1	531	0
scaffold_59	10050311	10056558	PPIB_2	1	-	10050311	10056558	255,0,0	5	117,186,93,114,135	0,695,4515,5298,6112
scaffold_1	39808134	39824105	PPIC_1	1	+	39808134	39824105	255,0,0	5	84,114,93,186,126	0,9672,10268,13043,15845
scaffold_61	9493864	9505528	PPID_1	1	+	9493864	9505528	255,0,0	9	84,141,105,189,123,105,144,87,87	0,1490,3045,4969,6203,6434,8272,10560,11577
scaffold_34	19074861	19088182	PPIE_1	1	+	19074861	19088182	255,0,0	3	66,196,144	0,9205,13177
scaffold_34	18869699	18894978	PPIE_2	1	-	18869699	18894978	255,0,0	8	66,144,186,123,102,81,45,99	0,254,7923,13828,16359,18755,22840,25180
scaffold_10	61952070	61957463	PPIF_1	1	+	61952070	61957463	255,0,0	5	78,87,108,78,132	0,1918,2981,3635,5261
scaffold_3	57691028	57723912	PPIG_1	1	-	57691028	57723912	255,0,0	13	99,819,189,138,87,168,180,150,88,45,109,75,60	0,102,924,1307,3825,5574,6528,16985,28722,29763,32169,32664,32824
scaffold_34	22160231	22173198	PPIH_1	1	+	22160231	22173198	255,0,0	9	63,69,123,45,45,93,87,42,66	0,400,807,1088,2346,7914,11455,12069,12901
scaffold_0	128367134	128382728	PPIL1_1	1	+	128367134	128382728	255,0,0	4	54,156,69,219	0,2655,14736,15375
scaffold_85	1248967	1249459	PPIL1_2	1	+	1248967	1249459	255,0,0	3	36,321,132	0,38,360
scaffold_18	27454643	27456198	PPIL2_1	1	+	27454643	27456198	255,0,0	3	1242,114,39	0,1243,1516
scaffold_70	781773	809234	PPIL2_2	1	+	781773	809234	255,0,0	16	48,66,48,51,93,87,78,162,72,111,90,117,54,75,63,93	0,4448,5537,10107,13306,13840,14893,15606,15934,16649,17233,19764,25696,26416,26628,27368
scaffold_3	25914971	25922814	PPIL3_1	1	+	25914971	25922814	255,0,0	5	75,95,69,120,123	0,1250,1608,5277,7720
scaffold_0	8598083	8640586	PPIL4_1	1	+	8598083	8640586	255,0,0	12	69,69,66,141,99,117,123,69,111,96,141,259	0,3648,3804,5183,5858,6697,14141,23059,28065,29857,34017,42244
scaffold_0	54003021	54036674	PPIL6_1	1	+	54003021	54036674	255,0,0	6	66,93,189,147,144,96	0,3255,10583,13776,28546,33557
scaffold_64	13232483	13264684	PPIP5K1_1	1	-	13232483	13264684	255,0,0	29	153,171,114,138,63,126,90,165,117,105,120,129,225,141,183,123,126,81,117,72,84,102,123,162,105,153,90,87,195	0,540,3811,8126,13487,14277,17197,19902,20218,20962,21243,21569,22119,22518,25846,26318,26796,27098,27261,27516,27702,28025,28757,28985,29591,29836,30466,30799,32006
scaffold_1	15891754	15960750	PPIP5K2_1	1	+	15891754	15960750	255,0,0	29	114,195,90,87,156,99,165,123,102,87,75,111,126,123,183,141,222,132,114,108,117,144,171,69,120,63,141,123,111	0,1598,5199,6472,7930,8661,9970,12006,13660,14773,15806,15964,19358,19626,20221,24379,26029,30851,31778,39189,39385,49481,51818,53275,54974,55980,59460,63068,68885
scaffold_53	10144996	10197154	PPL_1	1	+	10144996	10197154	255,0,0	23	60,102,153,120,126,162,108,93,126,144,153,99,159,180,138,183,153,84,117,90,360,1827,441	0,25447,31723,32922,34807,37652,37920,38586,39958,40191,40667,40963,41224,42009,42274,43259,44772,46340,47399,48615,49491,49854,51717
scaffold_9	35925047	35934026	PPM1A_1	1	+	35925047	35934026	255,0,0	4	855,118,112,63	0,3165,7473,8916
scaffold_40	19062636	19090564	PPM1B_1	1	+	19062636	19090564	255,0,0	5	846,117,114,57,303	0,8356,15601,16108,27625
scaffold_31	7518078	7565613	PPM1D_1	1	+	7518078	7565613	255,0,0	7	162,309,228,126,192,243,552	0,168,19561,26132,34878,41239,46983
scaffold_31	9904208	10108730	PPM1E_1	1	-	9904208	10108730	255,0,0	9	111,936,93,144,189,201,117,120,132	0,117,7333,7666,10547,14336,20550,204072,204390
scaffold_70	1032455	1044261	PPM1F_1	1	-	1032455	1044261	255,0,0	5	285,99,141,189,201	0,2965,8789,10963,11605
scaffold_20	41052354	41075458	PPM1G_1	1	-	41052354	41075458	255,0,0	9	189,102,132,234,417,132,87,69,120	0,507,1077,1599,2847,3950,4621,5189,22984
scaffold_2	52277118	52480116	PPM1H_1	1	-	52277118	52480116	255,0,0	9	150,147,108,63,120,87,111,345,165	0,25713,47123,50962,81747,103900,156568,166322,202833
scaffold_11	58342082	58347160	PPM1J_1	1	-	58342082	58347160	255,0,0	10	132,150,108,63,120,87,111,291,111,327	0,270,562,828,1095,1792,2198,2595,3347,4751
scaffold_30	7123238	7140176	PPM1K_1	1	+	7123238	7140176	255,0,0	6	441,105,165,147,135,129	0,1889,9738,10085,11597,16809
scaffold_136	257133	834065	PPM1L_1	1	+	257133	834065	255,0,0	4	399,174,162,345	0,443076,554732,576587
scaffold_12	15381194	15384427	PPM1M_1	1	-	15381194	15384427	255,0,0	9	147,201,108,60,120,87,111,255,90	0,443,754,1109,1331,1557,2013,2701,3143
scaffold_4	4628087	4628198	PPM1N_1	1	+	4628087	4628198	255,0,0	1	111	0
scaffold_79	3195644	3263240	PPME1_1	1	-	3195644	3263240	255,0,0	13	66,66,45,129,123,69,90,153,54,57,93,93,102	0,689,7166,7736,9823,11222,16683,20948,27569,28026,48859,49532,67494
scaffold_33	10729683	10738488	PPOX_1	1	+	10729683	10738488	255,0,0	13	87,138,114,135,141,198,120,114,150,42,135,90,45	0,239,507,802,1224,1472,2387,2580,2785,3068,3194,8583,8760
scaffold_71	2205778	2208712	PPP1CA_1	1	+	2205778	2208712	255,0,0	8	54,84,48,234,102,222,138,108	0,529,614,792,1673,2232,2538,2826
scaffold_20	42918373	42962523	PPP1CB_1	1	+	42918373	42962523	255,0,0	8	51,135,234,102,72,150,138,102	0,26975,28601,30765,35560,38723,41648,44048
scaffold_84	5413384	5433495	PPP1CC_1	1	-	5413384	5433495	255,0,0	6	90,150,105,234,144,54	0,1591,3191,7211,9458,20057
scaffold_150	1082089	1090691	PPP1R10_1	1	+	1082089	1090691	255,0,0	21	105,90,135,51,78,174,105,105,99,144,162,246,66,195,75,117,72,51,201,255,108	0,754,1010,1556,3558,3776,4203,4436,5069,5422,5644,5906,6324,6512,6896,7236,7536,7624,7711,7978,8494
scaffold_122	2291675	2293604	PPP1R11_1	1	+	2291675	2293604	255,0,0	3	69,111,198	0,1168,1731
scaffold_2	71308621	71479160	PPP1R12A_1	1	-	71308621	71479160	255,0,0	24	84,51,51,102,138,78,123,168,204,90,180,165,105,93,216,126,156,87,72,144,162,117,132,237	0,3093,5466,8848,11536,17543,19883,22229,22642,23898,31319,31881,33096,36854,38167,45635,58217,58526,59288,66728,71102,88270,118833,170302
scaffold_13	6658865	6699099	PPP1R12B_1	1	+	6658865	6699099	255,0,0	6	102,63,102,57,51,84	0,23383,24407,28088,29404,40150
scaffold_4	16280970	16301363	PPP1R12C_1	1	-	16280970	16301363	255,0,0	15	84,51,51,105,72,90,144,129,72,147,159,120,132,99,105	0,176,446,853,2557,2895,3865,4536,5210,5379,6555,15051,15254,20183,20288
scaffold_9	81285534	81355735	PPP1R13B_1	1	-	81285534	81355735	255,0,0	18	201,165,135,135,309,294,66,291,195,57,180,147,192,174,102,84,120,144	0,1364,2154,2358,3529,3910,4222,5412,5715,6405,9798,11149,12612,14994,17027,38643,51556,70057
scaffold_4	4493534	4503648	PPP1R13L_1	1	-	4493534	4503648	255,0,0	11	201,165,135,132,150,303,396,90,102,432,141	0,1873,2146,2373,5857,6013,8090,8717,8898,9162,9973
scaffold_99	1435775	1438269	PPP1R14A_1	1	-	1435775	1438269	255,0,0	2	75,198	0,2296
scaffold_71	5227062	5229079	PPP1R14B_1	1	+	5227062	5229079	255,0,0	3	255,93,66	0,1461,1951
scaffold_8	28355712	28355883	PPP1R14B_2	1	-	28355712	28355883	255,0,0	1	171	0
scaffold_0	7883386	7985797	PPP1R14C_1	1	-	7883386	7985797	255,0,0	4	72,84,129,177	0,23628,102102,102234
scaffold_64	10432494	10442853	PPP1R14D_1	1	-	10432494	10442853	255,0,0	3	67,87,255	0,499,10104
scaffold_4	8933272	8935569	PPP1R15A_1	1	-	8933272	8935569	255,0,0	4	207,273,264,150	0,605,935,2147
scaffold_13	9102400	9108018	PPP1R15B_1	1	-	9102400	9108018	255,0,0	4	204,1161,141,423	0,3851,5042,5195
scaffold_185	183445	187895	PPP1R16A_1	1	+	183445	187895	255,0,0	11	162,72,69,147,108,123,78,132,165,225,132	0,186,1206,1367,2460,2879,3084,3249,3587,4078,4318
scaffold_19	38030026	38104275	PPP1R16B_1	1	+	38030026	38104275	255,0,0	11	249,69,147,102,126,123,78,132,78,87,507	0,54499,59245,61369,63248,66700,67378,68295,68519,68600,73742
scaffold_5	26479040	26484344	PPP1R17_1	1	-	26479040	26484344	255,0,0	3	156,153,81	0,1634,5223
scaffold_150	1024939	1031211	PPP1R18_1	1	+	1024939	1031211	255,0,0	4	651,300,654,219	0,654,960,6053
scaffold_2	40976991	40984098	PPP1R1A_1	1	-	40976991	40984098	255,0,0	3	153,63,75	0,2726,7032
scaffold_31	21760192	21765965	PPP1R1B_1	1	+	21760192	21765965	255,0,0	4	60,84,165,120	0,813,3698,5653
scaffold_3	45013582	45157813	PPP1R1C_1	1	-	45013582	45157813	255,0,0	4	93,51,63,78	0,62426,142493,144153
scaffold_25	16168334	16193137	PPP1R2_1	1	-	16168334	16193137	255,0,0	5	72,99,93,111,120	0,78,7946,10857,24683
scaffold_52	13361119	13434962	PPP1R21_1	1	-	13361119	13434962	255,0,0	20	129,99,117,243,93,147,129,90,141,87,102,150,51,93,57,168,99,147,69,57	0,1684,4280,15673,19933,23062,26961,31124,39070,41559,41735,44564,46207,51215,52289,52524,54039,56184,59632,73786
scaffold_49	1147506	1148338	PPP1R27_1	1	+	1147506	1148338	255,0,0	3	189,153,123	0,283,709
scaffold_71	8117791	8127555	PPP1R32_1	1	-	8117791	8127555	255,0,0	6	168,93,111,129,132,111	0,3288,3464,6755,8634,9653
scaffold_152	460516	461544	PPP1R35_1	1	+	460516	461544	255,0,0	4	192,102,138,168	0,434,614,860
scaffold_9	40131024	40164868	PPP1R36_1	1	+	40131024	40164868	255,0,0	8	87,63,102,132,42,177,123,165	0,1246,8525,22247,32161,32741,33003,33679
scaffold_4	4163741	4216723	PPP1R37_1	1	+	4163741	4216723	255,0,0	13	201,99,102,120,150,156,114,141,168,168,84,246,81	0,43721,45534,46478,47120,47360,48744,51323,51545,51846,52182,52368,52901
scaffold_5	83544930	83595140	PPP1R3A_1	1	-	83544930	83595140	255,0,0	6	1464,261,111,126,687,93	0,1581,2227,4261,49424,50117
scaffold_22	33242194	33243046	PPP1R3B_1	1	+	33242194	33243046	255,0,0	1	852	0
scaffold_10	26791409	26792348	PPP1R3C_1	1	+	26791409	26792348	255,0,0	1	939	0
scaffold_104	1970479	1971367	PPP1R3E_1	1	-	1970479	1971367	255,0,0	2	420,135	0,753
scaffold_56	977275	1000342	PPP1R3F_1	1	-	977275	1000342	255,0,0	4	993,267,78,993	0,1041,11831,22074
scaffold_54	7884142	7885122	PPP1R3G_1	1	+	7884142	7885122	255,0,0	4	168,90,267,222	0,240,479,758
scaffold_8	13297067	13352863	PPP1R42_1	1	-	13297067	13352863	255,0,0	7	123,141,111,117,138,168,129	0,6417,15845,47909,51354,53606,55667
scaffold_109	1796646	1810127	PPP1R7_1	1	-	1796646	1810127	255,0,0	7	87,108,117,162,132,66,126	0,3695,4493,6900,7779,8807,13355
scaffold_8	60684694	60685654	PPP1R8_1	1	-	60684694	60685654	255,0,0	3	201,297,456	0,206,504
scaffold_34	5884489	5900868	PPP1R8_2	1	+	5884489	5900868	255,0,0	7	57,48,153,222,144,66,351	0,2215,7347,8825,10607,14202,16028
scaffold_5	54349218	54706838	PPP1R9A_1	1	-	54349218	54706838	255,0,0	16	210,183,120,159,171,96,231,54,156,138,105,120,132,669,198,474	0,1553,3299,28142,59637,59910,61538,64377,77161,108891,129706,149846,159918,356225,356936,357146
scaffold_31	18277951	18294613	PPP1R9B_1	1	+	18277951	18294613	255,0,0	11	351,303,135,45,105,138,153,54,231,96,51	0,1172,5513,8034,10088,11272,12773,13037,15749,16309,16611
scaffold_1	51049134	51074331	PPP2CA_1	1	-	51049134	51074331	255,0,0	7	75,114,162,93,171,210,102	0,654,1977,2588,3299,5957,25095
scaffold_22	31307898	31321858	PPP2CB_1	1	+	31307898	31321858	255,0,0	6	210,171,93,162,117,69	0,3362,6308,6511,9147,13891
scaffold_50	12775694	12776697	PPP2CB_2	1	-	12775694	12776697	255,0,0	3	105,204,516	0,273,487
scaffold_1	24701343	24710301	PPP2CB_3	1	+	24701343	24710301	255,0,0	4	240,180,169,162	0,8380,8625,8796
scaffold_6	37768401	37768979	PPP2CB_4	1	-	37768401	37768979	255,0,0	2	96,129	0,449
scaffold_4	13531862	13567019	PPP2R1A_1	1	+	13531862	13567019	255,0,0	14	78,87,105,234,144,159,114,72,135,174,60,156,141,93	0,16601,18553,22750,24269,24524,25209,25438,25979,29422,29871,30706,31905,35064
scaffold_35	23718268	23756824	PPP2R1B_1	1	-	23718268	23756824	255,0,0	14	90,141,156,60,174,135,72,114,156,144,234,102,90,114	0,906,1417,6771,9118,10710,11170,11646,11961,32140,32571,36741,37483,38442
scaffold_22	9085723	9168376	PPP2R2A_1	1	-	9085723	9168376	255,0,0	9	279,93,165,162,180,114,165,99,93	0,1836,6021,7337,9217,9884,18152,30970,82560
scaffold_1	65097136	65420961	PPP2R2B_1	1	-	65097136	65420961	255,0,0	10	279,93,165,162,180,114,165,99,63,69	0,12518,22115,64011,78791,124903,131405,134619,296163,323756
scaffold_1	65420975	65421084	PPP2R2B_2	1	-	65420975	65421084	255,0,0	2	54,54	0,55
scaffold_1	65604376	65604457	PPP2R2B_3	1	-	65604376	65604457	255,0,0	1	81	0
scaffold_220	169436	169490	PPP2R2C_1	1	+	169436	169490	255,0,0	1	54	0
scaffold_72	9070526	9093067	PPP2R2D_1	1	+	9070526	9093067	255,0,0	8	102,162,114,180,162,168,90,279	0,6586,7131,10546,15116,17095,17337,22262
scaffold_76	4967991	5136215	PPP2R3A_1	1	-	4967991	5136215	255,0,0	15	120,108,120,177,90,48,159,84,78,99,105,267,666,321,981	0,32154,33071,36008,66641,67422,70305,77037,88917,121347,133780,140086,166234,166912,167243
scaffold_164	24375	74065	PPP2R3B_1	1	-	24375	74065	255,0,0	10	99,120,177,90,159,84,78,96,87,60	0,576,1742,3143,5644,6457,7113,7943,49239,49630
scaffold_9	10676359	10703513	PPP2R3C_1	1	-	10676359	10703513	255,0,0	13	186,60,138,138,75,57,132,72,165,114,105,126,60	0,1604,4228,5736,8120,8288,9634,17387,18258,18928,19619,23317,27094
scaffold_0	52209421	52210779	PPP2R3C_2	1	-	52209421	52210779	255,0,0	2	1297,60	0,1298
scaffold_148	907282	942886	PPP2R5A_1	1	+	907282	942886	255,0,0	12	198,102,93,129,60,108,57,51,120,129,99,132	0,2733,15518,20261,21777,23875,25096,31825,32245,32669,33582,35472
scaffold_71	4554524	4560462	PPP2R5B_1	1	-	4554524	4560462	255,0,0	12	144,102,132,117,51,57,108,60,129,96,99,198	0,522,875,1835,2072,2193,2966,3171,4529,4786,5038,5740
scaffold_9	74458705	74555867	PPP2R5C_1	1	-	74458705	74555867	255,0,0	14	129,117,69,102,135,165,54,111,60,129,96,108,201,63	0,5852,9899,12439,15206,15637,22421,23918,25963,32113,32324,33537,52351,97099
scaffold_9	74592623	74633196	PPP2R5C_2	1	-	74592623	74633196	255,0,0	3	165,57,51	0,37808,40522
scaffold_0	121503756	121522306	PPP2R5D_1	1	-	121503756	121522306	255,0,0	15	138,114,72,102,132,168,57,108,60,129,96,108,201,213,81	0,281,541,716,1511,1750,2226,2490,2684,2875,3429,3646,3833,4268,18469
scaffold_9	39008091	39167781	PPP2R5E_1	1	-	39008091	39167781	255,0,0	13	96,102,129,120,51,57,108,60,132,96,96,198,156	0,4710,6820,11303,13159,13312,14835,15954,16136,34461,40523,70857,159534
scaffold_14	7875839	8231053	PPP3CA_1	1	-	7875839	8231053	255,0,0	13	195,99,84,75,126,93,81,138,144,114,126,201,57	0,6405,15148,35806,38393,59254,61870,78780,83699,84925,94870,186051,355157
scaffold_10	55425603	55459381	PPP3CB_1	1	-	55425603	55459381	255,0,0	12	177,222,81,78,126,93,84,135,144,114,126,201	0,6301,7269,14531,23929,27074,27272,27460,27859,29826,32770,33577
scaffold_22	14030777	14106812	PPP3CC_1	1	-	14030777	14106812	255,0,0	12	177,99,81,66,126,129,81,138,144,114,126,198	0,7487,8160,25579,26403,30776,30990,33305,35300,55003,75118,75837
scaffold_27	19676539	19712288	PPP3R1_1	1	-	19676539	19712288	255,0,0	5	45,183,60,174,39	0,4169,5707,6857,35710
scaffold_6	57804769	57805279	PPP3R2_1	1	+	57804769	57805279	255,0,0	1	510	0
scaffold_65	11066346	11074437	PPP4C_1	1	-	11066346	11074437	255,0,0	8	126,192,126,174,144,51,113,105	0,213,1198,1416,2187,2526,3717,7986
scaffold_4	94421042	94520237	PPP4R1_1	1	-	94421042	94520237	255,0,0	17	159,144,132,120,102,165,183,384,102,159,66,108,147,151,108,138,48	0,1722,2719,2950,7110,10752,12012,29721,37892,56497,57332,57525,60701,61331,71393,72278,99147
scaffold_12	51120286	51193516	PPP4R2_1	1	-	51120286	51193516	255,0,0	8	147,291,144,72,39,93,171,84	0,401,1409,1806,2971,5012,18222,73146
scaffold_9	68380950	68421297	PPP4R3A_1	1	-	68380950	68421297	255,0,0	15	108,225,192,141,168,162,102,132,147,117,81,615,99,57,141	0,2182,2846,3926,5421,10232,11807,12013,13789,14646,14844,18206,22811,26896,40206
scaffold_52	6394153	6459156	PPP4R3B_1	1	+	6394153	6459156	255,0,0	15	141,54,102,621,81,117,117,132,102,162,168,138,186,105,93	0,1575,12610,23560,29635,32990,34374,40295,41386,44866,48313,50677,51222,53231,64910
scaffold_39	3674676	3676653	PPP4R3C_1	1	+	3674676	3676653	255,0,0	3	318,996,492	0,474,1485
scaffold_9	70988990	71123207	PPP4R4_1	1	+	70988990	71123207	255,0,0	20	99,72,105,147,75,108,108,117,126,171,120,78,84,183,105,144,147,75,87,159	0,1472,40002,59016,59670,61596,62499,67392,70059,74030,74538,78232,79175,79876,85521,87139,110188,112583,129337,134058
scaffold_4	5488011	5511402	PPP5C_1	1	+	5488011	5511402	255,0,0	11	243,147,117,69,102,105,144,90,180,81,60	0,7001,7859,18116,18544,19441,20350,20620,21754,23053,23331
scaffold_6	32943962	32974401	PPP6C_1	1	+	32943962	32974401	255,0,0	7	75,96,66,141,81,210,246	0,17577,24398,25674,28658,28900,30193
scaffold_4	16439404	16454230	PPP6R1_1	1	-	16439404	16454230	255,0,0	16	126,81,57,99,87,108,66,135,153,165,111,114,66,141,183,228	0,5087,5257,6337,6512,7123,7370,8028,8271,8507,9261,9449,12941,13265,13520,14598
scaffold_216	45002	74293	PPP6R2_1	1	+	45002	74293	255,0,0	13	228,183,141,114,114,120,153,132,66,114,87,78,99	0,5256,12614,18226,18799,20511,21391,25006,26328,28083,28704,28963,29192
scaffold_71	1246588	1341264	PPP6R3_1	1	-	1246588	1341264	255,0,0	20	144,114,150,123,129,54,99,84,87,114,66,147,153,129,114,114,66,138,186,228	0,1660,34718,38704,46488,47576,50682,55137,60859,62950,65975,66986,69290,72160,74919,80119,83002,85530,88764,94448
scaffold_10	16157843	16172884	PPRC1_1	1	-	16157843	16172884	255,0,0	19	102,150,123,69,153,675,66,54,165,201,432,192,420,579,594,105,147,165,156	0,393,790,1034,1206,2388,4051,5744,6098,6269,6476,6983,7187,7766,8348,9071,9292,10793,14885
scaffold_34	19417774	19441868	PPT1_1	1	-	19417774	19441868	255,0,0	9	120,72,99,90,105,69,129,111,129	0,2522,3881,4815,17085,19311,19749,20537,23965
scaffold_1	14902585	14903317	PPT1_2	1	-	14902585	14903317	255,0,0	1	732	0
scaffold_152	686052	686820	PPT1_3	1	-	686052	686820	255,0,0	2	336,422	0,346
scaffold_138	988812	1012875	PPT2_1	1	-	988812	1012875	255,0,0	8	141,57,81,84,108,97,153,75	0,330,21776,21978,22845,23040,23590,23988
scaffold_84	5268972	5305997	PPTC7_1	1	-	5268972	5305997	255,0,0	7	57,129,126,201,177,141,81	0,1159,2897,8262,13527,36800,36944
scaffold_7	68727878	68757593	PPWD1_1	1	+	68727878	68757593	255,0,0	11	91,105,99,123,447,189,192,183,78,186,141	0,4235,6485,6767,8383,14653,15667,24364,25771,27835,29574
scaffold_31	25233124	25233316	PPY_1	1	-	25233124	25233316	255,0,0	1	192	0
scaffold_1	4679881	4680334	PQBP1_1	1	-	4679881	4680334	255,0,0	2	345,87	0,366
scaffold_56	1412252	1415781	PQBP1_2	1	-	1412252	1415781	255,0,0	6	159,54,285,108,111,66	0,328,638,1110,1453,3463
scaffold_4	21397606	21447254	PQLC1_1	1	+	21397606	21447254	255,0,0	4	204,129,219,207	0,7335,34721,49441
scaffold_26	3073736	3090680	PQLC2_1	1	-	3073736	3090680	255,0,0	5	192,93,78,129,156	0,790,1770,2496,16788
scaffold_20	21034997	21048663	PQLC3_1	1	+	21034997	21048663	255,0,0	4	144,81,51,120	0,6916,8298,13546
scaffold_27	25273422	25276935	PRADC1_1	1	-	25273422	25276935	255,0,0	5	117,168,111,102,66	0,334,777,1424,3447
scaffold_56	1218138	1218327	PRAF2_1	1	+	1218138	1218327	255,0,0	1	189	0
scaffold_22	33957505	34008992	PRAG1_1	1	+	33957505	34008992	255,0,0	10	333,348,696,297,297,162,246,507,408,600	0,3154,3520,4225,4693,29770,42053,42305,50284,50887
scaffold_114	2570992	2576645	PRAM1_1	1	-	2570992	2576645	255,0,0	5	162,111,306,228,450	0,302,4090,4432,5203
scaffold_4	3658395	3659697	PRAME_1	1	+	3658395	3659697	255,0,0	2	348,513	0,789
scaffold_4	3673659	3673710	PRAME_2	1	+	3673659	3673710	255,0,0	1	51	0
scaffold_4	5696688	5696967	PRAME_3	1	-	5696688	5696967	255,0,0	2	54,204	0,75
scaffold_613	500	1797	PRAME_4	1	-	500	1797	255,0,0	4	300,168,114,207	0,318,955,1090
scaffold_613	5248	6544	PRAME_5	1	-	5248	6544	255,0,0	4	300,168,114,207	0,318,954,1089
scaffold_613	12729	14025	PRAME_6	1	-	12729	14025	255,0,0	3	300,114,207	0,954,1089
scaffold_613	22090	23386	PRAME_7	1	-	22090	23386	255,0,0	3	300,114,207	0,954,1089
scaffold_141	10074	11259	PRAMEF20_1	1	-	10074	11259	255,0,0	3	114,18,186	0,147,999
scaffold_4	5632248	5632647	PRAMEF25_1	1	-	5632248	5632647	255,0,0	2	165,159	0,240
scaffold_4	3674222	3674447	PRAMEF27_1	1	+	3674222	3674447	255,0,0	1	225	0
scaffold_2	915873	915936	PRB1_1	1	+	915873	915936	255,0,0	1	63	0
scaffold_24	35808178	35808352	PRB1_2	1	-	35808178	35808352	255,0,0	1	174	0
scaffold_28	16607560	16632573	PRC1_1	1	-	16607560	16632573	255,0,0	13	72,177,111,111,147,96,138,138,153,168,237,117,135	0,1959,2731,11845,12177,13051,15900,20313,20739,21341,21587,24507,24878
scaffold_33	5218233	5250355	PRCC_1	1	+	5218233	5250355	255,0,0	6	468,45,567,99,63,87	0,18217,21342,25036,30524,32035
scaffold_49	6044504	6044579	PRCD_1	1	-	6044504	6044579	255,0,0	1	75	0
scaffold_62	6178365	6214655	PRCP_1	1	-	6178365	6214655	255,0,0	9	210,189,162,114,54,147,183,102,141	0,13889,15258,27744,27864,29055,29498,32833,36149
scaffold_50	9967804	10050040	PRDM10_1	1	+	9967804	10050040	255,0,0	20	168,57,228,159,210,72,114,132,246,351,159,165,111,201,144,168,102,123,99,201	0,1931,27771,30081,31706,36014,37401,42054,42917,48763,50936,56917,59969,61119,62141,66211,67673,69585,72789,82035
scaffold_21	4269548	4323154	PRDM11_1	1	-	4269548	4323154	255,0,0	7	2163,666,189,66,261,102,123	0,3387,8609,24101,52222,53015,53483
scaffold_6	27532079	27545210	PRDM12_1	1	-	27532079	27545210	255,0,0	5	387,111,156,192,222	0,1802,9200,10945,12909
scaffold_0	64885407	64892225	PRDM13_1	1	-	64885407	64892225	255,0,0	5	537,387,687,126,165	0,570,984,5049,6653
scaffold_8	16808213	16825823	PRDM14_1	1	-	16808213	16825823	255,0,0	6	141,102,204,270,159,150	0,5608,7981,14934,16218,17460
scaffold_67	8150598	8226515	PRDM15_1	1	-	8150598	8226515	255,0,0	23	468,42,96,78,177,84,132,120,78,168,132,132,96,172,84,96,180,135,96,102,252,156,93	0,1927,2041,7269,12149,12738,14815,23608,24084,24987,26760,29426,30570,35984,42355,42915,43227,44967,48140,63949,70111,73154,75824
scaffold_26	19980879	20293048	PRDM16_1	1	-	19980879	20293048	255,0,0	16	135,174,219,177,171,78,171,87,1413,156,150,57,150,102,138,348	0,1417,2401,6122,6959,13786,14702,26483,32026,39643,41026,43976,44048,51655,65258,311821
scaffold_26	8899665	9014573	PRDM2_1	1	-	8899665	9014573	255,0,0	11	120,1659,378,861,552,708,114,126,153,105,120	0,52405,54076,54472,55336,55912,62168,87286,95956,112383,114788
scaffold_2	104144256	104174971	PRDM4_1	1	-	104144256	104174971	255,0,0	10	309,171,315,129,84,120,147,795,186,135	0,5980,7647,8600,9743,13062,14099,26120,28460,30580
scaffold_14	31836470	32124308	PRDM5_1	1	-	31836470	32124308	255,0,0	16	162,105,87,93,159,96,159,84,81,123,90,174,177,120,84,93	0,17678,65209,88745,92052,96398,114467,115294,120605,129384,129768,131498,134225,171123,230071,287745
scaffold_9	83201724	83201832	PRDM7_1	1	-	83201724	83201832	255,0,0	1	108	0
scaffold_153	31004	36748	PRDM7_2	1	+	31004	36748	255,0,0	5	120,108,159,102,270	0,396,4384,5199,5474
scaffold_30	16692726	16696102	PRDM8_1	1	-	16692726	16696102	255,0,0	6	405,108,36,237,231,219	0,406,515,1375,1978,3157
scaffold_19	27701559	27708896	PRDM9_1	1	+	27701559	27708896	255,0,0	2	864,993	0,6344
scaffold_19	29059089	29061108	PRDM9_2	1	-	29059089	29061108	255,0,0	1	2019	0
scaffold_75	7273719	7630620	PRDM9_3	1	-	7273719	7630620	255,0,0	6	66,402,693,342,192,861	0,56766,122249,318692,319745,356040
scaffold_153	40439	41582	PRDM9_4	1	+	40439	41582	255,0,0	1	1143	0
scaffold_34	25608605	25615290	PRDX1_1	1	-	25608605	25615290	255,0,0	5	84,141,117,156,105	0,3476,3836,4315,6580
scaffold_6	65060616	65060823	PRDX1_2	1	+	65060616	65060823	255,0,0	1	207	0
scaffold_26	30295126	30296224	PRDX2_1	1	+	30295126	30296224	255,0,0	3	120,132,84	0,289,1014
scaffold_10	170344	174647	PRDX3_1	1	+	170344	174647	255,0,0	4	144,135,102,168	0,981,1948,4135
scaffold_39	7588534	7602868	PRDX4_1	1	-	7588534	7602868	255,0,0	6	48,132,120,129,114,186	0,4683,6083,8429,9288,14148
scaffold_71	5157468	5158729	PRDX5_1	1	-	5157468	5158729	255,0,0	3	105,138,135	0,516,1126
scaffold_0	13074598	13074909	PRDX5_2	1	+	13074598	13074909	255,0,0	2	156,99	0,212
scaffold_16	27724704	27733104	PRDX6_1	1	-	27724704	27733104	255,0,0	4	126,147,147,171	0,1915,3838,8229
scaffold_20	40672580	40675528	PREB_1	1	-	40672580	40675528	255,0,0	9	90,159,78,168,123,81,225,174,135	0,246,599,826,1192,1414,1681,2088,2813
scaffold_1	101904950	101908067	PRELID1_1	1	+	101904950	101908067	255,0,0	5	90,228,111,81,147	0,679,2441,2655,2970
scaffold_1	64151827	64236806	PRELID2_1	1	-	64151827	64236806	255,0,0	4	57,123,162,87	0,32852,64009,84892
scaffold_4	98356052	98359756	PRELID3A_1	1	+	98356052	98359756	255,0,0	4	168,90,72,102	0,1013,3443,3602
scaffold_75	9786094	9789668	PRELID3B_1	1	-	9786094	9789668	255,0,0	5	120,99,72,90,168	0,1454,1675,2211,3406
scaffold_13	8013277	8017546	PRELP_1	1	+	8013277	8017546	255,0,0	2	942,135	0,4134
scaffold_0	58391632	58525905	PREP_1	1	+	58391632	58525905	255,0,0	14	75,132,132,210,123,99,192,198,105,135,96,132,159,288	0,23987,25419,29517,31944,59331,72750,80948,86409,123534,124998,127947,130050,133985
scaffold_40	19204342	19239845	PREPL_1	1	-	19204342	19239845	255,0,0	14	84,75,123,150,219,174,198,186,219,135,207,66,123,219	0,443,1329,1857,4557,6097,9333,14041,14826,17908,19011,19757,21156,35284
scaffold_19	47774802	47906477	PREX1_1	1	-	47774802	47906477	255,0,0	37	105,174,69,108,141,99,222,42,129,93,81,90,207,276,210,162,189,120,138,81,147,96,144,75,72,51,105,105,141,153,120,132,162,102,105,120,75	0,1992,3314,4924,5125,8042,9977,11563,13550,15694,15944,17345,18787,20761,21696,22706,23196,25380,26234,28374,34394,35786,37744,41390,52990,56673,56966,57362,66104,68624,70749,75039,85239,102906,115786,125778,131600
scaffold_8	14487971	14829781	PREX2_1	1	+	14487971	14829781	255,0,0	38	75,72,123,105,102,162,132,105,150,144,102,105,48,75,75,144,93,150,84,138,117,186,162,213,207,177,96,84,87,129,219,99,141,114,69,186,105,72	0,95398,98083,100473,106712,108625,122352,126391,138891,141765,145869,155904,156568,161570,164306,167628,167922,169769,182856,196834,197919,200128,202371,210319,211065,219702,222028,223099,223881,224611,237193,249717,255306,261713,307523,308098,335820,341738
scaffold_10	52294899	52298214	PRF1_1	1	-	52294899	52298214	255,0,0	3	1128,201,309	0,2778,3006
scaffold_115	1179477	1180870	PRG2_1	1	-	1179477	1180870	255,0,0	2	120,57	0,1336
scaffold_16	13756175	13773115	PRG4_1	1	-	13756175	13773115	255,0,0	13	96,120,201,156,138,78,279,51,99,72,114,120,75	0,630,1230,1918,2419,3343,4535,4895,7054,7186,12535,14290,16865
scaffold_2	27986821	27997175	PRICKLE1_1	1	-	27986821	27997175	255,0,0	10	201,213,45,294,864,186,204,138,117,129	0,267,516,564,2999,4683,6464,7288,8049,10225
scaffold_12	2038177	2452809	PRICKLE2_1	1	+	2038177	2452809	255,0,0	8	84,183,117,135,207,186,870,873	0,302490,346837,350104,353064,356723,362930,413759
scaffold_56	1101716	1109797	PRICKLE3_1	1	+	1101716	1109797	255,0,0	10	195,117,138,204,186,237,63,162,222,36	0,2635,3279,5166,5451,6436,7508,7595,7787,8045
scaffold_0	122723588	122726519	PRICKLE4_1	1	-	122723588	122726519	255,0,0	5	93,210,201,138,120	0,808,1535,1983,2811
scaffold_2	46032673	46045364	PRIM1_1	1	-	46032673	46045364	255,0,0	10	99,72,135,117,57,138,81,105,159,102	0,2274,3945,4852,5919,6408,7298,7450,11764,12589
scaffold_0	105650308	106006631	PRIM2_1	1	-	105650308	106006631	255,0,0	12	219,69,84,126,186,72,66,138,129,78,102,153	0,10914,54127,60171,117888,120859,140486,274183,346727,348661,354250,356170
scaffold_9	70564116	70638804	PRIMA1_1	1	-	70564116	70638804	255,0,0	3	102,144,96	0,13045,74592
scaffold_37	23139755	23175995	PRIMPOL_1	1	+	23139755	23175995	255,0,0	11	180,96,129,144,288,165,90,111,84,81,144	0,3076,5272,9850,13343,15690,23666,23833,30157,35979,36096
scaffold_7	45450591	45497938	PRKAA1_1	1	-	45450591	45497938	255,0,0	9	243,126,489,225,90,144,93,144,126	0,2799,3023,5923,17012,18255,21647,23389,47221
scaffold_17	39460558	39573219	PRKAA2_1	1	-	39460558	39573219	255,0,0	9	237,126,507,225,87,144,93,141,93	0,1751,3526,26851,28446,50374,51084,68894,112568
scaffold_70	4627543	4641689	PRKAB1_1	1	-	4627543	4641689	255,0,0	7	75,69,135,114,96,162,159	0,312,3199,5730,6108,8000,13987
scaffold_127	80380	94913	PRKAB2_1	1	-	80380	94913	255,0,0	7	75,69,135,120,96,165,156	0,2086,2860,7199,7568,8493,14377
scaffold_26	29033922	29040560	PRKACA_1	1	+	29033922	29040560	255,0,0	9	72,132,99,81,126,99,123,165,123	0,496,2061,3190,3630,3843,4033,5973,6515
scaffold_17	6480784	6615981	PRKACB_1	1	-	6480784	6615981	255,0,0	10	123,165,123,96,129,81,99,129,60,42	0,6440,17905,21316,22593,28814,29899,35114,37285,135155
scaffold_2	35342045	35344568	PRKAG1_1	1	-	35342045	35344568	255,0,0	10	105,147,39,165,129,54,45,60,87,111	0,266,659,854,1124,1599,1794,1979,2134,2412
scaffold_12	60306469	60607178	PRKAG2_1	1	-	60306469	60607178	255,0,0	13	96,147,168,132,54,45,60,84,108,84,93,279,63	0,3698,5730,8924,10617,11930,17157,18287,39127,165490,236593,290487,300646
scaffold_3	8137047	8142162	PRKAG3_1	1	+	8137047	8142162	255,0,0	9	84,312,81,63,55,129,168,144,117	0,96,1410,1982,2447,2701,2984,4276,4998
scaffold_49	13938554	13951248	PRKAR1A_1	1	-	13938554	13951248	255,0,0	10	171,81,123,60,159,48,63,90,174,177	0,691,1937,3077,4400,5270,6151,6953,7862,12517
scaffold_45	2502956	2645092	PRKAR1B_1	1	-	2502956	2645092	255,0,0	9	171,81,126,57,159,66,90,171,177	0,860,21074,28487,39822,52918,107776,112139,141959
scaffold_12	18493827	18575076	PRKAR2A_1	1	+	18493827	18575076	255,0,0	9	165,81,108,156,102,75,63,141,117	0,35965,57763,61952,65974,66230,79177,80524,81132
scaffold_5	76894007	76988506	PRKAR2B_1	1	+	76894007	76988506	255,0,0	11	51,201,54,84,105,156,102,75,57,135,132	0,52,64414,69573,78142,80460,85803,87771,91802,92014,94367
scaffold_49	15284216	15773055	PRKCA_1	1	+	15284216	15773055	255,0,0	16	174,84,111,123,159,135,102,135,174,93,60,141,78,111,141,162	0,194692,334234,338246,385998,387402,387799,432241,433600,436801,439673,440621,461530,472226,473447,488677
scaffold_65	5924462	6315481	PRKCB_1	1	+	5924462	6315481	255,0,0	16	138,84,111,123,156,135,96,147,174,93,63,138,78,111,141,150	0,162237,199019,201883,255818,257344,271483,281373,311694,331278,333861,341388,347154,347547,353528,390869
scaffold_12	14446198	14460615	PRKCD_1	1	-	14446198	14460615	255,0,0	15	153,129,189,141,60,93,174,102,102,126,81,165,60,201,114	0,3024,3782,4103,6023,6654,7060,7419,8381,9198,9586,10941,11297,12992,14303
scaffold_52	15820943	16047206	PRKCE_1	1	-	15820943	16047206	255,0,0	12	144,147,189,141,153,174,201,96,144,132,84,168	0,28821,34609,41661,104865,198392,201828,204395,208874,220018,222431,226095
scaffold_4	14983523	15013601	PRKCG_1	1	+	14983523	15013601	255,0,0	15	171,84,114,129,135,87,153,189,93,60,141,81,108,141,186	0,2035,7313,7555,11032,11569,17006,17514,19232,19412,20009,22149,27698,29314,29892
scaffold_9	36926233	37233732	PRKCH_1	1	+	36926233	37233732	255,0,0	12	366,60,153,90,129,126,144,174,156,189,144,141	0,110906,174931,181859,183322,185712,188954,189267,231228,284582,305512,307358
scaffold_42	9979346	10081194	PRKCI_1	1	-	9979346	10081194	255,0,0	18	84,114,90,81,126,90,135,87,96,177,60,54,138,84,51,90,120,57	0,3609,4250,5637,9094,10211,16894,19531,20270,20744,25670,26743,29920,31343,38234,39689,84162,101791
scaffold_15	40065281	40166866	PRKCQ_1	1	+	40065281	40166866	255,0,0	16	117,201,60,165,84,129,111,117,162,174,93,60,141,189,129,153	0,4961,8354,25291,26709,31205,37756,38663,40354,44634,70599,72886,83132,88988,99373,101432
scaffold_26	32328820	32339668	PRKCSH_1	1	-	32328820	32339668	255,0,0	14	144,99,75,93,69,102,90,75,84,132,114,60,96,114	0,219,405,714,1029,1650,2290,3164,4264,7438,9009,9983,10138,10734
scaffold_26	21293255	21325778	PRKCZ_1	1	-	21293255	21325778	255,0,0	9	93,81,120,87,138,87,96,189,72	0,707,1582,3194,3440,4462,23722,28739,32451
scaffold_9	5246431	5646191	PRKD1_1	1	-	5246431	5646191	255,0,0	19	219,84,270,96,162,108,72,51,279,78,126,204,78,210,162,132,138,207,6	0,1030,24138,25359,25994,45299,47837,50008,51173,52686,54505,56191,60436,60645,91191,92978,177932,399505,399754
scaffold_4	5930972	5961510	PRKD2_1	1	-	5930972	5961510	255,0,0	15	210,273,96,162,105,72,51,258,78,114,153,78,222,156,138	0,4961,7968,12739,13705,14655,14862,16992,19032,20307,21567,21800,23383,23707,30400
scaffold_40	10412604	10504283	PRKD3_1	1	-	10412604	10504283	255,0,0	18	171,87,270,99,165,102,72,51,276,78,126,183,78,192,159,132,138,288	0,1247,4033,6715,7050,14129,20198,24425,28586,29963,33421,37101,40198,43705,54958,57914,59570,91391
scaffold_8	341858	659712	PRKDC_1	1	+	341858	659712	255,0,0	74	66,81,108,114,99,156,150,165,168,51,153,108,159,120,159,99,159,147,111,225,96,99,138,159,228,198,150,204,186,105,168,126,210,180,165,66,69,153,102,141,150,129,102,117,150,174,102,204,186,138,87,129,183,201,138,189,222,111,111,192,174,189,162,210,90,141,207,69,222,96,201,189,138,201	0,1535,2447,2998,3211,19915,39426,41007,41639,42163,46816,48743,49187,50668,51184,61338,67076,67834,73937,76427,81600,82917,84817,97103,106874,107780,108971,109850,115876,116461,117761,120226,141179,142417,147878,148726,149797,150934,169764,171999,173512,174296,175742,179039,179234,181402,185463,187008,187928,189851,191541,194386,197916,204044,211427,212499,213364,226437,227858,238188,244197,245736,247850,250188,251242,251420,279246,280582,284018,300911,308306,309118,310111,317653
scaffold_10	32331873	33727608	PRKG1_1	1	+	32331873	33727608	255,0,0	18	264,168,114,102,66,78,96,63,75,96,138,90,144,162,123,66,66,96	0,186566,516399,894507,1021439,1154297,1164391,1235637,1268102,1346706,1376911,1377949,1386057,1387543,1391671,1391889,1393844,1395639
scaffold_30	15447636	15547044	PRKG2_1	1	+	15447636	15547044	255,0,0	18	459,168,111,108,66,78,93,72,99,153,138,87,144,162,120,63,69,93	0,33568,38240,39807,43524,52065,53939,57334,62157,63585,65626,68015,70114,80535,82918,87944,97341,99315
scaffold_69	3855350	5179320	PRKN_1	1	-	3855350	5179320	255,0,0	10	111,123,153,63,138,114,75,126,252,162	0,9733,218159,232031,493993,730078,818567,1009812,1099730,1323808
scaffold_3	48741283	48755037	PRKRA_1	1	+	48741283	48755037	255,0,0	7	183,84,78,117,96,174,51	0,4004,7644,8751,10287,11150,13703
scaffold_45	1453427	1461968	PRKRIP1_1	1	+	1453427	1461968	255,0,0	5	126,78,102,87,60	0,843,1977,7165,8481
scaffold_177	61132	85487	PRKX_1	1	+	61132	85487	255,0,0	5	267,123,96,57,123	0,8291,14491,16866,24232
scaffold_44	5258621	5266404	PRL_1	1	+	5258621	5266404	255,0,0	3	171,99,189	0,2055,7594
scaffold_10	634016	635031	PRLHR_1	1	+	634016	635031	255,0,0	2	660,354	0,661
scaffold_7	38747209	38767467	PRLR_1	1	-	38747209	38767467	255,0,0	9	603,96,306,75,96,138,171,168,126	0,606,711,3766,7581,9305,10971,18301,20132
scaffold_4	8094230	8105163	PRMT1_1	1	-	8094230	8105163	255,0,0	11	81,120,153,114,87,144,63,156,102,57,36	0,1556,2331,3314,3512,4664,6964,7162,7960,8636,10897
scaffold_110	3445310	3469787	PRMT2_1	1	-	3445310	3469787	255,0,0	8	174,129,129,177,177,162,75,111	0,2800,4396,11104,19159,20428,24290,24366
scaffold_21	29146527	29263158	PRMT3_1	1	-	29146527	29263158	255,0,0	15	108,87,51,87,189,78,102,120,66,144,162,102,51,84,135	0,18919,19201,49665,51978,65180,80427,97119,101426,105638,107708,111789,112811,114201,116496
scaffold_104	1604390	1611828	PRMT5_1	1	-	1604390	1611828	255,0,0	17	150,63,120,93,111,174,123,63,75,162,165,48,114,135,89,117,111	0,1102,1354,1634,1974,2676,2936,3139,3312,3561,4142,5116,5310,5894,6202,6594,7327
scaffold_11	51733489	51734614	PRMT6_1	1	+	51733489	51734614	255,0,0	1	1125	0
scaffold_48	9649331	9683012	PRMT7_1	1	+	9649331	9683012	255,0,0	14	96,150,108,108,240,180,129,111,87,93,165,75,162,156	0,9435,11979,14088,16779,17464,20302,20870,25680,26856,29105,30419,32154,33525
scaffold_15	47877481	47991733	PRMT8_1	1	+	47877481	47991733	255,0,0	10	75,186,156,63,141,87,114,150,123,81	0,43893,57391,61801,87266,88027,95278,102557,112416,114171
scaffold_51	9515865	9543854	PRMT9_1	1	+	9515865	9543854	255,0,0	13	189,153,237,168,105,84,192,186,363,300,159,126,204	0,2488,5045,5795,8607,9563,16737,18491,21350,21767,25619,27352,27785
scaffold_19	25353971	25354331	PRND_1	1	-	25353971	25354331	255,0,0	1	360	0
scaffold_19	25372538	25373291	PRNP_1	1	-	25372538	25373291	255,0,0	2	675,75	0,678
scaffold_1	56960916	56963653	PROB1_1	1	-	56960916	56963653	255,0,0	7	405,108,144,471,375,111,903	0,420,558,708,1260,1719,1834
scaffold_46	7384928	7398378	PROC_1	1	-	7384928	7398378	255,0,0	5	177,210,120,114,168	0,330,1604,11159,13282
scaffold_47	1707194	1710539	PROCA1_1	1	-	1707194	1710539	255,0,0	3	138,96,99	0,219,3246
scaffold_19	34422656	34424349	PROCR_1	1	+	34422656	34424349	255,0,0	3	240,255,114	0,1088,1579
scaffold_68	11752546	11789420	PRODH_1	1	+	11752546	11789420	255,0,0	13	213,213,150,66,117,81,75,96,144,174,99,90,186	0,4935,12025,13344,13610,14210,15212,17376,17646,18212,19951,36502,36688
scaffold_141	1498869	1521634	PRODH2_1	1	+	1498869	1521634	255,0,0	8	120,189,138,81,159,162,114,87	0,198,485,19279,19441,19693,22156,22678
scaffold_11	55631988	55634944	PROK1_1	1	+	55631988	55634944	255,0,0	2	129,114	0,2842
scaffold_12	52647522	52656701	PROK2_1	1	+	52647522	52656701	255,0,0	2	126,93	0,9086
scaffold_27	20178221	20188799	PROKR1_1	1	+	20178221	20188799	255,0,0	2	483,696	0,9882
scaffold_19	24796056	24805551	PROKR2_1	1	+	24796056	24805551	255,0,0	2	456,696	0,8799
scaffold_18	14554343	14615905	PROM1_1	1	-	14554343	14615905	255,0,0	6	114,84,99,150,120,201	0,6976,20769,28293,50089,61361
scaffold_129	1092717	1106387	PROM2_1	1	+	1092717	1106387	255,0,0	14	201,102,120,78,78,159,153,123,84,120,66,90,105,63	0,1532,1839,2231,3498,4729,5235,6250,7145,11088,11422,12860,13184,13607
scaffold_1	103747177	103748593	PROP1_1	1	+	103747177	103748593	255,0,0	2	207,219	0,1197
scaffold_13	57220296	57273450	PROS1_1	1	-	57220296	57273450	255,0,0	11	150,228,168,165,195,111,126,126,132,42,96	0,4034,11847,13290,17008,25221,27556,29656,33857,36813,53058
scaffold_23	38397630	38431368	PROSER1_1	1	+	38397630	38431368	255,0,0	14	63,72,96,90,114,84,81,60,348,36,156,1092,150,120	0,3014,8620,9804,11813,13436,14918,15727,30345,30801,30855,31023,32587,33618
scaffold_15	33558776	33581433	PROSER2_1	1	-	33558776	33581433	255,0,0	4	93,213,246,138	0,678,2960,22519
scaffold_99	14190	20339	PROSER3_1	1	-	14190	20339	255,0,0	5	147,129,84,120,99	0,3445,3681,4636,6050
scaffold_74	1265555	1309677	PROX1_1	1	+	1265555	1309677	255,0,0	4	1725,108,195,183	0,8677,15436,43939
scaffold_9	50831843	50840443	PROX2_1	1	-	50831843	50840443	255,0,0	8	168,201,102,132,81,429,246,381	0,1661,2878,7274,7433,7520,7967,8219
scaffold_29	33224865	33251089	PROZ_1	1	+	33224865	33251089	255,0,0	5	150,129,117,366,51	0,12611,24724,25765,26173
scaffold_15	31576667	31630802	PRPF18_1	1	-	31576667	31630802	255,0,0	10	78,156,72,141,69,147,114,105,78,66	0,16606,19131,19346,21031,22469,27606,32085,34946,54069
scaffold_71	8659790	8669074	PRPF19_1	1	+	8659790	8669074	255,0,0	15	147,78,141,75,63,42,75,75,111,153,72,84,171,102,99	0,329,1153,1377,1572,2526,2699,3116,3344,5027,5396,5882,6248,6576,9185
scaffold_11	41985701	42001868	PRPF3_1	1	-	41985701	42001868	255,0,0	15	144,63,84,120,111,102,144,78,168,306,225,84,144,132,144	0,2122,3968,4332,5529,5812,6728,8300,9162,9989,10938,11345,12995,15200,16023
scaffold_4	15266592	15280793	PRPF31_1	1	+	15266592	15280793	255,0,0	13	177,60,81,102,108,168,159,90,126,75,126,102,123	0,301,836,2164,3377,4865,5747,8937,9819,10044,11935,12154,14078
scaffold_17	44516912	44540053	PRPF38A_1	1	-	44516912	44540053	255,0,0	9	42,54,93,114,111,87,120,162,129	0,541,1023,1864,5887,14642,16392,21151,23012
scaffold_11	53437524	53445849	PRPF38B_1	1	+	53437524	53445849	255,0,0	6	276,69,150,63,222,858	0,4041,4413,4642,6940,7467
scaffold_9	20731084	20752082	PRPF39_1	1	+	20731084	20752082	255,0,0	13	318,129,120,165,165,111,165,126,270,186,75,117,57	0,797,1574,6919,13715,14369,15188,15663,16151,17271,20240,20585,20941
scaffold_6	46603892	46619292	PRPF4_1	1	-	46603892	46619292	255,0,0	13	189,117,108,123,90,123,57,96,96,78,90,186,165	0,739,947,1164,2496,3949,6937,8146,8810,9081,9805,13225,15235
scaffold_3	75467580	75523593	PRPF40A_1	1	+	75467580	75523593	255,0,0	25	165,129,84,111,120,54,198,87,81,108,63,168,108,150,126,120,93,117,138,96,87,96,63,132,90	0,1177,17270,32882,34586,34946,37304,37508,37598,40044,40609,41447,42671,43870,47856,49588,49889,50079,50531,50986,53143,53310,53490,54180,55923
scaffold_2	35971385	35985326	PRPF40B_1	1	+	35971385	35985326	255,0,0	22	81,144,66,84,120,165,108,63,165,111,150,129,117,93,117,138,96,90,168,63,144,90	0,847,1328,2563,2924,3414,3861,4053,4602,4868,5337,6158,6814,7079,11613,11944,12291,12619,12938,13442,13620,13851
scaffold_54	6283834	6314236	PRPF4B_1	1	+	6283834	6314236	255,0,0	15	1182,72,93,156,78,213,75,93,147,135,156,114,150,87,201	0,6510,6594,10193,13392,14910,17895,19391,21373,22619,23413,26798,27485,28953,30201
scaffold_121	266948	304891	PRPF6_1	1	-	266948	304891	255,0,0	21	150,126,120,87,135,138,126,138,120,126,216,120,162,156,96,153,177,81,117,168,72	0,859,3120,3937,4485,5163,5532,6698,8888,11966,17081,18215,21808,22868,23434,28948,29298,29941,30547,35801,37871
scaffold_47	4854827	4884455	PRPF8_1	1	-	4854827	4884455	255,0,0	42	153,204,138,144,141,237,192,174,114,129,240,189,162,147,129,171,138,180,246,117,210,150,237,189,192,129,162,207,198,129,135,120,192,117,192,105,126,213,219,165,171,99	0,322,603,909,2239,2478,3425,3914,4170,5180,5446,8285,8755,9111,9367,9666,9952,10295,10574,20193,20493,20861,21191,21565,21998,22311,22591,22866,23200,23807,24276,24521,24789,25068,25350,26548,26743,26958,27296,27601,28818,29529
scaffold_2	35629742	35632841	PRPH_1	1	+	35629742	35632841	255,0,0	9	534,60,99,168,126,216,54,81,63	0,881,1127,1621,1886,2092,2406,2701,3036
scaffold_0	121768450	121786667	PRPH2_1	1	+	121768450	121786667	255,0,0	3	579,246,210	0,10478,18007
scaffold_32	24119448	24146107	PRPS1_1	1	-	24119448	24146107	255,0,0	7	90,159,177,123,114,183,120	0,994,5084,13396,14942,16167,26539
scaffold_5	40764125	40764240	PRPS1L1_1	1	+	40764125	40764240	255,0,0	2	72,42	0,73
scaffold_39	19015802	19039770	PRPS2_1	1	-	19015802	19039770	255,0,0	6	90,159,177,147,99,186	0,1460,2772,10279,11778,23782
scaffold_49	6236803	6275570	PRPSAP1_1	1	+	6236803	6275570	255,0,0	9	84,51,69,117,54,147,69,147,156	0,2797,8958,27716,28291,29145,36844,37698,38611
scaffold_96	3195375	3251612	PRPSAP2_1	1	+	3195375	3251612	255,0,0	10	120,51,69,171,117,57,69,57,75,156	0,1062,5184,16817,18280,22408,41874,41950,44574,56081
scaffold_31	9710541	9718336	PRR11_1	1	-	9710541	9718336	255,0,0	8	99,57,114,90,195,126,129,129	0,184,1074,2011,3284,5029,6119,7666
scaffold_4	8165077	8191937	PRR12_1	1	-	8165077	8191937	255,0,0	13	147,99,144,96,126,276,162,132,117,288,666,555,504	0,352,556,2623,2971,9905,10211,10700,11062,23445,24935,25726,26356
scaffold_2	39856444	39856792	PRR13_1	1	+	39856444	39856792	255,0,0	2	156,174	0,174
scaffold_60	13948678	13948816	PRR13_2	1	+	13948678	13948816	255,0,0	1	138	0
scaffold_65	11807514	11812079	PRR14_1	1	+	11807514	11812079	255,0,0	7	177,189,564,72,90,72,246	0,1157,2920,3631,3784,4157,4319
scaffold_68	2598600	2668105	PRR14L_1	1	+	2598600	2668105	255,0,0	18	465,72,243,144,1524,198,369,135,279,42,72,618,177,357,174,105,72,276	0,31027,43053,43311,43830,45384,45777,46275,46446,46761,46971,47061,47697,47898,51479,52201,68212,69229
scaffold_5	28749460	28749811	PRR15_1	1	-	28749460	28749811	255,0,0	2	135,132	0,219
scaffold_31	20357300	20357585	PRR15L_1	1	+	20357300	20357585	255,0,0	1	285	0
scaffold_1	42609968	42864969	PRR16_1	1	-	42609968	42864969	255,0,0	2	753,158	0,254843
scaffold_69	9371907	9371991	PRR18_1	1	-	9371907	9371991	255,0,0	1	84	0
scaffold_4	369668	370864	PRR19_1	1	+	369668	370864	255,0,0	3	150,438,444	0,204,752
scaffold_119	1603108	1605142	PRR22_1	1	+	1603108	1605142	255,0,0	5	60,126,144,123,96	0,1194,1377,1746,1938
scaffold_49	17709425	17711257	PRR29_1	1	-	17709425	17711257	255,0,0	2	165,87	0,1745
scaffold_150	1121074	1123668	PRR3_1	1	-	1121074	1123668	255,0,0	3	105,291,63	0,354,2531
scaffold_20	40679019	40680407	PRR30_1	1	-	40679019	40680407	255,0,0	5	291,482,120,123,147	0,387,917,1043,1241
scaffold_145	781126	781831	PRR33_1	1	-	781126	781831	255,0,0	4	69,108,198,234	0,102,240,471
scaffold_102	1289532	1289631	PRR34_1	1	-	1289532	1289631	255,0,0	1	99	0
scaffold_53	15307335	15309126	PRR35_1	1	-	15307335	15309126	255,0,0	9	87,339,75,15,54,45,150,309,252	0,88,448,819,873,930,1014,1170,1539
scaffold_114	1980402	1986661	PRR36_1	1	-	1980402	1986661	255,0,0	4	279,123,357,102	0,387,669,6157
scaffold_24	35808355	35808478	PRR4_1	1	-	35808355	35808478	255,0,0	1	123	0
scaffold_73	112131	112524	PRR5_1	1	-	112131	112524	255,0,0	2	189,201	0,192
scaffold_73	3441	47444	PRR5-ARHGAP8_1	1	-	3441	47444	255,0,0	8	129,78,72,117,93,93,132,99	0,3232,5949,10099,13209,18818,22509,43904
scaffold_21	13010473	13072409	PRR5L_1	1	-	13010473	13072409	255,0,0	8	393,129,141,90,60,48,81,162	0,9756,11906,23953,29570,41376,59615,61774
scaffold_1	102094809	102095037	PRR7_1	1	+	102094809	102095037	255,0,0	1	228	0
scaffold_33	1208054	1208402	PRR9_1	1	+	1208054	1208402	255,0,0	1	348	0
scaffold_1	34720841	34746740	PRRC1_1	1	-	34720841	34746740	255,0,0	8	204,102,105,42,102,162,393,99	0,4300,10542,15347,17203,22070,24758,25800
scaffold_138	1474592	1487481	PRRC2A_1	1	-	1474592	1487481	255,0,0	34	141,90,93,216,96,210,84,165,72,141,183,87,129,138,252,492,129,237,885,111,213,270,192,474,213,90,144,78,150,144,72,102,177,111	0,228,417,608,969,1157,1548,1834,2107,2299,2797,3175,3364,3734,4037,4660,5155,5290,5530,6424,6736,7128,7633,8251,9132,9460,9880,10167,10449,10776,11256,11414,11931,12778
scaffold_6	26752415	26808515	PRRC2B_1	1	-	26752415	26808515	255,0,0	30	132,84,87,147,99,87,198,102,87,201,195,141,144,210,2082,219,195,54,132,318,189,93,141,123,240,144,72,105,177,114	0,1450,3815,4638,8492,9599,10643,11017,12357,12920,13269,15835,16649,17407,19093,21927,28623,31178,31235,32317,36196,38369,41536,42128,42715,44846,49269,51421,54965,55986
scaffold_33	22175203	22236791	PRRC2C_1	1	-	22175203	22236791	255,0,0	40	177,75,237,129,102,219,108,234,138,108,204,201,102,93,252,189,84,255,198,150,210,90,288,849,312,618,210,237,171,522,54,147,84,132,54,222,126,108,180,111	0,183,2257,3387,3881,4384,5653,5996,9225,9701,11280,12812,16379,19483,20997,21390,24489,24972,25620,27288,31015,32827,32947,33241,34096,34459,35850,36972,37651,40902,48313,50578,51571,51739,52400,53907,56377,57967,59397,61477
scaffold_134	885166	960537	PRRG1_1	1	-	885166	960537	255,0,0	2	483,162	0,75209
scaffold_4	8198826	8204009	PRRG2_1	1	-	8198826	8204009	255,0,0	4	90,144,183,84	0,1949,4613,5099
scaffold_111	1980504	1981451	PRRG3_1	1	+	1980504	1981451	255,0,0	2	90,525	0,422
scaffold_21	16849914	16863064	PRRG4_1	1	-	16849914	16863064	255,0,0	3	207,132,165	0,9363,12985
scaffold_138	1017217	1018693	PRRT1_1	1	+	1017217	1018693	255,0,0	2	540,189	0,1287
scaffold_65	11343466	11344885	PRRT2_1	1	-	11343466	11344885	255,0,0	3	135,462,372	0,513,1047
scaffold_12	37000016	37003860	PRRT3_1	1	+	37000016	37003860	255,0,0	6	165,243,489,156,1512,261	0,237,495,1197,2065,3583
scaffold_5	98086219	98094794	PRRT4_1	1	-	98086219	98094794	255,0,0	6	363,213,480,66,111,654	0,396,1342,1846,6948,7921
scaffold_33	23245020	23319812	PRRX1_1	1	-	23245020	23319812	255,0,0	4	144,186,171,198	0,9842,16252,74594
scaffold_6	28507306	28558145	PRRX2_1	1	-	28507306	28558145	255,0,0	4	135,180,186,249	0,1755,2561,50590
scaffold_14	28674802	28772321	PRSS12_1	1	-	28674802	28772321	255,0,0	13	306,282,123,78,204,147,192,147,177,150,174,141,189	0,2978,25066,26121,33107,41768,48766,53376,56211,75893,80528,83633,97330
scaffold_108	3311559	3318037	PRSS16_1	1	-	3311559	3318037	255,0,0	7	147,174,144,228,81,123,126	0,226,2640,3729,4396,4756,6352
scaffold_83	963523	966026	PRSS2_1	1	+	963523	966026	255,0,0	4	147,255,135,150	0,923,1703,2353
scaffold_83	72070	74403	PRSS2_2	1	-	72070	74403	255,0,0	4	150,129,255,144	0,496,932,2189
scaffold_53	13251769	13254911	PRSS21_1	1	+	13251769	13254911	255,0,0	2	162,153	0,2989
scaffold_53	13335468	13338485	PRSS22_1	1	-	13335468	13338485	255,0,0	4	201,159,273,186	0,1044,2370,2831
scaffold_62	10203373	10204492	PRSS23_1	1	+	10203373	10204492	255,0,0	1	1119	0
scaffold_53	13389423	13392187	PRSS27_1	1	+	13389423	13392187	255,0,0	3	159,267,174	0,1172,2590
scaffold_53	13192946	13194266	PRSS33_1	1	-	13192946	13194266	255,0,0	4	156,168,273,165	0,353,740,1155
scaffold_0	82039734	82040958	PRSS35_1	1	-	82039734	82040958	255,0,0	1	1224	0
scaffold_65	12286774	12296986	PRSS36_1	1	-	12286774	12296986	255,0,0	12	273,123,267,141,237,159,246,129,252,165,279,159	0,545,765,1313,1603,2431,2678,3247,3493,5324,9367,10053
scaffold_83	1477131	1483105	PRSS37_1	1	+	1477131	1483105	255,0,0	4	144,249,132,138	0,3862,4640,5836
scaffold_110	2620767	2646330	PRSS38_1	1	+	2620767	2646330	255,0,0	4	159,189,42,204	0,791,1004,25359
scaffold_12	20729173	20729892	PRSS42_1	1	+	20729173	20729892	255,0,0	2	129,126	0,593
scaffold_12	20763586	20765977	PRSS45_1	1	+	20763586	20765977	255,0,0	5	108,273,78,84,147	0,585,1693,1774,2244
scaffold_51	5390773	5397958	PRSS48_1	1	-	5390773	5397958	255,0,0	3	156,246,156	0,4683,7029
scaffold_12	20800114	20815712	PRSS50_1	1	+	20800114	20815712	255,0,0	3	156,285,225	0,13226,15373
scaffold_22	3406373	3406556	PRSS51_1	1	+	3406373	3406556	255,0,0	1	183	0
scaffold_65	12248303	12251610	PRSS53_1	1	-	12248303	12251610	255,0,0	8	171,147,225,153,219,153,264,165	0,419,666,975,1876,2240,2543,3142
scaffold_48	130166	139768	PRSS54_1	1	-	130166	139768	255,0,0	4	156,195,261,123	0,285,5465,9479
scaffold_55	6665995	6670149	PRSS56_1	1	-	6665995	6670149	255,0,0	10	204,108,96,177,162,144,159,99,192,105	0,592,1231,1421,1759,2142,2477,2719,3334,4049
scaffold_153	405867	410001	PRSS57_1	1	-	405867	410001	255,0,0	4	144,267,144,156	0,1016,2294,3978
scaffold_83	1078294	1078865	PRSS58_1	1	+	1078294	1078865	255,0,0	2	99,255	0,316
scaffold_65	12281402	12282818	PRSS8_1	1	-	12281402	12282818	255,0,0	5	312,165,180,60,162	0,426,680,893,1254
scaffold_15	18718269	18806326	PRTFDC1_1	1	+	18718269	18806326	255,0,0	3	108,150,75	0,3496,87982
scaffold_60	7805441	7806278	PRTFDC1_2	1	-	7805441	7806278	255,0,0	2	123,548	0,289
scaffold_59	1646540	1773782	PRTG_1	1	-	1646540	1773782	255,0,0	19	243,105,168,117,183,171,126,186,96,189,303,165,249,159,159,120,135,144,303	0,767,3216,6485,7871,15330,16709,17929,20119,59321,60443,64356,66826,67883,68673,69073,70382,71820,126939
scaffold_153	569310	570874	PRTN3_1	1	+	569310	570874	255,0,0	3	165,117,96	0,1321,1468
scaffold_11	41358032	41374092	PRUNE1_1	1	-	41358032	41374092	255,0,0	8	423,150,96,159,183,204,99,33	0,3114,5767,6970,7621,9406,10324,16027
scaffold_6	16013244	16313487	PRUNE2_1	1	+	16013244	16313487	255,0,0	30	36,105,201,165,153,96,156,459,1533,1233,186,183,195,486,573,279,534,66,216,78,72,273,81,201,177,114,129,87,102,39	0,60132,65704,68501,90325,96738,204353,211452,212084,213620,215006,215225,216658,216877,217366,217951,218254,218887,219288,219519,219639,219801,270332,275225,283337,290184,290921,292190,297117,300204
scaffold_99	3533817	3543117	PRX_1	1	-	3533817	3543117	255,0,0	15	111,189,165,357,606,51,432,54,336,168,270,366,309,198,156	0,123,348,522,888,1496,1549,2011,2140,2521,2692,2968,3403,4345,9144
scaffold_10	53752955	53773542	PSAP_1	1	-	53752955	53773542	255,0,0	9	102,84,153,183,165,138,201,123,141	0,405,799,1045,2974,8465,9027,17410,20446
scaffold_6	14514065	14550147	PSAT1_1	1	-	14514065	14550147	255,0,0	8	105,135,132,171,168,204,72,60	0,1420,8705,18692,21047,22066,25800,36022
scaffold_10	15927042	15940192	PSD_1	1	+	15927042	15940192	255,0,0	18	642,114,255,72,408,198,78,114,60,90,42,189,39,75,84,144,144,228	0,917,1509,1794,2922,4545,4896,5166,5857,6031,9712,11110,11393,11568,11644,11887,12312,12922
scaffold_1	57389160	57411665	PSD2_1	1	+	57389160	57411665	255,0,0	12	381,39,195,78,114,60,39,69,138,141,147,156	0,405,833,2353,4262,5093,11229,11518,12025,18467,19756,22349
scaffold_22	17832254	18243541	PSD3_1	1	-	17832254	18243541	255,0,0	18	213,144,144,159,69,192,42,159,90,63,114,81,195,396,114,330,603,111	0,22289,35662,40837,59397,97936,119200,150919,229400,264568,268531,270479,270670,343733,346423,346558,346915,411176
scaffold_29	20723203	20723383	PSD3_2	1	-	20723203	20723383	255,0,0	1	180	0
scaffold_50	1466717	1484928	PSD4_1	1	-	1466717	1484928	255,0,0	18	255,144,144,168,69,159,45,93,57,114,78,201,144,132,120,96,195,246	0,2358,2729,5461,5738,7034,7602,9946,10297,10595,10866,11434,14665,14827,17464,17596,17719,17965
scaffold_9	49185861	49243292	PSEN1_1	1	+	49185861	49243292	255,0,0	10	87,243,141,81,129,99,81,177,117,153	0,21359,24348,36515,38695,42248,45293,50173,55696,57278
scaffold_16	47180242	47207990	PSEN2_1	1	-	47180242	47207990	255,0,0	9	153,117,87,99,219,69,141,216,150	0,2291,6134,13234,15471,16519,20170,21816,27598
scaffold_99	56085	57135	PSENEN_1	1	-	56085	57135	255,0,0	3	135,129,57	0,298,993
scaffold_6	83519973	83555804	PSIP1_1	1	+	83519973	83555804	255,0,0	15	72,78,135,108,63,96,75,225,120,54,72,102,213,114,57	0,3346,17589,21337,22170,24089,25261,27785,28982,31693,32512,32794,33438,34972,35774
scaffold_48	9320904	9337687	PSKH1_1	1	+	9320904	9337687	255,0,0	2	963,315	0,16468
scaffold_8	33163331	33175271	PSKH2_1	1	-	33163331	33175271	255,0,0	2	303,669	0,11271
scaffold_21	35011797	35022321	PSMA1_1	1	+	35011797	35022321	255,0,0	8	42,105,102,87,69,132,78,111	0,315,786,3468,4831,5013,7400,10413
scaffold_5	14010607	14022179	PSMA2_1	1	+	14010607	14022179	255,0,0	8	39,78,132,126,81,72,60,114	0,4401,5619,7578,8426,10002,11312,11458
scaffold_9	33853238	33873207	PSMA3_1	1	+	33853238	33873207	255,0,0	9	84,126,102,69,78,66,66,63,42	0,7315,10843,11032,13156,14082,18665,19257,19927
scaffold_28	9276103	9281336	PSMA4_1	1	-	9276103	9281336	255,0,0	7	153,123,132,102,75,165,42	0,1706,2338,2928,3333,4748,5191
scaffold_11	54191968	54218249	PSMA5_1	1	-	54191968	54218249	255,0,0	8	75,90,99,60,108,69,126,69	0,7999,9280,9957,10157,11361,17051,26212
scaffold_9	10872579	10890931	PSMA6_1	1	+	10872579	10890931	255,0,0	7	75,96,82,159,189,93,57	0,7634,8368,9366,13638,15436,18295
scaffold_121	1958371	1965576	PSMA7_1	1	+	1958371	1965576	255,0,0	7	96,123,126,126,120,63,90	0,3597,4646,5313,5952,6705,7115
scaffold_4	75248060	75285928	PSMA8_1	1	-	75248060	75285928	255,0,0	6	63,123,123,129,126,102	0,185,23293,26408,33009,37766
scaffold_128	2260720	2277131	PSMB1_1	1	-	2260720	2277131	255,0,0	5	183,108,129,81,108	0,415,10124,12535,16303
scaffold_48	9343886	9346572	PSMB10_1	1	-	9343886	9346572	255,0,0	7	111,141,60,117,138,96,57	0,239,1073,1247,1607,1858,2629
scaffold_104	1728767	1729514	PSMB11_1	1	+	1728767	1729514	255,0,0	1	747	0
scaffold_34	14621901	14655720	PSMB2_1	1	-	14621901	14655720	255,0,0	6	105,48,162,72,123,90	0,1412,2947,25259,28134,33729
scaffold_2	62669456	62669654	PSMB3_1	1	-	62669456	62669654	255,0,0	2	96,96	0,102
scaffold_31	21137883	21146222	PSMB3_2	1	+	21137883	21146222	255,0,0	5	186,108,180,93,45	0,2355,5588,7162,8294
scaffold_11	41001385	41003433	PSMB4_1	1	-	41001385	41003433	255,0,0	6	87,117,84,144,207,141	0,273,774,1026,1436,1907
scaffold_65	5509842	5510602	PSMB5_1	1	-	5509842	5510602	255,0,0	4	87,87,168,245	0,251,342,515
scaffold_104	1717316	1722752	PSMB5_2	1	-	1717316	1722752	255,0,0	3	276,303,216	0,4033,5220
scaffold_69	552392	552952	PSMB5_3	1	-	552392	552952	255,0,0	2	420,138	0,422
scaffold_47	10353732	10355123	PSMB6_1	1	-	10353732	10355123	255,0,0	5	138,147,129,129,69	0,265,613,860,1322
scaffold_42	18644734	18645396	PSMB6_2	1	-	18644734	18645396	255,0,0	2	261,294	0,368
scaffold_6	33686339	33755266	PSMB7_1	1	+	33686339	33755266	255,0,0	8	60,96,96,138,117,60,150,111	0,481,2802,6588,9851,37337,64897,68816
scaffold_105	3155528	3158345	PSMB8_1	1	+	3155528	3158345	255,0,0	6	147,147,93,132,204,84	0,903,1227,1740,2270,2733
scaffold_105	3141153	3144441	PSMB9_1	1	-	3141153	3144441	255,0,0	5	126,141,126,132,69	0,699,1082,2320,3219
scaffold_9	67129403	67139533	PSMC1_1	1	+	67129403	67139533	255,0,0	10	51,99,126,186,129,96,189,153,156,132	0,650,3211,3568,3946,5031,7021,7763,8432,9998
scaffold_5	73265856	73298025	PSMC2_1	1	+	73265856	73298025	255,0,0	11	69,81,99,135,72,96,165,87,204,96,156	0,13443,14238,18007,18869,27802,28546,29585,31531,31831,32013
scaffold_21	2118154	2124715	PSMC3_1	1	+	2118154	2124715	255,0,0	12	72,84,126,102,66,138,144,150,96,144,84,108	0,295,1166,1731,1927,2258,3603,3864,4934,5264,6214,6453
scaffold_31	24225457	24227196	PSMC3IP_1	1	-	24225457	24227196	255,0,0	6	60,54,147,126,117,93	0,204,374,979,1362,1646
scaffold_99	3218241	3224462	PSMC4_1	1	+	3218241	3224462	255,0,0	10	99,186,147,108,96,168,78,168,54,111	0,210,1905,2132,2342,5012,5264,5466,5869,6110
scaffold_31	29651206	29654816	PSMC5_1	1	+	29651206	29654816	255,0,0	11	75,75,99,57,231,126,192,99,111,87,51	0,1157,1548,1824,1962,2494,2708,2987,3162,3361,3559
scaffold_9	28223632	28244894	PSMC6_1	1	+	28223632	28244894	255,0,0	13	147,78,51,66,117,87,63,123,63,120,78,72,117	0,1089,1529,3975,4495,7059,8474,8622,9121,10918,11597,16105,21145
scaffold_55	7936049	8039728	PSMD1_1	1	-	7936049	8039728	255,0,0	20	144,147,96,171,102,117,117,63,96,198,111,174,81,87,129,228,141,210,165,78	0,7226,9790,17511,24593,33413,36755,75253,76486,80911,81668,83659,84349,84879,86084,94732,97523,99602,103252,103601
scaffold_2	85950458	85951071	PSMD10_1	1	-	85950458	85951071	255,0,0	2	407,189	0,424
scaffold_49	15077192	15077521	PSMD10_2	1	+	15077192	15077521	255,0,0	2	231,96	0,233
scaffold_32	23619317	23626201	PSMD10_3	1	+	23619317	23626201	255,0,0	5	114,99,147,168,150	0,2727,3970,4210,6734
scaffold_81	4612163	4615746	PSMD10_4	1	-	4612163	4615746	255,0,0	2	299,219	0,3364
scaffold_31	1930936	1962095	PSMD11_1	1	+	1930936	1962095	255,0,0	12	90,102,126,72,57,195,147,57,66,108,51,141	0,2476,8716,15208,15686,19806,24266,25174,26936,29766,30672,31018
scaffold_49	16284499	16306778	PSMD12_1	1	-	16284499	16306778	255,0,0	11	207,78,174,114,135,150,105,108,129,60,111	0,1351,3269,4199,5108,5329,6602,8853,12492,12707,22168
scaffold_198	58626	71991	PSMD13_1	1	+	58626	71991	255,0,0	11	96,78,72,48,87,171,81,126,63,81,120	0,1378,7201,7519,7738,9258,10304,10462,12360,13008,13245
scaffold_3	66405361	66507403	PSMD14_1	1	-	66405361	66507403	255,0,0	10	96,63,126,75,108,153,69,120,72,48	0,2732,13507,17292,27195,43211,44365,47919,48264,101994
scaffold_25	4737004	4746268	PSMD2_1	1	+	4737004	4746268	255,0,0	21	138,57,165,120,225,162,144,60,144,108,129,87,162,99,147,87,168,93,129,114,183	0,541,1324,2528,2818,3330,3653,3978,4446,4758,5063,5371,6581,6869,7154,7556,7861,8125,8412,8824,9081
scaffold_31	22056497	22069736	PSMD3_1	1	+	22056497	22069736	255,0,0	13	144,48,192,138,135,192,105,114,120,105,156,51,75	0,162,2523,4097,5616,6543,6891,10595,10814,11073,11467,12932,13164
scaffold_11	41165532	41170126	PSMD4_1	1	-	41165532	41170126	255,0,0	9	168,69,132,117,216,69,87,114,138	0,747,896,1195,2100,2485,2793,3270,4456
scaffold_6	38426693	38456521	PSMD5_1	1	+	38426693	38456521	255,0,0	10	171,147,116,129,108,144,192,105,147,255	0,16829,18027,18493,20336,21542,22579,23931,26681,29573
scaffold_12	2538275	2556211	PSMD6_1	1	+	2538275	2556211	255,0,0	8	144,204,144,222,108,171,75,96	0,1017,3722,4141,4473,11118,17649,17840
scaffold_48	11209953	11218625	PSMD7_1	1	-	11209953	11218625	255,0,0	7	402,93,81,99,93,93,75	0,1268,3236,3886,4695,5557,8597
scaffold_99	1578167	1584392	PSMD8_1	1	+	1578167	1584392	255,0,0	7	279,90,102,162,102,138,135	0,1277,1472,2715,3771,5256,6090
scaffold_84	4333767	4347730	PSMD9_1	1	-	4333767	4347730	255,0,0	5	90,102,120,105,96	0,4248,6121,8732,13867
scaffold_104	2809362	2811033	PSME1_1	1	+	2809362	2811033	255,0,0	8	69,111,99,66,72,54,87,69	0,184,545,867,1019,1202,1333,1602
scaffold_104	2814987	2818349	PSME2_1	1	-	2814987	2818349	255,0,0	10	78,87,54,72,66,111,39,90,63,51	0,192,586,790,1013,1667,1844,1987,2296,3311
scaffold_31	24425824	24430333	PSME3_1	1	+	24425824	24430333	255,0,0	10	45,63,105,48,114,72,66,60,87,78	0,904,1187,2202,2784,3125,3330,3492,3674,4431
scaffold_52	8002987	8097588	PSME4_1	1	+	8002987	8097588	255,0,0	44	240,141,114,150,63,72,126,93,264,189,90,66,153,99,69,66,216,153,102,54,51,99,63,93,135,210,132,60,129,84,150,69,90,153,105,90,129,207,90,126,159,159,138,132	0,14645,15413,28868,30224,31195,33262,34820,35387,38296,39259,40092,40876,42241,42510,43111,43819,45396,46664,54462,56759,56903,58432,58636,63900,66207,67317,68512,68845,69591,72848,73691,74426,75029,80558,81172,81942,82450,82837,86094,87363,89193,93269,94469
scaffold_19	29497657	29542907	PSMF1_1	1	-	29497657	29542907	255,0,0	8	48,156,51,87,81,81,156,126	0,631,1791,25162,25272,33617,35620,45124
scaffold_18	8293692	8294494	PSMG1_1	1	+	8293692	8294494	255,0,0	2	507,291	0,511
scaffold_67	4461609	4476573	PSMG1_2	1	-	4461609	4476573	255,0,0	7	72,138,198,63,153,108,75	0,2247,3247,7840,9883,11176,14889
scaffold_4	98873899	98900241	PSMG2_1	1	+	98873899	98900241	255,0,0	6	171,60,123,174,129,87	0,6226,9585,10542,25282,26255
scaffold_45	3445715	3446696	PSMG3_1	1	-	3445715	3446696	255,0,0	2	150,216	0,765
scaffold_54	5101193	5101271	PSMG4_1	1	+	5101193	5101271	255,0,0	1	78	0
scaffold_54	5107673	5107793	PSMG4_2	1	+	5107673	5107793	255,0,0	1	120	0
scaffold_150	580646	581000	PSORS1C2_1	1	+	580646	581000	255,0,0	1	354	0
scaffold_29	2599657	2669870	PSPC1_1	1	-	2599657	2669870	255,0,0	10	183,171,57,93,84,195,96,303,222,129	0,2468,5731,21272,31450,47411,51349,62067,69844,70084
scaffold_45	10627033	10633065	PSPH_1	1	-	10627033	10633065	255,0,0	5	105,150,147,132,141	0,2746,4230,4955,5891
scaffold_119	1829317	1829648	PSPN_1	1	+	1829317	1829648	255,0,0	1	331	0
scaffold_119	968012	968343	PSPN_2	1	-	968012	968343	255,0,0	1	331	0
scaffold_11	54071159	54073575	PSRC1_1	1	-	54071159	54073575	255,0,0	5	102,270,81,444,54	0,419,861,1294,2362
scaffold_72	662555	667357	PSTK_1	1	+	662555	667357	255,0,0	5	192,291,195,78,93	0,637,1190,3583,4709
scaffold_28	7779021	7801050	PSTPIP1_1	1	-	7779021	7801050	255,0,0	9	132,102,99,78,99,60,105,75,99	0,5141,6295,6993,9238,10011,11434,20752,21930
scaffold_4	53422296	53448433	PSTPIP2_1	1	+	53422296	53448433	255,0,0	7	78,105,63,99,81,96,96	0,10083,16643,20012,21699,24165,26041
scaffold_34	6250325	6251351	PTAFR_1	1	-	6250325	6251351	255,0,0	1	1026	0
scaffold_6	24160007	24216961	PTAR1_1	1	+	24160007	24216961	255,0,0	7	87,168,66,105,213,309,345	0,16222,29291,36996,38967,54604,56609
scaffold_153	532156	537497	PTBP1_1	1	+	532156	537497	255,0,0	7	177,153,177,114,93,219,129	0,255,477,783,4257,4449,5212
scaffold_61	11187148	11188803	PTBP1_2	1	+	11187148	11188803	255,0,0	2	716,936	0,719
scaffold_60	3670428	3727557	PTBP2_1	1	-	3670428	3727557	255,0,0	11	126,78,219,93,141,195,114,162,147,171,75	0,301,480,4344,6345,17866,28494,28699,33916,34988,57054
scaffold_6	47681330	47743362	PTBP3_1	1	+	47681330	47743362	255,0,0	12	168,150,162,114,174,78,141,33,90,222,78,129	0,4847,20637,38330,39861,51107,53193,53578,57332,58183,61675,61903
scaffold_7	74502227	74520903	PTCD2_1	1	+	74502227	74520903	255,0,0	6	117,132,123,81,90,114	0,6581,11308,14834,15535,18562
scaffold_86	2246414	2272154	PTCD3_1	1	-	2246414	2272154	255,0,0	8	150,87,150,90,120,120,105,45	0,640,7518,9137,12765,21952,23246,25695
scaffold_6	2384091	2446652	PTCH1_1	1	+	2384091	2446652	255,0,0	24	117,72,189,105,96,198,120,150,132,153,102,126,117,405,309,141,186,279,138,141,102,255,366,141	0,1774,23930,28043,28253,29741,30246,31218,32245,32800,33571,34401,39461,40405,41432,46464,49049,50843,52972,56093,59552,60136,62009,62420
scaffold_34	24884260	24898624	PTCH2_1	1	-	24884260	24898624	255,0,0	23	150,42,102,138,138,279,183,93,315,354,117,126,93,153,135,147,123,192,93,69,48,144,195	0,162,613,799,1976,2223,2622,2907,3183,3643,4138,4346,4832,5014,5254,5468,5760,6456,7222,7490,7662,7711,14169
scaffold_39	7927033	7942216	PTCHD1_1	1	-	7927033	7942216	255,0,0	2	1653,660	0,14523
scaffold_15	16010719	16020772	PTCHD3_1	1	+	16010719	16020772	255,0,0	5	387,117,147,309,306	0,1720,6349,9429,9747
scaffold_0	115933453	116155990	PTCHD4_1	1	+	115933453	116155990	255,0,0	3	423,483,1632	0,60668,220905
scaffold_0	121591849	121592173	PTCRA_1	1	-	121591849	121592173	255,0,0	1	324	0
scaffold_30	27840227	27841613	PTDSS1_1	1	-	27840227	27841613	255,0,0	3	366,870,138	0,375,1248
scaffold_8	43184021	43255541	PTDSS1_2	1	+	43184021	43255541	255,0,0	13	177,96,45,126,159,153,138,114,69,99,69,69,108	0,17005,27965,31012,34449,38343,42749,45096,49199,60261,68050,68880,71412
scaffold_198	420694	457734	PTDSS2_1	1	+	420694	457734	255,0,0	10	99,84,63,141,51,114,120,114,147,180	0,11994,17675,33274,33769,34143,34552,35322,36624,36860
scaffold_10	31012828	31117413	PTEN_1	1	-	31012828	31117413	255,0,0	9	183,225,165,141,240,42,48,81,81	0,7586,10159,14845,41932,44172,50451,79379,104504
scaffold_15	28450391	28488594	PTER_1	1	-	28450391	28488594	255,0,0	4	210,141,264,432	0,6319,35082,37771
scaffold_15	20613591	20614935	PTF1A_1	1	-	20613591	20614935	255,0,0	2	192,780	0,564
scaffold_9	27721685	27730771	PTGDR_1	1	+	27721685	27730771	255,0,0	3	126,675,207	0,147,8879
scaffold_71	8710795	8711812	PTGDR2_1	1	+	8710795	8711812	255,0,0	1	1017	0
scaffold_196	316183	318664	PTGDS_1	1	-	316183	318664	255,0,0	4	99,117,141,96	0,229,1352,2385
scaffold_26	28716137	28717738	PTGER1_1	1	+	28716137	28717738	255,0,0	3	482,180,255	0,501,1346
scaffold_9	27815278	27826492	PTGER2_1	1	+	27815278	27826492	255,0,0	3	39,570,195	0,51,11019
scaffold_17	22403004	22436570	PTGER3_1	1	+	22403004	22436570	255,0,0	2	801,198	0,33368
scaffold_6	28484008	28494829	PTGES_1	1	+	28484008	28494829	255,0,0	3	93,81,249	0,3500,10572
scaffold_6	29943820	29949192	PTGES2_1	1	+	29943820	29949192	255,0,0	7	252,192,60,150,198,120,126	0,1664,2628,3073,3581,4330,5246
scaffold_2	45959667	45964157	PTGES3_1	1	-	45959667	45964157	255,0,0	5	69,90,99,72,123	0,2368,3515,4151,4367
scaffold_31	24519296	24519754	PTGES3L-AARSD1_1	1	-	24519296	24519754	255,0,0	3	99,69,66	0,204,392
scaffold_17	13316250	13357753	PTGFR_1	1	-	13316250	13357753	255,0,0	2	267,798	0,40705
scaffold_11	63405956	63458634	PTGFRN_1	1	+	63405956	63458634	255,0,0	8	381,411,381,426,417,111,306,165	0,3765,10300,31334,36533,44120,50650,52513
scaffold_4	5881910	5884668	PTGIR_1	1	-	5881910	5884668	255,0,0	3	156,228,540	0,1988,2218
scaffold_19	48576385	48604253	PTGIS_1	1	-	48576385	48604253	255,0,0	8	141,150,186,171,180,153,141,174	0,3816,5770,6981,14489,19527,25067,27694
scaffold_6	48345186	48365063	PTGR1_1	1	+	48345186	48365063	255,0,0	9	105,45,69,168,117,156,108,120,105	0,3007,4294,7748,11362,12134,14188,18641,19772
scaffold_9	49828017	49847089	PTGR2_1	1	+	49828017	49847089	255,0,0	9	36,120,192,171,207,123,90,39,66	0,6416,10736,13202,14168,15633,16894,17882,19006
scaffold_6	36641506	36671151	PTGS1_1	1	-	36641506	36671151	255,0,0	9	360,141,285,249,81,183,144,135,114	0,1940,18892,21688,25861,26046,28657,28997,29531
scaffold_16	13367761	13372987	PTGS2_1	1	+	13367761	13372987	255,0,0	9	117,141,141,183,84,243,291,144,411	0,245,1250,1994,2918,3134,3748,4528,4815
scaffold_21	36062540	36062795	PTH_1	1	+	36062540	36062795	255,0,0	1	255	0
scaffold_12	20631932	20654423	PTH1R_1	1	-	20631932	20654423	255,0,0	15	138,189,45,141,93,66,63,156,189,93,120,111,132,99,39	0,186,892,1052,1887,2234,2645,4302,4987,5340,5615,5839,8144,10327,22452
scaffold_4	8359918	8360080	PTH2_1	1	+	8359918	8360080	255,0,0	1	162	0
scaffold_3	18176101	18258499	PTH2R_1	1	-	18176101	18258499	255,0,0	13	393,42,141,93,69,60,153,192,96,123,111,105,72	0,1138,4516,8006,21823,31877,38503,41800,45878,51095,51339,59707,82326
scaffold_2	17704400	17710602	PTHLH_1	1	-	17704400	17710602	255,0,0	2	411,102	0,6100
scaffold_8	84763612	84933784	PTK2_1	1	-	84763612	84933784	255,0,0	28	210,81,156,108,63,132,141,84,114,204,90,102,114,99,84,99,114,117,108,78,141,54,66,78,87,168,51,177	0,2499,7539,12179,13859,22039,22946,27095,31388,49434,52661,54090,55645,57849,61959,71566,74130,100596,101990,103162,103754,112777,130047,132210,143800,155598,169943,169995
scaffold_22	7659239	7743688	PTK2B_1	1	-	7659239	7743688	255,0,0	27	213,81,141,42,36,147,126,66,111,204,93,99,114,102,84,99,51,126,99,75,141,54,66,81,87,177,201	0,2728,3060,4091,6045,6668,21897,23398,24324,27739,29451,29662,32500,32903,33243,34171,34937,36788,37599,38283,38938,39680,39936,54972,56288,56929,84248
scaffold_121	667342	674848	PTK6_1	1	+	667342	674848	255,0,0	8	195,117,168,153,153,183,153,183	0,1983,2493,3415,4151,5526,6866,7323
scaffold_0	121379501	121403209	PTK7_1	1	-	121379501	121403209	255,0,0	19	162,177,150,81,234,165,204,129,150,72,117,135,129,306,144,153,192,102,294	0,999,3473,11099,12133,13007,14109,15407,15635,15980,17946,18213,18492,20168,20735,21978,22217,22852,23414
scaffold_55	7393535	7394819	PTMA_1	1	-	7393535	7394819	255,0,0	4	45,75,96,75	0,296,883,1209
scaffold_83	5391159	5427792	PTN_1	1	+	5391159	5427792	255,0,0	4	111,177,162,54	0,1020,3744,36579
scaffold_4	7934325	7938285	PTOV1_1	1	-	7934325	7938285	255,0,0	6	205,105,57,75,93,153	0,1880,2641,2780,2940,3807
scaffold_12	60732448	60732942	PTP4A1_1	1	-	60732448	60732942	255,0,0	1	494	0
scaffold_12	60733302	60733425	PTP4A1_2	1	-	60733302	60733425	255,0,0	1	123	0
scaffold_71	10107314	10107446	PTP4A1_3	1	+	10107314	10107446	255,0,0	1	132	0
scaffold_71	10107797	10108079	PTP4A1_4	1	+	10107797	10108079	255,0,0	1	282	0
scaffold_0	102979986	102984464	PTP4A1_5	1	-	102979986	102984464	255,0,0	5	117,78,129,93,105	0,800,1925,2593,4373
scaffold_0	102984815	102988745	PTP4A1_6	1	-	102984815	102988745	255,0,0	2	93,39	0,3891
scaffold_74	6284254	6284383	PTP4A1_7	1	+	6284254	6284383	255,0,0	1	129	0
scaffold_34	10545339	10554357	PTP4A2_1	1	-	10545339	10554357	255,0,0	5	105,75,129,96,96	0,1319,2768,6672,8922
scaffold_70	4740572	4741050	PTP4A2_2	1	+	4740572	4741050	255,0,0	1	478	0
scaffold_6	29041133	29065736	PTPA_1	1	-	29041133	29065736	255,0,0	9	87,126,102,126,99,117,126,87,99	0,191,4427,5620,6744,9105,11048,21268,24504
scaffold_107	290022	358542	PTPDC1_1	1	-	290022	358542	255,0,0	10	108,111,186,201,1002,135,123,75,174,81	0,7206,9243,35290,35548,38382,39515,39849,41998,68439
scaffold_21	1958830	1963982	PTPMT1_1	1	-	1958830	1963982	255,0,0	4	108,192,85,198	0,1423,4790,4954
scaffold_75	693604	769106	PTPN1_1	1	+	693604	769106	255,0,0	9	60,93,96,102,207,162,147,27,69	0,51765,55568,58785,71642,72286,72832,75376,75433
scaffold_84	6852783	6902980	PTPN11_1	1	+	6852783	6902980	255,0,0	14	123,195,195,117,114,90,87,159,132,162,69,150,117,66	0,6008,8080,9900,10634,25783,28394,28612,35253,38977,40489,41056,47929,50131
scaffold_5	72149613	72268099	PTPN12_1	1	-	72149613	72268099	255,0,0	16	63,66,75,450,423,84,99,78,69,141,60,72,96,75,108,99	0,5505,6569,9516,10071,10717,19783,19975,22385,31092,32582,35617,40144,42045,58261,118387
scaffold_30	8723291	8926956	PTPN13_1	1	-	8723291	8926956	255,0,0	46	93,63,216,333,87,150,69,90,123,213,171,159,177,360,102,213,132,84,93,132,123,324,132,108,90,66,63,417,162,183,153,138,156,174,75,225,93,96,348,33,120,87,192,63,180,114	0,2064,3182,5173,7214,11798,13655,17464,18051,34957,35267,35801,37277,38378,40035,40252,47762,48552,49298,50845,52188,52329,55518,55830,56269,63935,65561,65772,72267,75395,79600,80722,81064,82741,83037,86766,93767,94463,112166,112574,112610,133887,138361,140055,164001,203551
scaffold_74	1673032	1805783	PTPN14_1	1	-	1673032	1805783	255,0,0	19	126,162,234,129,219,144,411,1023,78,57,84,90,87,90,72,69,99,168,174	0,4794,11980,14513,19313,20863,27762,28215,31114,36083,39169,40588,61379,66192,68576,77988,81438,117255,132577
scaffold_46	16913850	16948495	PTPN18_1	1	+	16913850	16948495	255,0,0	9	90,108,75,105,138,69,72,96,69	0,3295,3652,3809,31369,32066,32404,33522,34576
scaffold_13	38165033	38165345	PTPN2_1	1	+	38165033	38165345	255,0,0	1	312	0
scaffold_4	99025906	99099069	PTPN2_2	1	-	99025906	99099069	255,0,0	8	207,180,153,210,105,105,99,90	0,5911,11451,13511,22004,26144,37221,73073
scaffold_31	86502	86981	PTPN2_3	1	-	86502	86981	255,0,0	2	108,366	0,113
scaffold_9	65333677	65408297	PTPN21_1	1	-	65333677	65408297	255,0,0	19	126,159,234,129,222,138,258,78,969,90,81,93,84,90,69,69,99,165,183	0,1072,1669,2043,4095,5235,10598,10994,11090,17131,33300,34239,37012,37477,39781,40649,43479,47803,74437
scaffold_11	59516599	59563991	PTPN22_1	1	-	59516599	59563991	255,0,0	16	90,126,66,96,633,135,90,75,69,141,66,66,96,75,108,87	0,7575,7982,10745,13190,13832,26487,29323,30222,30799,31544,31717,33711,33936,34279,47305
scaffold_12	20066163	20110618	PTPN23_1	1	-	20066163	20110618	255,0,0	29	414,60,96,144,99,186,651,189,375,291,177,153,165,303,144,66,114,78,60,57,48,135,78,132,51,75,132,81,84	0,416,575,757,976,1197,1470,2630,2915,3299,3681,3941,4183,4422,4943,5474,5639,5873,6086,6278,6753,6885,7106,7428,7693,8422,8622,33824,44371
scaffold_2	78565191	78567192	PTPN3_1	1	-	78565191	78567192	255,0,0	4	345,126,117,138	0,1036,1377,1863
scaffold_6	50224914	50324356	PTPN3_2	1	+	50224914	50324356	255,0,0	24	135,105,78,45,54,117,90,90,57,177,135,168,186,78,57,153,159,90,60,147,135,147,138,75	0,6721,10761,17725,21384,26511,27845,30099,35757,37547,43538,45905,59266,59597,60843,62151,64817,86555,86949,88979,95991,96573,97239,99367
scaffold_46	2743573	2921227	PTPN4_1	1	+	2743573	2921227	255,0,0	26	135,108,42,75,45,54,117,87,90,63,171,69,72,159,159,81,60,156,168,90,60,147,129,147,138,84	0,27088,43944,44087,47498,47801,48404,51055,83850,95769,100332,113402,124015,125333,134331,137156,137328,144396,149782,151065,151241,155048,156706,159497,160973,177570
scaffold_21	30832586	30879279	PTPN5_1	1	+	30832586	30879279	255,0,0	12	78,129,36,237,192,81,84,138,108,168,114,93	0,30861,31020,32558,34103,36978,43204,43472,44173,45798,46059,46600
scaffold_15	51795652	51805991	PTPN6_1	1	+	51795652	51805991	255,0,0	15	126,135,57,192,117,114,99,78,150,132,153,69,150,96,111	0,395,532,3342,3699,3922,4182,4744,4995,6879,7156,9356,9524,9773,10228
scaffold_13	6240595	6249705	PTPN7_1	1	-	6240595	6249705	255,0,0	9	93,114,159,108,138,75,87,183,123	0,1253,3146,4238,4737,6074,7867,8254,8987
scaffold_28	6657986	6716656	PTPN9_1	1	-	6657986	6716656	255,0,0	12	213,207,150,81,66,93,330,111,108,123,90,147	0,1024,1694,3026,7895,19259,37865,40947,50990,54561,55330,58523
scaffold_19	27125515	27193264	PTPRA_1	1	-	27125515	27193264	255,0,0	19	72,138,150,129,132,75,93,150,141,165,117,99,75,90,138,75,84,42,120	0,899,3394,3624,9429,10029,10426,11936,12820,13406,14297,15586,22718,23892,51961,52302,53580,67575,67629
scaffold_2	60954520	61082125	PTPRB_1	1	-	60954520	61082125	255,0,0	32	120,138,162,120,135,75,87,81,87,99,108,243,147,279,306,264,264,270,264,261,264,264,48,219,129,123,267,264,258,279,258,393	0,6619,9828,10176,11554,14112,14787,15591,15913,16809,21555,28939,33384,34095,35342,36347,38901,42706,45778,46792,47595,53417,58815,58864,64618,64754,67985,70082,72978,74458,110324,127212
scaffold_13	1959993	2095724	PTPRC_1	1	+	1959993	2095724	255,0,0	19	75,117,105,105,96,75,99,126,156,138,150,90,132,135,123,117,141,156,81	0,57960,107622,112071,112733,112918,116979,118202,120916,121260,123818,127362,129085,130162,131928,132322,133917,135464,135650
scaffold_71	2165646	2166255	PTPRCAP_1	1	+	2165646	2166255	255,0,0	2	333,138	0,471
scaffold_6	90606998	90961188	PTPRD_1	1	+	90606998	90961188	255,0,0	30	144,141,192,111,270,582,135,144,303,195,117,588,99,192,90,210,156,117,99,126,165,120,150,291,177,129,126,153,138,66	0,6699,127202,130973,134510,137762,146869,155157,158815,160007,166616,174159,175185,176329,190505,196816,200310,212045,226628,262036,284789,301385,302537,340450,341185,341973,344189,348403,351426,354124
scaffold_72	5251400	5301997	PTPRE_1	1	+	5251400	5301997	255,0,0	17	87,138,90,81,36,99,117,165,138,150,102,75,135,114,168,138,72	0,4154,12775,18480,19393,20585,30439,31836,35008,35865,36377,37958,39505,42749,43987,46352,50525
scaffold_34	23456699	23532877	PTPRF_1	1	+	23456699	23532877	255,0,0	29	93,144,141,186,111,270,582,135,147,117,579,99,252,96,180,156,114,102,123,177,120,150,291,177,129,126,153,138,66	0,10149,10459,23864,33108,42901,45279,46110,46729,56806,57002,58271,58550,58877,59968,60544,63329,68305,71561,71837,73113,73526,73752,74145,74518,74882,75271,75528,76112
scaffold_12	4638851	5245266	PTPRG_1	1	-	4638851	5245266	255,0,0	32	144,135,147,144,129,75,93,147,141,168,135,135,81,96,93,93,87,132,252,288,69,54,51,108,186,195,156,66,96,153,177,108	0,716,11368,12218,16184,16807,17781,19639,20308,21903,24122,25238,25567,29250,38014,51228,65447,79782,100254,100599,100888,100970,103181,107875,111219,135989,157700,180133,254025,330334,345257,606307
scaffold_4	16352436	16429249	PTPRH_1	1	-	16352436	16429249	255,0,0	9	144,138,165,117,135,75,93,81,264	0,243,1250,1615,3620,4341,5450,6766,76549
scaffold_21	1420633	1460105	PTPRJ_1	1	-	1420633	1460105	255,0,0	16	120,135,72,90,96,42,87,126,93,87,129,75,96,105,249,84	0,3357,3603,3895,6874,7640,18219,18712,18951,19077,20980,26581,27502,27622,28023,39388
scaffold_0	32488831	33179629	PTPRK_1	1	+	32488831	33179629	255,0,0	29	90,123,291,84,111,180,294,303,105,195,108,276,141,162,186,87,75,36,99,117,153,138,147,177,132,126,165,135,51	0,154691,248926,350533,353098,398588,442520,550571,556750,558217,561533,572559,636302,645000,651492,653401,654247,657376,658708,662000,666198,669153,669515,670514,679066,679337,685459,686172,690747
scaffold_4	92047112	92771393	PTPRM_1	1	+	92047112	92771393	255,0,0	29	123,270,81,111,177,294,309,108,201,102,276,36,132,153,69,192,84,81,99,117,153,138,150,174,129,129,165,135,51	0,126873,152663,180872,217386,223097,355168,362744,373500,378849,400774,402054,435187,521479,524376,529499,589740,613160,644056,672812,677576,677974,680089,681057,682202,689897,691778,704327,724230
scaffold_3	7633996	7650856	PTPRN_1	1	+	7633996	7650856	255,0,0	22	117,51,114,96,261,285,126,153,84,78,66,219,204,147,72,78,120,165,54,66,75,69	0,1604,1891,3515,4500,4845,5651,7205,7563,7938,8224,8904,9575,9874,10170,10478,10668,12268,15644,16310,16496,16791
scaffold_98	4062692	4308406	PTPRN2_1	1	-	4062692	4308406	255,0,0	2	174,117	0,245597
scaffold_2	5151272	5265258	PTPRO_1	1	+	5151272	5265258	255,0,0	25	270,156,150,447,165,195,120,195,111,153,120,135,138,120,72,84,81,87,75,135,117,81,69,141,102	0,14061,19702,20569,24861,27553,33005,33454,34779,39003,40708,64052,66523,70354,74781,77391,87001,93725,99153,100874,101416,105881,105963,108773,113884
scaffold_2	72113338	72367415	PTPRQ_1	1	+	72113338	72367415	255,0,0	44	162,57,225,69,201,246,132,147,165,174,159,183,108,282,186,99,123,156,144,171,126,96,276,153,141,270,324,120,186,246,66,159,225,72,99,132,84,90,75,135,126,144,141,126	0,573,1777,6208,11483,13328,15213,20893,29025,39053,40635,40898,41641,41888,59150,59712,62643,91707,92557,97893,100009,100203,100747,101404,105071,109135,137636,162081,168909,172114,178276,181766,182707,186643,198841,208719,221584,225439,230369,240786,241114,242025,248365,253951
scaffold_2	61085240	61422144	PTPRR_1	1	-	61085240	61422144	255,0,0	14	93,114,156,111,138,78,84,189,54,195,111,153,111,300	0,26566,33977,35731,54351,55112,84302,87287,143633,143699,155228,160792,164655,336604
scaffold_119	2171813	2244524	PTPRS_1	1	+	2171813	2244524	255,0,0	28	147,144,189,111,270,579,135,144,303,117,117,282,90,216,159,114,99,123,177,120,153,288,177,129,48,153,138,66	0,1074,16903,23328,34556,37327,40098,40720,47222,48714,51613,52667,55705,55898,56602,57925,60938,61122,61725,61977,63668,64178,65362,66233,66509,71143,71446,72645
scaffold_19	41311151	42237008	PTPRT_1	1	-	41311151	42237008	255,0,0	28	51,135,165,129,129,177,147,138,153,117,99,42,87,189,150,138,57,276,102,201,111,300,294,180,108,87,270,126	0,838,4101,5152,20786,24849,27092,28775,38643,45106,48478,49964,69979,91596,136763,190448,212036,252049,293900,295302,436652,459952,694809,773166,797686,808451,821991,925731
scaffold_34	7353561	7435622	PTPRU_1	1	+	7353561	7435622	255,0,0	28	117,273,81,114,177,294,309,111,201,102,276,141,150,198,75,75,36,99,117,153,138,150,141,141,126,159,132,60	0,3066,3848,4034,4704,5329,16224,21988,22465,23050,25524,27387,34805,54879,55797,56377,62676,63351,63538,64666,67936,69481,71265,72707,77459,77699,81608,82001
scaffold_5	91739037	91883683	PTPRZ1_1	1	+	91739037	91883683	255,0,0	34	66,180,153,96,66,156,153,186,114,420,57,816,459,369,324,369,576,144,93,87,99,81,135,135,162,138,144,96,75,129,144,147,135,138	0,46891,49533,52920,53509,58156,58498,71644,76853,87506,87950,88037,88862,89327,89699,90026,90473,95300,108204,111181,114973,125265,126968,127679,128295,130459,132356,136077,136482,137966,139196,141168,142659,144508
scaffold_6	30329104	30330198	PTRH1_1	1	+	30329104	30330198	255,0,0	3	219,102,165	0,440,929
scaffold_31	9236327	9236864	PTRH2_1	1	+	9236327	9236864	255,0,0	2	129,375	0,162
scaffold_41	3061576	3061891	PTS_1	1	-	3061576	3061891	255,0,0	1	315	0
scaffold_35	24297576	24297696	PTS_2	1	+	24297576	24297696	255,0,0	1	120	0
scaffold_1	81732277	81740120	PTTG1_1	1	+	81732277	81740120	255,0,0	4	144,93,159,72	0,1646,6831,7771
scaffold_67	12079675	12098937	PTTG1IP_1	1	-	12079675	12098937	255,0,0	4	45,174,108,51	0,6618,17726,19211
scaffold_41	3156925	3162141	PTX3_1	1	-	3156925	3162141	255,0,0	3	348,237,396	0,372,4820
scaffold_53	14466517	14467011	PTX4_1	1	+	14466517	14467011	255,0,0	2	180,306	0,188
scaffold_94	2706156	2755572	PUDP_1	1	-	2706156	2755572	255,0,0	3	171,213,225	0,28972,49191
scaffold_21	38750904	38751693	PUF60_1	1	+	38750904	38751693	255,0,0	2	479,305	0,484
scaffold_146	448239	453583	PUF60_2	1	+	448239	453583	255,0,0	11	102,87,54,162,93,213,27,93,138,237,297	0,203,1119,3297,3531,3703,4185,4222,4405,4699,5047
scaffold_34	9543823	9699110	PUM1_1	1	-	9543823	9699110	255,0,0	23	129,195,120,126,138,135,135,261,237,297,147,138,153,102,96,273,162,180,108,69,252,120,87	0,3686,7045,8683,11628,15926,17856,19391,31047,32388,33595,38491,46605,50457,51727,65417,67646,81823,82979,106893,150748,151001,155200
scaffold_20	31919394	31983019	PUM2_1	1	-	31919394	31983019	255,0,0	21	129,195,120,126,141,135,132,267,243,198,78,144,138,144,126,96,267,168,188,108,51	0,1664,2358,2729,3497,6263,7213,10482,28545,32942,33158,33356,37969,39653,42444,44174,44448,47656,48411,55920,63574
scaffold_88	2763767	2823593	PUM3_1	1	+	2763767	2823593	255,0,0	16	180,135,78,93,69,174,102,78,96,57,81,141,225,87,90,126	0,3336,4058,7871,8249,9726,11340,12840,15126,17431,22970,42395,43074,46118,49687,59700
scaffold_1	57752524	57753486	PURA_1	1	+	57752524	57753486	255,0,0	2	516,408	0,554
scaffold_22	31091016	31092057	PURG_1	1	+	31091016	31092057	255,0,0	1	1041	0
scaffold_113	2500362	2509678	PUS1_1	1	+	2500362	2509678	255,0,0	5	135,156,102,546,117	0,1287,3708,8646,9199
scaffold_50	15412438	15414986	PUS3_1	1	+	15412438	15414986	255,0,0	4	252,567,189,312	0,349,1906,2236
scaffold_5	75320060	75385395	PUS7_1	1	-	75320060	75385395	255,0,0	15	135,90,126,102,126,162,63,126,126,81,108,144,102,87,156	0,6739,7773,10885,12748,13841,14894,21373,21894,51195,53590,59983,62731,64104,65179
scaffold_2	29260907	29298893	PUS7L_1	1	-	29260907	29298893	255,0,0	8	327,282,96,195,174,555,168,156	0,6696,18745,23557,32734,37074,37632,37830
scaffold_26	22127670	22129886	PUSL1_1	1	-	22127670	22129886	255,0,0	6	168,54,165,150,186,57	0,251,1251,1506,1841,2159
scaffold_73	9017134	9020390	PVALB_1	1	+	9017134	9020390	255,0,0	3	57,135,102	0,1706,3154
scaffold_49	1729886	1729976	PVALEF_1	1	-	1729886	1729976	255,0,0	1	90	0
scaffold_2	104074527	104117213	PWP1_1	1	+	104074527	104117213	255,0,0	15	72,60,183,87,96,111,132,60,99,63,111,90,123,105,108	0,3293,3491,7648,8380,13245,14391,15284,34611,35412,36945,39849,40037,41531,42578
scaffold_1	81381872	81399194	PWWP2A_1	1	-	81381872	81399194	255,0,0	2	1683,537	0,16785
scaffold_72	9450519	9451974	PWWP2B_1	1	+	9450519	9451974	255,0,0	4	306,180,171,642	0,357,591,813
scaffold_54	5747682	5760435	PXDC1_1	1	-	5747682	5760435	255,0,0	4	114,117,114,93	0,2725,11692,12660
scaffold_20	10242129	10306022	PXDN_1	1	-	10242129	10306022	255,0,0	20	66,117,210,135,1500,162,108,156,114,159,117,273,168,117,168,72,72,72,72,72	0,533,6593,7629,12110,22422,23208,28372,29846,31442,32473,34030,39271,45652,48047,51353,51805,56982,61893,63821
scaffold_12	8849518	8935164	PXK_1	1	-	8849518	8935164	255,0,0	18	192,66,75,84,78,48,81,117,162,105,102,75,75,78,186,51,48,87	0,12376,15600,16129,16763,18592,21238,22586,23106,24734,25379,30409,31264,32091,44885,60217,62955,85559
scaffold_113	3049049	3057597	PXMP2_1	1	+	3049049	3057597	255,0,0	5	120,69,162,114,66	0,2766,4526,7728,8482
scaffold_19	32878089	32892099	PXMP4_1	1	-	32878089	32892099	255,0,0	4	255,201,63,114	0,3756,5901,13896
scaffold_70	4139198	4149753	PXN_1	1	+	4139198	4149753	255,0,0	13	231,138,204,135,141,72,156,78,168,177,81,150,264	0,1026,1280,2242,4661,4952,6090,7584,7979,8245,9109,9340,10291
scaffold_41	18288617	18331815	PXYLP1_1	1	-	18288617	18331815	255,0,0	5	933,141,126,171,78	0,5829,18633,20071,43120
scaffold_65	12351620	12352829	PYCARD_1	1	-	12351620	12352829	255,0,0	2	249,258	0,951
scaffold_49	1064524	1067127	PYCR1_1	1	+	1064524	1067127	255,0,0	7	66,72,180,222,60,162,159	0,264,1050,1331,1719,1951,2444
scaffold_16	48242417	48246423	PYCR2_1	1	+	48242417	48246423	255,0,0	7	63,75,180,222,93,162,162	0,326,2154,2435,2868,3140,3844
scaffold_22	22868227	22869184	PYCR2_2	1	+	22868227	22869184	255,0,0	1	957	0
scaffold_146	679965	682773	PYCR3_1	1	+	679965	682773	255,0,0	6	60,63,183,213,93,180	0,925,1403,1874,2400,2628
scaffold_19	537181	589055	PYGB_1	1	-	537181	589055	255,0,0	17	147,69,132,210,141,102,114,102,60,93,144,81,114,129,105,81,105	0,843,2552,4110,6068,34762,36721,37529,38613,42262,43030,44810,45342,47800,48721,49988,51769
scaffold_9	26396437	26447179	PYGL_1	1	-	26396437	26447179	255,0,0	21	144,75,132,210,144,54,153,99,114,165,147,96,141,81,114,132,102,78,102,72,126	0,2658,3170,4249,6226,6474,6655,6936,7632,8203,8702,9967,10288,15297,15670,20212,37301,40406,44209,50496,50616
scaffold_71	4724441	4736183	PYGM_1	1	+	4724441	4736183	255,0,0	20	243,102,78,102,132,114,81,144,93,147,162,114,99,153,57,141,210,132,69,141	0,1248,1447,1606,2064,3439,3648,4311,4829,5140,5442,5904,6587,7018,7482,7663,8267,11062,11415,11601
scaffold_59	1609059	1611399	PYGO1_1	1	-	1609059	1611399	255,0,0	2	1125,84	0,2256
scaffold_33	3567928	3570228	PYGO2_1	1	-	3567928	3570228	255,0,0	3	1065,51,102	0,1693,2198
scaffold_2	45288391	45289379	PYM1_1	1	-	45288391	45289379	255,0,0	2	480,96	0,892
scaffold_2	45294959	45303207	PYM1_2	1	-	45294959	45303207	255,0,0	2	78,149	0,8099
scaffold_2	11012429	11035548	PYROXD1_1	1	+	11012429	11035548	255,0,0	12	84,81,123,132,75,159,102,108,111,120,141,246	0,3449,6679,9439,11772,15181,16070,17574,18674,19403,21951,22873
scaffold_10	19787381	19818087	PYROXD2_1	1	+	19787381	19818087	255,0,0	14	141,93,75,159,153,99,141,132,75,156,153,108,117,72	0,9600,9769,13833,16365,18807,20974,21521,23334,23636,26750,27629,29361,30634
scaffold_30	6898167	6899812	PYURF_1	1	-	6898167	6899812	255,0,0	2	138,150	0,1495
scaffold_31	25242264	25242453	PYY_1	1	-	25242264	25242453	255,0,0	1	189	0
scaffold_15	54287923	54417861	PZP_1	1	-	54287923	54417861	255,0,0	14	102,72,81,114,57,96,87,132,78,120,222,162,54,96	0,3684,3798,7182,8545,8604,10412,11285,11722,15092,16767,20301,129755,129842
scaffold_12	18270432	18276999	QARS_1	1	+	18270432	18276999	255,0,0	22	114,150,114,75,75,63,87,87,99,78,111,132,90,138,90,141,105,93,126,63,120,48	0,251,745,1011,1313,2540,2724,2980,3494,3706,3865,4073,4294,4474,4698,4875,5127,5408,5638,5856,6003,6519
scaffold_18	16425014	16442256	QDPR_1	1	-	16425014	16442256	255,0,0	6	102,84,114,147,96,93	0,3908,6491,15055,16044,17149
scaffold_69	6232681	6346371	QKI_1	1	+	6232681	6346371	255,0,0	6	168,117,144,87,294,78	0,22890,68649,109013,110448,113612
scaffold_40	10563365	10619002	QPCT_1	1	+	10563365	10619002	255,0,0	6	120,144,282,171,99,144	0,26591,34849,48349,50497,55493
scaffold_4	4875746	4881977	QPCTL_1	1	+	4875746	4881977	255,0,0	7	210,141,279,156,99,117,144	0,700,1932,4434,4698,5308,6087
scaffold_65	11448396	11449884	QPRT_1	1	-	11448396	11449884	255,0,0	3	201,132,534	0,274,954
scaffold_6	27311559	27311958	QRFP_1	1	+	27311559	27311958	255,0,0	1	399	0
scaffold_14	32588979	32653649	QRFPR_1	1	-	32588979	32653649	255,0,0	6	393,102,234,63,159,339	0,1067,2782,6852,9983,64331
scaffold_12	18292475	18323667	QRICH1_1	1	+	18292475	18323667	255,0,0	10	306,45,987,177,153,111,114,150,90,189	0,15985,16033,23259,23955,25049,28500,28965,29451,31003
scaffold_49	6278905	6313520	QRICH2_1	1	+	6278905	6313520	255,0,0	19	141,108,111,558,453,432,183,144,87,162,123,72,165,120,66,96,198,150,87	0,261,3055,18794,19499,20012,20714,23045,26906,26999,27947,28184,30420,30726,31456,31848,32957,33981,34528
scaffold_0	56986576	57004591	QRSL1_1	1	-	56986576	57004591	255,0,0	10	216,204,120,192,165,177,177,99,99,153	0,2919,6053,6740,8816,9121,12944,15384,17446,17862
scaffold_21	16752338	16799591	QSER1_1	1	-	16752338	16799591	255,0,0	14	138,96,156,96,138,219,132,117,324,2352,519,651,75,96	0,1120,2411,11876,14857,19201,21013,21728,22932,40128,42486,43011,43665,47157
scaffold_16	20593620	20639124	QSOX1_1	1	-	20593620	20639124	255,0,0	12	399,165,75,183,141,129,132,138,93,108,99,246	0,534,729,2727,6448,16090,18261,20117,22940,25481,34453,45258
scaffold_171	149439	168553	QSOX2_1	1	+	149439	168553	255,0,0	8	57,123,129,123,150,189,180,210	0,2889,4890,8233,9981,16003,18592,18904
scaffold_26	33015143	33030192	QTRT1_1	1	-	33015143	33030192	255,0,0	10	153,84,111,75,141,117,78,138,69,243	0,234,399,611,886,3293,3510,14243,14486,14806
scaffold_25	32415609	32441674	QTRT2_1	1	-	32415609	32441674	255,0,0	8	228,117,153,198,213,78,54,201	0,5652,7815,12983,19517,22098,24646,25864
scaffold_22	13179024	13187203	R3HCC1_1	1	-	13179024	13187203	255,0,0	8	123,96,69,174,324,198,138,111	0,1103,2595,4029,6061,6409,7308,8068
scaffold_10	19974150	20010710	R3HCC1L_1	1	-	19974150	20010710	255,0,0	8	66,141,96,69,177,636,627,297	0,9118,9807,10797,17610,34748,35612,36263
scaffold_3	94488116	94593233	R3HDM1_1	1	-	94488116	94593233	255,0,0	26	234,114,84,81,147,171,105,150,159,120,144,90,123,255,228,51,36,96,108,138,63,78,117,87,45,168	0,246,1468,2024,5949,9990,12418,40465,43342,58600,62504,62720,67477,70861,73459,73799,73928,76279,76464,80103,80324,88393,89761,94000,94550,104949
scaffold_2	46574136	46617768	R3HDM2_1	1	-	46574136	46617768	255,0,0	24	339,84,99,153,168,99,51,72,159,126,246,105,90,81,234,54,96,108,138,60,78,126,87,171	0,1213,1669,2951,3496,8702,9941,10010,10534,10932,11356,13656,19056,19188,22184,26455,29510,32532,33071,33805,34521,35498,36152,43461
scaffold_153	609558	613388	R3HDM4_1	1	-	609558	613388	255,0,0	7	99,60,84,84,120,123,156	0,1354,1495,2001,2485,3042,3674
scaffold_19	43626290	43638791	R3HDML_1	1	+	43626290	43638791	255,0,0	5	261,117,129,120,129	0,4059,6046,7509,12372
scaffold_20	39272084	39380493	RAB10_1	1	+	39272084	39380493	255,0,0	6	126,63,138,90,102,81	0,63005,90984,102102,102805,108328
scaffold_59	11633790	11642143	RAB11A_1	1	+	11633790	11642143	255,0,0	4	204,192,81,138	0,459,1791,8215
scaffold_114	2501989	2507133	RAB11B_1	1	+	2501989	2507133	255,0,0	4	198,192,87,144	0,3772,4335,5000
scaffold_22	24667935	24700190	RAB11FIP1_1	1	+	24667935	24700190	255,0,0	13	150,15,57,441,387,183,168,480,165,258,414,111,216	0,189,489,17812,19687,20080,20320,21490,22180,22534,22945,24330,32039
scaffold_10	1215711	1260757	RAB11FIP2_1	1	+	1215711	1260757	255,0,0	4	354,441,468,225	0,14229,15371,44821
scaffold_53	15341938	15422038	RAB11FIP3_1	1	-	15341938	15422038	255,0,0	12	48,150,150,126,84,141,105,99,207,72,96,147	0,141,392,1816,2296,6791,8252,8877,20319,33837,41466,79953
scaffold_31	966934	1052748	RAB11FIP4_1	1	+	966934	1052748	255,0,0	14	87,87,186,45,192,135,102,102,141,84,138,159,144,114	0,3050,73015,73204,76347,77225,78923,79316,80560,82670,83262,83476,84830,85700
scaffold_27	25096888	25146200	RAB11FIP5_1	1	-	25096888	25146200	255,0,0	12	201,192,108,165,300,81,261,357,168,699,435,429	0,466,4418,4569,4895,5449,5554,5878,6262,13471,14285,48883
scaffold_4	93078188	93089706	RAB12_1	1	+	93078188	93089706	255,0,0	5	63,138,90,102,114	0,7335,9400,10288,11404
scaffold_40	12892186	12892795	RAB13_1	1	-	12892186	12892795	255,0,0	1	609	0
scaffold_33	2482224	2485584	RAB13_2	1	-	2482224	2485584	255,0,0	6	75,66,90,78,60,81	0,381,560,770,1083,3279
scaffold_6	37998678	38010777	RAB14_1	1	+	37998678	38010777	255,0,0	6	51,54,174,69,90,174	0,1173,4276,8099,10159,11925
scaffold_55	1614214	1622918	RAB17_1	1	+	1614214	1622918	255,0,0	3	159,156,87	0,3465,8617
scaffold_15	15889487	15926288	RAB18_1	1	-	15889487	15926288	255,0,0	7	174,66,120,72,63,57,66	0,3507,3649,4905,12237,31899,36735
scaffold_83	2641528	2650087	RAB19_1	1	-	2641528	2650087	255,0,0	3	267,183,201	0,5997,8358
scaffold_27	16252751	16270301	RAB1A_1	1	-	16252751	16270301	255,0,0	5	195,132,96,96,72	0,422,2073,8323,17478
scaffold_71	3220681	3224753	RAB1B_1	1	-	3220681	3224753	255,0,0	5	192,135,93,96,72	0,320,3428,3634,4000
scaffold_29	30106758	30147656	RAB20_1	1	-	30106758	30147656	255,0,0	2	492,171	0,40727
scaffold_2	62450388	62475351	RAB21_1	1	+	62450388	62475351	255,0,0	7	138,60,108,63,57,87,138	0,12277,13034,15951,21054,21595,24825
scaffold_75	8871811	8926389	RAB22A_1	1	+	8871811	8926389	255,0,0	6	81,81,72,105,114,93	0,37321,48393,48555,49425,54485
scaffold_0	106137199	106152087	RAB23_1	1	+	106137199	106152087	255,0,0	6	156,84,156,81,93,138	0,1483,8796,10941,12059,14750
scaffold_1	101902778	101904296	RAB24_1	1	-	101902778	101904296	255,0,0	8	66,60,48,102,69,78,96,117	0,164,363,594,781,954,1249,1401
scaffold_33	4577806	4580869	RAB25_1	1	+	4577806	4580869	255,0,0	4	198,192,81,126	0,1688,2540,2937
scaffold_53	13876194	13879988	RAB26_1	1	-	13876194	13879988	255,0,0	2	78,111	0,3683
scaffold_59	1346781	1369995	RAB27A_1	1	-	1346781	1369995	255,0,0	5	195,123,108,84,153	0,7933,12336,14051,23061
scaffold_4	44649840	44666548	RAB27B_1	1	-	44649840	44666548	255,0,0	5	186,123,108,84,153	0,824,3891,14535,16555
scaffold_18	11561943	11684768	RAB28_1	1	-	11561943	11684768	255,0,0	7	93,75,102,132,90,96,75	0,8757,20377,86308,112720,118140,122750
scaffold_13	10796851	10802495	RAB29_1	1	-	10796851	10802495	255,0,0	5	99,120,183,72,123	0,389,812,1957,5521
scaffold_8	5819621	5942678	RAB2A_1	1	+	5819621	5942678	255,0,0	8	45,72,69,81,93,114,72,93	0,50642,70117,80067,80568,84867,120529,122964
scaffold_62	6325188	6337799	RAB30_1	1	-	6325188	6337799	255,0,0	4	249,189,84,93	0,3245,9336,12518
scaffold_4	94658629	94870353	RAB31_1	1	+	94658629	94870353	255,0,0	5	39,81,81,72,114	0,73447,105779,152035,211610
scaffold_0	11927597	11952773	RAB32_1	1	-	11927597	11952773	255,0,0	3	147,279,249	0,7613,24927
scaffold_32	199387	210020	RAB33A_1	1	-	199387	210020	255,0,0	2	453,258	0,10375
scaffold_14	54736672	54766242	RAB33B_1	1	+	54736672	54766242	255,0,0	2	240,438	0,29132
scaffold_47	1717756	1721540	RAB34_1	1	-	1717756	1721540	255,0,0	12	60,111,90,81,54,63,105,66,96,207,261,144	0,142,381,549,808,994,1154,1356,2416,2714,2975,3640
scaffold_70	4241768	4256828	RAB35_1	1	+	4241768	4256828	255,0,0	5	51,97,130,126,126	0,3798,12120,12336,14934
scaffold_68	1748409	1757367	RAB36_1	1	-	1748409	1757367	255,0,0	6	84,51,63,105,60,93	0,1075,3193,6453,6955,8865
scaffold_49	7658910	7729891	RAB37_1	1	-	7658910	7729891	255,0,0	8	99,78,66,54,66,111,111,72	0,282,1117,2291,2446,4349,25322,70909
scaffold_62	11475240	11547390	RAB38_1	1	+	11475240	11547390	255,0,0	3	201,282,150	0,20842,72000
scaffold_35	19248821	19274864	RAB39A_1	1	+	19248821	19274864	255,0,0	2	222,429	0,25614
scaffold_120	709447	713684	RAB39B_1	1	+	709447	713684	255,0,0	2	210,429	0,3808
scaffold_26	23857482	23862430	RAB3A_1	1	+	23857482	23862430	255,0,0	4	228,120,123,189	0,1493,2872,4759
scaffold_17	44989700	45057271	RAB3B_1	1	+	44989700	45057271	255,0,0	4	228,120,123,186	0,49470,52744,67385
scaffold_7	61229795	61499499	RAB3C_1	1	+	61229795	61499499	255,0,0	4	231,120,123,186	0,122850,234074,269518
scaffold_26	32409194	32415974	RAB3D_1	1	+	32409194	32415974	255,0,0	4	228,120,123,186	0,733,934,6594
scaffold_3	94980990	95085260	RAB3GAP1_1	1	-	94980990	95085260	255,0,0	22	219,105,114,105,96,228,141,297,66,54,174,162,90,75,69,81,99,165,117,81,132,99	0,3997,5670,5948,6148,12222,16003,26838,27141,27448,28359,31405,32033,34940,36563,36944,39823,45165,46402,57812,60737,104171
scaffold_74	8159027	8218332	RAB3GAP2_1	1	-	8159027	8218332	255,0,0	33	150,159,222,90,219,75,36,72,66,108,171,228,162,105,102,210,99,81,69,81,144,156,144,90,78,156,93,99,99,78,45,81,126	0,358,1582,2051,6465,6904,8267,14509,16463,20236,20449,23106,24395,25090,26532,26982,29176,31516,32956,33376,33672,34548,37119,38743,38950,39845,50205,52575,55476,55889,56047,58222,59179
scaffold_71	7556173	7569314	RAB3IL1_1	1	+	7556173	7569314	255,0,0	9	234,96,78,150,129,111,99,66,81	0,1056,1234,2069,4067,4282,9028,12185,13060
scaffold_2	60130927	60164146	RAB3IP_1	1	+	60130927	60164146	255,0,0	10	273,204,96,75,207,129,114,99,69,81	0,1363,16549,20563,21291,24873,26277,30134,30318,33138
scaffold_49	340917	364440	RAB40B_1	1	+	340917	364440	255,0,0	6	141,63,57,81,223,192	0,17971,20506,21343,21613,23331
scaffold_53	15270085	15287111	RAB40C_1	1	-	15270085	15287111	255,0,0	6	279,222,81,60,63,141	0,449,943,6268,6860,16885
scaffold_34	6730966	6732136	RAB42_1	1	+	6730966	6732136	255,0,0	3	105,120,321	0,115,849
scaffold_12	30423921	30464788	RAB43_1	1	+	30423921	30464788	255,0,0	3	204,183,249	0,40062,40618
scaffold_0	128525741	128549628	RAB44_1	1	-	128525741	128549628	255,0,0	15	81,102,114,81,123,183,150,261,180,96,90,153,165,108,210	0,2156,3342,4537,8950,9193,9814,10042,11024,12268,12792,13454,15038,17283,23677
scaffold_33	20287179	20315960	RAB4A_1	1	+	20287179	20315960	255,0,0	6	84,108,66,156,93,117	0,1734,7310,9178,10628,28664
scaffold_99	3911343	3915350	RAB4B_1	1	+	3911343	3915350	255,0,0	6	81,111,63,156,100,114	0,347,2018,2159,3705,3893
scaffold_36	19657334	19681053	RAB5A_1	1	-	19657334	19681053	255,0,0	5	114,96,120,153,162	0,4994,6709,7123,23557
scaffold_108	1955379	1956020	RAB5A_2	1	-	1955379	1956020	255,0,0	1	641	0
scaffold_2	45353324	45356256	RAB5B_1	1	+	45353324	45356256	255,0,0	5	162,153,124,93,114	0,1294,1705,2379,2818
scaffold_2	46443901	46444030	RAB5B_2	1	-	46443901	46444030	255,0,0	1	129	0
scaffold_31	23831167	23834987	RAB5C_1	1	-	23831167	23834987	255,0,0	5	114,96,120,153,165	0,604,1592,1969,3655
scaffold_19	35775902	35782539	RAB5IF_1	1	+	35775902	35782539	255,0,0	2	105,120	0,6517
scaffold_79	3668056	3734134	RAB6A_1	1	+	3668056	3734134	255,0,0	7	69,57,105,110,93,72,60	0,47486,49135,51095,62746,64989,66018
scaffold_76	8285195	8352535	RAB6B_1	1	+	8285195	8352535	255,0,0	7	69,57,57,105,108,93,75	0,29779,62641,62904,63850,65550,67265
scaffold_12	30151738	30171621	RAB7A_1	1	+	30151738	30171621	255,0,0	5	54,123,219,129,96	0,2045,15213,18081,19787
scaffold_22	6118645	6118870	RAB7A_2	1	-	6118645	6118870	255,0,0	1	225	0
scaffold_13	11024454	11025511	RAB7B_1	1	-	11024454	11025511	255,0,0	2	228,120	0,937
scaffold_26	25685626	25704466	RAB8A_1	1	-	25685626	25704466	255,0,0	7	51,66,90,78,60,63,123	0,1323,1860,3425,7569,12970,18717
scaffold_59	9136137	9150489	RAB8B_1	1	+	9136137	9150489	255,0,0	7	63,60,78,90,66,51,90	0,3099,7391,8439,10457,13093,14262
scaffold_40	13323588	13324186	RAB9A_1	1	-	13323588	13324186	255,0,0	2	360,192	0,406
scaffold_39	18035109	18035712	RAB9A_2	1	-	18035109	18035712	255,0,0	1	603	0
scaffold_68	10090776	10091379	RAB9A_3	1	+	10090776	10091379	255,0,0	1	603	0
scaffold_32	28212045	28212648	RAB9B_1	1	+	28212045	28212648	255,0,0	1	603	0
scaffold_4	4775	7042	RABAC1_1	1	-	4775	7042	255,0,0	4	87,102,96,213	0,167,1624,2054
scaffold_47	9791869	9864355	RABEP1_1	1	-	9791869	9864355	255,0,0	17	105,108,102,54,189,141,99,117,105,468,132,180,135,120,162,204,135	0,1082,2240,5372,5964,7805,14673,27890,31038,32391,36796,39129,43136,46051,48884,51326,72351
scaffold_65	10702307	10712464	RABEP2_1	1	+	10702307	10712464	255,0,0	10	192,159,111,351,93,102,156,174,114,102	0,2430,5088,5283,6591,6784,7667,8810,9558,10055
scaffold_6	32919454	32935703	RABEPK_1	1	-	32919454	32935703	255,0,0	8	90,93,144,150,165,147,162,54	0,204,573,2400,5088,8924,11800,16195
scaffold_6	34950489	35107794	RABGAP1_1	1	-	34950489	35107794	255,0,0	25	123,195,72,90,99,111,93,132,39,147,123,75,114,150,96,174,171,102,69,111,156,177,204,234,150	0,1506,3367,4162,5152,11202,11733,24012,24416,26280,27010,30783,34849,94616,98615,103707,117076,118278,119083,119790,123535,124274,125980,135859,157155
scaffold_16	26344585	27006164	RABGAP1L_1	1	-	26344585	27006164	255,0,0	25	150,198,72,84,108,108,93,111,138,144,126,75,114,153,96,144,165,102,69,114,153,177,210,189,138	0,1218,9934,13826,16808,24375,36005,104998,151423,278711,281344,299336,328427,511424,525550,573327,604958,609488,617149,638332,640086,648900,651589,659825,661441
scaffold_45	11188195	11201058	RABGEF1_1	1	+	11188195	11201058	255,0,0	4	132,93,258,396	0,1362,7204,12467
scaffold_104	2926992	2932323	RABGGTA_1	1	-	2926992	2932323	255,0,0	15	141,90,114,117,93,90,51,105,102,84,84,201,186,126,111	0,779,1137,2069,2272,2519,2774,2915,3126,3317,3489,3909,4346,4731,5220
scaffold_17	16604223	16611137	RABGGTB_1	1	-	16604223	16611137	255,0,0	8	138,150,126,111,54,117,195,108	0,924,2254,2967,3158,4250,4951,6806
scaffold_13	7056453	7071287	RABIF_1	1	-	7056453	7071287	255,0,0	2	246,123	0,14711
scaffold_267	66474	72976	RABL2A_1	1	-	66474	72976	255,0,0	5	84,99,111,81,75	0,408,727,5430,6427
scaffold_25	24096371	24129517	RABL3_1	1	+	24096371	24129517	255,0,0	6	45,96,129,126,153,75	0,4755,19393,22614,28587,33071
scaffold_196	444967	476327	RABL6_1	1	-	444967	476327	255,0,0	13	81,120,150,126,153,102,108,138,93,54,45,135,129	0,1931,2489,3850,4404,6242,7732,8235,11065,12342,15077,18203,31231
scaffold_45	8455795	8469077	RAC1_1	1	-	8455795	8469077	255,0,0	5	129,159,63,117,72	0,449,1416,9947,13210
scaffold_73	8386768	8403008	RAC2_1	1	+	8386768	8403008	255,0,0	5	66,117,63,159,129	0,10000,11008,11590,16111
scaffold_2	36342078	36366922	RACGAP1_1	1	-	36342078	36366922	255,0,0	15	75,72,156,135,105,195,96,165,132,117,54,72,135,201,75	0,400,2320,2624,2930,4746,5030,6202,7532,8023,9663,11563,12551,13681,24769
scaffold_21	22012221	22012516	RACK1_1	1	+	22012221	22012516	255,0,0	2	102,183	0,112
scaffold_9	18497213	18497393	RACK1_2	1	+	18497213	18497393	255,0,0	1	180	0
scaffold_1	104248271	104253526	RACK1_3	1	+	104248271	104253526	255,0,0	8	114,177,147,96,111,141,108,66	0,1119,1906,2277,3451,3978,4622,5189
scaffold_7	38555216	38562059	RAD1_1	1	-	38555216	38562059	255,0,0	5	183,99,258,108,198	0,505,3259,5235,6645
scaffold_7	73179060	73223063	RAD17_1	1	+	73179060	73223063	255,0,0	13	201,84,156,138,126,72,111,147,84,147,150,120,225	0,769,9714,11758,14068,14288,18815,20866,22227,22432,23821,25149,43778
scaffold_12	37998971	38113458	RAD18_1	1	+	37998971	38113458	255,0,0	10	81,60,66,180,99,189,81,60,90,63	0,10705,12414,41028,43395,48121,59877,61648,82383,114424
scaffold_8	63221743	63244035	RAD21_1	1	-	63221743	63244035	255,0,0	13	192,81,150,150,159,225,120,126,207,105,102,126,144	0,1429,3519,5286,6102,7527,10093,10565,11174,12126,15197,16536,22148
scaffold_19	29404576	29432926	RAD21L1_1	1	-	29404576	29432926	255,0,0	9	177,99,225,102,171,105,90,132,141	0,12027,12369,15420,17723,22269,24356,26354,28209
scaffold_26	30180339	30185126	RAD23A_1	1	-	30180339	30185126	255,0,0	9	111,168,129,78,129,54,186,162,72	0,191,1935,2177,2495,2707,2892,3248,4715
scaffold_6	52324002	52348168	RAD23B_1	1	-	52324002	52348168	255,0,0	9	111,174,126,135,132,54,267,81,81	0,3953,5635,7443,9758,13880,16386,22516,24085
scaffold_1	29282490	29368488	RAD50_1	1	-	29282490	29368488	255,0,0	25	183,135,144,84,228,126,114,93,111,195,126,192,237,174,156,183,207,195,165,129,207,183,156,81,129	0,1613,4164,4848,24788,26968,35234,35422,35949,38226,38872,39400,44547,45625,47726,48017,49850,50458,51162,51555,59718,60278,64420,84192,85869
scaffold_64	10330859	10356286	RAD51_1	1	+	10330859	10356286	255,0,0	9	87,141,117,96,93,114,132,120,123	0,1596,12697,14194,18570,23449,23942,24290,25304
scaffold_15	49083327	49097411	RAD51AP1_1	1	+	49083327	49097411	255,0,0	6	141,114,144,165,150,108	0,3607,5669,8382,11602,13976
scaffold_20	28456439	28463786	RAD51AP2_1	1	-	28456439	28463786	255,0,0	8	144,342,330,243,330,132,465,399	0,4281,4638,5232,5685,6045,6291,6948
scaffold_9	43461212	44151098	RAD51B_1	1	+	43461212	44151098	255,0,0	8	114,105,135,120,201,96,102,93	0,10499,27693,40026,40701,493996,625671,689793
scaffold_31	10153371	10181139	RAD51C_1	1	-	10153371	10181139	255,0,0	7	75,60,135,135,144,249,138	0,4901,11708,15315,22458,25582,27630
scaffold_31	4804209	4818130	RAD51D_1	1	-	4804209	4818130	255,0,0	5	138,75,132,63,81	0,355,13103,13431,13840
scaffold_15	45847613	45854831	RAD52_1	1	+	45847613	45854831	255,0,0	7	102,96,69,114,81,144,105	0,791,1061,3046,4074,6779,7113
scaffold_30	24381437	24381728	RAD54B_1	1	-	24381437	24381728	255,0,0	2	138,90	0,201
scaffold_8	41256601	41304214	RAD54B_2	1	-	41256601	41304214	255,0,0	2	120,135	0,47478
scaffold_34	26545244	26568690	RAD54L_1	1	+	26545244	26568690	255,0,0	17	87,120,60,138,69,288,126,150,126,75,132,108,123,81,180,162,207	0,1523,7645,8814,9422,9605,10164,12773,16851,17944,18159,18830,19107,19587,19982,22980,23239
scaffold_12	16006905	16084891	RAD54L2_1	1	-	16006905	16084891	255,0,0	21	993,93,90,198,198,174,207,96,126,114,252,180,342,195,135,186,225,117,141,201,138	0,3230,5284,6514,8611,9307,10065,10953,14823,16365,16698,18163,20231,21602,23089,23367,24385,24910,25487,26557,77848
scaffold_71	2209640	2214214	RAD9A_1	1	-	2209640	2214214	255,0,0	11	93,54,147,138,63,111,111,99,117,130,72	0,169,229,1115,1340,1484,1700,2943,3124,3556,4502
scaffold_84	5241132	5263270	RAD9B_1	1	+	5241132	5263270	255,0,0	8	72,114,99,105,108,66,123,75	0,5351,10746,14238,17799,17998,18607,22063
scaffold_45	7273859	7320010	RADIL_1	1	-	7273859	7320010	255,0,0	3	129,66,537	0,1006,45614
scaffold_32	25298866	25358706	RADX_1	1	-	25298866	25358706	255,0,0	10	123,168,261,162,156,93,123,186,138,642	0,9672,17295,31943,34071,35503,38064,41726,46023,59198
scaffold_75	7925266	7938963	RAE1_1	1	+	7925266	7938963	255,0,0	11	90,105,93,87,87,72,108,108,75,204,84	0,1264,3113,6655,7632,7826,9090,9960,10155,11579,13613
scaffold_12	34076538	34106546	RAF1_1	1	+	34076538	34106546	255,0,0	15	207,114,102,159,96,156,129,117,87,174,48,117,132,132,144	0,5933,8338,8740,10710,12095,15437,15944,23923,24741,27252,28771,29251,29522,29864
scaffold_21	12902402	12905531	RAG1_1	1	-	12902402	12905531	255,0,0	1	3129	0
scaffold_21	12889375	12890953	RAG2_1	1	+	12889375	12890953	255,0,0	1	1578	0
scaffold_96	2499296	2509812	RAI1_1	1	+	2499296	2509812	255,0,0	11	330,180,264,1563,690,102,147,111,186,1383,93	0,342,540,852,2418,3153,3494,3653,3866,4199,10423
scaffold_7	38380163	38457777	RAI14_1	1	+	38380163	38457777	255,0,0	15	129,87,60,63,72,105,180,90,87,54,117,1539,150,66,75	0,26480,43418,48782,50754,54107,55329,56815,58029,60950,67938,69087,73227,76670,77539
scaffold_39	13887238	13888825	RAI2_1	1	+	13887238	13888825	255,0,0	1	1587	0
scaffold_5	17734849	17766461	RALA_1	1	-	17734849	17766461	255,0,0	4	120,177,207,114	0,22773,29229,31498
scaffold_46	3317628	3334215	RALB_1	1	+	3317628	3334215	255,0,0	4	114,207,180,117	0,10004,13659,16470
scaffold_4	94351996	94376723	RALBP1_1	1	+	94351996	94376723	255,0,0	9	243,465,351,162,129,111,120,126,264	0,3179,7197,10072,11238,20089,22065,22447,24463
scaffold_9	11151459	11401044	RALGAPA1_1	1	-	11151459	11401044	255,0,0	42	123,129,159,156,123,72,348,513,183,135,72,108,111,57,126,129,156,99,195,156,171,216,120,390,645,396,162,237,129,150,138,201,237,210,138,114,177,45,57,51,111,105	0,19475,20994,36626,42340,58927,60625,60976,68504,69105,98862,101815,103284,105226,111024,114957,118398,119287,119833,122495,128431,129948,131802,133749,134160,134937,166185,167387,169653,175789,183217,191184,197349,199137,200934,205805,207744,209208,219079,225724,226722,249480
scaffold_19	6754520	7136145	RALGAPA2_1	1	+	6754520	7136145	255,0,0	36	105,111,54,57,45,177,114,138,198,231,168,138,150,111,237,165,93,174,195,99,153,123,129,54,111,111,69,138,180,771,72,123,156,159,132,120	0,41088,47014,89969,99194,101651,102674,104697,106737,127750,133179,134357,140635,145205,150678,153872,175025,177008,199191,200589,200916,226958,232778,233927,237243,241550,242923,243118,254974,260437,261996,276428,278179,284792,302628,381505
scaffold_19	37715583	37792146	RALGAPB_1	1	+	37715583	37792146	255,0,0	29	186,201,165,183,135,180,150,216,201,168,117,147,66,129,135,183,150,186,105,153,210,159,165,120,135,108,75,153,192	0,3237,6301,7838,11096,21208,22500,22782,26546,29510,30385,30900,31535,33933,35985,40139,42227,45407,48580,50620,53196,56546,61317,63771,64660,70794,71891,75749,76371
scaffold_6	24982071	25005350	RALGDS_1	1	+	24982071	25005350	255,0,0	17	183,111,192,96,192,135,216,102,87,57,87,120,93,207,243,114,171	0,9489,11460,12176,13175,13926,14785,15368,15959,17434,17965,19158,19459,19849,20262,21698,23108
scaffold_6	30874913	31205687	RALGPS1_1	1	-	30874913	31205687	255,0,0	15	96,105,93,108,51,129,126,138,126,93,93,81,51,114,51	0,2102,2373,4948,18856,21275,22633,84243,206421,226130,229290,245656,305217,326028,330723
scaffold_16	21949003	22059654	RALGPS2_1	1	-	21949003	22059654	255,0,0	17	96,105,93,108,57,153,135,66,93,138,126,93,90,84,51,105,57	0,2846,11461,14655,19016,22350,23145,25302,32069,33891,72926,76334,79388,88117,104170,105297,110594
scaffold_19	33275400	33281327	RALY_1	1	+	33275400	33281327	255,0,0	5	255,72,168,111,180	0,1784,4487,5383,5747
scaffold_8	31777598	32179878	RALYL_1	1	+	31777598	32179878	255,0,0	7	255,75,36,48,147,111,174	0,290391,319199,355611,366895,386643,402106
scaffold_55	1298045	1298297	RAMP1_1	1	-	1298045	1298297	255,0,0	1	252	0
scaffold_31	24364082	24365589	RAMP2_1	1	+	24364082	24365589	255,0,0	2	72,252	0,1255
scaffold_63	13406564	13411915	RAMP3_1	1	+	13406564	13411915	255,0,0	2	135,231	0,5120
scaffold_113	1952037	1954405	RAN_1	1	+	1952037	1954405	255,0,0	5	84,126,186,174,42	0,166,1686,2051,2326
scaffold_68	11560981	11571784	RANBP1_1	1	+	11560981	11571784	255,0,0	6	246,111,156,126,63,81	0,4076,6415,8525,9842,10722
scaffold_48	9150815	9220801	RANBP10_1	1	-	9150815	9220801	255,0,0	13	129,111,147,213,204,147,108,111,183,180,51,114,234	0,558,984,1608,2487,2882,3138,4707,8544,16567,37689,68855,69752
scaffold_1	94022194	94404746	RANBP17_1	1	+	94022194	94404746	255,0,0	27	147,87,171,69,102,165,72,120,147,171,180,105,138,72,81,63,108,105,90,105,84,216,138,168,99,126,75	0,7254,9937,19351,26819,28850,31373,33950,35985,36735,38214,100179,112876,282681,283845,294103,294257,306997,312646,320398,323613,335180,337393,349804,378604,380567,382477
scaffold_27	10794806	10804649	RANBP2_1	1	+	10794806	10804649	255,0,0	2	69,66	0,9777
scaffold_119	1367791	1414319	RANBP3_1	1	+	1367791	1414319	255,0,0	13	69,75,90,69,90,135,102,81,102,108,123,144,153	0,8274,16090,27647,28584,36256,37791,39144,40297,40974,42498,45546,46375
scaffold_7	40041867	40075201	RANBP3L_1	1	-	40041867	40075201	255,0,0	8	114,144,117,129,90,84,105,141	0,8574,10649,12254,12754,26595,27724,33193
scaffold_6	93032353	93035668	RANBP6_1	1	+	93032353	93035668	255,0,0	1	3315	0
scaffold_44	15517950	15643558	RANBP9_1	1	+	15517950	15643558	255,0,0	13	234,114,51,171,192,111,108,189,144,123,153,111,129	0,17436,78501,79304,100670,103776,104999,106928,109897,112291,114116,121093,125479
scaffold_73	3983093	4003127	RANGAP1_1	1	+	3983093	4003127	255,0,0	13	111,126,63,180,138,156,114,99,84,189,117,105,129	0,4117,6257,8694,10309,12329,13532,14675,14888,16041,17910,18323,19905
scaffold_11	57199062	57220945	RAP1A_1	1	+	57199062	57220945	255,0,0	6	57,69,57,141,144,84	0,5633,8316,9377,11104,21799
scaffold_2	58878488	58885478	RAP1B_1	1	+	58878488	58885478	255,0,0	6	57,69,57,141,150,84	0,1032,2321,3327,6078,6906
scaffold_26	474376	496204	RAP1GAP_1	1	+	474376	496204	255,0,0	19	51,186,102,81,54,81,105,126,159,72,87,138,132,186,108,117,134,96,111	0,1944,5171,5502,6038,7168,7475,7714,8787,9702,10316,11089,13382,16065,17017,18210,20125,21179,21717
scaffold_47	5842400	6111160	RAP1GAP2_1	1	+	5842400	6111160	255,0,0	21	51,117,84,48,213,102,81,54,81,105,129,156,72,87,135,138,117,117,81,123,78	0,21469,141828,194835,196430,197803,214140,215046,218465,227554,230599,232891,239797,240606,244299,255401,262154,263596,264013,264796,268682
scaffold_14	4394390	4542762	RAP1GDS1_1	1	+	4394390	4542762	255,0,0	14	111,180,129,144,129,126,144,132,135,126,141,123,132,126	0,35392,42202,81506,93927,98493,115448,116216,117696,118754,128006,140107,145460,148246
scaffold_100	1961432	1964516	RAP2C_1	1	-	1961432	1964516	255,0,0	2	276,273	0,2811
scaffold_6	26590153	26676343	RAPGEF1_1	1	+	26590153	26676343	255,0,0	22	141,114,177,159,87,144,126,183,501,201,114,75,87,90,183,87,96,78,102,99,54,147	0,721,11711,16765,30169,31009,31616,32214,33523,39740,63422,65438,69246,71367,72274,73435,73676,75294,75458,83109,84876,86043
scaffold_61	8662252	8757913	RAPGEF2_1	1	-	8662252	8757913	255,0,0	23	306,558,228,153,111,45,222,126,213,384,243,153,246,108,204,108,165,156,156,138,177,132,60	0,3433,4539,6892,9723,9882,11524,13425,13643,14917,17432,18287,25551,26600,26808,27109,29303,29770,35260,43960,48460,58506,95601
scaffold_2	33402095	33426988	RAPGEF3_1	1	-	33402095	33426988	255,0,0	21	114,78,66,87,51,90,183,120,99,147,87,147,84,84,111,75,60,171,123,105,213	0,2925,3856,4249,5365,5534,5884,6165,6751,9646,13690,13862,14214,14601,14976,16084,16275,17950,18294,18616,24680
scaffold_3	54266369	54608199	RAPGEF4_1	1	-	54266369	54608199	255,0,0	29	123,54,66,87,51,90,177,126,99,147,78,87,150,81,87,117,147,75,60,84,186,123,105,54,72,150,84,144,63	0,4111,16568,17043,17909,22572,25810,26401,33796,35222,36743,37822,39532,52658,56838,61538,63565,64530,66734,70144,89778,91590,97703,98118,152013,265701,285284,287906,341767
scaffold_5	36257534	36526201	RAPGEF5_1	1	+	36257534	36526201	255,0,0	24	72,66,105,123,171,48,126,117,84,291,81,144,96,78,150,96,123,177,90,51,87,66,54,111	0,158,50784,61157,63117,111282,158290,192510,192768,192886,219947,223955,226060,231855,234454,238433,241750,244166,249960,252601,253646,258572,265248,268556
scaffold_1	30481099	30733932	RAPGEF6_1	1	+	30481099	30733932	255,0,0	29	69,69,57,81,72,144,132,174,141,156,156,165,108,201,108,240,159,240,384,213,126,222,177,138,396,231,312,177,315	0,46156,47842,83209,100082,113760,149476,160806,163048,165254,166028,169609,170029,172220,176223,188702,198367,207527,208625,221371,224107,230155,235871,239413,245073,247681,249720,250044,252518
scaffold_31	22204381	22216549	RAPGEFL1_1	1	+	22204381	22216549	255,0,0	15	87,363,78,135,99,111,165,99,123,177,90,87,66,57,120	0,161,3543,4520,4884,7270,7639,8497,8710,9628,9895,10965,11303,11740,12048
scaffold_3	23406127	23458090	RAPH1_1	1	+	23406127	23458090	255,0,0	20	120,105,507,81,75,78,159,120,69,144,111,99,120,144,309,435,246,258,261,198	0,3486,4575,17510,23352,31394,32121,37273,38604,39962,40954,44776,45496,46947,49954,50478,50985,51234,51498,51765
scaffold_21	2095276	2103931	RAPSN_1	1	+	2095276	2103931	255,0,0	8	192,339,159,99,123,54,219,72	0,912,5211,5862,6059,6715,7910,8583
scaffold_31	22312711	22335169	RARA_1	1	+	22312711	22335169	255,0,0	9	177,150,141,159,177,204,159,123,93	0,14741,16167,18330,18766,20237,21298,22236,22365
scaffold_2	39647985	39663563	RARG_1	1	-	39647985	39663563	255,0,0	9	171,159,204,177,162,141,42,69,183	0,970,1575,2326,2727,3545,4066,4133,15395
scaffold_41	1935220	1974545	RARRES1_1	1	+	1935220	1974545	255,0,0	4	102,201,138,147	0,22846,27864,39178
scaffold_91	137093	138213	RARRES2_1	1	+	137093	138213	255,0,0	2	105,87	0,1033
scaffold_71	6026078	6026177	RARRES3_1	1	+	6026078	6026177	255,0,0	1	99	0
scaffold_1	91050415	91086068	RARS_1	1	+	91050415	91086068	255,0,0	14	144,192,108,102,120,120,129,105,180,111,102,174,249,108	0,4041,5490,6656,8607,10066,11871,13098,14799,15567,24555,33915,34463,35545
scaffold_0	78186277	78238907	RARS2_1	1	+	78186277	78238907	255,0,0	18	75,102,84,96,57,84,78,159,105,93,63,126,66,108,96,75,66,84	0,4817,6254,18549,19729,22467,25564,36980,38099,39569,42678,44635,48554,48702,49246,50509,52019,52546
scaffold_14	23299876	23302560	RASA1_1	1	+	23299876	23302560	255,0,0	7	686,123,531,333,63,216,198	0,853,1123,1662,2130,2204,2486
scaffold_7	91923620	92044925	RASA1_2	1	+	91923620	92044925	255,0,0	25	201,252,153,138,69,120,51,147,81,123,156,90,78,153,81,171,159,144,117,84,69,90,78,135,81	0,267,60968,62083,62849,69016,77602,80319,84429,90169,91030,96601,100106,102345,103011,104422,104922,106191,107907,108873,111553,113115,116453,119438,121224
scaffold_41	17963335	18048517	RASA2_1	1	-	17963335	18048517	255,0,0	22	192,102,210,87,111,75,78,84,105,123,75,111,150,156,105,75,75,81,75,96,105,114	0,519,1405,2255,8711,9302,12363,12855,18377,20943,21793,22256,23220,23658,40772,41819,46681,48323,62946,75034,80177,85068
scaffold_45	1536500	1561863	RASA4_1	1	-	1536500	1561863	255,0,0	13	114,141,138,171,141,138,135,84,129,63,114,54,63	0,1903,2381,6683,7020,7499,11622,12358,14288,15707,16374,18605,25300
scaffold_70	10511003	10538577	RASAL1_1	1	+	10511003	10538577	255,0,0	19	66,54,117,60,129,84,132,90,153,63,111,192,141,138,174,129,132,126,138	0,3870,6252,6575,9701,11871,12042,13633,14543,15023,15453,16888,20062,20793,22548,24450,24658,25963,27436
scaffold_16	22417098	22509455	RASAL2_1	1	-	22417098	22509455	255,0,0	15	162,93,198,138,861,198,201,237,144,144,555,99,156,108,108	0,5421,7064,8914,19614,21238,23523,27510,28591,33249,35607,36798,38857,66507,92249
scaffold_26	26384163	26392748	RASAL3_1	1	+	26384163	26392748	255,0,0	13	177,165,123,99,54,459,150,144,237,198,117,102,243	0,1229,2820,3034,3874,3946,5058,5411,6640,6974,7277,8237,8342
scaffold_96	2147013	2148074	RASD1_1	1	-	2147013	2148074	255,0,0	2	552,285	0,776
scaffold_73	10431595	10436741	RASD2_1	1	-	10431595	10436741	255,0,0	2	528,270	0,4876
scaffold_6	9025187	9079897	RASEF_1	1	-	9025187	9079897	255,0,0	15	105,75,120,117,81,111,96,240,84,87,72,114,96,93,147	0,14132,15869,21555,23039,24568,24822,25607,28528,29838,31882,34663,45829,50139,54563
scaffold_63	792764	802335	RASGEF1A_1	1	-	792764	802335	255,0,0	10	75,123,192,78,99,96,213,138,117,180	0,532,1694,2747,2918,3481,4591,5565,7544,9391
scaffold_30	14502334	15154882	RASGEF1B_1	1	+	14502334	15154882	255,0,0	15	69,57,96,183,123,159,216,75,93,102,78,96,96,123,75	0,252285,486274,626466,628356,629038,637143,638227,639711,639916,643160,644663,650161,651006,652473
scaffold_1	106774921	106817443	RASGEF1C_1	1	-	106774921	106817443	255,0,0	13	75,123,96,96,78,102,90,72,87,63,138,123,177	0,10478,12970,17511,17688,18306,20422,31416,32459,32559,40588,42042,42345
scaffold_28	10076651	10190342	RASGRF1_1	1	-	10076651	10190342	255,0,0	26	90,69,117,78,198,84,105,63,114,105,171,123,378,255,87,138,162,120,111,192,81,252,93,150,108,273	0,3337,5788,11749,16393,21454,23610,26981,27469,28085,29318,31107,33644,37441,39280,41972,47193,49866,53667,54506,56889,66485,70046,77598,86241,113418
scaffold_7	84430476	84714270	RASGRF2_1	1	+	84430476	84714270	255,0,0	29	285,108,150,90,252,78,198,108,123,294,162,66,129,90,246,204,177,126,90,108,111,63,105,84,198,78,117,69,90	0,81568,108865,111429,112304,117382,118216,123519,126954,127273,133455,134782,135408,149014,153804,154972,155182,161669,164404,229552,251884,260841,261232,263402,269730,276787,278181,278832,283704
scaffold_64	7893319	7963029	RASGRP1_1	1	-	7893319	7963029	255,0,0	15	132,384,153,147,108,105,81,276,120,171,153,132,60,114,189	0,3363,5640,7233,8269,9251,10773,12270,18609,19745,23644,25739,26827,36007,69521
scaffold_71	4739871	4753893	RASGRP2_1	1	+	4739871	4753893	255,0,0	15	72,105,84,141,150,174,117,282,78,123,117,141,105,60,57	0,682,1348,1818,2743,3073,3409,5111,6151,6490,6965,12073,12960,13077,13965
scaffold_40	4216333	4290816	RASGRP3_1	1	+	4216333	4290816	255,0,0	14	69,105,60,132,147,174,117,276,75,117,117,147,123,333	0,1054,6539,7174,8652,10247,10796,12985,26514,39584,51112,68016,73679,74150
scaffold_99	1610431	1622980	RASGRP4_1	1	-	1610431	1622980	255,0,0	12	135,144,117,105,81,273,117,174,153,99,63,186	0,931,1508,1766,1950,4423,5931,7267,10145,10427,11049,12363
scaffold_4	9112492	9124194	RASIP1_1	1	+	9112492	9124194	255,0,0	11	138,459,186,357,36,150,105,243,174,144,99	0,833,1328,3829,7630,8064,8332,9279,9718,10915,11603
scaffold_68	5395136	5397320	RASL10A_1	1	+	5395136	5397320	255,0,0	3	219,123,267	0,1497,1917
scaffold_31	5132339	5138067	RASL10B_1	1	+	5132339	5138067	255,0,0	3	210,129,270	0,4891,5458
scaffold_29	13069815	13072124	RASL11A_1	1	+	13069815	13072124	255,0,0	4	120,60,72,462	0,565,742,1847
scaffold_38	4114908	4118692	RASL11B_1	1	+	4114908	4118692	255,0,0	4	120,60,75,471	0,764,2202,3313
scaffold_59	10875827	10887369	RASL12_1	1	-	10875827	10887369	255,0,0	5	375,189,75,57,102	0,3302,4230,9532,11440
scaffold_12	17201860	17210633	RASSF1_1	1	+	17201860	17210633	255,0,0	6	252,117,105,297,117,144	0,2148,7143,7456,7874,8629
scaffold_21	36557201	36558892	RASSF10_1	1	-	36557201	36558892	255,0,0	2	1086,219	0,1472
scaffold_19	25285874	25310162	RASSF2_1	1	+	25285874	25310162	255,0,0	9	60,75,153,156,102,51,123,99,66	0,1865,3942,18118,19135,21072,21609,23224,24222
scaffold_2	54162994	54327885	RASSF3_1	1	+	54162994	54327885	255,0,0	6	138,126,111,108,237,111	0,39159,91659,158922,161721,164780
scaffold_10	64902618	64926635	RASSF4_1	1	+	64902618	64926635	255,0,0	6	75,138,156,105,99,57	0,12065,15538,20584,22737,23960
scaffold_13	11640477	11740988	RASSF5_1	1	+	11640477	11740988	255,0,0	8	354,60,156,120,114,312,117,150	0,388,11510,33726,95259,97460,98287,100361
scaffold_30	24045054	24065016	RASSF6_1	1	+	24045054	24065016	255,0,0	7	72,141,69,186,102,120,117	0,5091,10672,13704,14977,19626,19845
scaffold_227	31392	32740	RASSF7_1	1	+	31392	32740	255,0,0	4	123,264,387,135	0,354,681,1213
scaffold_2	15725210	15736360	RASSF8_1	1	+	15725210	15736360	255,0,0	4	102,891,144,120	0,6832,9818,11030
scaffold_2	78246296	78292415	RASSF9_1	1	-	78246296	78292415	255,0,0	2	1260,45	0,46074
scaffold_26	33347727	33360623	RAVER1_1	1	+	33347727	33360623	255,0,0	14	96,162,69,468,195,129,96,87,213,186,111,75,93,323	0,99,1855,4760,7851,8222,8686,9747,10090,10399,10597,11504,12107,12573
scaffold_17	29356700	29427468	RAVER2_1	1	-	29356700	29427468	255,0,0	12	144,135,111,267,96,108,84,126,195,468,69,240	0,15411,16958,25831,31105,31356,33349,40206,41245,44185,46383,70528
scaffold_4	40424874	40429222	RAX_1	1	+	40424874	40429222	255,0,0	3	267,252,495	0,602,3853
scaffold_23	29385514	29587777	RB1_1	1	+	29385514	29587777	255,0,0	21	129,108,111,141,75,111,78,90,117,57,81,195,120,144,147,105,114,189,141,51,69	0,30034,68842,74708,77122,78792,79804,97241,113004,114455,114747,115816,184552,187495,192849,193736,194965,195175,198356,199007,202194
scaffold_24	23228985	23233651	RB1CC1_1	1	-	23228985	23233651	255,0,0	24	147,114,129,42,153,63,309,60,75,27,204,45,84,147,294,51,432,318,234,429,183,54,63,96	0,246,372,505,574,814,1232,1560,1715,1794,1827,2037,2084,2174,2341,2636,2697,3157,3478,3827,4257,4443,4501,4570
scaffold_77	7102148	7182385	RB1CC1_2	1	+	7102148	7182385	255,0,0	23	72,126,168,201,273,114,168,189,186,84,60,102,132,1893,135,111,243,54,48,57,135,72,75	0,1272,1610,22664,24628,24940,30981,39713,40147,40412,41428,42623,43145,43363,63529,66444,66670,70875,73387,75358,77307,79321,80162
scaffold_34	11166469	11177192	RBBP4_1	1	+	11166469	11177192	255,0,0	11	147,147,174,118,159,126,78,75,60,111,63	0,2621,7294,8180,8410,8660,8885,9563,9760,9912,10660
scaffold_13	10021971	10049757	RBBP5_1	1	-	10021971	10049757	255,0,0	11	192,231,69,117,72,156,120,108,162,141,171	0,5966,6619,8306,9036,9204,9448,10757,12866,13805,27615
scaffold_65	6651351	6684533	RBBP6_1	1	+	6651351	6684533	255,0,0	17	165,99,45,87,96,141,174,102,336,96,81,54,366,99,1134,591,1569	0,5174,12417,14540,14744,15256,20937,22639,22846,24235,24460,24649,27841,28497,29422,30586,31613
scaffold_39	14853138	14880071	RBBP7_1	1	+	14853138	14880071	255,0,0	11	144,144,174,117,159,126,78,75,60,111,66	0,5540,9696,10889,19448,20331,20583,21267,23480,25979,26867
scaffold_6	81929460	81930750	RBBP7_2	1	+	81929460	81930750	255,0,0	5	153,288,189,243,306	0,202,542,733,984
scaffold_4	79025282	79154288	RBBP8_1	1	-	79025282	79154288	255,0,0	19	96,141,99,156,90,90,117,147,246,18,285,87,93,105,168,66,114,93,111	0,2611,5892,17703,21191,22083,24899,25022,25172,25472,25493,27032,29696,32663,35047,48252,63418,83303,128895
scaffold_66	7107907	7110557	RBBP8_2	1	-	7107907	7110557	255,0,0	5	641,372,249,204,702	0,644,1169,1630,1948
scaffold_121	1713965	1716848	RBBP8NL_1	1	+	1713965	1716848	255,0,0	4	48,114,69,123	0,1188,2247,2760
scaffold_19	30266767	30293766	RBCK1_1	1	-	30266767	30293766	255,0,0	11	78,144,99,180,115,162,174,123,199,90,147	0,1639,2201,3159,6490,7810,9916,10213,11474,11793,26852
scaffold_53	7456538	8866147	RBFOX1_1	1	-	7456538	8866147	255,0,0	16	120,145,78,66,39,135,81,54,60,93,54,144,42,48,45,63	0,1320,1835,39600,53139,62441,94423,118613,130348,132131,140267,148062,687676,1065893,1237727,1409546
scaffold_73	10031795	10263597	RBFOX2_1	1	+	10031795	10263597	255,0,0	12	51,225,147,54,93,60,54,96,144,102,84,48	0,158616,193637,196790,207894,210809,214119,214296,215539,229394,229966,231754
scaffold_49	3830778	3848664	RBFOX3_1	1	+	3830778	3848664	255,0,0	9	222,138,54,93,60,51,138,177,81	0,6101,8412,9215,10802,14044,14411,15263,17805
scaffold_20	41563235	41700850	RBKS_1	1	-	41563235	41700850	255,0,0	8	171,189,93,165,63,63,135,87	0,48625,53419,62269,67525,68546,87736,137528
scaffold_19	36126518	36202787	RBL1_1	1	-	36126518	36202787	255,0,0	20	168,165,150,75,177,213,159,132,165,138,114,168,189,48,162,132,63,201,135,156	0,2083,12646,20154,21710,26552,29963,37683,47825,50926,53879,57824,58937,59704,61770,62919,63149,63590,72152,76113
scaffold_43	4741040	4794914	RBL2_1	1	-	4741040	4794914	255,0,0	22	168,162,201,69,75,177,282,264,114,165,135,105,114,162,186,57,162,129,66,201,129,240	0,8091,8815,9591,10358,17974,18241,18731,21144,21774,22626,24477,25298,27077,35197,35946,36095,37728,43497,46445,48981,53634
scaffold_56	3302251	3318069	RBM10_1	1	-	3302251	3318069	255,0,0	22	123,129,108,78,186,66,153,165,87,120,117,192,84,96,159,177,60,90,72,69,231,186	0,243,449,876,1041,1306,1469,3132,3406,3591,3852,4073,4905,5075,5362,5897,6227,8457,9988,11911,13836,15632
scaffold_13	41815037	41827465	RBM11_1	1	-	41815037	41827465	255,0,0	4	282,75,171,87	0,6091,7601,12341
scaffold_19	34867060	34869982	RBM12_1	1	-	34867060	34869982	255,0,0	2	837,1950	0,972
scaffold_19	48721728	48724155	RBM12B_1	1	+	48721728	48724155	255,0,0	7	183,162,252,201,213,54,96	0,731,1058,1561,2043,2276,2331
scaffold_8	40608555	40611468	RBM12B_2	1	-	40608555	40611468	255,0,0	4	360,570,1194,699	0,363,1011,2214
scaffold_71	2906890	2909328	RBM14_1	1	-	2906890	2909328	255,0,0	4	207,63,51,1233	0,983,1056,1205
scaffold_15	40595726	40623328	RBM17_1	1	-	40595726	40623328	255,0,0	11	102,72,99,75,150,141,54,99,168,117,123	0,233,9031,9858,11061,13128,14962,16809,18777,24010,27479
scaffold_6	36798165	36815816	RBM18_1	1	+	36798165	36815816	255,0,0	5	114,123,90,84,159	0,9314,12572,14312,17492
scaffold_70	9847322	9982521	RBM19_1	1	+	9847322	9982521	255,0,0	23	36,183,117,198,258,81,78,72,204,129,120,99,108,204,90,93,60,81,57,114,108,120,96	0,582,3494,4151,7453,11399,12331,13310,14784,16392,17625,18520,19555,21081,23421,33450,36717,41000,42936,44732,103780,118733,135103
scaffold_10	8276796	8466633	RBM20_1	1	-	8276796	8466633	255,0,0	16	111,120,135,249,378,93,672,78,132,126,69,90,60,261,807,141	0,4475,8711,10455,10713,12259,20205,22557,32979,35683,49117,49531,51205,53207,53486,189696
scaffold_1	70216888	70225967	RBM22_1	1	-	70216888	70225967	255,0,0	10	129,132,90,165,201,171,102,132,54,54	0,1119,1459,2478,3605,5126,5400,6506,8545,9025
scaffold_104	1592992	1598373	RBM23_1	1	-	1592992	1598373	255,0,0	9	93,216,141,150,120,48,180,93,66	0,213,2396,2622,2870,3140,3615,4485,5315
scaffold_44	11033396	11043704	RBM24_1	1	-	11033396	11043704	255,0,0	5	225,135,57,123,168	0,228,7302,8962,10140
scaffold_9	49125619	49168717	RBM25_1	1	+	49125619	49168717	255,0,0	17	105,51,168,57,162,186,84,288,207,90,72,153,324,276,99,48,90	0,5576,7470,8808,9372,15825,17971,21454,31366,31694,33989,35360,37661,38331,39178,40357,43008
scaffold_11	60930266	60932711	RBM25_2	1	+	60930266	60932711	255,0,0	5	249,30,637,392,722	0,252,336,1185,1723
scaffold_11	27090291	27148240	RBM26_1	1	+	27090291	27148240	255,0,0	20	117,138,219,261,237,144,156,114,159,165,132,72,126,75,168,105,201,87,114,87	0,720,4640,6433,7202,7877,8389,14256,15344,17929,18621,19972,27347,28191,30043,30789,35308,39129,56094,57862
scaffold_1	64653468	64720409	RBM27_1	1	+	64653468	64720409	255,0,0	21	57,117,126,90,195,261,225,135,162,150,147,153,297,138,120,78,165,105,192,63,81	0,10839,14312,22733,23501,24444,26168,28756,35543,37336,40651,42750,45879,49728,54023,55204,55420,58344,58571,65620,66860
scaffold_5	98053313	98080553	RBM28_1	1	-	98053313	98080553	255,0,0	16	123,108,255,75,150,159,63,132,114,51,75,93,75,96,159,117	0,1981,2674,4079,4460,6400,9431,10399,15151,17468,20266,21109,21789,22252,22654,27123
scaffold_56	1736308	1738661	RBM3_1	1	-	1736308	1738661	255,0,0	4	60,108,108,102	0,1123,1876,2251
scaffold_69	5032151	5032615	RBM3_2	1	+	5032151	5032615	255,0,0	2	207,117	0,347
scaffold_178	50893	207072	RBM33_1	1	-	50893	207072	255,0,0	20	54,81,186,207,165,231,144,288,243,345,132,60,243,213,174,120,315,66,51,78	0,410,21038,29588,51169,51433,51676,55196,57637,59322,60039,79618,85587,90218,96356,130179,134029,135870,146831,156101
scaffold_16	34552160	34563003	RBM34_1	1	-	34552160	34563003	255,0,0	8	282,114,39,66,81,45,60,174	0,1795,2236,3927,4138,5992,9154,10669
scaffold_75	7961755	7989244	RBM38_1	1	+	7961755	7989244	255,0,0	2	126,300	0,27189
scaffold_19	34911285	34938215	RBM39_1	1	-	34911285	34938215	255,0,0	19	99,78,105,84,51,78,204,66,138,153,120,54,63,192,180,51,135,69,51	0,189,775,1461,4042,7692,8166,11018,13072,15082,15633,17698,17849,20367,22420,25065,25516,26586,26879
scaffold_71	2893977	2894667	RBM4_1	1	-	2893977	2894667	255,0,0	3	249,87,288	0,252,402
scaffold_32	24727611	24770918	RBM41_1	1	+	24727611	24770918	255,0,0	6	120,192,201,405,150,162	0,1084,1518,34638,41384,43145
scaffold_99	164776	173121	RBM42_1	1	-	164776	173121	255,0,0	11	111,87,57,117,330,177,66,75,84,99,129	0,196,329,3073,3500,4425,4678,6200,6359,7840,8216
scaffold_3	76975219	76979573	RBM43_1	1	+	76975219	76979573	255,0,0	2	210,753	0,3601
scaffold_55	1359465	1393826	RBM44_1	1	-	1359465	1393826	255,0,0	12	120,144,75,186,60,81,189,171,309,42,405,312	0,3458,17318,17420,20649,20813,30334,31011,33146,33497,33641,34049
scaffold_3	49106113	49120789	RBM45_1	1	-	49106113	49120789	255,0,0	8	195,156,81,126,183,120,129,123	0,1897,2632,2889,8452,9378,12564,14553
scaffold_51	789734	824149	RBM46_1	1	-	789734	824149	255,0,0	4	198,783,468,150	0,31215,32876,34265
scaffold_18	43420849	43434542	RBM47_1	1	-	43420849	43434542	255,0,0	7	147,93,174,204,108,963,42	0,150,8345,11582,12571,12682,13651
scaffold_5	56947004	56950806	RBM48_1	1	-	56947004	56950806	255,0,0	4	441,147,189,111	0,1167,2963,3691
scaffold_71	2870641	2877030	RBM4B_1	1	+	2870641	2877030	255,0,0	2	426,669	0,5720
scaffold_12	17383553	17402341	RBM5_1	1	-	17383553	17402341	255,0,0	22	123,129,99,75,180,72,150,162,93,84,90,81,84,99,159,66,60,87,72,69,156,168	0,1036,1242,2403,2762,3554,3706,4295,6456,6759,7251,8163,8420,9120,9679,10097,10605,11463,13999,14560,17329,18620
scaffold_12	17415116	17497856	RBM6_1	1	-	17415116	17497856	255,0,0	19	120,147,100,75,261,96,147,99,81,45,96,159,276,78,72,90,225,567,459	0,910,3805,4621,6231,7661,8888,9555,9906,10181,10907,11793,12348,17687,58867,78591,81471,81708,82281
scaffold_58	1315763	1323061	RBM7_1	1	+	1315763	1323061	255,0,0	4	96,165,102,348	0,1172,4842,6950
scaffold_7	35190421	35190586	RBM7_2	1	+	35190421	35190586	255,0,0	2	57,60	0,105
scaffold_127	1515340	1516600	RBM8A_1	1	+	1515340	1516600	255,0,0	5	66,60,78,135,156	0,334,522,809,1104
scaffold_127	1474721	1531064	RBM8A_2	1	-	1474721	1531064	255,0,0	3	138,135,57	0,55929,56286
scaffold_3	67539828	67637304	RBMS1_1	1	+	67539828	67637304	255,0,0	12	177,57,93,156,78,120,51,90,54,108,81,75	0,54049,59992,70600,72364,87156,88368,88544,92267,94680,95932,97401
scaffold_2	45845675	45901007	RBMS2_1	1	+	45845675	45901007	255,0,0	11	66,171,57,93,156,81,111,93,78,111,81	0,36600,42108,43056,44533,48298,48512,50016,54035,54452,55251
scaffold_36	9527643	10321017	RBMS3_1	1	-	9527643	10321017	255,0,0	14	129,81,48,111,51,96,48,108,81,156,93,57,174,75	0,3135,48623,56003,95100,97382,125337,152362,272206,295729,460286,560508,617675,793299
scaffold_4	96860736	96861906	RBMX_1	1	+	96860736	96861906	255,0,0	1	1170	0
scaffold_11	49445589	49445691	RBMX_2	1	+	49445589	49445691	255,0,0	1	102	0
scaffold_89	4432768	4436697	RBMX_3	1	+	4432768	4436697	255,0,0	8	111,108,171,153,114,126,108,309	0,303,1014,1593,2502,2703,2912,3620
scaffold_85	3240571	3240721	RBMX_4	1	+	3240571	3240721	255,0,0	1	150	0
scaffold_32	16402	24511	RBMX2_1	1	-	16402	24511	255,0,0	6	258,117,177,129,57,114	0,300,2063,4537,6784,7995
scaffold_21	43304432	43305723	RBMXL2_1	1	-	43304432	43305723	255,0,0	4	492,222,78,297	0,501,874,994
scaffold_41	20089679	20121257	RBP1_1	1	+	20089679	20121257	255,0,0	5	75,75,186,102,51	0,184,727,29379,31527
scaffold_10	69120352	69131029	RBP3_1	1	+	69120352	69131029	255,0,0	6	279,810,1827,192,138,309	0,360,1206,5994,9048,10368
scaffold_15	51939546	51943175	RBP5_1	1	-	51939546	51943175	255,0,0	3	102,187,75	0,2782,3554
scaffold_26	12474229	12475178	RBP7_1	1	-	12474229	12475178	255,0,0	2	102,180	0,769
scaffold_18	27258567	27284742	RBPJ_1	1	+	27258567	27284742	255,0,0	9	99,168,174,135,111,141,159,105,315	0,6856,16591,21459,21752,23861,25064,25579,25860
scaffold_19	44701686	44708599	RBPJL_1	1	+	44701686	44708599	255,0,0	11	126,72,117,174,150,93,150,159,108,162,102	0,1905,2151,2463,4395,4978,5334,6160,6446,6646,6811
scaffold_22	31512477	31696739	RBPMS_1	1	-	31512477	31696739	255,0,0	7	63,129,273,150,72,78,66	0,13240,16332,61939,99524,104020,184196
scaffold_59	10577512	10587580	RBPMS2_1	1	-	10577512	10587580	255,0,0	5	63,126,150,63,78	0,7477,8090,8553,9990
scaffold_12	33136291	33161609	RBSN_1	1	-	33136291	33161609	255,0,0	10	567,564,108,102,90,240,162,105,135,156	0,585,1762,3572,4588,14650,16849,18022,20531,25162
scaffold_10	44658379	44658526	RBSN_2	1	+	44658379	44658526	255,0,0	1	147	0
scaffold_5	84687468	84687684	RBX1_1	1	-	84687468	84687684	255,0,0	1	216	0
scaffold_73	4309143	4321619	RBX1_2	1	-	4309143	4321619	255,0,0	4	87,69,81,78	0,3183,10395,12398
scaffold_16	27239930	27286400	RC3H1_1	1	+	27239930	27286400	255,0,0	20	228,123,240,177,198,135,120,114,282,213,372,168,153,213,90,135,24,111,114,45	0,7825,9068,9757,13530,16421,21251,23523,26972,27630,30661,31481,37902,40927,41525,41765,43415,43475,45124,46425
scaffold_6	35161439	35202065	RC3H2_1	1	+	35161439	35202065	255,0,0	20	228,117,237,177,201,132,120,114,306,213,435,171,144,213,84,84,135,114,150,192	0,2838,5639,12797,16867,17536,17783,19970,27058,31168,32542,33516,36403,36867,37321,37671,37837,38217,38415,40434
scaffold_13	21399670	21408449	RCAN1_1	1	+	21399670	21408449	255,0,0	4	87,171,165,96	0,3896,6366,8683
scaffold_0	117926489	118049486	RCAN2_1	1	+	117926489	118049486	255,0,0	5	87,174,171,171,48	0,104389,106424,122766,122949
scaffold_34	2608281	2637793	RCAN3_1	1	+	2608281	2637793	255,0,0	4	195,174,171,183	0,26775,27987,29329
scaffold_23	30973553	31018789	RCBTB1_1	1	-	30973553	31018789	255,0,0	11	138,132,153,126,192,144,105,159,168,150,126	0,6988,7679,11093,24008,25458,25992,33199,36352,44543,45110
scaffold_23	29598749	29637267	RCBTB2_1	1	-	29598749	29637267	255,0,0	11	138,132,141,126,192,141,109,159,168,150,156	0,15887,17750,21671,22347,30908,34865,35109,35819,37984,38362
scaffold_34	6671848	6678708	RCC1_1	1	+	6671848	6678708	255,0,0	9	72,192,177,93,126,156,120,153,174	0,1807,2179,3188,3389,4242,4648,5113,6686
scaffold_45	16313775	16344131	RCC1L_1	1	-	16313775	16344131	255,0,0	10	72,84,177,90,180,84,57,63,126,129	0,6858,11698,13178,19661,23381,26102,26759,27519,30227
scaffold_26	5273005	5297973	RCC2_1	1	+	5273005	5297973	255,0,0	14	213,48,93,51,90,132,87,117,168,180,108,72,69,111	0,374,6243,9913,9966,12847,13391,14833,17979,19440,19895,20892,24077,24857
scaffold_28	16592441	16603037	RCCD1_1	1	+	16592441	16603037	255,0,0	6	105,387,120,93,177,150	0,320,874,2992,3438,10446
scaffold_71	2690735	2695855	RCE1_1	1	-	2690735	2695855	255,0,0	6	234,72,171,75,87,111	0,3622,3815,4528,4835,5009
scaffold_30	21903814	21930714	RCHY1_1	1	+	21903814	21930714	255,0,0	8	90,78,114,81,45,60,120,126	0,8764,9126,20423,22900,23097,24184,26774
scaffold_88	835085	892677	RCL1_1	1	-	835085	892677	255,0,0	9	147,105,156,126,123,75,270,72,135	0,14463,18828,21443,27093,28267,35840,39380,57457
scaffold_21	17520089	17533492	RCN1_1	1	-	17520089	17533492	255,0,0	5	105,201,60,180,255	0,1166,4499,6313,13148
scaffold_28	7874432	7888058	RCN2_1	1	-	7874432	7888058	255,0,0	7	150,141,96,117,192,102,144	0,704,1714,5453,10256,12947,13482
scaffold_9	73678237	73812922	RCOR1_1	1	-	73678237	73812922	255,0,0	9	231,57,78,195,81,117,162,84,111	0,883,1171,6150,10143,14427,15035,42337,134574
scaffold_71	5550194	5554130	RCOR2_1	1	+	5550194	5554130	255,0,0	11	126,57,81,165,123,72,213,81,57,231,312	0,844,1196,1606,1881,2097,2264,2851,3071,3267,3624
scaffold_13	18751853	18806551	RCOR3_1	1	+	18751853	18806551	255,0,0	11	147,57,84,162,123,81,219,78,57,243,342	0,501,7627,12614,14185,15036,29285,35643,45444,53668,54356
scaffold_33	19162983	19176712	RCSD1_1	1	+	19162983	19176712	255,0,0	5	99,90,69,207,195	0,1970,6819,10929,13534
scaffold_47	14125527	14131358	RCVRN_1	1	-	14125527	14131358	255,0,0	3	93,117,375	0,1563,5456
scaffold_148	3811	6307	RD3_1	1	-	3811	6307	255,0,0	3	138,153,294	0,144,2202
scaffold_9	81468720	81469657	RD3L_1	1	-	81468720	81469657	255,0,0	2	300,294	0,643
scaffold_8	20133996	20161643	RDH10_1	1	+	20133996	20161643	255,0,0	6	288,237,105,144,132,123	0,1894,23500,24821,27277,27524
scaffold_9	43300009	43312302	RDH11_1	1	-	43300009	43312302	255,0,0	6	105,186,210,108,154,120	0,6006,7117,7897,10340,12173
scaffold_4	84144708	84145200	RDH12_1	1	-	84144708	84145200	255,0,0	3	66,123,222	0,96,270
scaffold_9	43330401	43338273	RDH12_2	1	+	43330401	43338273	255,0,0	6	126,156,105,210,186,105	0,659,1593,2497,4392,7767
scaffold_4	16214207	16232523	RDH13_1	1	-	16214207	16232523	255,0,0	6	198,102,222,99,156,117	0,1711,3778,10550,16828,18199
scaffold_20	29734891	29740379	RDH14_1	1	-	29734891	29740379	255,0,0	3	615,81,282	0,5095,5206
scaffold_2	46261147	46277176	RDH16_1	1	-	46261147	46277176	255,0,0	3	168,261,312	0,13048,15717
scaffold_2	45107487	45110653	RDH5_1	1	+	45107487	45110653	255,0,0	4	309,258,165,219	0,682,2494,2947
scaffold_26	33618375	33624842	RDH8_1	1	-	33618375	33624842	255,0,0	6	216,180,93,180,147,129	0,303,1048,2116,2841,6338
scaffold_31	26637922	26644105	RDM1_1	1	-	26637922	26644105	255,0,0	5	108,168,123,186,99	0,1221,1782,5496,6084
scaffold_35	21951719	22008962	RDX_1	1	-	21951719	22008962	255,0,0	11	162,243,93,162,165,96,150,81,276,96,84	0,1438,3999,5520,23335,26096,28525,28885,51409,52159,57159
scaffold_28	4855559	4958802	REC114_1	1	+	4855559	4958802	255,0,0	5	156,93,84,210,156	0,26276,71084,92276,103087
scaffold_104	2838689	2844632	REC8_1	1	+	2838689	2844632	255,0,0	12	57,66,141,63,120,81,51,126,69,105,111,84	0,141,349,574,761,2837,3436,3835,5210,5429,5607,5859
scaffold_6	64175911	64258075	RECK_1	1	-	64175911	64258075	255,0,0	19	222,153,75,213,192,165,120,192,138,135,216,180,264,198,48,87,78,66,93	0,1200,2170,3749,5229,10022,19317,20839,22423,24839,26410,32386,34928,37367,63968,66113,69665,75618,82071
scaffold_2	11037238	11064855	RECQL_1	1	-	11037238	11064855	255,0,0	12	129,222,87,141,117,150,81,171,195,108,180,195	0,491,1806,3586,4231,4434,5633,7182,11645,15229,25965,27422
scaffold_185	197927	203214	RECQL4_1	1	-	197927	203214	255,0,0	11	111,108,354,126,243,120,114,147,93,174,135	0,206,831,1266,1806,2164,2627,3197,3412,4684,5152
scaffold_49	6867059	6897459	RECQL5_1	1	+	6867059	6897459	255,0,0	14	135,114,522,96,114,159,87,216,108,96,75,138,228,75	0,1012,2363,3577,4760,6239,7970,26725,27208,28248,28998,29124,29928,30325
scaffold_51	11324845	11341214	REELD1_1	1	-	11324845	11341214	255,0,0	5	429,315,162,225,195	0,2444,7990,10522,16174
scaffold_33	6727694	6728074	REEP1_1	1	-	6727694	6728074	255,0,0	1	380	0
scaffold_86	2101840	2162469	REEP1_2	1	+	2101840	2162469	255,0,0	8	78,78,120,114,180,36,153,57	0,16311,20425,23023,47569,52726,59488,60572
scaffold_1	55972724	55972799	REEP2_1	1	+	55972724	55972799	255,0,0	1	75	0
scaffold_10	45145735	45188699	REEP3_1	1	+	45145735	45188699	255,0,0	7	72,78,117,114,147,147,54	0,23416,26459,26750,35516,41650,42910
scaffold_22	14453478	14455631	REEP4_1	1	+	14453478	14455631	255,0,0	5	75,120,114,138,156	0,683,1231,1701,1997
scaffold_1	26953344	27002018	REEP5_1	1	-	26953344	27002018	255,0,0	5	48,170,138,96,117	0,6007,18619,47318,48557
scaffold_27	31574784	31575957	REG1A_1	1	-	31574784	31575957	255,0,0	2	69,75	0,1098
scaffold_27	31563745	31576460	REG1B_1	1	-	31563745	31576460	255,0,0	3	114,138,120	0,1132,12595
scaffold_27	31589319	31590232	REG3A_1	1	-	31589319	31590232	255,0,0	2	105,132	0,781
scaffold_27	31501598	31502820	REG3G_1	1	+	31501598	31502820	255,0,0	3	132,120,69	0,757,1153
scaffold_52	1318990	1343618	REL_1	1	-	1318990	1343618	255,0,0	10	306,81,117,66,213,102,144,87,150,144	0,357,465,1794,2613,2947,4492,14902,22096,24484
scaffold_71	3828460	3836032	RELA_1	1	+	3828460	3836032	255,0,0	10	159,147,93,135,102,213,81,81,171,315	0,326,1613,2060,3104,3425,5885,6059,7083,7257
scaffold_4	4071634	4107700	RELB_1	1	+	4071634	4107700	255,0,0	9	96,156,93,132,102,216,63,84,384	0,18222,19279,19522,20646,27696,30553,30751,35682
scaffold_18	40293026	40311772	RELL1_1	1	-	40293026	40311772	255,0,0	4	135,237,72,204	0,4612,16549,18542
scaffold_1	59397120	59399186	RELL2_1	1	+	59397120	59399186	255,0,0	5	180,63,60,192,339	0,575,718,1229,1727
scaffold_5	73376146	73828298	RELN_1	1	-	73376146	73828298	255,0,0	63	96,99,129,63,219,159,162,72,177,243,105,177,177,213,156,252,195,177,144,168,252,258,147,219,231,102,174,180,84,177,138,276,186,159,78,207,162,228,201,174,207,186,135,114,192,237,165,228,69,108,132,210,114,147,147,243,96,51,96,84,69,138,111	0,9078,10498,10635,12415,14635,15552,17077,19143,19888,21267,21518,23333,26022,27287,33732,36480,38657,40034,52618,61210,62330,65422,66738,71420,74383,74584,77092,78119,82084,82363,85177,85978,86355,93738,94960,96993,103958,110147,111041,114820,120967,122019,128392,129269,153025,162667,163519,169726,173553,174964,175917,177397,185798,203211,219941,223420,251013,258021,277070,306170,370430,452041
scaffold_79	4060899	4064637	RELT_1	1	-	4060899	4064637	255,0,0	5	258,78,81,255,168	0,427,704,2101,3570
scaffold_19	30818201	30825954	REM1_1	1	+	30818201	30825954	255,0,0	4	339,84,201,270	0,1310,5425,7483
scaffold_104	1573409	1576997	REM2_1	1	+	1573409	1576997	255,0,0	5	99,342,72,210,294	0,1292,1857,2753,3294
scaffold_13	8819321	8831700	REN_1	1	-	8819321	8831700	255,0,0	7	39,51,99,195,123,153,81	0,84,1136,4903,6837,7543,12298
scaffold_120	2109708	2116744	RENBP_1	1	+	2109708	2116744	255,0,0	9	99,78,171,225,81,177,132,90,78	0,285,778,1285,1933,2317,3661,6760,6958
scaffold_2	17396229	17396933	REP15_1	1	+	17396229	17396933	255,0,0	1	704	0
scaffold_91	77871	81065	REPIN1_1	1	-	77871	81065	255,0,0	3	630,1085,165	0,642,3029
scaffold_0	20621628	20703950	REPS1_1	1	+	20621628	20703950	255,0,0	19	153,120,198,159,123,165,66,150,126,81,87,102,72,120,66,186,147,108,66	0,30554,32380,32710,33783,34424,34882,36040,54934,58841,64681,68257,70431,71865,72879,74933,78217,79120,82256
scaffold_39	14543876	14759494	REPS2_1	1	-	14543876	14759494	255,0,0	13	66,105,138,138,45,141,66,105,99,129,147,126,54	0,9199,10731,65749,69394,86703,90626,93986,119421,136161,138643,150491,215564
scaffold_26	21016133	21024327	RER1_1	1	-	21016133	21024327	255,0,0	6	87,135,84,99,102,81	0,1244,3041,4914,6543,8113
scaffold_26	13971658	14276400	RERE_1	1	+	13971658	14276400	255,0,0	23	324,72,126,105,96,105,48,126,102,99,81,162,93,204,162,114,228,522,456,225,720,147,180	0,33166,42340,100008,101679,115594,150231,156781,158080,188113,228906,294911,296081,296614,298057,298715,299086,299452,299984,300566,301681,303890,304562
scaffold_2	4736502	4884534	RERG_1	1	-	4736502	4884534	255,0,0	4	408,90,57,60	0,1943,13232,147972
scaffold_2	7837583	7848494	RERGL_1	1	-	7837583	7848494	255,0,0	5	282,150,75,57,51	0,3159,4276,9827,10860
scaffold_3	7619203	7619293	RESP18_1	1	+	7619203	7619293	255,0,0	1	90	0
scaffold_38	8924281	8936365	REST_1	1	+	8924281	8936365	255,0,0	10	264,627,84,429,222,54,141,102,297,378	0,270,4369,9861,10314,10542,10638,11232,11385,11706
scaffold_63	603117	633705	RET_1	1	+	603117	633705	255,0,0	19	258,207,243,192,198,252,123,114,117,249,147,108,216,120,72,138,99,147,156	0,2163,4158,5400,6440,9351,10365,10947,11497,12483,15762,17707,19200,19506,21407,22957,24063,28979,30432
scaffold_112	68154	68271	RETNLB_1	1	-	68154	68271	255,0,0	1	117	0
scaffold_7	18740966	18868968	RETREG1_1	1	-	18740966	18868968	255,0,0	7	471,126,66,135,84,129,108	0,3987,4361,5241,10124,13908,127894
scaffold_3	7748663	7752936	RETREG2_1	1	-	7748663	7752936	255,0,0	8	609,135,93,141,87,136,102,279	0,857,1171,1412,1863,2358,3607,3994
scaffold_31	24230149	24247023	RETREG3_1	1	-	24230149	24247023	255,0,0	8	456,132,81,135,84,129,102,153	0,876,2169,3305,4268,4986,7813,16721
scaffold_86	3124429	3136766	RETSAT_1	1	+	3124429	3136766	255,0,0	11	150,180,246,201,198,123,138,111,165,159,135	0,2844,3356,5282,5890,7531,10858,11239,11425,11793,12202
scaffold_27	1558982	1636777	REV1_1	1	-	1558982	1636777	255,0,0	21	111,102,153,111,234,111,165,111,165,222,120,156,147,117,99,435,267,156,138,126,45	0,464,873,1636,2094,4793,5207,6465,12715,14910,24933,26667,28953,43608,45507,48308,48749,51640,65742,75952,77750
scaffold_10	23190284	23190743	REV3L_1	1	+	23190284	23190743	255,0,0	2	69,366	0,93
scaffold_0	51999491	52128020	REV3L_2	1	+	51999491	52128020	255,0,0	35	192,72,165,96,105,87,132,108,234,141,1863,159,510,168,216,1200,540,357,126,192,111,117,120,117,144,246,105,207,108,132,135,189,252,210,138	0,4530,14268,28116,28778,29873,30046,36527,39868,48704,49958,51833,51998,52529,52700,52925,57479,58043,61584,66669,68046,72325,77854,90296,91951,94888,96142,98569,101978,109672,116431,118026,118896,122689,128391
scaffold_26	23526446	23528315	REX1BD_1	1	-	23526446	23528315	255,0,0	3	69,255,90	0,1266,1779
scaffold_132	2038407	2069294	REXO1_1	1	+	2038407	2069294	255,0,0	17	156,240,126,291,90,111,144,192,87,207,138,132,123,114,138,111,75	0,19910,20174,20321,20702,20987,21119,21401,22704,23465,26972,27197,27743,28570,28814,29175,30812
scaffold_58	1356252	1365895	REXO2_1	1	+	1356252	1365895	255,0,0	7	147,87,78,111,108,54,129	0,1083,3964,4644,6058,7590,9514
scaffold_88	271604	283739	REXO4_1	1	+	271604	283739	255,0,0	6	111,90,192,87,78,72	0,3553,3939,5819,8612,12063
scaffold_65	2606900	2635846	REXO5_1	1	+	2606900	2635846	255,0,0	13	111,129,123,114,141,96,123,105,135,96,216,174,120	0,1072,6787,10436,11617,11907,16508,24655,25248,26487,27213,27659,28826
scaffold_18	42156856	42227994	RFC1_1	1	-	42156856	42227994	255,0,0	22	192,219,147,111,153,96,96,141,87,114,114,384,105,180,108,288,78,75,237,123,75,129	0,1677,6445,8336,8574,9203,9427,9673,10004,11336,13453,15403,17966,19933,23404,27673,30396,41877,42815,63967,65835,71009
scaffold_45	16989846	17017262	RFC2_1	1	+	16989846	17017262	255,0,0	10	69,42,105,102,102,159,66,81,114,108	0,2220,2590,12843,14716,18512,19014,20769,22106,27308
scaffold_35	22521839	22521911	RFC2_2	1	+	22521839	22521911	255,0,0	1	72	0
scaffold_11	3423491	3446152	RFC3_1	1	-	3423491	3446152	255,0,0	9	189,72,96,138,183,99,66,138,87	0,1956,5315,5488,7053,12326,13792,17715,22574
scaffold_25	7278417	7291273	RFC4_1	1	-	7278417	7291273	255,0,0	10	99,69,81,126,114,141,117,81,78,129	0,220,357,1186,1941,2254,3570,5584,8829,12727
scaffold_96	4058163	4059081	RFC5_1	1	-	4058163	4059081	255,0,0	1	918	0
scaffold_70	6202920	6211132	RFC5_2	1	-	6202920	6211132	255,0,0	10	93,57,75,135,78,162,72,81,135,63	0,1165,2317,2906,3439,4264,5629,6331,7764,8149
scaffold_1	7427742	7427904	RFESD_1	1	+	7427742	7427904	255,0,0	1	162	0
scaffold_31	4719923	4731551	RFFL_1	1	-	4719923	4731551	255,0,0	3	84,408,180	0,3757,11448
scaffold_75	5967715	5968052	RFK_1	1	-	5967715	5968052	255,0,0	2	210,123	0,214
scaffold_6	16579154	16587428	RFK_2	1	+	16579154	16587428	255,0,0	4	81,153,102,129	0,1103,6842,8145
scaffold_61	893674	894119	RFK_3	1	-	893674	894119	255,0,0	2	174,207	0,238
scaffold_84	2373159	2398551	RFLNA_1	1	-	2373159	2398551	255,0,0	3	282,111,42	0,2721,25350
scaffold_47	4225274	4231491	RFLNB_1	1	+	4225274	4231491	255,0,0	3	147,87,330	0,3847,5887
scaffold_3	26300061	26300864	RFNG_1	1	-	26300061	26300864	255,0,0	5	117,138,234,114,75	0,135,274,612,728
scaffold_57	3327004	3327769	RFPL2_1	1	-	3327004	3327769	255,0,0	2	360,402	0,363
scaffold_0	50144663	50145185	RFPL4B_1	1	-	50144663	50145185	255,0,0	3	111,186,102	0,156,420
scaffold_12	14521243	14557060	RFT1_1	1	+	14521243	14557060	255,0,0	12	96,120,192,102,129,78,51,129,147,105,252,159	0,4396,6544,8058,11945,19864,24222,25228,26467,31159,35063,35658
scaffold_36	23542169	23617272	RFTN1_1	1	+	23542169	23617272	255,0,0	2	144,186	0,74917
scaffold_3	29489996	29585227	RFTN2_1	1	+	29489996	29585227	255,0,0	10	138,183,108,156,207,123,102,78,171,72	0,20194,34661,34790,37169,42693,44012,77697,94982,95159
scaffold_48	15478830	15504974	RFWD3_1	1	-	15478830	15504974	255,0,0	10	141,216,177,150,126,117,93,138,90,204	0,3585,5476,7272,12847,13573,17192,17391,22373,25940
scaffold_26	29129739	29154710	RFX1_1	1	+	29129739	29154710	255,0,0	17	180,111,42,114,96,93,288,180,120,117,120,111,153,96,150,207,156	0,6752,7887,9158,10241,11845,17374,19273,20242,20461,21734,21953,22476,22703,24066,24303,24815
scaffold_119	1269861	1319428	RFX2_1	1	+	1269861	1319428	255,0,0	15	57,90,81,261,75,120,117,120,102,165,96,150,207,156,84	0,4067,7652,8373,17138,27810,32481,34720,35204,39101,41068,42630,43742,47178,49483
scaffold_88	2258553	2431710	RFX3_1	1	+	2258553	2431710	255,0,0	16	114,102,258,75,180,120,123,114,114,159,96,147,210,156,42,237	0,40903,62087,86904,96316,100385,112668,114575,119984,120562,124885,128290,134091,143205,168142,172920
scaffold_2	102798655	102998662	RFX4_1	1	+	102798655	102998662	255,0,0	18	42,87,66,123,63,213,78,162,102,54,147,93,117,120,162,165,138,270	0,36045,72203,90274,115209,120363,122019,128870,144935,147700,152813,157978,158501,173410,174253,188028,190278,199737
scaffold_11	41079900	41083157	RFX5_1	1	+	41079900	41083157	255,0,0	7	117,81,120,123,81,201,504	0,778,1115,1414,1673,2054,2753
scaffold_0	45185825	45243463	RFX6_1	1	-	45185825	45243463	255,0,0	17	168,210,513,207,123,117,108,147,159,51,111,78,108,84,63,123,159	0,3242,4302,6435,8656,10229,11270,13304,14319,17076,20358,20585,24149,40730,52535,54300,57479
scaffold_59	2031685	2061748	RFX7_1	1	-	2031685	2061748	255,0,0	7	2688,585,297,207,84,117,108	0,2691,5069,9101,9949,11393,29955
scaffold_27	3488584	3558197	RFX8_1	1	-	3488584	3558197	255,0,0	8	171,114,60,150,114,84,60,123	0,9119,18773,21646,23456,58862,60949,69490
scaffold_26	22968637	22973419	RFXANK_1	1	-	22968637	22973419	255,0,0	8	69,87,60,126,102,63,87,147	0,1025,1706,2308,2748,3096,3299,4635
scaffold_23	42043866	42064975	RFXAP_1	1	-	42043866	42064975	255,0,0	3	99,108,402	0,2862,20707
scaffold_23	20156790	20167296	RGCC_1	1	+	20156790	20167296	255,0,0	3	189,105,66	0,7618,10440
scaffold_16	16361474	16508870	RGL1_1	1	-	16361474	16508870	255,0,0	16	186,114,255,186,93,120,87,90,87,102,216,123,183,78,207,111	0,2515,9571,13427,22150,25206,29302,33113,40430,44312,48021,49626,53438,70154,94120,147285
scaffold_105	2657920	2665275	RGL2_1	1	+	2657920	2665275	255,0,0	16	156,87,165,51,114,168,252,102,87,75,120,99,111,291,114,210	0,1483,1815,2115,2258,2388,2828,3175,3385,3824,5568,5790,5968,6187,6903,7145
scaffold_26	32352305	32365126	RGL3_1	1	+	32352305	32365126	255,0,0	10	111,228,195,105,87,75,99,153,114,84	0,704,1321,7206,7414,8772,10269,11030,11269,12737
scaffold_28	24513179	24540430	RGMA_1	1	-	24513179	24540430	255,0,0	4	276,349,507,120	0,288,7458,27131
scaffold_1	10962944	10983716	RGMB_1	1	+	10962944	10983716	255,0,0	3	252,510,663	0,5200,20109
scaffold_56	3465587	3473367	RGN_1	1	-	3465587	3473367	255,0,0	5	156,135,213,183,159	0,688,2838,4447,7621
scaffold_6	64608972	64612532	RGP1_1	1	-	64608972	64612532	255,0,0	8	222,192,123,147,153,81,138,114	0,1087,1495,1833,2245,2498,2891,3446
scaffold_63	7292847	7300427	RGR_1	1	+	7292847	7300427	255,0,0	4	158,126,153,123	0,1641,3888,7457
scaffold_16	5898330	5901839	RGS1_1	1	-	5898330	5901839	255,0,0	4	183,162,78,135	0,942,2922,3374
scaffold_123	2379508	2412032	RGS10_1	1	+	2379508	2412032	255,0,0	4	141,84,147,144	0,1506,14394,32380
scaffold_53	15509798	15509879	RGS11_1	1	+	15509798	15509879	255,0,0	1	81	0
scaffold_18	1726906	1841049	RGS12_1	1	-	1726906	1841049	255,0,0	17	144,153,96,129,72,150,78,144,183,141,93,171,60,225,72,105,1176	0,1690,4866,14289,15046,15473,18405,20472,20907,21916,22945,23587,88030,112149,112375,112449,112967
scaffold_16	5768475	5787543	RGS13_1	1	-	5768475	5787543	255,0,0	3	180,165,60	0,1449,19008
scaffold_1	101996001	102010180	RGS14_1	1	+	101996001	102010180	255,0,0	12	48,141,90,141,150,111,90,204,75,126,84,201	0,7368,7874,8061,9208,9506,10153,10703,12829,13111,13319,13978
scaffold_16	17914074	17917981	RGS16_1	1	+	17914074	17917981	255,0,0	4	111,63,165,210	0,912,1263,3697
scaffold_0	4813441	4847591	RGS17_1	1	+	4813441	4847591	255,0,0	4	117,87,234,168	0,18189,20914,33982
scaffold_16	6438944	6486712	RGS18_1	1	-	6438944	6486712	255,0,0	4	255,168,60,120	0,7890,46170,47648
scaffold_121	235060	235798	RGS19_1	1	+	235060	235798	255,0,0	3	69,234,189	0,227,549
scaffold_16	5614285	5616856	RGS2_1	1	-	5614285	5616856	255,0,0	5	192,150,60,102,75	0,494,1200,1362,2496
scaffold_8	2781507	2879454	RGS20_1	1	+	2781507	2879454	255,0,0	4	255,144,228,186	0,55655,93500,97761
scaffold_16	6214235	6239977	RGS21_1	1	-	6214235	6239977	255,0,0	3	201,168,75	0,20946,25667
scaffold_8	46773028	46897273	RGS22_1	1	-	46773028	46897273	255,0,0	24	96,123,177,162,69,156,168,174,90,195,102,126,84,174,165,201,252,57,129,102,45,84,228,57	0,8848,12798,17847,22696,24802,26817,28152,30107,32113,71941,72600,74184,88864,97075,98392,98674,98944,100972,104248,104374,105025,109558,124188
scaffold_6	46306266	46424861	RGS3_1	1	-	46306266	46424861	255,0,0	23	183,165,60,102,63,63,369,504,105,123,45,111,87,195,42,351,105,81,90,66,63,93,51	0,951,1707,2150,2350,5850,13741,14206,55359,60096,67691,72659,78844,81866,88035,88984,90383,91287,99526,100788,111001,112860,118544
scaffold_33	13046671	13051892	RGS4_1	1	+	13046671	13051892	255,0,0	5	42,105,66,165,237	0,3199,3595,4395,4984
scaffold_33	13155679	13237867	RGS5_1	1	-	13155679	13237867	255,0,0	5	156,165,54,117,42	0,14496,33553,40693,82146
scaffold_9	47970221	48546281	RGS6_1	1	+	47970221	48546281	255,0,0	16	84,99,51,108,51,66,78,81,75,96,63,111,126,186,93,57	0,399487,496369,500196,501227,506734,512504,515250,516502,518723,520842,532691,544593,553697,572127,576003
scaffold_16	40438791	40992712	RGS7_1	1	-	40438791	40992712	255,0,0	16	72,90,189,126,111,63,96,75,81,78,66,54,105,51,96,78	0,2428,5949,13388,15000,16071,18777,26939,66119,66304,67470,109439,112445,157786,291405,553843
scaffold_7	67638420	67804030	RGS7BP_1	1	+	67638420	67804030	255,0,0	6	165,168,129,147,72,90	0,1070,110943,143491,147584,165520
scaffold_16	17819307	17843826	RGS8_1	1	+	17819307	17843826	255,0,0	4	105,63,165,180	0,1051,22539,24339
scaffold_49	14312431	14381183	RGS9_1	1	+	14312431	14381183	255,0,0	20	57,99,108,51,60,75,84,72,63,114,114,90,138,90,120,90,144,198,57,72	0,11739,18500,18984,19285,19688,23772,33403,45853,46931,48813,52095,53596,54694,57207,66024,66150,66321,68620,68680
scaffold_43	10125513	10126197	RGS9BP_1	1	-	10125513	10126197	255,0,0	2	117,537	0,147
scaffold_16	18010561	18081190	RGSL1_1	1	-	18010561	18081190	255,0,0	14	141,126,132,120,183,114,165,465,345,162,105,129,66,84	0,13588,17735,22282,27029,47433,53379,59106,59739,61146,62472,64714,66286,70545
scaffold_0	114414859	114426176	RHAG_1	1	+	114414859	114426176	255,0,0	8	186,147,129,168,138,123,72,81	0,1048,3578,4643,6328,7242,10944,11236
scaffold_55	11790417	11900212	RHBDD1_1	1	-	11790417	11900212	255,0,0	5	90,147,120,141,426	0,62455,75506,107692,109369
scaffold_45	2108171	2117403	RHBDD2_1	1	-	2108171	2117403	255,0,0	4	354,150,405,174	0,2148,6834,9058
scaffold_68	5446010	5450398	RHBDD3_1	1	+	5446010	5450398	255,0,0	5	147,384,159,288,177	0,2231,3570,3834,4211
scaffold_53	15734197	15740724	RHBDF1_1	1	+	15734197	15740724	255,0,0	17	117,132,216,210,123,159,207,117,75,162,99,66,93,75,105,153,417	0,182,1131,1820,2121,2315,2911,3191,3422,3599,4321,4525,4967,5450,5589,5795,6110
scaffold_49	6099145	6108717	RHBDF2_1	1	+	6099145	6108717	255,0,0	18	105,81,60,195,204,129,120,189,114,75,162,108,66,93,75,105,153,417	0,1122,1209,1875,2156,3250,3757,4138,5265,5640,5858,6405,6655,6813,7180,7408,7676,9155
scaffold_53	15225121	15226869	RHBDL1_1	1	-	15225121	15226869	255,0,0	7	267,60,105,108,153,222,183	0,359,510,691,940,1162,1565
scaffold_34	18280753	18318792	RHBDL2_1	1	-	18280753	18318792	255,0,0	6	177,54,102,111,150,246	0,2909,13636,30251,34405,37793
scaffold_31	1780190	1832370	RHBDL3_1	1	+	1780190	1832370	255,0,0	8	111,174,225,150,111,102,60,246	0,20553,25563,28747,31686,38349,48840,51934
scaffold_33	4834922	4844835	RHBG_1	1	+	4834922	4844835	255,0,0	8	192,201,153,147,168,138,135,123	0,5606,6342,6606,8411,8858,9124,9790
scaffold_34	3530174	3530321	RHCE_1	1	-	3530174	3530321	255,0,0	1	147	0
scaffold_28	17448815	17468270	RHCG_1	1	+	17448815	17468270	255,0,0	7	144,183,150,147,171,138,144	0,11079,12757,16161,17333,18978,19311
scaffold_34	3516405	3518386	RHD_1	1	-	3516405	3518386	255,0,0	2	129,162	0,1819
scaffold_12	60139789	60210761	RHEB_1	1	-	60139789	60210761	255,0,0	8	90,84,45,60,84,63,75,54	0,8218,9074,9234,13152,18394,33591,70918
scaffold_2	35404132	35406951	RHEBL1_1	1	-	35404132	35406951	255,0,0	7	90,81,60,84,63,72,51	0,250,1203,1350,1697,2094,2768
scaffold_13	11178420	11178513	RHEX_1	1	+	11178420	11178513	255,0,0	1	93	0
scaffold_15	47123645	47125441	RHNO1_1	1	+	47123645	47125441	255,0,0	3	114,90,342	0,1307,1454
scaffold_12	33702990	33708435	RHO_1	1	-	33702990	33708435	255,0,0	5	111,237,168,168,360	0,927,1293,2775,5085
scaffold_12	18040450	18048738	RHOA_1	1	+	18040450	18048738	255,0,0	4	153,123,134,174	0,3513,6476,8114
scaffold_14	54758214	54758516	RHOA_2	1	-	54758214	54758516	255,0,0	2	153,114	0,188
scaffold_1	20234333	20234849	RHOA_3	1	+	20234333	20234849	255,0,0	2	329,183	0,333
scaffold_1	46391621	46392232	RHOA_4	1	-	46391621	46392232	255,0,0	3	129,123,69	0,219,542
scaffold_107	38817	39396	RHOA_5	1	-	38817	39396	255,0,0	1	579	0
scaffold_87	5912254	5912833	RHOA_6	1	-	5912254	5912833	255,0,0	1	579	0
scaffold_87	6279923	6280502	RHOA_7	1	-	6279923	6280502	255,0,0	1	579	0
scaffold_87	6438049	6438626	RHOA_8	1	-	6438049	6438626	255,0,0	2	183,393	0,184
scaffold_20	32154281	32154869	RHOB_1	1	+	32154281	32154869	255,0,0	1	588	0
scaffold_10	42245862	42284647	RHOBTB1_1	1	-	42245862	42284647	255,0,0	9	165,105,87,150,120,975,186,102,192	0,631,3261,7982,14496,16300,20993,38140,38593
scaffold_22	13450645	13466400	RHOBTB2_1	1	-	13450645	13466400	255,0,0	10	219,102,93,147,120,525,459,186,102,192	0,1604,2606,8784,11495,11899,12466,13581,14236,15563
scaffold_1	7527279	7590855	RHOBTB3_1	1	+	7527279	7590855	255,0,0	12	282,186,156,111,366,114,126,60,57,168,96,114	0,4457,11048,14954,17325,25989,29712,40136,40235,43117,52765,63462
scaffold_11	58332586	58334922	RHOC_1	1	-	58332586	58334922	255,0,0	4	175,132,123,156	0,1052,1492,2180
scaffold_71	2492781	2502315	RHOD_1	1	-	2492781	2502315	255,0,0	5	165,135,111,84,132	0,686,3449,4371,9402
scaffold_84	4423146	4432217	RHOF_1	1	+	4423146	4432217	255,0,0	4	93,111,135,162	0,7626,7809,8909
scaffold_79	8051790	8052363	RHOG_1	1	-	8051790	8052363	255,0,0	1	573	0
scaffold_18	43198664	43199237	RHOH_1	1	+	43198664	43199237	255,0,0	1	573	0
scaffold_9	38822117	38926604	RHOJ_1	1	+	38822117	38926604	255,0,0	5	174,60,165,132,138	0,82599,93892,96190,104349
scaffold_52	15350043	15393998	RHOQ_1	1	-	15350043	15393998	255,0,0	5	153,96,165,63,144	0,4225,4806,43174,43811
scaffold_31	1703554	1745352	RHOT1_1	1	+	1703554	1745352	255,0,0	18	57,81,45,54,51,111,102,99,108,123,84,147,99,132,84,120,204,114	0,2028,4396,4762,4964,8899,9331,14770,15362,16195,17586,18054,20649,23316,24100,26936,28049,41684
scaffold_53	15229752	15234151	RHOT2_1	1	-	15229752	15234151	255,0,0	12	198,135,111,75,120,111,96,102,114,54,81,78	0,709,1180,1374,1833,2035,2254,2436,2785,3195,3916,4321
scaffold_33	19313515	19320795	RHOU_1	1	+	19313515	19320795	255,0,0	3	81,57,456	0,1763,6824
scaffold_64	10487394	10488455	RHOV_1	1	-	10487394	10488455	255,0,0	3	444,57,207	0,644,854
scaffold_146	927747	934145	RHPN1_1	1	-	927747	934145	255,0,0	6	138,147,168,129,75,126	0,217,3172,3451,5110,6272
scaffold_43	9772580	9811857	RHPN2_1	1	+	9772580	9811857	255,0,0	14	117,126,69,81,126,165,189,156,120,195,78,150,150,222	0,12630,14510,20206,20660,21826,24823,25404,28087,30728,32981,33310,33776,39055
scaffold_85	1736537	1743519	RIBC1_1	1	+	1736537	1743519	255,0,0	6	102,150,132,153,195,78	0,1642,1846,6408,6597,6904
scaffold_102	530570	544005	RIBC2_1	1	+	530570	544005	255,0,0	5	105,81,330,228,165	0,1113,5108,11616,13270
scaffold_6	93267966	93377285	RIC1_1	1	-	93267966	93377285	255,0,0	26	78,198,180,177,192,285,138,156,729,108,135,162,90,111,39,204,153,147,90,87,135,144,105,81,108,144	0,84,1322,1648,2349,13402,15422,15648,17609,18783,22058,23119,24117,25619,26024,31007,32806,36009,38526,41376,41812,42217,49617,66610,86045,109175
scaffold_21	41472475	41510612	RIC3_1	1	+	41472475	41510612	255,0,0	5	123,234,87,150,435	0,18277,23392,31561,37702
scaffold_198	21415	25340	RIC8A_1	1	+	21415	25340	255,0,0	4	606,144,84,120	0,1540,3468,3805
scaffold_2	103011145	103143563	RIC8B_1	1	+	103011145	103143563	255,0,0	10	84,48,609,93,231,93,147,147,111,117	0,8246,43327,70085,87566,88559,97753,107001,117646,132301
scaffold_7	43313420	43457707	RICTOR_1	1	-	43313420	43457707	255,0,0	38	75,135,126,159,231,84,180,723,282,231,108,96,87,108,78,75,165,129,198,138,45,102,165,102,81,72,87,87,84,66,69,174,123,66,129,63,99,48	0,200,1712,2177,3819,5015,5860,10613,11339,15597,16242,16709,18976,19480,26932,27491,27736,29259,29651,30259,31734,31884,32268,34732,36716,36932,37118,37737,38976,44390,47686,52375,55762,59284,63363,64360,76025,144239
scaffold_16	17788703	17788766	RIDA_1	1	-	17788703	17788766	255,0,0	1	63	0
scaffold_8	44980042	44988505	RIDA_2	1	-	44980042	44988505	255,0,0	4	60,69,111,60	0,610,2261,8403
scaffold_3	76738844	76791286	RIF1_1	1	-	76738844	76791286	255,0,0	34	201,108,153,117,75,84,177,312,507,171,711,84,147,111,204,39,264,99,150,108,180,39,87,102,111,165,66,153,138,90,192,135,102,99	0,1179,2411,3317,3523,3991,7743,9069,9546,10064,10265,11483,11935,13675,15662,16637,18334,20577,33790,34306,35290,35922,36569,38122,39283,39628,40529,41924,42897,43856,46146,47428,48502,52343
scaffold_11	40637093	40637171	RIIAD1_1	1	-	40637093	40637171	255,0,0	1	78	0
scaffold_47	4852023	4853869	RILP_1	1	-	4852023	4853869	255,0,0	7	123,132,90,108,108,93,228	0,478,912,1050,1252,1454,1618
scaffold_84	2972700	3020885	RILPL1_1	1	+	2972700	3020885	255,0,0	8	309,150,120,222,171,96,90,105	0,8453,21649,22423,36142,39038,44738,48080
scaffold_84	3040132	3047999	RILPL2_1	1	+	3040132	3047999	255,0,0	3	303,150,117	0,4668,7750
scaffold_113	1612405	1674654	RIMBP2_1	1	-	1612405	1674654	255,0,0	15	135,72,105,168,174,162,102,126,228,153,672,141,111,75,102	0,1401,2767,7440,8987,17983,21282,22088,22286,24242,29580,30255,32878,33920,62147
scaffold_34	21907202	21940113	RIMKLA_1	1	+	21907202	21940113	255,0,0	5	161,231,87,204,489	0,17214,21954,28731,32422
scaffold_15	53901417	53932891	RIMKLB_1	1	+	53901417	53932891	255,0,0	6	174,231,87,204,405,54	0,23968,26041,28848,31012,31420
scaffold_0	93669278	94143596	RIMS1_1	1	-	93669278	94143596	255,0,0	33	222,135,102,111,138,237,165,114,114,183,72,84,90,78,63,126,159,66,153,174,129,111,48,126,99,111,69,168,699,345,213,81,87	0,2221,2954,9413,11949,59051,90552,97254,114028,115211,122468,130548,138972,139948,143799,145484,146491,152479,153642,153924,154560,155795,158414,161875,166034,168096,168805,217882,218051,222348,257795,382545,474231
scaffold_8	50273608	50912936	RIMS2_1	1	+	50273608	50912936	255,0,0	34	147,87,210,309,75,162,567,78,69,210,120,99,126,48,111,45,132,174,153,66,156,117,66,180,111,105,168,252,243,141,114,75,138,219	0,116583,131903,200192,292509,292587,292752,293366,339574,339760,341455,343812,345092,346961,348898,352973,356522,360794,367633,405523,417600,420943,430056,444934,446011,503151,524253,525275,572153,631825,636073,636735,638062,639109
scaffold_34	19975064	19989134	RIMS3_1	1	-	19975064	19989134	255,0,0	6	216,135,93,114,144,216	0,2084,2551,5064,7805,13854
scaffold_19	44061259	44078462	RIMS4_1	1	-	44061259	44078462	255,0,0	6	219,141,99,48,63,138	0,3969,4683,4984,5033,17065
scaffold_71	3165661	3170023	RIN1_1	1	+	3165661	3170023	255,0,0	11	171,114,72,93,741,300,132,150,252,111,33	0,263,464,642,831,1866,2376,2677,3882,4143,4329
scaffold_19	7683577	7802484	RIN2_1	1	-	7683577	7802484	255,0,0	13	324,162,132,306,321,264,405,93,69,111,177,96,57	0,3146,9856,12012,23965,24322,24592,28353,33464,36893,40685,68223,118850
scaffold_9	69468467	69530882	RIN3_1	1	+	69468467	69530882	255,0,0	9	75,96,144,207,561,306,135,162,282	0,9546,20171,21005,21239,28399,46883,57114,62133
scaffold_99	2104678	2113556	RINL_1	1	-	2104678	2113556	255,0,0	8	141,129,309,273,138,66,78,162	0,321,726,1480,1991,2657,2804,8716
scaffold_5	75405596	75423631	RINT1_1	1	+	75405596	75423631	255,0,0	13	177,243,174,153,147,120,225,57,204,213,183,117,189	0,4518,7468,7908,8619,10538,10745,11739,13228,15248,16280,16540,17846
scaffold_54	10716478	10737966	RIOK1_1	1	+	10716478	10737966	255,0,0	16	69,87,75,42,93,111,81,90,138,102,99,72,120,51,156,108	0,4574,5314,6486,9063,10787,11000,12126,12634,13123,13445,15288,17440,18575,20126,21380
scaffold_1	9248152	9277084	RIOK2_1	1	-	9248152	9277084	255,0,0	10	162,102,522,90,192,90,177,114,138,84	0,5830,7899,9180,12669,17441,20541,23014,24349,28848
scaffold_4	78456544	78472753	RIOK3_1	1	-	78456544	78472753	255,0,0	12	105,108,90,78,168,192,126,144,108,108,141,114	0,1052,2011,2194,3662,5030,9887,12709,14442,14770,14965,16095
scaffold_13	61953746	61989416	RIOX2_1	1	-	61953746	61989416	255,0,0	8	153,81,150,102,102,129,123,429	0,661,18765,19724,23201,28453,30080,35241
scaffold_54	4734079	4786724	RIPK1_1	1	+	4734079	4786724	255,0,0	8	162,153,135,228,150,408,153,285	0,993,4364,10312,12307,47289,49815,52360
scaffold_8	36714633	36747374	RIPK2_1	1	+	36714633	36747374	255,0,0	10	174,156,156,156,51,156,90,90,93,333	0,8897,11468,14952,17062,20321,23296,28245,29394,32408
scaffold_104	3018395	3019635	RIPK3_1	1	-	3018395	3019635	255,0,0	2	138,75	0,1165
scaffold_67	8090881	8122890	RIPK4_1	1	-	8090881	8122890	255,0,0	9	1119,240,114,165,48,147,183,111,165	0,4046,7128,8142,10807,13088,21276,21460,31844
scaffold_48	9013862	9022392	RIPOR1_1	1	+	9013862	9022392	255,0,0	22	126,168,78,54,126,147,132,378,219,78,96,237,228,120,135,135,162,159,198,84,90,96	0,220,514,1238,1820,3114,3332,3546,3945,4341,4521,4704,4956,5283,6331,6735,6987,7409,7718,8005,8200,8434
scaffold_44	1891721	2194455	RIPOR2_1	1	+	1891721	2194455	255,0,0	22	78,126,156,78,54,150,63,45,126,147,129,147,114,357,90,78,135,159,159,204,90,99	0,230401,231833,232869,237291,240729,247878,257483,258717,259382,262079,262875,266607,266925,271138,271240,279635,281944,282863,287318,298437,302635
scaffold_75	774440	810606	RIPOR3_1	1	-	774440	810606	255,0,0	20	99,90,204,159,159,138,117,117,171,375,129,144,126,45,63,150,63,78,147,111	0,544,3911,4585,5625,6327,7165,8243,10521,10719,13370,14498,14729,15026,15366,15533,16417,25225,28558,36055
scaffold_32	25013064	25013843	RIPPLY1_1	1	+	25013064	25013843	255,0,0	2	57,156	0,623
scaffold_0	81700076	81700214	RIPPLY2_1	1	-	81700076	81700214	255,0,0	1	138	0
scaffold_67	1424392	1435529	RIPPLY3_1	1	+	1424392	1435529	255,0,0	2	102,111	0,11026
scaffold_33	4387188	4392109	RIT1_1	1	-	4387188	4392109	255,0,0	5	228,192,75,57,105	0,1507,1927,4593,4816
scaffold_4	56459831	56856023	RIT2_1	1	+	56459831	56856023	255,0,0	5	99,60,90,196,225	0,81403,145832,223327,395967
scaffold_70	10463057	10464123	RITA1_1	1	-	10463057	10464123	255,0,0	3	423,54,300	0,453,766
scaffold_28	17754007	17762359	RLBP1_1	1	+	17754007	17762359	255,0,0	6	129,204,180,153,117,156	0,1697,3511,6721,7758,8196
scaffold_34	19501601	19593525	RLF_1	1	+	19501601	19593525	255,0,0	12	216,156,81,132,204,138,141,468,1035,480,1965,669	0,32435,34003,35790,42569,75451,82062,87271,87751,88789,89272,91255
scaffold_24	26842246	26846598	RLIM_1	1	+	26842246	26846598	255,0,0	5	168,84,348,819,366	0,1083,2777,3128,3986
scaffold_82	2517022	2520919	RLIM_2	1	-	2517022	2520919	255,0,0	4	276,576,321,186	0,672,1290,3711
scaffold_26	29097476	29099170	RLN3_1	1	-	29097476	29099170	255,0,0	2	228,180	0,1514
scaffold_4	78424567	78446609	RMC1_1	1	-	78424567	78446609	255,0,0	19	78,225,69,108,75,120,105,129,51,105,108,87,105,141,87,63,87,81,99	0,1004,1325,1490,1950,2345,3987,4781,7093,10446,11284,11728,13046,13642,16322,17619,18507,21285,21943
scaffold_8	33564851	33581832	RMDN1_1	1	-	33564851	33581832	255,0,0	7	141,84,57,90,162,90,117	0,4830,6224,8686,11295,13327,16864
scaffold_40	11366784	11441950	RMDN2_1	1	+	11366784	11441950	255,0,0	6	444,177,114,72,78,99	0,28740,30918,59360,60402,75067
scaffold_64	10359261	10374069	RMDN3_1	1	-	10359261	10374069	255,0,0	11	81,51,102,75,81,111,99,141,147,192,183	0,217,578,935,1174,5276,6137,6251,10794,11348,14625
scaffold_6	7933511	7935389	RMI1_1	1	-	7933511	7935389	255,0,0	2	585,1290	0,588
scaffold_53	3812291	3819272	RMI2_1	1	-	3812291	3819272	255,0,0	2	147,258	0,6723
scaffold_0	6598486	6637743	RMND1_1	1	+	6598486	6637743	255,0,0	10	504,108,75,42,102,102,69,75,123,120	0,12822,16325,19378,22243,25074,26473,27301,30296,39137
scaffold_86	1626921	1677171	RMND5A_1	1	-	1626921	1677171	255,0,0	8	60,156,105,165,165,105,132,144	0,1539,3812,6556,7607,21712,23227,50106
scaffold_1	102544351	102555514	RMND5B_1	1	+	102544351	102555514	255,0,0	9	153,153,138,105,165,165,105,156,60	0,6281,6566,8030,8344,9345,10668,10863,11103
scaffold_118	1350853	1351318	RNASE1_1	1	+	1350853	1351318	255,0,0	1	465	0
scaffold_118	1824898	1825546	RNASE10_1	1	-	1824898	1825546	255,0,0	2	372,240	0,408
scaffold_118	1753495	1754116	RNASE11_1	1	+	1753495	1754116	255,0,0	2	411,150	0,471
scaffold_118	1747567	1747963	RNASE12_1	1	+	1747567	1747963	255,0,0	1	396	0
scaffold_118	1180846	1181302	RNASE13_1	1	+	1180846	1181302	255,0,0	2	60,366	0,90
scaffold_118	1510939	1511377	RNASE4_1	1	-	1510939	1511377	255,0,0	1	438	0
scaffold_118	1380324	1380726	RNASE6_1	1	-	1380324	1380726	255,0,0	1	402	0
scaffold_118	1434086	1434521	RNASE6_2	1	-	1434086	1434521	255,0,0	1	435	0
scaffold_118	1490495	1490906	RNASE6_3	1	-	1490495	1490906	255,0,0	1	411	0
scaffold_118	1782584	1782776	RNASE9_1	1	+	1782584	1782776	255,0,0	1	192	0
scaffold_20	12431035	12442481	RNASEH1_1	1	-	12431035	12442481	255,0,0	7	81,126,84,54,102,117,75	0,1071,2769,3349,4679,10187,11371
scaffold_26	30286961	30290523	RNASEH2A_1	1	-	30286961	30290523	255,0,0	7	126,87,138,90,72,72,126	0,1085,1278,2716,2937,3187,3436
scaffold_23	32980188	33040259	RNASEH2B_1	1	+	32980188	33040259	255,0,0	7	75,111,117,75,84,81,102	0,2224,14644,31102,44732,57517,59969
scaffold_71	3775425	3776193	RNASEH2C_1	1	+	3775425	3776193	255,0,0	2	174,144	0,624
scaffold_47	10970445	10971840	RNASEK_1	1	+	10970445	10971840	255,0,0	3	111,78,138	0,759,1257
scaffold_16	17939961	17966830	RNASEL_1	1	+	17939961	17966830	255,0,0	5	468,672,75,201,147	0,498,1224,8934,26722
scaffold_2	35211613	35217830	RND1_1	1	-	35211613	35217830	255,0,0	5	246,132,111,87,171	0,1184,2194,5215,6046
scaffold_31	24554847	24557662	RND2_1	1	+	24554847	24557662	255,0,0	5	102,84,114,132,249	0,555,1428,2227,2566
scaffold_3	77831905	77849907	RND3_1	1	+	77831905	77849907	255,0,0	5	150,87,111,132,252	0,618,12613,15963,17750
scaffold_70	3845661	3877272	RNF10_1	1	-	3845661	3877272	255,0,0	17	165,57,102,153,102,117,135,210,60,126,162,138,183,90,198,201,147	0,249,2834,4520,5661,6003,7119,7468,7681,8016,10082,10916,11133,12586,13541,20904,31464
scaffold_86	1769089	1791035	RNF103_1	1	+	1769089	1791035	255,0,0	4	222,144,114,1569	0,3289,13967,20377
scaffold_17	45763961	45768453	RNF11_1	1	-	45763961	45768453	255,0,0	2	168,174	0,4318
scaffold_59	4819839	4863183	RNF111_1	1	+	4819839	4863183	255,0,0	14	879,126,165,195,300,66,129,348,126,126,93,93,129,117	0,6719,10148,12186,22887,27038,27170,32139,34155,35310,38150,40032,41397,43227
scaffold_96	3633833	3637492	RNF112_1	1	+	3633833	3637492	255,0,0	8	279,210,87,105,57,159,54,471	0,453,836,1141,1955,2576,2805,3188
scaffold_32	10937489	10938512	RNF113A_1	1	+	10937489	10938512	255,0,0	2	126,894	0,129
scaffold_75	120538	130589	RNF114_1	1	+	120538	130589	255,0,0	5	147,105,120,108,63	0,1716,2369,8537,9988
scaffold_127	1321200	1388017	RNF115_1	1	-	1321200	1388017	255,0,0	7	129,117,93,69,123,57,69	0,1070,3853,4902,16051,38427,66748
scaffold_79	7766066	7809824	RNF121_1	1	-	7766066	7809824	255,0,0	7	117,102,135,120,111,153,147	0,1821,2755,12438,15730,18996,43611
scaffold_22	28816181	28827987	RNF122_1	1	+	28816181	28827987	255,0,0	4	156,51,84,111	0,9665,11340,11695
scaffold_12	17730652	17755352	RNF123_1	1	-	17730652	17755352	255,0,0	37	117,87,90,138,84,78,186,138,84,87,90,75,189,105,81,144,204,105,102,120,72,63,99,117,78,90,126,105,114,126,69,87,87,54,96,81,87	0,202,404,654,4375,4687,4853,5146,6541,6713,6890,7102,7992,10158,11068,11451,11944,12388,13859,14583,14906,15162,15423,15711,16600,16755,17001,17588,17776,18285,18569,18866,19218,19424,19781,20018,24613
scaffold_4	68617983	68650561	RNF125_1	1	-	68617983	68650561	255,0,0	6	84,108,93,87,153,165	0,2195,4693,7411,11238,32413
scaffold_153	377288	387583	RNF126_1	1	-	377288	387583	255,0,0	6	135,117,246,66,57,75	0,251,1843,2186,2826,10220
scaffold_32	25164640	25241023	RNF128_1	1	-	25164640	25241023	255,0,0	8	129,165,96,81,72,246,162,321	0,4432,5497,6510,7180,21389,75891,76062
scaffold_41	9949470	10047210	RNF13_1	1	-	9949470	10047210	255,0,0	9	363,81,93,105,90,96,126,81,114	0,655,17781,36855,43328,50407,74191,92517,97626
scaffold_1	106427791	106680463	RNF130_1	1	-	106427791	106680463	255,0,0	10	105,99,135,72,96,84,72,252,195,228	0,79136,82621,82757,85385,97912,107072,159014,200480,252444
scaffold_60	13399194	13400148	RNF130_2	1	+	13399194	13400148	255,0,0	2	150,727	0,227
scaffold_530	17934	18760	RNF130_3	1	+	17934	18760	255,0,0	1	826	0
scaffold_265	29636	30462	RNF130_4	1	+	29636	30462	255,0,0	1	826	0
scaffold_209	416359	417333	RNF130_5	1	-	416359	417333	255,0,0	1	974	0
scaffold_422	5174	6252	RNF130_6	1	-	5174	6252	255,0,0	2	978,99	0,979
scaffold_31	1638280	1661245	RNF135_1	1	+	1638280	1661245	255,0,0	4	150,108,171,522	0,168,6096,22443
scaffold_4	68561218	68593907	RNF138_1	1	-	68561218	68593907	255,0,0	7	66,108,114,57,117,162,111	0,1708,3814,4769,7979,9471,32578
scaffold_8	70214976	70239676	RNF139_1	1	+	70214976	70239676	255,0,0	2	180,1794	0,22906
scaffold_1	59776946	59798290	RNF14_1	1	+	59776946	59798290	255,0,0	6	156,156,525,231,174,132	0,1154,7882,16911,19865,21212
scaffold_89	6058087	6065777	RNF14_2	1	-	6058087	6065777	255,0,0	5	120,240,363,147,135	0,4798,5610,5985,7555
scaffold_21	39172443	39198300	RNF141_1	1	+	39172443	39198300	255,0,0	5	144,108,180,111,147	0,5741,14412,18806,25710
scaffold_20	16126711	16181147	RNF144A_1	1	+	16126711	16181147	255,0,0	7	135,105,60,207,150,87,132	0,20072,20336,28060,33890,40377,54304
scaffold_44	9739362	9803847	RNF144B_1	1	-	9739362	9803847	255,0,0	7	141,87,147,204,60,105,165	0,1387,7816,11546,27623,39578,64320
scaffold_1	80281165	80336337	RNF145_1	1	-	80281165	80336337	255,0,0	10	279,360,144,186,141,177,234,93,108,183	0,2632,4297,11438,14567,17446,23188,28751,42011,54989
scaffold_0	34065906	34066983	RNF146_1	1	-	34065906	34066983	255,0,0	2	429,645	0,432
scaffold_5	92473457	92474366	RNF148_1	1	-	92473457	92474366	255,0,0	1	909	0
scaffold_27	3348991	3391436	RNF149_1	1	-	3348991	3391436	255,0,0	6	96,84,69,252,165,207	0,3064,9018,10731,42043,42238
scaffold_51	16691573	16987098	RNF150_1	1	+	16691573	16987098	255,0,0	8	192,290,249,75,78,102,213,114	0,195,175887,195782,197619,223811,230400,295411
scaffold_53	14040172	14041873	RNF151_1	1	-	14040172	14041873	255,0,0	3	417,99,144	0,1065,1557
scaffold_4	38083590	38084199	RNF152_1	1	+	38083590	38084199	255,0,0	1	609	0
scaffold_49	6365631	6429903	RNF157_1	1	+	6365631	6429903	255,0,0	16	129,90,144,120,66,45,48,72,159,108,240,114,51,90,123,84	0,35345,40362,41103,42758,43137,44144,46952,47749,48095,50863,54580,55128,55227,58450,64188
scaffold_4	52975896	52991238	RNF165_1	1	-	52975896	52991238	255,0,0	8	117,105,96,105,129,48,60,315	0,611,3058,3477,5504,14297,14351,15027
scaffold_57	4498465	4504712	RNF166_1	1	+	4498465	4504712	255,0,0	6	156,156,108,120,117,63	0,2337,3882,4581,4965,6184
scaffold_47	10212092	10215691	RNF167_1	1	-	10212092	10215691	255,0,0	10	132,135,81,93,105,93,87,129,78,84	0,135,346,1200,1640,1968,2180,2373,3355,3515
scaffold_47	12622148	12623773	RNF168_1	1	+	12622148	12623773	255,0,0	5	282,186,276,195,90	0,283,1010,1288,1535
scaffold_25	17416116	17449945	RNF168_2	1	+	17416116	17449945	255,0,0	6	303,66,189,249,468,114	0,19393,21537,32932,33241,33715
scaffold_82	1614079	1615465	RNF168_3	1	+	1614079	1615465	255,0,0	3	477,249,165	0,819,1221
scaffold_134	1613639	1613924	RNF168_4	1	-	1613639	1613924	255,0,0	1	285	0
scaffold_79	2570138	2700817	RNF169_1	1	-	2570138	2700817	255,0,0	6	1182,96,120,144,78,498	0,1606,25492,53233,86753,130181
scaffold_29	445488	667058	RNF17_1	1	-	445488	667058	255,0,0	26	96,189,135,168,123,120,123,165,156,87,102,117,153,216,120,120,117,153,144,189,168,195,153,294,180,105	0,2495,14979,20942,22321,26656,48127,51409,56036,60808,61871,85559,85805,86647,112934,115635,116734,123121,154880,156156,160841,161949,163442,166106,190482,221465
scaffold_22	19449810	19469788	RNF170_1	1	+	19449810	19469788	255,0,0	6	135,75,111,75,111,267	0,4562,8058,14906,18202,19711
scaffold_51	2317986	2365475	RNF175_1	1	+	2317986	2365475	255,0,0	8	141,60,93,111,120,126,102,117	0,13017,13081,17828,20824,25628,29281,47372
scaffold_7	67248423	67499714	RNF180_1	1	+	67248423	67499714	255,0,0	7	135,75,342,609,219,126,198	0,38884,40909,41254,191674,203720,251093
scaffold_86	2877925	2879512	RNF181_1	1	-	2877925	2879512	255,0,0	5	57,90,108,135,84	0,271,518,772,1503
scaffold_44	15216284	15216791	RNF182_1	1	-	15216284	15216791	255,0,0	1	507	0
scaffold_6	46599253	46599829	RNF183_1	1	+	46599253	46599829	255,0,0	1	576	0
scaffold_68	3170071	3182785	RNF185_1	1	-	3170071	3182785	255,0,0	5	99,114,165,114,174	0,2394,5938,7486,12540
scaffold_26	2572279	2572885	RNF186_1	1	+	2572279	2572885	255,0,0	1	606	0
scaffold_110	2084562	2088896	RNF187_1	1	-	2084562	2088896	255,0,0	3	222,93,159	0,2387,4175
scaffold_8	47052800	47078874	RNF19A_1	1	-	47052800	47078874	255,0,0	9	687,147,213,162,117,162,141,207,675	0,1665,2976,6519,7217,10642,11334,17534,25399
scaffold_34	11414189	11424914	RNF19B_1	1	-	11414189	11424914	255,0,0	10	315,138,132,33,120,141,114,165,144,204	0,351,1308,4471,4558,5621,6835,7394,8927,10521
scaffold_16	15055467	15061059	RNF2_1	1	-	15055467	15061059	255,0,0	5	99,174,273,213,162	0,403,1600,4510,5430
scaffold_25	25583384	25584409	RNF2_2	1	-	25583384	25584409	255,0,0	4	309,201,108,144	0,455,657,881
scaffold_15	33484773	33485785	RNF2_3	1	+	33484773	33485785	255,0,0	3	81,620,303	0,88,709
scaffold_6	57841041	57866244	RNF20_1	1	-	57841041	57866244	255,0,0	19	174,105,138,126,213,150,117,312,123,135,183,117,78,147,120,183,150,165,129	0,442,1216,1508,2496,5371,6108,7676,8107,8558,9671,10910,11223,11475,14825,18888,19224,19488,25074
scaffold_26	16646531	16658752	RNF207_1	1	-	16646531	16658752	255,0,0	16	177,120,51,183,186,99,72,72,48,123,75,78,39,30,123,192	0,5464,6111,6452,6834,7835,8509,8651,8989,9462,9658,9809,10000,10081,11286,12029
scaffold_507	27889	28633	RNF208_1	1	+	27889	28633	255,0,0	2	93,648	0,96
scaffold_18	4639933	4663105	RNF212_1	1	+	4639933	4663105	255,0,0	2	108,63	0,23109
scaffold_104	1916275	1930469	RNF212B_1	1	+	1916275	1930469	255,0,0	5	99,54,117,60,48	0,1958,8242,8975,14146
scaffold_49	2468273	2578582	RNF213_1	1	-	2468273	2578582	255,0,0	41	135,144,90,171,78,204,168,84,114,249,156,177,129,183,120,96,165,99,213,156,81,180,135,129,120,99,135,2109,1461,135,717,390,162,138,216,159,390,162,138,255,159	0,1846,2102,2691,3459,4677,5129,5759,6179,7605,10440,16127,17760,18677,20057,21970,22171,25604,27136,27465,37732,38976,43270,43701,46110,47115,47819,49654,51790,62446,63402,64173,66070,66333,75203,76426,78029,78455,96858,105405,110150
scaffold_58	4726689	4780430	RNF214_1	1	+	4726689	4780430	255,0,0	14	45,51,408,138,141,99,90,90,99,378,129,108,99,63	0,57,1419,6681,9446,48928,49197,50121,50408,50698,51210,51553,52685,53678
scaffold_68	4120760	4126603	RNF215_1	1	+	4120760	4126603	255,0,0	7	141,75,87,153,120,144,108	0,568,721,1164,5145,5338,5735
scaffold_45	7866130	8003611	RNF216_1	1	-	7866130	8003611	255,0,0	18	318,69,222,96,81,144,138,51,141,114,165,102,78,252,171,165,114,66	0,1217,29909,40298,94828,96044,100022,101746,102510,108101,118762,120194,126278,128174,128441,128684,129958,137415
scaffold_0	36597514	36739403	RNF217_1	1	-	36597514	36739403	255,0,0	7	75,201,165,237,69,144,456	0,5941,25727,39982,141168,141253,141433
scaffold_11	27815356	27860418	RNF219_1	1	+	27815356	27860418	255,0,0	7	69,135,96,249,90,360,1158	0,14653,16856,18703,22599,43526,43904
scaffold_34	24402403	24677012	RNF220_1	1	+	24402403	24677012	255,0,0	12	627,129,102,42,135,99,84,54,81,108,75,69	0,240104,251406,259101,259578,268073,268377,268603,268788,273465,273736,274540
scaffold_34	24658086	24658149	RNF220_2	1	+	24658086	24658149	255,0,0	1	63	0
scaffold_47	12456172	12456832	RNF222_1	1	-	12456172	12456832	255,0,0	1	660	0
scaffold_26	22381741	22382392	RNF223_1	1	+	22381741	22382392	255,0,0	2	408,153	0,498
scaffold_4	20795472	20796366	RNF225_1	1	+	20795472	20796366	255,0,0	2	201,240	0,654
scaffold_47	11948638	11948845	RNF227_1	1	-	11948638	11948845	255,0,0	1	207	0
scaffold_19	26139188	26160752	RNF24_1	1	+	26139188	26160752	255,0,0	5	141,42,45,81,135	0,11451,13544,20383,21429
scaffold_3	8303618	8308091	RNF25_1	1	+	8303618	8308091	255,0,0	10	75,93,69,69,117,90,135,105,207,204	0,341,528,2353,2520,3214,3597,3915,4059,4269
scaffold_58	6982835	6984122	RNF26_1	1	+	6982835	6984122	255,0,0	2	1020,264	0,1023
scaffold_104	2819470	2828804	RNF31_1	1	+	2819470	2828804	255,0,0	20	198,144,153,72,180,387,294,249,183,210,171,99,90,117,120,111,60,99,159,60	0,278,549,1053,1365,2025,2582,3139,3496,3801,5365,5619,5809,6977,7209,7591,7850,8633,9023,9274
scaffold_98	1439740	1487866	RNF32_1	1	+	1439740	1487866	255,0,0	7	132,126,135,111,168,84,51	0,138,22393,22779,46948,47985,48075
scaffold_84	4682098	4694048	RNF34_1	1	-	4682098	4694048	255,0,0	5	237,188,198,384,216	0,5455,7791,10115,11734
scaffold_6	63876309	63950143	RNF38_1	1	+	63876309	63950143	255,0,0	11	147,195,216,168,171,162,108,84,123,99,60	0,27060,34469,58835,61206,63432,64082,65114,68809,71269,73774
scaffold_122	2295279	2299279	RNF39_1	1	-	2295279	2299279	255,0,0	3	576,93,498	0,1491,3502
scaffold_18	2828329	2849092	RNF4_1	1	-	2828329	2849092	255,0,0	5	147,51,159,81,117	0,544,1222,18134,20646
scaffold_65	11913988	11924971	RNF40_1	1	+	11913988	11924971	255,0,0	19	132,165,144,204,123,144,78,120,180,135,123,429,117,147,213,129,138,105,174	0,523,820,1654,2417,2662,2898,3670,3886,4257,5442,5652,6172,6428,6760,7052,8215,8447,10809
scaffold_2	45563839	45570128	RNF41_1	1	-	45563839	45570128	255,0,0	5	348,108,132,273,93	0,1187,1697,2525,6196
scaffold_31	10422797	10487162	RNF43_1	1	+	10422797	10487162	255,0,0	9	249,126,72,135,105,156,102,138,1230	0,50150,58299,58492,59223,61296,62222,62994,63135
scaffold_1	100731699	100734678	RNF44_1	1	-	100731699	100734678	255,0,0	10	60,99,123,87,126,159,174,171,198,99	0,283,489,692,975,1200,1459,1933,2506,2880
scaffold_138	970041	971799	RNF5_1	1	-	970041	971799	255,0,0	5	99,114,57,114,138	0,205,398,561,1620
scaffold_29	11710701	11717288	RNF6_1	1	-	11710701	11717288	255,0,0	4	912,777,78,192	0,972,5529,6395
scaffold_41	17858392	17865258	RNF7_1	1	-	17858392	17865258	255,0,0	3	117,48,174	0,1658,6692
scaffold_0	127842449	127880366	RNF8_1	1	-	127842449	127880366	255,0,0	8	204,108,81,69,270,399,129,111	0,2864,4843,7438,9731,10067,32081,37806
scaffold_31	9011694	9012015	RNFT1_1	1	+	9011694	9012015	255,0,0	1	321	0
scaffold_70	7249396	7318854	RNFT2_1	1	-	7249396	7318854	255,0,0	10	135,102,63,150,156,99,78,354,111,60	0,7485,7730,9294,47437,57758,61545,64324,64699,69398
scaffold_0	76611374	76962915	RNGTT_1	1	+	76611374	76962915	255,0,0	16	63,108,108,87,75,243,111,102,135,72,162,69,102,66,123,162	0,13833,22662,22862,31135,32438,41437,42723,113549,136843,139307,184915,218228,286950,349807,351379
scaffold_198	461374	469214	RNH1_1	1	-	461374	469214	255,0,0	4	171,123,171,177	0,5461,6630,7663
scaffold_10	30304566	30636154	RNLS_1	1	+	30304566	30636154	255,0,0	7	117,108,141,153,177,174,153	0,957,1718,13018,272025,307654,331435
scaffold_4	100565474	100597837	RNMT_1	1	+	100565474	100597837	255,0,0	9	132,132,129,60,180,165,117,102,36	0,1817,3000,9240,10470,11607,25738,30927,32327
scaffold_11	47721515	47757983	RNPC3_1	1	+	47721515	47757983	255,0,0	13	192,45,120,87,111,66,141,126,150,162,96,132,57	0,2321,8107,9433,10675,11848,13019,24082,27549,30146,31565,35086,36411
scaffold_13	6061567	6086873	RNPEP_1	1	+	6061567	6086873	255,0,0	11	285,162,141,147,114,240,111,117,225,135,156	0,360,5099,5572,13838,14650,18481,20398,22258,23663,25150
scaffold_109	2325576	2331538	RNPEPL1_1	1	-	2325576	2331538	255,0,0	8	186,144,231,108,114,114,240,147	0,911,1263,2266,2757,3152,3447,5815
scaffold_53	13787942	13792368	RNPS1_1	1	+	13787942	13792368	255,0,0	7	69,159,195,102,156,141,99	0,289,1045,1513,1966,3571,4327
scaffold_13	44817303	45368824	ROBO1_1	1	-	44817303	45368824	255,0,0	28	198,309,153,408,249,144,108,336,156,42,210,171,123,234,123,168,168,81,207,174,129,129,141,117,156,327,54,84	0,6814,14783,18715,28782,32458,35460,37546,41226,48721,54334,58587,62444,63805,65144,72481,72748,73094,74718,84844,87732,114441,116811,117267,147596,353673,430558,551437
scaffold_13	45877513	45877603	ROBO1_2	1	-	45877513	45877603	255,0,0	1	90	0
scaffold_13	43215769	43863364	ROBO2_1	1	+	43215769	43863364	255,0,0	26	60,327,162,120,138,129,123,174,207,81,168,174,123,231,126,168,186,42,129,282,159,261,204,183,174,201	0,64143,457921,468063,477350,502382,531721,536894,544472,549242,549778,551489,555021,565053,567976,572895,583920,595363,596839,601580,607957,621114,624537,635241,637636,647394
scaffold_50	16840124	16856535	ROBO3_1	1	-	16840124	16856535	255,0,0	24	153,162,117,147,213,138,102,141,42,183,123,222,168,165,78,207,171,123,129,138,120,159,339,159	0,641,1015,1280,1831,2203,2652,3094,3425,4282,5852,6192,6760,7103,7535,7866,8343,9727,10124,10554,10781,11387,12013,16252
scaffold_50	16815299	16827296	ROBO4_1	1	+	16815299	16827296	255,0,0	14	330,165,105,111,222,111,171,183,45,138,258,123,168,360	0,570,905,1544,1754,2232,3496,3825,4134,6103,6363,10951,11309,11637
scaffold_4	81338088	81515060	ROCK1_1	1	+	81338088	81515060	255,0,0	31	93,84,99,138,171,90,144,138,93,156,63,87,51,135,93,246,108,150,162,186,69,96,165,87,192,159,69,90,78,261,207	0,42572,78374,79024,81973,82880,84773,85417,89605,94893,100112,102703,106218,115337,117461,117656,126448,127822,134520,137219,139402,149566,154299,155923,158703,160264,166822,167096,175403,175641,176765
scaffold_20	21064268	21219321	ROCK2_1	1	-	21064268	21219321	255,0,0	29	213,261,78,87,72,168,180,93,90,189,102,69,186,162,159,108,249,90,132,87,159,93,138,144,261,138,99,81,141	0,300,2310,2808,3543,6751,7103,8278,8476,15839,16189,17316,18356,18957,21796,22419,23115,23761,23953,25044,35487,36544,38766,41526,45079,54430,73201,74511,154912
scaffold_53	10271630	10277364	ROGDI_1	1	+	10271630	10277364	255,0,0	9	72,84,63,78,99,99,114,48,126	0,1145,1450,2203,3440,4787,5263,5456,5608
scaffold_71	6875814	6877342	ROM1_1	1	-	6875814	6877342	255,0,0	3	198,243,585	0,308,943
scaffold_27	12002950	12003187	ROMO1_1	1	-	12002950	12003187	255,0,0	1	237	0
scaffold_19	34906773	34907991	ROMO1_2	1	+	34906773	34907991	255,0,0	2	129,108	0,1110
scaffold_25	20549690	20557801	ROPN1_1	1	+	20549690	20557801	255,0,0	4	114,165,177,63	0,1389,7358,8048
scaffold_7	58668	94280	ROPN1L_1	1	-	58668	94280	255,0,0	5	51,174,168,117,132	0,1096,10101,33504,35480
scaffold_17	30163682	30376884	ROR1_1	1	-	30163682	30376884	255,0,0	7	1425,213,243,318,126,291,72	0,20771,38639,40815,43476,150362,213130
scaffold_87	3352406	3394965	ROR2_1	1	-	3352406	3394965	255,0,0	6	1446,198,246,315,126,291	0,6428,10439,12354,17585,42268
scaffold_59	6266199	6306248	RORA_1	1	-	6266199	6306248	255,0,0	9	162,114,111,108,132,126,393,141,87	0,2034,4808,9700,10491,13002,19187,23498,39962
scaffold_6	18386478	18462604	RORB_1	1	-	18386478	18462604	255,0,0	10	153,114,114,105,135,123,399,141,87,39	0,12969,16448,19128,22718,24388,47561,59413,65243,76087
scaffold_11	40537181	40546652	RORC_1	1	+	40537181	40546652	255,0,0	9	84,141,447,123,132,108,111,105,156	0,426,2020,2754,3743,4088,4378,5915,9315
scaffold_0	44780099	44902408	ROS1_1	1	+	44780099	44902408	255,0,0	41	123,60,60,147,135,201,78,123,186,99,498,252,114,180,192,99,216,162,144,267,210,201,288,177,204,144,231,180,165,120,192,135,162,63,132,93,57,150,135,165,306	0,7724,14451,19580,20892,27408,28453,30573,30858,31818,35770,37832,39615,40739,43083,50103,53990,54571,55117,57664,60769,62829,64207,67118,72682,74363,75265,75583,78331,79225,82866,88566,90250,92295,93464,98299,98608,98668,100053,110392,122003
scaffold_77	5633974	6068771	RP1_1	1	-	5633974	6068771	255,0,0	40	102,153,132,69,156,153,129,90,195,177,216,171,108,129,78,78,153,129,153,87,441,558,417,390,324,132,354,198,123,189,294,195,345,117,291,72,252,174,162,408	0,5367,98963,116533,131373,142242,143266,191021,194768,265657,278525,282618,285511,309178,310542,370377,372254,386543,396113,425020,425134,425593,426217,426817,427210,427603,427741,428098,428317,428596,428824,429124,429418,429769,429940,430264,430345,432782,434158,434389
scaffold_22	3173657	3196609	RP1L1_1	1	+	3173657	3196609	255,0,0	7	609,144,399,240,444,285,327	0,16761,18701,20849,21245,22304,22625
scaffold_56	3733495	3786053	RP2_1	1	-	3733495	3786053	255,0,0	5	78,87,114,666,102	0,2129,9640,21245,52456
scaffold_47	5008835	5058270	RPA1_1	1	+	5008835	5058270	255,0,0	14	75,111,93,135,102,69,192,141,150,129,183,105,87,87	0,745,17941,32456,34577,35853,36037,36386,36960,39226,41415,45744,47726,49348
scaffold_2	105381846	105382584	RPA2_1	1	+	105381846	105382584	255,0,0	3	204,132,399	0,206,339
scaffold_34	5979224	5999925	RPA2_2	1	-	5979224	5999925	255,0,0	8	81,99,108,114,75,114,102,105	0,4600,4880,10046,10667,14854,16858,20596
scaffold_5	51208582	51209574	RPA3_1	1	+	51208582	51209574	255,0,0	2	75,108	0,884
scaffold_78	4985159	4985366	RPA4_1	1	-	4985159	4985366	255,0,0	1	207	0
scaffold_47	9723366	9727747	RPAIN_1	1	-	9723366	9727747	255,0,0	3	168,114,168	0,1559,4213
scaffold_64	11115877	11130900	RPAP1_1	1	-	11115877	11130900	255,0,0	21	147,171,753,144,156,195,111,201,159,156,171,135,183,168,102,99,111,222,120,153,180	0,470,2134,3458,3815,4222,4826,5329,5669,6242,6779,7049,7286,7720,8100,9727,10097,12664,13470,14393,14843
scaffold_2	33335480	33367169	RPAP3_1	1	-	33335480	33367169	255,0,0	15	72,99,102,183,240,102,69,120,132,129,120,120,123,141,138	0,2902,3467,4517,6025,10334,10553,13508,19201,20466,22429,25810,26726,30596,31551
scaffold_3	17056496	17070835	RPE_1	1	-	17056496	17070835	255,0,0	6	120,87,135,141,78,123	0,2730,3261,3788,9224,14216
scaffold_17	25409588	25428702	RPE65_1	1	+	25409588	25428702	255,0,0	13	81,150,108,141,150,81,135,141,129,114,96,111,150	0,1297,2921,3116,7751,9095,9413,9972,11135,16520,16731,16933,18964
scaffold_33	22230909	22231251	RPEL1_1	1	-	22230909	22231251	255,0,0	1	342	0
scaffold_3	44107226	44107394	RPEL1_2	1	-	44107226	44107394	255,0,0	1	168	0
scaffold_17	6147855	6164613	RPF1_1	1	-	6147855	6164613	255,0,0	9	39,129,180,81,153,96,102,57,195	0,858,1141,1879,5598,6527,11353,14783,16563
scaffold_0	52404615	52445747	RPF2_1	1	-	52404615	52445747	255,0,0	7	138,144,105,99,78,81,132	0,935,6768,26679,31055,31835,41000
scaffold_56	15428289	15463012	RPGR_1	1	+	15428289	15463012	255,0,0	11	126,93,63,159,150,153,156,129,102,213,180	0,1081,2816,8120,10327,13123,18551,22171,34123,34312,34543
scaffold_118	838983	883051	RPGRIP1_1	1	-	838983	883051	255,0,0	15	105,129,192,174,189,339,156,453,153,141,162,72,147,147,135	0,1954,10993,22281,22742,24338,25115,25409,27904,28517,29134,32458,33023,39117,43933
scaffold_43	4531995	4641749	RPGRIP1L_1	1	+	4531995	4641749	255,0,0	23	84,150,300,105,141,108,147,69,138,96,54,180,117,453,150,378,189,90,93,69,189,81,171	0,9702,13198,17257,18949,28886,30992,32463,41176,46827,47132,47913,51392,56045,59875,62616,65478,65798,71139,72279,95439,102883,109583
scaffold_70	10680571	10746208	RPH3A_1	1	-	10680571	10746208	255,0,0	14	105,81,156,54,129,108,75,78,99,111,168,129,147,69	0,4028,6978,7968,10559,13389,15114,16497,22823,25830,28737,32146,50156,65568
scaffold_47	4348390	4459491	RPH3AL_1	1	+	4348390	4459491	255,0,0	5	78,144,129,87,174	0,3032,7251,40686,110927
scaffold_86	624756	657873	RPIA_1	1	-	624756	657873	255,0,0	9	93,99,147,63,66,63,54,60,285	0,4467,6615,7530,11674,14992,26605,27964,32832
scaffold_31	20306169	20306256	RPLP1_1	1	+	20306169	20306256	255,0,0	1	87	0
scaffold_28	926723	928233	RPLP1_2	1	+	926723	928233	255,0,0	3	75,117,88	0,1067,1422
scaffold_227	327760	329002	RPLP2_1	1	+	327760	329002	255,0,0	3	48,99,75	0,968,1167
scaffold_12	29996329	30035408	RPN1_1	1	-	29996329	30035408	255,0,0	10	180,246,120,138,102,192,213,306,69,258	0,1459,5926,6320,7647,11085,12163,27289,34524,38821
scaffold_19	36309582	36377704	RPN2_1	1	+	36309582	36377704	255,0,0	14	201,96,177,75,135,177,126,90,117,195,84,99,75,132	0,29501,30174,34576,35681,38107,39963,56686,58934,61410,62811,64869,66308,67990
scaffold_12	8945741	8949298	RPP14_1	1	-	8945741	8949298	255,0,0	4	54,78,75,84	0,476,1188,3473
scaffold_27	13345012	13345234	RPP21_1	1	+	13345012	13345234	255,0,0	1	222	0
scaffold_150	1271816	1273029	RPP21_2	1	-	1271816	1273029	255,0,0	3	132,111,105	0,931,1108
scaffold_135	1792451	1793673	RPP21_3	1	-	1792451	1793673	255,0,0	3	126,111,105	0,940,1117
scaffold_28	6270326	6270923	RPP25_1	1	-	6270326	6270923	255,0,0	1	597	0
scaffold_6	65733293	65733779	RPP25L_1	1	+	65733293	65733779	255,0,0	1	486	0
scaffold_10	27580694	27615041	RPP30_1	1	-	27580694	27615041	255,0,0	9	108,78,39,117,87,72,78,54,81	0,12009,12467,13537,22798,30735,31666,32150,34266
scaffold_31	19144077	19144772	RPP30_2	1	-	19144077	19144772	255,0,0	3	69,195,258	0,70,437
scaffold_15	30047121	30047946	RPP38_1	1	-	30047121	30047946	255,0,0	2	90,732	0,93
scaffold_54	7732044	7759786	RPP40_1	1	-	7732044	7759786	255,0,0	8	195,138,195,123,99,69,144,39	0,1951,2213,4661,5547,6181,25462,27703
scaffold_4	64382389	64448202	RPRD1A_1	1	+	64382389	64448202	255,0,0	8	150,39,87,108,96,126,177,147	0,34981,35022,37843,38033,39851,40082,65666
scaffold_19	37213451	37274765	RPRD1B_1	1	+	37213451	37274765	255,0,0	7	150,129,135,108,126,177,147	0,5450,13862,27424,29508,37614,61167
scaffold_11	41848554	41962189	RPRD2_1	1	-	41848554	41962189	255,0,0	13	2478,294,201,102,156,282,177,126,51,75,102,129,204	0,2481,5972,7707,7812,9205,19928,21394,22146,23486,24411,58430,113431
scaffold_3	74764638	74764965	RPRM_1	1	+	74764638	74764965	255,0,0	1	327	0
scaffold_31	26666833	26667139	RPRML_1	1	+	26666833	26667139	255,0,0	1	306	0
scaffold_36	716761	721342	RPSA_1	1	-	716761	721342	255,0,0	6	96,162,129,246,132,132	0,420,693,1552,3077,4449
scaffold_11	40080237	40083745	RPTN_1	1	+	40080237	40083745	255,0,0	6	132,444,582,150,135,648	0,953,1957,2542,2716,2860
scaffold_49	1909393	2348985	RPTOR_1	1	-	1909393	2348985	255,0,0	33	66,129,117,84,108,105,123,114,108,108,183,93,120,147,141,111,141,192,66,75,111,87,99,75,147,99,60,177,147,159,84,105,162	0,310,709,1857,8035,15978,16292,16957,21724,51074,52149,53302,61259,73489,74233,76059,77522,79460,80273,83731,103057,105375,111017,119272,140625,141822,170805,216182,233718,258067,327892,350701,439430
scaffold_53	15131577	15133494	RPUSD1_1	1	+	15131577	15133494	255,0,0	6	180,135,96,99,309,69	0,466,710,889,1518,1848
scaffold_64	10217526	10221480	RPUSD2_1	1	+	10217526	10221480	255,0,0	5	114,42,387,294,729	0,138,189,2254,3225
scaffold_12	37083096	37085552	RPUSD3_1	1	+	37083096	37085552	255,0,0	4	102,102,84,123	0,1832,2023,2333
scaffold_50	14912256	14919976	RPUSD4_1	1	+	14912256	14919976	255,0,0	5	165,204,144,99,237	0,1440,6111,6857,7483
scaffold_48	8374424	8377435	RRAD_1	1	-	8374424	8377435	255,0,0	4	276,207,72,363	0,1288,1623,2648
scaffold_6	80088670	80089609	RRAGA_1	1	-	80088670	80089609	255,0,0	1	939	0
scaffold_85	5039027	5082257	RRAGB_1	1	+	5039027	5082257	255,0,0	9	99,99,66,222,96,123,90,117,90	0,3193,9866,12790,31006,33273,37509,42212,43140
scaffold_34	18237227	18258732	RRAGC_1	1	-	18237227	18258732	255,0,0	7	150,147,144,117,201,201,102	0,9175,13765,16041,17679,18848,21403
scaffold_0	76215970	76257452	RRAGD_1	1	+	76215970	76257452	255,0,0	7	90,297,198,117,144,147,150	0,20219,29791,31220,32516,37094,41332
scaffold_21	35230628	35239416	RRAS2_1	1	+	35230628	35239416	255,0,0	5	96,99,108,120,87	0,1246,1529,6756,8701
scaffold_19	10532662	10571072	RRBP1_1	1	+	10532662	10571072	255,0,0	18	150,138,48,153,117,147,144,171,90,93,90,93,105,84,42,33,87,144	0,11031,11919,17176,18120,20455,24326,26181,29456,30050,32449,33129,34373,35213,36379,36451,37282,38266
scaffold_54	10473115	10548846	RREB1_1	1	+	10473115	10548846	255,0,0	15	114,87,165,144,138,189,792,756,108,246,294,147,300,237,255	0,5183,6856,35789,36699,55377,57149,57989,58883,59000,59264,59618,59783,73611,75476
scaffold_14	18474664	18504277	RRH_1	1	+	18474664	18504277	255,0,0	7	105,195,90,153,171,180,111	0,18146,20009,21577,22662,26803,29502
scaffold_79	8307189	8339220	RRM1_1	1	+	8307189	8339220	255,0,0	18	90,177,102,60,39,162,144,93,162,78,204,150,222,78,132,96,192,186	0,1691,2933,5103,5978,6403,11658,13682,15728,16235,16987,23585,23946,26026,28488,29775,30998,31845
scaffold_20	19704519	19710137	RRM2_1	1	+	19704519	19710137	255,0,0	8	141,117,132,96,135,105,114,150	0,415,993,3659,3870,5077,5273,5468
scaffold_8	49076094	49103522	RRM2B_1	1	-	49076094	49103522	255,0,0	8	87,114,105,135,96,132,117,156	0,4725,6274,19538,22255,22811,23732,27272
scaffold_124	2186544	2212373	RRN3_1	1	-	2186544	2212373	255,0,0	17	141,153,111,180,129,132,138,93,99,69,63,57,129,93,60,84,90	0,2055,4686,7375,8456,9662,11229,12345,14183,17651,18433,18860,19307,19534,22847,24186,25739
scaffold_33	5178411	5184077	RRNAD1_1	1	+	5178411	5184077	255,0,0	8	111,123,195,60,159,492,183,120	0,2108,2392,3105,3398,4019,4933,5546
scaffold_67	10743716	10761088	RRP1_1	1	+	10743716	10761088	255,0,0	9	132,81,60,84,63,129,60,96,102	0,1624,2605,4165,10045,12999,13733,14049,17270
scaffold_10	20746105	20775848	RRP12_1	1	+	20746105	20775848	255,0,0	33	135,234,84,78,105,117,60,75,129,99,90,114,96,117,144,120,63,165,147,69,96,159,81,105,108,159,93,141,177,129,69,81,99	0,656,2844,4038,4690,5005,6527,6590,6771,8005,8755,10546,10871,12528,13887,14232,16515,16669,17323,17751,18382,19491,19763,20055,20390,21148,23119,23373,23712,24104,27768,28206,29644
scaffold_0	69343603	69344184	RRP15_1	1	+	69343603	69344184	255,0,0	2	469,111	0,470
scaffold_74	5964157	5997545	RRP15_2	1	+	5964157	5997545	255,0,0	4	264,105,201,144	0,3258,6429,33244
scaffold_67	10568356	10596528	RRP1B_1	1	+	10568356	10596528	255,0,0	13	129,84,90,60,132,63,138,99,126,93,81,63,195	0,7907,11087,11704,12635,13930,14474,17813,20997,22174,22399,26895,27977
scaffold_0	121491178	121492862	RRP36_1	1	-	121491178	121492862	255,0,0	5	132,120,105,66,147	0,512,1150,1336,1537
scaffold_21	44488428	44490712	RRP8_1	1	+	44488428	44490712	255,0,0	7	225,141,456,129,111,96,117	0,228,790,1336,1655,1848,2167
scaffold_12	15691815	15699018	RRP9_1	1	+	15691815	15699018	255,0,0	15	87,81,111,69,42,126,123,93,102,135,63,144,81,69,81	0,371,2973,3461,3609,3874,4631,4843,5337,5523,5730,5985,6203,6916,7122
scaffold_8	12716013	12717108	RRS1_1	1	+	12716013	12717108	255,0,0	1	1095	0
scaffold_39	12906518	12919292	RS1_1	1	+	12906518	12919292	255,0,0	4	102,147,195,150	0,9298,10527,12624
scaffold_31	18003592	18008996	RSAD1_1	1	-	18003592	18008996	255,0,0	7	117,105,150,63,366,204,132	0,290,1361,1951,2199,4950,5272
scaffold_20	15994620	16013527	RSAD2_1	1	+	15994620	16013527	255,0,0	5	144,162,231,150,162	0,5850,9318,11276,18745
scaffold_11	59457291	59506215	RSBN1_1	1	-	59457291	59506215	255,0,0	8	468,108,171,141,141,675,75,621	0,1271,2438,16478,16906,37609,48219,48303
scaffold_5	72031625	72099988	RSBN1L_1	1	-	72031625	72099988	255,0,0	12	72,60,483,108,171,141,138,639,75,96,57,210	0,81,144,713,12889,17051,18843,36008,67845,67968,68090,68153
scaffold_26	6566776	6568624	RSC1A1_1	1	-	6566776	6568624	255,0,0	5	630,225,282,441,213	0,636,864,1191,1635
scaffold_62	572550	737739	RSF1_1	1	-	572550	737739	255,0,0	21	465,87,189,219,210,69,111,54,78,105,210,501,90,36,240,852,156,204,93,93,183	0,483,3219,5547,7344,8673,14461,15951,23929,25099,34004,35994,36519,36615,36657,36906,58143,74289,76656,99735,165006
scaffold_26	6028135	6032334	RSG1_1	1	+	6028135	6032334	255,0,0	4	111,156,138,234	0,1980,3590,3965
scaffold_53	3242167	3253998	RSL1D1_1	1	+	3242167	3253998	255,0,0	5	141,150,96,78,183	0,3220,6541,6720,11648
scaffold_59	1325987	1341104	RSL24D1_1	1	-	1325987	1341104	255,0,0	6	66,87,57,72,147,81	0,1325,3587,8635,10373,15036
scaffold_67	9146177	9168951	RSPH1_1	1	-	9146177	9168951	255,0,0	7	93,69,138,90,108,111,54	0,873,8918,9850,17144,17360,22720
scaffold_45	8873501	8958663	RSPH10B2_1	1	+	8873501	8958663	255,0,0	15	132,69,174,84,117,180,138,120,192,117,75,150,108,144,114	0,12924,15800,24501,25482,31356,32626,32990,37656,38923,40180,41789,46491,57078,85048
scaffold_68	1769726	1840914	RSPH14_1	1	+	1769726	1840914	255,0,0	5	195,108,114,138,162	0,1757,3924,70624,71026
scaffold_69	1774392	1793480	RSPH3_1	1	-	1774392	1793480	255,0,0	7	87,162,204,147,138,87,375	0,1884,3757,5184,6804,12183,18713
scaffold_0	45650374	45655398	RSPH4A_1	1	+	45650374	45655398	255,0,0	4	234,105,114,96	0,2469,3929,4928
scaffold_0	45450069	45465765	RSPH4A_2	1	-	45450069	45465765	255,0,0	7	231,120,450,279,234,270,159	0,1655,4102,4561,9985,15066,15537
scaffold_4	4971679	4986076	RSPH6A_1	1	-	4971679	4986076	255,0,0	6	201,120,147,759,204,168	0,4839,5917,7699,11080,14229
scaffold_0	120911102	120925199	RSPH9_1	1	-	120911102	120925199	255,0,0	5	159,147,126,171,225	0,7118,7725,10056,13872
scaffold_34	16898382	16920230	RSPO1_1	1	-	16898382	16920230	255,0,0	5	162,192,144,189,93	0,955,1631,3813,21755
scaffold_8	54489211	54672966	RSPO2_1	1	-	54489211	54672966	255,0,0	5	75,192,141,189,93	0,60344,62596,85204,183662
scaffold_0	34277088	34314346	RSPO3_1	1	-	34277088	34314346	255,0,0	4	201,144,189,96	0,4125,7467,37162
scaffold_19	29704232	29762771	RSPO4_1	1	+	29704232	29762771	255,0,0	5	78,186,141,180,96	0,47978,48886,53733,58443
scaffold_43	764418	796884	RSPRY1_1	1	-	764418	796884	255,0,0	15	96,105,150,105,111,144,114,129,69,60,126,114,51,237,105	0,3473,9020,9553,11797,16646,17765,18858,19772,21688,22511,24743,26104,32121,32361
scaffold_41	2112256	2491125	RSRC1_1	1	-	2112256	2491125	255,0,0	8	90,153,108,69,51,177,126,192	0,740,8146,71140,158935,301674,377643,378677
scaffold_84	3800969	3815611	RSRC2_1	1	+	3800969	3815611	255,0,0	8	156,186,204,123,78,234,90,177	0,3391,4711,6427,10884,12448,13079,14465
scaffold_34	3435870	3438322	RSRP1_1	1	-	3435870	3438322	255,0,0	3	120,342,63	0,1930,2389
scaffold_2	100685573	100686521	RSU1_1	1	+	100685573	100686521	255,0,0	2	150,150	0,798
scaffold_15	28113808	28362606	RSU1_2	1	+	28113808	28362606	255,0,0	7	108,120,117,81,114,132,99	0,64218,68740,70322,70672,119204,248699
scaffold_26	30280170	30280359	RTBDN_1	1	+	30280170	30280359	255,0,0	1	189	0
scaffold_11	44014388	44043970	RTCA_1	1	+	44014388	44043970	255,0,0	9	102,147,126,144,123,57,96,105,96	0,1189,4477,7697,8092,9140,13833,26730,29486
scaffold_2	104224124	104244815	RTCB_1	1	-	104224124	104244815	255,0,0	12	105,120,114,186,177,162,153,159,99,69,81,90	0,2897,4368,5390,6087,7489,9241,13480,15822,17016,18498,20601
scaffold_64	11017026	11085870	RTF1_1	1	+	11017026	11085870	255,0,0	18	198,111,147,204,111,117,138,177,84,87,108,78,120,60,78,96,111,105	0,12687,28839,31040,47556,48456,59140,60384,61960,63500,63686,64560,65616,65923,66863,67412,68379,68739
scaffold_27	26527219	26544175	RTKN_1	1	-	26527219	26544175	255,0,0	13	93,237,102,168,120,105,93,210,117,54,63,198,111	0,96,913,1209,2071,2413,2616,4080,4498,4712,4861,6633,16845
scaffold_10	43731534	43807148	RTKN2_1	1	-	43731534	43807148	255,0,0	10	516,114,168,135,105,93,156,114,57,192	0,1878,6732,21327,22407,30907,38274,42380,47003,75422
scaffold_9	75660884	75664767	RTL1_1	1	+	75660884	75664767	255,0,0	3	117,1392,474	0,1675,3409
scaffold_68	11245840	11246481	RTL10_1	1	-	11245840	11246481	255,0,0	3	57,138,240	0,177,401
scaffold_24	22459375	22460906	RTL3_1	1	+	22459375	22460906	255,0,0	5	219,192,159,78,87	0,911,1124,1339,1444
scaffold_32	18827034	18827952	RTL4_1	1	-	18827034	18827952	255,0,0	2	357,534	0,384
scaffold_73	337199	337913	RTL6_1	1	+	337199	337913	255,0,0	1	714	0
scaffold_100	4927337	4927676	RTL8A_1	1	+	4927337	4927676	255,0,0	1	339	0
scaffold_1726	137	434	RTL8B_1	1	-	137	434	255,0,0	1	297	0
scaffold_100	4927814	4927907	RTL8C_1	1	+	4927814	4927907	255,0,0	1	93	0
scaffold_32	21177763	21182189	RTL9_1	1	-	21177763	21182189	255,0,0	8	93,789,162,486,216,603,318,1122	0,607,1411,1603,2095,2344,2980,3304
scaffold_9	35286137	35398085	RTN1_1	1	-	35286137	35398085	255,0,0	10	60,48,69,138,210,270,45,195,192,549	0,145,709,2273,5245,101493,101794,101841,111198,111399
scaffold_4	4608645	4616307	RTN2_1	1	-	4608645	4616307	255,0,0	9	63,72,138,210,60,66,150,420,42	0,3013,3220,3741,5976,6072,6769,7077,7620
scaffold_71	5706104	5742544	RTN3_1	1	-	5706104	5742544	255,0,0	10	63,69,138,213,144,336,75,501,183,858	0,2385,2882,6652,34130,34313,34667,34889,35393,35582
scaffold_52	6930839	7001355	RTN4_1	1	+	6930839	7001355	255,0,0	11	39,105,222,123,51,1809,210,141,69,45,63	0,22636,22747,22999,23158,23227,47786,51796,69694,70224,70453
scaffold_0	57015117	57070224	RTN4IP1_1	1	+	57015117	57070224	255,0,0	9	186,150,69,126,45,138,183,93,105	0,5507,6472,7621,19526,24970,29449,35892,55002
scaffold_68	11694404	11695811	RTN4R_1	1	-	11694404	11695811	255,0,0	2	99,1299	0,108
scaffold_47	5095121	5096444	RTN4RL1_1	1	-	5095121	5096444	255,0,0	2	294,1017	0,306
scaffold_115	1268551	1269302	RTN4RL2_1	1	+	1268551	1269302	255,0,0	2	207,543	0,208
scaffold_25	7622461	7625169	RTP1_1	1	+	7622461	7625169	255,0,0	2	270,516	0,2192
scaffold_25	8069777	8073524	RTP2_1	1	+	8069777	8073524	255,0,0	3	162,378,135	0,3231,3612
scaffold_12	20995536	20998340	RTP3_1	1	-	20995536	20998340	255,0,0	2	336,138	0,2666
scaffold_25	7781018	7784733	RTP4_1	1	+	7781018	7784733	255,0,0	2	132,330	0,3385
scaffold_109	1203310	1203448	RTP5_1	1	-	1203310	1203448	255,0,0	1	138	0
scaffold_9	27444844	27462586	RTRAF_1	1	+	27444844	27462586	255,0,0	7	60,126,99,87,90,72,153	0,1254,6035,10898,11933,14785,17589
scaffold_1	26745657	26745783	RTRAF_2	1	-	26745657	26745783	255,0,0	1	126	0
scaffold_4	30132815	30340178	RTTN_1	1	+	30132815	30340178	255,0,0	41	189,177,72,90,117,114,165,186,171,195,111,126,129,117,171,96,93,99,192,225,147,147,222,126,108,159,69,195,87,183,156,126,213,111,99,78,126,204,267,105,69	0,3631,6123,7007,8777,9843,12402,14846,28527,39973,41565,42874,44244,45894,56493,58359,65920,84254,85392,86264,88831,97785,103969,113009,113632,114877,116321,130467,156694,158647,168351,170970,174592,185926,186980,189155,192527,197220,200454,205827,207294
scaffold_25	18159075	18199235	RUBCN_1	1	-	18159075	18199235	255,0,0	18	177,93,153,63,243,60,144,132,99,213,117,96,525,153,108,159,87,153	0,380,1541,2177,3592,4281,5411,6153,16785,17327,18227,19086,23082,24258,25643,26563,28237,40007
scaffold_23	26744580	26778977	RUBCNL_1	1	-	26744580	26778977	255,0,0	8	90,156,57,234,63,147,126,96	0,1056,10958,11841,23235,25440,28118,34301
scaffold_1	106014602	106089804	RUFY1_1	1	+	106014602	106089804	255,0,0	17	114,174,120,99,123,66,63,72,102,114,168,96,120,129,96,78,141	0,10262,12153,17106,18792,33281,35516,43401,45907,47135,47840,57876,59652,60434,64249,73691,75061
scaffold_10	49977743	50039633	RUFY2_1	1	-	49977743	50039633	255,0,0	17	144,75,48,90,129,123,96,171,114,102,66,66,96,123,99,120,174	0,235,26603,31483,31896,35981,38512,39283,40061,40307,41889,44817,45451,45745,54691,59499,61716
scaffold_30	27169967	27229237	RUFY3_1	1	-	27169967	27229237	255,0,0	13	72,99,165,87,90,69,63,63,126,99,120,174,177	0,1657,2285,4367,6285,12366,13682,14954,16364,20633,21524,25642,59093
scaffold_3	8852148	8864123	RUFY4_1	1	-	8852148	8864123	255,0,0	6	150,585,147,105,129,105	0,6975,9410,9875,10521,11870
scaffold_31	24520781	24527284	RUNDC1_1	1	+	24520781	24527284	255,0,0	5	498,159,198,114,861	0,3340,4451,5079,5642
scaffold_31	25514936	25519881	RUNDC3A_1	1	+	25514936	25519881	255,0,0	10	63,150,84,90,81,168,159,135,108,141	0,449,770,1715,1906,2173,2454,3446,3691,4804
scaffold_5	61640607	61783681	RUNDC3B_1	1	-	61640607	61783681	255,0,0	12	144,120,147,159,171,72,90,84,135,54,114,66	0,17042,25251,46074,63600,68914,71043,76596,86487,93326,118334,143008
scaffold_13	20826441	20826501	RUNX1_1	1	+	20826441	20826501	255,0,0	1	60	0
scaffold_13	21013281	21120284	RUNX1_2	1	+	21013281	21120284	255,0,0	6	270,156,105,126,162,132	0,6092,27591,59341,99619,106871
scaffold_8	38796350	38941956	RUNX1T1_1	1	-	38796350	38941956	255,0,0	13	273,192,69,201,87,252,183,90,246,135,93,87,96	0,15091,21488,29517,30446,36065,47562,52996,56443,58876,122538,145215,145510
scaffold_0	118693047	119084446	RUNX2_1	1	-	118693047	119084446	255,0,0	9	480,105,477,66,162,171,105,157,57	0,501,159390,161395,196001,217989,277752,283791,391342
scaffold_34	2997501	3025011	RUNX3_1	1	-	2997501	3025011	255,0,0	6	543,156,108,156,216,66	0,5055,16766,25201,27215,27444
scaffold_33	3929214	3937276	RUSC1_1	1	+	3929214	3937276	255,0,0	10	816,99,78,174,105,45,279,237,84,168	0,3373,3662,3909,4154,4422,5155,5464,6251,7894
scaffold_6	64748058	64760418	RUSC2_1	1	-	64748058	64760418	255,0,0	13	204,177,249,45,105,174,78,141,186,426,168,1200,597	0,801,1056,1744,2495,2690,3075,4366,4675,5098,10359,10533,11763
scaffold_12	29316373	29362854	RUVBL1_1	1	-	29316373	29362854	255,0,0	11	159,90,108,198,66,147,90,153,132,87,141	0,1142,5030,14153,15745,17617,18576,21738,35009,42780,46340
scaffold_4	8822767	8833246	RUVBL2_1	1	-	8822767	8833246	255,0,0	12	114,132,120,120,99,123,90,108,66,132,72,66	0,538,1021,2790,2994,3491,3982,4159,5377,5580,8426,10413
scaffold_0	45876650	45898629	RWDD1_1	1	-	45876650	45898629	255,0,0	6	120,63,132,129,72,66	0,2763,3324,10424,13856,21913
scaffold_0	82382080	82383971	RWDD2A_1	1	-	82382080	82383971	255,0,0	2	666,198	0,1693
scaffold_13	27160246	27162140	RWDD2B_1	1	+	27160246	27162140	255,0,0	4	207,60,363,234	0,296,480,1660
scaffold_20	37804291	37805365	RWDD2B_2	1	-	37804291	37805365	255,0,0	3	234,159,144	0,699,930
scaffold_60	5488346	5491006	RWDD3_1	1	-	5488346	5491006	255,0,0	3	114,114,489	0,212,2171
scaffold_79	6460945	6461050	RWDD4_1	1	-	6460945	6461050	255,0,0	1	105	0
scaffold_37	21716178	21724010	RWDD4_2	1	-	21716178	21724010	255,0,0	5	51,117,147,108,84	0,2842,4274,4507,7748
scaffold_61	9579743	9694647	RXFP1_1	1	-	9579743	9694647	255,0,0	13	144,153,219,408,231,69,72,69,75,72,72,162,135	0,147,13850,14755,16819,20104,25201,34154,53483,54155,54317,76853,114769
scaffold_11	5303346	5365397	RXFP2_1	1	-	5303346	5365397	255,0,0	12	159,216,408,231,66,78,72,72,69,72,66,150	0,2130,6498,7813,14641,18713,28436,30865,34160,44478,52580,61901
scaffold_7	37888444	37889812	RXFP3_1	1	+	37888444	37889812	255,0,0	3	162,360,801	0,180,567
scaffold_33	4453104	4454235	RXFP4_1	1	+	4453104	4454235	255,0,0	2	717,402	0,729
scaffold_190	313718	337166	RXRA_1	1	+	313718	337166	255,0,0	4	186,153,180,147	0,6880,7470,23301
scaffold_105	2739245	2744695	RXRB_1	1	+	2739245	2744695	255,0,0	10	231,246,159,180,174,129,132,90,108,147	0,923,1658,2181,3470,4058,4374,4627,5068,5303
scaffold_33	16201417	16246323	RXRG_1	1	-	16201417	16246323	255,0,0	9	147,105,93,135,126,162,180,147,246	0,5429,6860,8093,9470,9712,20727,23356,44660
scaffold_2	53459963	53488663	RXYLT1_1	1	+	53459963	53488663	255,0,0	6	168,156,96,318,168,411	0,2146,11593,21966,24085,28289
scaffold_12	51868057	51953337	RYBP_1	1	+	51868057	51953337	255,0,0	4	126,180,96,252	0,84234,84500,85028
scaffold_26	33543841	33547749	RYDEN_1	1	-	33543841	33547749	255,0,0	5	189,156,102,153,126	0,732,1035,1786,3782
scaffold_76	7815525	7925695	RYK_1	1	+	7815525	7925695	255,0,0	14	123,99,135,48,141,105,123,87,66,132,117,159,138,81	0,17774,20355,22891,28181,39208,43713,45737,62856,70211,71577,71842,108983,110089
scaffold_122	335527	336981	RYK_2	1	+	335527	336981	255,0,0	7	120,90,204,252,87,237,237	0,250,346,586,844,976,1217
scaffold_122	440457	441788	RYK_3	1	+	440457	441788	255,0,0	4	171,294,390,366	0,220,526,965
scaffold_99	1642380	1767046	RYR1_1	1	+	1642380	1767046	255,0,0	93	117,108,75,78,114,93,93,75,165,123,192,135,93,123,132,243,195,213,108,105,84,189,174,210,396,132,156,168,90,60,165,618,189,204,111,120,279,105,132,96,135,186,108,120,171,219,93,141,162,72,57,75,78,126,120,51,60,240,81,90,54,174,60,135,117,96,54,102,78,75,81,87,129,105,84,189,345,90,96,48,87,252,132,42,132,60,144,138,156,66,102,48,96	0,1637,2851,3017,3446,3895,5341,5588,6521,8666,9239,15148,15364,15542,16338,17055,17848,19265,21186,21488,22706,24712,26695,27057,31281,32781,34036,34658,35660,35922,35986,37617,39818,40350,40912,42178,43881,46541,46745,47296,48885,49154,49431,50502,50715,52128,52432,53457,53996,55291,55373,55744,55916,56343,58937,59518,59987,60547,63663,70498,70670,72634,74445,74712,75568,75848,78418,80449,81053,82293,84135,88024,88232,88443,91584,94304,106072,109777,111238,111343,112998,114128,115268,116337,118640,118863,119990,120423,123007,123593,123755,124051,124570
scaffold_16	36727487	37271877	RYR2_1	1	+	36727487	37271877	255,0,0	101	120,105,90,75,117,87,96,78,156,165,120,186,135,90,126,132,243,195,216,105,105,81,159,147,210,174,210,258,75,117,159,162,87,225,807,198,108,144,273,114,132,105,135,186,105,120,171,222,90,141,162,78,90,138,78,75,120,120,66,120,51,60,240,78,132,321,240,90,93,171,60,135,111,99,102,51,54,99,81,72,78,81,87,129,105,84,1305,156,87,219,132,42,135,60,144,138,156,66,102,51,93	0,67691,109265,112556,113821,123800,124820,144613,153241,177617,183352,190996,193384,203842,219272,219720,221832,226438,227806,231995,238286,244696,255473,259028,271742,274077,294642,295316,295586,296219,297385,299515,300120,306657,310658,313514,315284,318908,321041,325160,327247,327586,329147,329843,339728,342677,350163,351538,353845,357061,357570,360311,362389,363294,368240,369689,374825,375648,380388,383536,391431,400716,402643,404681,407445,411630,413179,414120,417111,422952,426258,429516,441858,443773,446067,447888,450071,471602,472997,475213,476057,486516,487618,489146,495909,498149,501122,504931,507743,508460,510214,512470,516589,521307,527070,529452,536257,538642,541530,543194,544297
scaffold_64	2166968	2774971	RYR3_1	1	-	2166968	2774971	255,0,0	100	96,48,102,66,156,138,144,60,129,132,201,87,171,1329,81,105,129,93,78,78,78,78,99,54,105,99,102,117,129,60,168,93,90,240,324,129,78,240,60,48,120,69,117,123,78,60,147,90,78,162,141,96,216,171,120,102,180,138,105,132,111,273,129,102,207,48,744,225,90,165,162,177,210,174,207,150,156,81,102,105,216,195,243,132,120,96,135,171,120,174,159,78,90,99,114,78,75,108,120,51	0,1068,3183,3717,4875,7479,9220,9697,10209,11214,14287,15767,17111,20497,22488,24315,27237,28387,28952,29737,31736,34474,34745,36960,37396,39270,40310,41938,42482,44127,44487,52322,52513,67660,70460,80768,92221,93690,96159,96624,100150,101345,101911,105006,105233,107010,107280,108361,112005,114632,116548,118932,122032,124743,127262,138417,139953,162712,168203,169777,171794,173868,194951,195861,204385,207580,207634,209857,210494,217561,221112,225197,227361,238363,239120,240396,241914,243750,245168,247310,250869,275114,285600,287129,294862,296721,299751,301266,321682,335964,346788,348206,352934,356401,357410,365065,367638,396289,430947,607952
scaffold_33	2163306	2166712	S100A1_1	1	+	2163306	2166712	255,0,0	3	75,150,141	0,2093,3265
scaffold_11	40275913	40279556	S100A10_1	1	+	40275913	40279556	255,0,0	2	132,159	0,3484
scaffold_28	25909651	25909933	S100A10_2	1	-	25909651	25909933	255,0,0	2	174,105	0,177
scaffold_11	40230589	40231800	S100A11_1	1	+	40230589	40231800	255,0,0	2	153,129	0,1082
scaffold_33	2151148	2161331	S100A13_1	1	-	2151148	2161331	255,0,0	2	141,153	0,10030
scaffold_33	2146604	2147098	S100A14_1	1	-	2146604	2147098	255,0,0	2	123,147	0,347
scaffold_33	2139381	2140033	S100A16_1	1	-	2139381	2140033	255,0,0	2	156,150	0,502
scaffold_33	2105521	2107174	S100A2_1	1	-	2105521	2107174	255,0,0	2	129,147	0,1506
scaffold_33	2091968	2092762	S100A3_1	1	-	2091968	2092762	255,0,0	2	159,141	0,653
scaffold_33	2088095	2089345	S100A4_1	1	-	2088095	2089345	255,0,0	2	162,141	0,1109
scaffold_33	2082028	2084572	S100A5_1	1	-	2082028	2084572	255,0,0	2	138,138	0,2406
scaffold_33	2079009	2079661	S100A6_1	1	-	2079009	2079661	255,0,0	2	129,138	0,514
scaffold_33	1602185	1602326	S100A7_1	1	-	1602185	1602326	255,0,0	1	141	0
scaffold_33	1684252	1684405	S100A7_2	1	-	1684252	1684405	255,0,0	1	153	0
scaffold_33	1920694	1920841	S100A7_3	1	-	1920694	1920841	255,0,0	1	147	0
scaffold_33	1964343	1964487	S100A7_4	1	-	1964343	1964487	255,0,0	1	144	0
scaffold_266	156911	157058	S100A7_5	1	+	156911	157058	255,0,0	1	147	0
scaffold_266	193656	193809	S100A7_6	1	+	193656	193809	255,0,0	1	153	0
scaffold_249	144639	144792	S100A7_7	1	+	144639	144792	255,0,0	1	153	0
scaffold_33	1544142	1544277	S100A7A_1	1	-	1544142	1544277	255,0,0	1	135	0
scaffold_33	1646683	1646827	S100A7A_2	1	-	1646683	1646827	255,0,0	1	144	0
scaffold_33	1731971	1732115	S100A7A_3	1	-	1731971	1732115	255,0,0	1	144	0
scaffold_266	73709	73853	S100A7A_4	1	+	73709	73853	255,0,0	1	144	0
scaffold_266	97953	98097	S100A7A_5	1	+	97953	98097	255,0,0	1	144	0
scaffold_249	98155	98299	S100A7A_6	1	+	98155	98299	255,0,0	1	144	0
scaffold_33	1403583	1403721	S100A9_1	1	+	1403583	1403721	255,0,0	1	138	0
scaffold_110	3538999	3542548	S100B_1	1	+	3538999	3542548	255,0,0	2	138,138	0,3411
scaffold_34	11293263	11336474	S100PBP_1	1	+	11293263	11336474	255,0,0	6	222,402,90,108,81,90	0,240,1676,3530,40806,43121
scaffold_7	79997060	79999115	S100Z_1	1	+	79997060	79999115	255,0,0	2	141,156	0,1899
scaffold_11	45169068	45170165	S1PR1_1	1	+	45169068	45170165	255,0,0	1	1097	0
scaffold_26	33429461	33430517	S1PR2_1	1	+	33429461	33430517	255,0,0	1	1056	0
scaffold_117	1302668	1303709	S1PR3_1	1	+	1302668	1303709	255,0,0	1	1041	0
scaffold_125	1356495	1357608	S1PR4_1	1	+	1356495	1357608	255,0,0	2	696,414	0,699
scaffold_26	33204131	33205325	S1PR5_1	1	+	33204131	33205325	255,0,0	2	987,177	0,1017
scaffold_21	31326119	31326257	SAA1_1	1	+	31326119	31326257	255,0,0	1	138	0
scaffold_21	31349065	31372372	SAAL1_1	1	+	31349065	31372372	255,0,0	11	135,105,84,81,57,117,183,81,198,198,96	0,1441,4672,6228,7638,7843,8342,10642,10803,18454,23211
scaffold_71	4439069	4441382	SAC3D1_1	1	-	4439069	4441382	255,0,0	5	93,198,96,408,195	0,117,323,1690,2118
scaffold_12	21782802	21818415	SACM1L_1	1	-	21782802	21818415	255,0,0	18	135,57,93,99,69,72,138,99,75,66,90,87,99,63,153,129,75,93	0,2594,3463,3664,4477,4675,6597,9123,13837,14008,14568,15463,17566,26146,28771,31685,32721,35520
scaffold_29	8419091	8490068	SACS_1	1	-	8419091	8490068	255,0,0	9	873,10677,93,243,1227,144,111,87,87	0,879,41220,41997,42258,46409,65970,69605,70890
scaffold_4	6388873	6474029	SAE1_1	1	+	6388873	6474029	255,0,0	9	102,114,174,144,99,105,144,72,90	0,16417,21943,25154,27540,39780,67365,80591,85066
scaffold_119	1737612	1771624	SAFB_1	1	-	1737612	1771624	255,0,0	22	126,69,75,123,42,138,63,222,102,90,141,150,96,51,135,204,162,63,210,63,84,189	0,466,897,1453,5269,5526,6087,6152,7321,9225,9472,10166,12179,13084,13805,13948,14164,17664,19435,19736,29488,33823
scaffold_119	1772449	1805570	SAFB2_1	1	+	1772449	1805570	255,0,0	16	117,63,210,162,213,132,51,99,153,114,129,93,135,264,144,123	0,5998,6147,11017,11191,11407,11966,12544,17127,17370,20595,22183,26049,27562,29138,32998
scaffold_55	5904641	5937343	SAG_1	1	-	5904641	5937343	255,0,0	10	57,78,135,75,81,135,78,60,195,78	0,3424,6893,11357,14473,16663,17766,19683,22029,32624
scaffold_43	7083586	7088597	SALL1_1	1	+	7083586	7088597	255,0,0	2	3420,438	0,4573
scaffold_118	655601	668587	SALL2_1	1	+	655601	668587	255,0,0	4	72,2376,510,129	0,9372,11802,12857
scaffold_4	22194091	22199288	SALL3_1	1	-	22194091	22199288	255,0,0	8	408,621,156,792,240,609,258,264	0,1703,2345,2519,3353,3599,4501,4933
scaffold_75	1919998	1939034	SALL4_1	1	-	1919998	1939034	255,0,0	5	417,285,1023,1308,129	0,3730,4979,6008,18907
scaffold_26	29044524	29046049	SAMD1_1	1	+	29044524	29046049	255,0,0	5	180,291,99,108,159	0,600,982,1174,1366
scaffold_121	306534	309545	SAMD10_1	1	+	306534	309545	255,0,0	4	90,177,177,141	0,1810,2062,2870
scaffold_26	22519668	22536848	SAMD11_1	1	-	22519668	22536848	255,0,0	10	150,105,108,165,141,147,129,54,180,72	0,305,731,1134,3273,5636,8780,12347,13077,17108
scaffold_8	64702937	64886914	SAMD12_1	1	-	64702937	64886914	255,0,0	3	159,129,180	0,52449,183797
scaffold_17	6352315	6400002	SAMD13_1	1	-	6352315	6400002	255,0,0	2	141,81	0,47606
scaffold_31	18304592	18317650	SAMD14_1	1	+	18304592	18317650	255,0,0	9	42,168,288,90,72,159,123,156,153	0,7961,8635,10093,10270,10448,11797,12027,12905
scaffold_9	53442771	53455576	SAMD15_1	1	+	53442771	53455576	255,0,0	6	45,108,414,153,96,231	0,69,537,1557,2714,12574
scaffold_0	30582919	30636005	SAMD3_1	1	+	30582919	30636005	255,0,0	10	81,192,108,189,84,168,192,177,78,237	0,792,4628,16993,17440,23728,43854,51657,52544,52849
scaffold_9	30119389	30347468	SAMD4A_1	1	+	30119389	30347468	255,0,0	11	195,519,261,108,90,333,87,117,201,129,84	0,140790,178387,190049,192515,202663,206124,213637,218393,219831,227995
scaffold_99	2685462	2707469	SAMD4B_1	1	+	2685462	2707469	255,0,0	12	189,477,240,108,90,90,240,87,120,195,128,90	0,10989,14865,15660,15929,16986,17088,18139,18683,19348,19725,21917
scaffold_0	10839640	10840078	SAMD5_1	1	-	10839640	10840078	255,0,0	2	114,312	0,126
scaffold_42	10366193	10380057	SAMD7_1	1	-	10366193	10380057	255,0,0	5	54,111,129,594,81	0,4102,10567,12122,13783
scaffold_10	57056505	57124692	SAMD8_1	1	+	57056505	57124692	255,0,0	6	156,591,93,123,150,300	0,46067,58648,64623,67560,67887
scaffold_5	56380533	56385264	SAMD9L_1	1	+	56380533	56385264	255,0,0	3	297,3720,693	0,315,4038
scaffold_0	124671673	124677059	SAMD9L_2	1	-	124671673	124677059	255,0,0	8	189,168,159,75,120,105,36,93	0,1322,1735,4728,4839,5038,5230,5293
scaffold_19	36053779	36096796	SAMHD1_1	1	-	36053779	36096796	255,0,0	11	138,105,147,93,111,99,141,69,114,162,174	0,702,9814,15647,20950,21173,22457,24601,26452,27597,42843
scaffold_73	895105	928645	SAMM50_1	1	-	895105	928645	255,0,0	13	45,141,147,69,81,78,126,87,129,108,87,102,111	0,7567,8413,12397,14952,18971,21037,24302,24621,25405,26548,30122,33429
scaffold_13	41471247	41530756	SAMSN1_1	1	+	41471247	41530756	255,0,0	8	57,72,81,135,150,207,150,198	0,25217,30871,34190,36587,42256,45320,59311
scaffold_46	6542725	6646174	SAP130_1	1	+	6542725	6646174	255,0,0	19	123,237,159,78,123,147,93,102,144,123,303,180,102,357,249,126,105,111,159	0,9697,10654,14694,22150,34953,35267,35565,40292,49838,51777,53438,58192,71948,77618,78063,102292,102933,103290
scaffold_129	143384	143742	SAP18_1	1	+	143384	143742	255,0,0	2	198,159	0,199
scaffold_29	5448185	5457486	SAP18_2	1	+	5448185	5457486	255,0,0	4	129,111,120,156	0,297,8257,9145
scaffold_152	329049	329656	SAP25_1	1	+	329049	329656	255,0,0	3	132,99,99	0,261,508
scaffold_37	9450493	9453472	SAP30_1	1	+	9450493	9453472	255,0,0	3	126,99,120	0,542,2859
scaffold_49	6832174	6866030	SAP30BP_1	1	-	6832174	6866030	255,0,0	10	180,84,60,51,63,99,84,48,111,108	0,835,1731,2717,3421,4350,6757,29697,32295,33748
scaffold_1	74947009	74955274	SAP30L_1	1	+	74947009	74955274	255,0,0	4	159,123,99,126	0,4194,6524,8139
scaffold_10	51768316	51777585	SAR1A_1	1	-	51768316	51777585	255,0,0	6	114,132,108,63,126,51	0,1321,4808,8465,8968,9218
scaffold_1	51475076	51490460	SAR1B_1	1	-	51475076	51490460	255,0,0	6	111,132,108,63,120,57	0,3117,4307,6806,14985,15327
scaffold_60	8076805	8077325	SAR1B_2	1	-	8076805	8077325	255,0,0	2	168,300	0,220
scaffold_22	31926919	31934844	SARAF_1	1	+	31926919	31934844	255,0,0	4	177,420,141,72	0,4274,6763,7853
scaffold_88	8829	16646	SARDH_1	1	+	8829	16646	255,0,0	4	162,162,153,123	0,918,4025,7694
scaffold_226	282314	290840	SARDH_2	1	+	282314	290840	255,0,0	5	324,186,177,126,102	0,1494,3170,8104,8424
scaffold_226	318983	326243	SARDH_3	1	+	318983	326243	255,0,0	3	84,120,147	0,1849,7113
scaffold_13	12327536	12332528	SARG_1	1	-	12327536	12332528	255,0,0	6	429,342,21,405,108,105	0,705,1089,1146,2444,4887
scaffold_47	1269701	1291554	SARM1_1	1	+	1269701	1291554	255,0,0	10	471,324,36,213,90,237,102,192,123,126	0,6648,7300,9397,9901,10096,12428,12602,21493,21727
scaffold_2	45144486	45174503	SARNP_1	1	-	45144486	45174503	255,0,0	7	96,66,75,51,66,48,102	0,20357,23392,24321,27900,28233,29915
scaffold_6	21534530	21535135	SARNP_2	1	-	21534530	21535135	255,0,0	2	72,503	0,102
scaffold_11	54001602	54030900	SARS_1	1	+	54001602	54030900	255,0,0	10	138,69,168,144,156,222,129,159,126,159	0,12005,16916,18069,19030,25985,26765,27469,28677,29139
scaffold_99	2162460	2174185	SARS2_1	1	-	2162460	2174185	255,0,0	9	114,66,93,96,125,69,144,96,267	0,196,366,545,3627,3973,5272,6676,11458
scaffold_71	3529639	3544726	SART1_1	1	-	3529639	3544726	255,0,0	19	123,90,135,93,87,111,174,117,84,126,210,141,99,78,105,164,54,57,312	0,1182,1849,2091,2761,3153,3359,9282,9479,9697,10529,10863,11088,11291,11610,11839,12417,13065,14775
scaffold_70	2682634	2711945	SART3_1	1	+	2682634	2711945	255,0,0	20	156,108,126,108,183,51,129,156,141,105,81,57,108,114,78,168,456,153,192,174	0,159,5210,6439,8296,9661,10924,15088,16006,16636,17462,17662,18755,21675,22746,23901,25626,26816,28287,29137
scaffold_0	9708829	9932096	SASH1_1	1	-	9708829	9932096	255,0,0	21	258,132,393,570,135,111,153,210,168,141,138,75,348,132,102,114,87,51,51,129,90	0,2529,4407,4833,5412,13998,20251,21685,23296,24544,28542,31622,37421,45670,71124,76074,78735,117096,117269,176032,223177
scaffold_32	552265	568197	SASH3_1	1	-	552265	568197	255,0,0	8	177,150,213,117,138,147,96,57	0,706,1002,1357,3431,5269,6148,15875
scaffold_11	43809081	43847709	SASS6_1	1	-	43809081	43847709	255,0,0	16	105,90,102,123,135,78,180,90,195,192,120,174,105,78,63,63	0,205,1931,12529,14424,15282,15739,15997,16198,19881,25795,27329,30178,30694,33158,38565
scaffold_39	7496762	7499295	SAT1_1	1	-	7496762	7499295	255,0,0	6	168,42,102,96,66,66	0,301,429,2013,2171,2467
scaffold_36	21369175	21448085	SATB1_1	1	+	21369175	21448085	255,0,0	10	210,177,126,126,114,456,213,156,204,507	0,3963,4915,5828,24675,27101,36468,45127,75556,78403
scaffold_3	27544172	27739911	SATB2_1	1	+	27544172	27739911	255,0,0	10	168,180,126,123,105,471,216,156,195,462	0,22301,83895,85379,96358,118828,138426,144652,160917,195277
scaffold_24	13883096	13885324	SATL1_1	1	+	13883096	13885324	255,0,0	3	87,39,171	0,1383,2057
scaffold_9	26145708	26167699	SAV1_1	1	-	26145708	26167699	255,0,0	5	147,273,336,99,93	0,2825,18954,19293,21898
scaffold_6	80165374	80183498	SAXO1_1	1	+	80165374	80183498	255,0,0	3	177,204,990	0,14140,17134
scaffold_28	13721900	13738077	SAXO2_1	1	+	13721900	13738077	255,0,0	3	90,207,942	0,5416,15235
scaffold_0	125976082	125976424	SAYSD1_1	1	+	125976082	125976424	255,0,0	1	342	0
scaffold_45	11309455	11310454	SBDS_1	1	-	11309455	11310454	255,0,0	2	120,129	0,870
scaffold_216	80205	111764	SBF1_1	1	-	80205	111764	255,0,0	31	96,135,87,210,108,231,132,126,189,99,189,78,171,270,156,69,150,111,207,99,129,117,75,114,111,132,108,108,144,102,87	0,184,395,706,1021,15646,15948,16151,16363,16641,23827,24275,24433,24929,25268,25513,26259,27262,27460,27767,27994,28212,28572,28765,28989,29343,29621,30163,30352,30818,31472
scaffold_21	39418277	39928919	SBF2_1	1	+	39418277	39928919	255,0,0	39	54,87,138,111,105,132,111,114,78,114,129,99,204,111,150,69,171,261,174,75,195,129,177,144,198,198,141,186,177,102,183,129,129,234,102,189,87,135,96	0,98893,236782,254034,256351,271624,273066,275317,278771,279971,280554,284284,301318,308056,309535,360149,420521,422816,425471,425866,427808,432631,434192,442015,444526,458326,460603,468381,473470,476924,478534,493134,498761,500729,502033,503533,504460,509154,510546
scaffold_65	10573816	10577490	SBK1_1	1	+	10573816	10577490	255,0,0	5	198,201,489,81,243	0,1780,2854,3344,3431
scaffold_4	16729751	16734252	SBK2_1	1	-	16729751	16734252	255,0,0	3	423,132,258	0,439,4243
scaffold_84	3101855	3137713	SBNO1_1	1	+	3101855	3137713	255,0,0	29	129,108,312,156,138,90,162,135,105,156,183,99,150,195,168,177,132,135,114,72,99,75,147,96,93,138,78,192,141	0,658,2496,10567,12547,12877,14172,15872,16085,16322,17237,18271,19248,21015,21600,21862,22757,24414,25246,25458,26058,27398,28789,29023,29199,31796,32444,34386,35717
scaffold_153	797398	816397	SBNO2_1	1	-	797398	816397	255,0,0	26	75,105,162,96,96,144,75,108,72,114,135,168,192,84,99,177,156,105,117,144,90,138,54,93,66,129	0,177,499,1424,1623,1869,2130,2848,3057,3281,3506,5547,6142,7350,8429,8820,9828,10389,10964,13014,13656,13853,14083,14146,14598,18870
scaffold_99	311817	312914	SBSN_1	1	+	311817	312914	255,0,0	5	258,48,258,57,228	0,311,488,770,869
scaffold_8	19883282	19921685	SBSPON_1	1	-	19883282	19921685	255,0,0	5	114,177,93,192,210	0,2448,5715,14542,38193
scaffold_58	9286380	9290490	SC5D_1	1	+	9286380	9290490	255,0,0	4	210,135,90,453	0,996,3226,3657
scaffold_4	8133097	8147111	SCAF1_1	1	-	8133097	8147111	255,0,0	19	189,78,51,222,78,243,276,393,282,258,33,246,414,63,129,66,96,57,108	0,476,555,4287,4724,5366,5611,5935,6367,6679,7039,7147,7423,7945,12013,12249,12821,13617,13906
scaffold_2	31630437	31684514	SCAF11_1	1	-	31630437	31684514	255,0,0	11	144,120,222,345,333,387,1059,582,117,87,129	0,426,906,2130,3118,3505,4060,5227,6510,35961,53948
scaffold_13	24242472	24278535	SCAF4_1	1	+	24242472	24278535	255,0,0	20	84,45,162,138,135,177,66,108,168,84,189,105,114,156,159,165,87,183,216,588	0,600,2509,3766,4412,5164,10434,11005,12876,13553,14333,15503,16284,17099,19293,20562,20810,21040,35133,35475
scaffold_0	2844072	2939059	SCAF8_1	1	-	2844072	2939059	255,0,0	23	660,795,219,66,144,75,51,156,114,102,195,81,132,114,81,180,129,153,162,45,84,123,126	0,666,2469,6653,9099,11026,11113,11861,12933,16802,25195,26364,26766,32126,34310,35457,46488,47493,52936,61314,64660,94486,94861
scaffold_6	33056056	33157829	SCAI_1	1	+	33056056	33157829	255,0,0	16	132,96,87,96,99,99,150,102,105,78,99,81,72,174,102,144	0,27205,27853,29103,37098,38399,38648,44610,44962,45769,47965,49536,83286,86511,86874,101629
scaffold_7	81646147	81756212	SCAMP1_1	1	+	81646147	81756212	255,0,0	9	57,78,99,108,129,156,102,117,162	0,27690,68016,69164,71457,75670,96633,99946,109903
scaffold_28	6192339	6213470	SCAMP2_1	1	-	6192339	6213470	255,0,0	9	132,123,99,84,129,117,96,72,54	0,324,3441,4588,5397,6135,8174,8698,21077
scaffold_33	3861356	3865430	SCAMP3_1	1	-	3861356	3865430	255,0,0	9	144,120,102,156,135,120,120,81,63	0,388,1092,1300,1894,2694,2892,3593,4011
scaffold_132	1950126	1964844	SCAMP4_1	1	-	1950126	1964844	255,0,0	4	165,141,102,129	0,8441,12835,14589
scaffold_28	6328752	6334251	SCAMP5_1	1	+	6328752	6334251	255,0,0	5	126,156,186,117,192	0,3094,4282,4925,5307
scaffold_19	35111801	35112305	SCAND1_1	1	-	35111801	35112305	255,0,0	2	423,27	0,477
scaffold_12	20002928	20065549	SCAP_1	1	+	20002928	20065549	255,0,0	25	123,129,156,222,108,175,126,114,93,102,219,375,105,81,105,117,210,189,114,84,84,168,78,210,243	0,31153,48234,49173,49594,50346,50923,53563,54767,56150,56390,57436,58338,58615,58708,58891,59093,59318,59510,59796,61328,61495,61840,62093,62378
scaffold_28	7955779	8410192	SCAPER_1	1	+	7955779	8410192	255,0,0	28	117,72,201,99,120,159,264,180,171,117,114,138,159,141,84,153,108,132,72,126,117,123,231,156,237,150,195,102	0,13441,26051,67674,69090,75587,93349,96621,102769,104209,104598,108000,113707,118162,125830,134737,135767,172835,186117,203436,279526,314810,361296,389277,408484,413682,448804,454311
scaffold_22	7371078	7404815	SCARA3_1	1	-	7371078	7404815	255,0,0	6	66,141,162,1044,99,123	0,119,261,11835,13579,33614
scaffold_22	6810925	6993737	SCARA5_1	1	+	6810925	6993737	255,0,0	8	111,126,678,81,99,60,174,135	0,34655,119907,135198,136456,138796,172805,182677
scaffold_84	1955961	1992157	SCARB1_1	1	+	1955961	1992157	255,0,0	10	162,144,201,96,114,168,117,75,153,126	0,2479,3033,4986,7402,10283,17945,20550,32814,36070
scaffold_30	21030404	21106418	SCARB2_1	1	+	21030404	21106418	255,0,0	9	117,156,147,183,90,117,171,120,162	0,27866,44797,46343,55721,60294,65497,69476,75852
scaffold_47	4841351	4849057	SCARF1_1	1	-	4841351	4849057	255,0,0	7	177,663,150,108,222,489,102	0,195,1536,1766,5064,6577,7604
scaffold_16	46377007	46425326	SCCPDH_1	1	+	46377007	46425326	255,0,0	11	186,117,81,132,129,120,114,54,111,84,102	0,2075,8850,10439,23289,24150,41135,41344,45112,47087,48217
scaffold_10	17864096	17875480	SCD_1	1	-	17864096	17875480	255,0,0	5	198,237,204,129,279	0,3209,4940,6676,11105
scaffold_30	13549141	13714332	SCD5_1	1	+	13549141	13714332	255,0,0	5	231,129,210,231,189	0,91971,117316,160309,165002
scaffold_11	29027020	29123826	SCEL_1	1	-	29027020	29123826	255,0,0	6	108,111,51,84,66,114	0,3257,56300,65604,93158,96692
scaffold_9	6417901	6498497	SCFD1_1	1	+	6417901	6498497	255,0,0	21	72,90,93,123,87,90,57,84,102,138,93,72,84,93,72,81,72,57,51,66,69	0,2888,4868,9196,10860,14121,15923,17024,19554,30909,35055,38033,38788,50337,55218,57261,63411,70061,73987,78974,80527
scaffold_38	4128762	4677410	SCFD2_1	1	-	4128762	4677410	255,0,0	9	90,120,138,138,252,177,129,171,834	0,14583,34733,63610,333160,451882,482314,517902,547814
scaffold_3	3227413	3229270	SCG2_1	1	+	3227413	3229270	255,0,0	2	303,1548	0,309
scaffold_90	1753515	1806710	SCG3_1	1	+	1753515	1806710	255,0,0	9	219,144,147,177,117,84,138,81,117	0,13538,14477,17077,34132,34944,36619,46879,53078
scaffold_1	66558578	66558731	SCGB3A2_1	1	+	66558578	66558731	255,0,0	1	153	0
scaffold_44	1055888	1108781	SCGN_1	1	-	1055888	1108781	255,0,0	9	129,66,60,48,54,78,60,87,72	0,11235,13008,13315,22335,38570,39068,41659,52821
scaffold_41	799337	799415	SCHIP1_1	1	-	799337	799415	255,0,0	1	78	0
scaffold_5	46236314	46310726	SCIN_1	1	-	46236314	46310726	255,0,0	16	126,63,81,117,177,174,87,123,219,87,132,93,150,162,156,207	0,743,2475,7284,7679,11089,15736,19873,23381,24418,24910,27198,50630,63677,68278,74205
scaffold_14	41700619	41880381	SCLT1_1	1	-	41700619	41880381	255,0,0	15	63,93,81,198,192,141,75,102,180,90,93,123,138,66,75	0,4525,7192,55068,64045,65754,67745,76251,79283,94841,101907,146117,154938,175190,179687
scaffold_55	1167538	1209016	SCLY_1	1	-	1167538	1209016	255,0,0	11	141,66,105,81,36,108,162,120,66,102,114	0,2732,4999,5616,8036,13591,14651,15054,23922,31881,41364
scaffold_34	20399507	20524269	SCMH1_1	1	-	20399507	20524269	255,0,0	12	123,144,108,189,201,126,234,243,90,237,69,75	0,1259,4023,16925,18781,27226,32666,75316,82497,113067,123773,124687
scaffold_54	6332440	6341429	SCMH1_2	1	+	6332440	6341429	255,0,0	3	564,854,267	0,7777,8722
scaffold_39	13272235	13350113	SCML2_1	1	+	13272235	13350113	255,0,0	6	237,237,204,171,153,123	0,17948,64654,66180,76417,77755
scaffold_0	55862457	55930387	SCML4_1	1	+	55862457	55930387	255,0,0	7	156,126,198,201,216,144,123	0,21005,23715,32742,49603,64896,67807
scaffold_36	1349287	1450187	SCN10A_1	1	+	1349287	1450187	255,0,0	24	270,120,129,90,180,135,201,171,294,90,240,174,360,447,123,156,171,123,285,54,138,102,273,1176	0,1769,22325,23036,25867,28722,28992,30257,33598,37650,47248,50112,68501,70552,74747,75878,80985,85617,86801,88329,89258,91634,98149,99724
scaffold_36	1193879	1286662	SCN11A_1	1	+	1193879	1286662	255,0,0	26	267,120,117,84,162,141,201,174,123,240,126,165,105,303,84,114,156,171,99,144,123,132,105,105,144,912	0,3385,12789,15048,27858,34000,35885,37433,41183,43230,46980,49628,49829,52622,52958,61307,63702,66796,71165,71729,71879,75553,82061,86833,86962,91871
scaffold_3	61318561	61410087	SCN1A_1	1	+	61318561	61410087	255,0,0	26	264,120,94,132,90,273,63,141,207,285,381,132,255,175,357,483,120,156,174,123,282,54,138,105,285,1176	0,16405,18588,20406,22580,23479,25121,25865,26793,29288,30536,32164,33561,35346,36489,38032,61921,63773,65867,70042,77699,82534,84344,86561,87974,90350
scaffold_99	841565	850103	SCN1B_1	1	-	841565	850103	255,0,0	4	60,75,276,168	0,425,6983,8370
scaffold_3	61991437	62087313	SCN2A_1	1	-	61991437	62087313	255,0,0	26	1194,270,105,138,54,282,123,174,156,120,480,357,174,240,141,324,297,207,141,63,276,90,129,90,120,276	0,2811,3812,4491,8014,9837,12120,13873,15669,26243,41230,44867,47363,60085,65879,70331,75545,77187,77535,79226,80433,81578,82252,83304,94560,95600
scaffold_58	5795624	5806109	SCN2B_1	1	-	5795624	5806109	255,0,0	4	198,210,168,69	0,1252,1780,10416
scaffold_3	62219625	62307083	SCN3A_1	1	+	62219625	62307083	255,0,0	28	264,120,90,129,90,90,276,63,141,204,291,213,138,138,240,174,357,471,120,156,174,123,273,54,138,105,270,1194	0,7648,9376,13623,14208,14391,15301,15762,22658,23490,33054,43278,43492,44636,46661,55245,56389,58600,71037,72272,73205,77410,79785,81223,82096,83228,85117,86264
scaffold_58	12045183	12065584	SCN3B_1	1	-	12045183	12065584	255,0,0	5	60,141,225,165,54	0,5136,9375,12934,20347
scaffold_31	29717550	29745944	SCN4A_1	1	-	29717550	29745944	255,0,0	23	1098,270,105,138,54,279,123,174,156,126,198,231,303,243,150,210,141,66,273,87,90,117,54	0,1945,2891,3212,3612,3956,5619,6283,7014,7889,10187,10436,15634,18806,21029,21782,22703,23085,24120,26942,27924,28137,28340
scaffold_58	5760189	5773038	SCN4B_1	1	-	5760189	5773038	255,0,0	4	90,129,222,174	0,7862,10883,12675
scaffold_36	1510916	1627284	SCN5A_1	1	+	1510916	1627284	255,0,0	27	273,120,90,135,75,90,225,63,135,201,174,372,168,183,438,171,123,156,174,123,282,54,138,102,270,990,249	0,3082,14635,14951,21811,22025,25718,27607,28961,29534,30866,31697,80363,80537,86347,88250,93069,94040,101991,105193,107249,110441,110595,111292,112690,115126,116119
scaffold_3	60874313	60934973	SCN7A_1	1	+	60874313	60934973	255,0,0	22	219,120,129,87,207,69,141,198,228,174,360,285,138,63,141,174,108,279,54,138,99,1032	0,1800,4487,6015,13728,16317,18480,23141,26632,28127,35104,39195,39489,41751,43783,46619,49032,52044,53226,53692,55614,59628
scaffold_2	38003424	38158186	SCN8A_1	1	+	38003424	38158186	255,0,0	27	276,120,90,129,114,90,222,63,141,207,291,444,132,240,174,357,471,117,156,174,123,285,54,138,105,270,1146	0,48246,50511,51362,53213,53460,63658,64938,66400,67997,69013,79612,92893,101413,108457,110613,113833,114868,115529,118631,124494,130818,133371,133959,135297,138150,153616
scaffold_3	61042160	61145629	SCN9A_1	1	+	61042160	61145629	255,0,0	27	258,120,90,129,87,216,63,141,207,285,375,129,240,174,357,474,120,156,174,123,282,54,138,105,270,1035,144	0,4819,5285,6265,7910,9313,18187,19538,23536,25343,27800,30936,32338,38804,40204,44823,64389,77225,82049,85094,89271,90193,91819,97360,98818,102287,103325
scaffold_11	41255103	41257427	SCNM1_1	1	-	41255103	41257427	255,0,0	7	99,195,87,81,90,72,51	0,248,1196,1415,1596,1939,2273
scaffold_15	51200554	51233801	SCNN1A_1	1	-	51200554	51233801	255,0,0	10	378,78,57,57,81,120,165,192,270,360	0,879,1113,1336,1521,4778,5654,12860,15484,32887
scaffold_65	5475662	5505359	SCNN1B_1	1	+	5475662	5505359	255,0,0	9	309,276,192,105,165,126,78,243,93	0,2449,4376,17648,19331,24021,28994,29319,29604
scaffold_26	22150217	22152945	SCNN1D_1	1	-	22150217	22152945	255,0,0	4	123,60,42,78	0,2449,2560,2650
scaffold_65	5284219	5309280	SCNN1G_1	1	+	5284219	5309280	255,0,0	9	318,189,105,165,96,120,60,288,75	0,4318,5487,6560,17551,19925,20997,24694,24986
scaffold_47	15022260	15039652	SCO1_1	1	-	15022260	15039652	255,0,0	6	132,117,93,195,90,231	0,6558,10673,11517,15115,17161
scaffold_216	188998	189727	SCO2_1	1	-	188998	189727	255,0,0	1	729	0
scaffold_14	55869618	55871998	SCOC_1	1	+	55869618	55871998	255,0,0	3	69,84,141	0,395,2239
scaffold_28	27551933	27552200	SCOC_2	1	-	27551933	27552200	255,0,0	2	84,150	0,117
scaffold_134	366936	367107	SCOC_3	1	-	366936	367107	255,0,0	1	171	0
scaffold_17	43708139	43867338	SCP2_1	1	-	43708139	43867338	255,0,0	12	93,81,129,153,111,144,153,63,129,135,72,39	0,2967,9314,40267,86383,92189,93498,99777,112770,123414,126975,159160
scaffold_19	9153266	9153731	SCP2D1_1	1	-	9153266	9153731	255,0,0	1	465	0
scaffold_31	11902533	11928722	SCPEP1_1	1	-	11902533	11928722	255,0,0	11	60,165,135,120,93,126,69,75,156,93,140	0,3255,4449,6381,7803,8790,14003,15869,16300,19379,26049
scaffold_37	9459402	9461993	SCRG1_1	1	-	9459402	9461993	255,0,0	2	51,243	0,2348
scaffold_146	455027	480131	SCRIB_1	1	+	455027	480131	255,0,0	25	135,117,78,90,57,63,300,63,90,177,141,81,153,111,177,117,189,111,78,108,162,201,150,78,144	0,1140,1353,1526,1732,1884,7361,8499,8959,10414,10609,10860,11024,11756,11969,12227,12677,19904,20410,23036,23249,23734,24053,24463,24960
scaffold_5	28420370	28468536	SCRN1_1	1	+	28420370	28468536	255,0,0	7	159,189,204,195,162,183,159	0,22101,30214,33550,36273,45737,48007
scaffold_31	20451440	20454239	SCRN2_1	1	+	20451440	20454239	255,0,0	7	54,33,189,202,222,165,174	0,78,433,1376,2052,2373,2625
scaffold_3	52926704	52942543	SCRN3_1	1	-	52926704	52942543	255,0,0	7	51,111,162,210,201,183,159	0,57,1529,12183,14235,15012,15680
scaffold_185	9292	12301	SCRT1_1	1	-	9292	12301	255,0,0	3	573,174,51	0,765,2958
scaffold_19	30033043	30046190	SCRT2_1	1	+	30033043	30046190	255,0,0	2	132,783	0,12364
scaffold_46	2281475	2347138	SCTR_1	1	-	2281475	2347138	255,0,0	8	45,126,90,153,108,96,105,120	0,5604,7290,19530,21729,23722,33859,65543
scaffold_73	1688790	1855117	SCUBE1_1	1	+	1688790	1855117	255,0,0	22	132,129,135,126,114,90,123,123,117,123,120,105,117,138,204,162,117,162,195,153,81,150	0,34315,64393,102340,107160,109844,130439,139471,142013,144064,151131,151571,152660,153500,154784,156600,158477,160135,163346,165406,165916,166177
scaffold_12	1134550	1136446	SCUBE2_1	1	-	1134550	1136446	255,0,0	4	1143,547,84,99	0,1155,1711,1797
scaffold_21	40533806	40622849	SCUBE2_2	1	+	40533806	40622849	255,0,0	22	123,123,138,126,114,90,117,123,117,123,81,90,114,156,207,171,168,165,195,150,81,150	0,9922,14627,20163,22845,23686,29924,31002,33669,35218,35821,36162,38154,45837,46386,75212,77605,78741,81155,82797,87881,88893
scaffold_105	623237	658140	SCUBE3_1	1	-	623237	658140	255,0,0	22	147,81,150,195,162,171,159,216,162,114,105,117,126,117,123,117,114,126,135,126,123,84	0,1822,2028,2679,3283,3973,4350,4856,5319,5818,6214,6459,6855,7316,7874,9751,14253,14577,15705,20083,21156,34819
scaffold_71	3957173	3969543	SCYL1_1	1	-	3957173	3969543	255,0,0	14	120,144,165,78,186,156,108,159,156,90,228,123,141,108	0,1539,1911,2356,2550,3237,6719,7750,10385,10630,11139,11443,11765,12262
scaffold_2	95497026	95567395	SCYL2_1	1	+	95497026	95567395	255,0,0	16	177,156,147,150,222,117,126,189,132,114,132,117,105,96,117,645	0,20630,27374,31814,33414,35008,35664,37286,41587,44766,47730,49724,65089,67419,68592,69724
scaffold_33	24427836	24485427	SCYL3_1	1	+	24427836	24485427	255,0,0	11	162,189,114,54,108,84,138,177,171,201,405	0,37660,40629,42577,45918,47888,50060,52169,53192,56976,57186
scaffold_44	9640957	9642697	SCYL3_2	1	+	9640957	9642697	255,0,0	8	93,105,263,93,135,60,105,129	0,170,404,673,909,1438,1503,1611
scaffold_30	21343827	21370956	SDAD1_1	1	+	21343827	21370956	255,0,0	21	90,111,102,111,72,102,57,75,102,69,102,57,60,78,96,75,108,96,186,90,162	0,6722,7206,10014,11862,12005,13108,13923,15128,15833,16854,18769,19964,20646,21528,21733,23514,25080,25337,25630,26967
scaffold_65	7558137	7558251	SDAD1_2	1	-	7558137	7558251	255,0,0	1	114	0
scaffold_56	2864483	2864627	SDAD1_3	1	+	2864483	2864627	255,0,0	1	144	0
scaffold_20	31834386	31843393	SDC1_1	1	-	31834386	31843393	255,0,0	5	168,135,102,237,84	0,352,7421,7541,8923
scaffold_8	43439444	43575209	SDC2_1	1	+	43439444	43575209	255,0,0	5	63,111,135,135,162	0,119892,127949,133810,135603
scaffold_6	37637203	37637470	SDC2_2	1	+	37637203	37637470	255,0,0	1	267	0
scaffold_34	9487031	9493477	SDC3_1	1	-	9487031	9493477	255,0,0	4	165,294,483,117	0,1270,3602,6329
scaffold_19	44720573	44728399	SDC4_1	1	-	44720573	44728399	255,0,0	3	150,198,138	0,4292,7688
scaffold_8	3586275	3600214	SDCBP_1	1	+	3586275	3600214	255,0,0	8	63,69,108,162,174,174,90,54	0,2669,4253,6806,9784,11682,12594,13885
scaffold_19	29348860	29353278	SDCBP2_1	1	+	29348860	29353278	255,0,0	4	147,177,174,93	0,776,1032,4325
scaffold_336	85474	94545	SDCCAG3_1	1	+	85474	94545	255,0,0	8	150,90,189,213,111,63,141,90	0,5157,5535,5736,7034,7540,8191,8981
scaffold_16	42847270	43078656	SDCCAG8_1	1	+	42847270	43078656	255,0,0	14	66,93,99,126,192,138,144,126,117,141,129,108,132,129	0,20678,24004,26672,40155,49110,63217,76500,80102,119833,154532,156733,167621,231257
scaffold_16	48174857	48185974	SDE2_1	1	+	48174857	48185974	255,0,0	8	117,120,114,168,60,207,117,204	0,4071,5179,5625,6570,8235,8568,10913
scaffold_47	1662224	1670399	SDF2_1	1	-	1662224	1670399	255,0,0	3	288,195,150	0,4730,8025
scaffold_70	759453	759732	SDF2L1_1	1	+	759453	759732	255,0,0	1	279	0
scaffold_26	22213228	22218196	SDF4_1	1	+	22213228	22218196	255,0,0	4	138,180,177,171	0,3657,4159,4797
scaffold_169	615272	639122	SDHA_1	1	-	615272	639122	255,0,0	13	87,111,132,111,120,174,195,168,123,150,165,144,162	0,1290,1956,2298,4825,16374,17171,18935,20747,21559,22647,23099,23688
scaffold_141	1297533	1297782	SDHAF1_1	1	-	1297533	1297782	255,0,0	1	249	0
scaffold_71	8155454	8175939	SDHAF2_1	1	-	8155454	8175939	255,0,0	3	129,150,222	0,20032,20263
scaffold_5	52322584	52360555	SDHAF3_1	1	-	52322584	52360555	255,0,0	2	201,174	0,37797
scaffold_21	2516102	2516425	SDHAF3_2	1	+	2516102	2516425	255,0,0	1	323	0
scaffold_0	95379542	95392126	SDHAF4_1	1	-	95379542	95392126	255,0,0	2	105,150	0,12434
scaffold_26	5644270	5681033	SDHB_1	1	+	5644270	5681033	255,0,0	8	69,132,84,138,117,99,123,75	0,12788,21807,28137,29014,32060,33445,36688
scaffold_17	38901086	38901685	SDHB_2	1	+	38901086	38901685	255,0,0	3	300,114,174	0,306,425
scaffold_33	10891514	10926384	SDHC_1	1	+	10891514	10926384	255,0,0	4	99,63,165,102	0,12684,29911,34768
scaffold_35	24127881	24129561	SDHD_1	1	+	24127881	24129561	255,0,0	2	141,162	0,1518
```
