## Supplemental Data Files for "Pervasive duplication of tumor suppressors in Afrotherians during the evolution of large bodies and reduced cancer risk": loxAfr3_RBB.bed (part 3 of 3)

```
scaffold_45	5640795	6395789	SDK1_1	1	+	5640795	6395789	255,0,0	43	162,102,150,132,108,192,84,195,114,165,102,174,135,144,141,183,117,192,96,192,117,111,153,237,117,189,99,195,201,105,69,138,102,117,186,141,126,165,138,120,132,96,42	0,22658,25761,233161,391441,392130,402132,406390,410376,412346,414982,419505,438778,473972,475092,481386,514883,517162,525126,537928,543398,589282,591615,592360,614576,615687,621022,651538,654933,661729,663855,672971,678972,694289,696522,697687,711361,726788,731868,738286,738578,754727,754952
scaffold_49	9055990	9220789	SDK2_1	1	+	9055990	9220789	255,0,0	40	159,105,150,132,108,192,84,198,114,168,102,177,138,144,141,183,117,195,99,192,126,105,153,237,117,189,99,195,201,105,72,186,138,162,126,159,147,138,123,357	0,34398,47665,56983,65803,67328,67635,69889,71780,73992,75086,86999,87506,88290,90863,92584,93895,105810,106220,106927,108534,109593,109815,113426,114430,115977,117587,118580,119800,121252,121904,133846,136626,139712,142861,150452,151108,151486,154324,164442
scaffold_77	3753096	3763984	SDR16C5_1	1	+	3753096	3763984	255,0,0	4	291,135,99,144	0,4842,8001,10744
scaffold_104	3149367	3151703	SDR39U1_1	1	-	3149367	3151703	255,0,0	5	210,189,144,123,81	0,222,704,1751,2255
scaffold_30	28504181	28505279	SDR42E1_1	1	+	28504181	28505279	255,0,0	4	219,150,475,72	0,302,479,1026
scaffold_57	10660633	10661746	SDR42E1_2	1	+	10660633	10661746	255,0,0	1	1113	0
scaffold_2	46187395	46198604	SDR9C7_1	1	-	46187395	46198604	255,0,0	4	213,165,258,285	0,5881,6728,10924
scaffold_70	10309889	10316198	SDS_1	1	+	10309889	10316198	255,0,0	6	150,141,93,225,126,207	0,813,1052,2333,4545,6102
scaffold_47	1261414	1261618	SEBOX_1	1	-	1261414	1261618	255,0,0	1	204	0
scaffold_28	15872303	15915525	SEC11A_1	1	+	15872303	15915525	255,0,0	6	48,111,153,123,57,48	0,25073,29889,36930,42909,43174
scaffold_4	40500802	40507147	SEC11C_1	1	-	40500802	40507147	255,0,0	5	51,57,120,153,111	0,884,1951,4663,6234
scaffold_12	36687437	36702764	SEC13_1	1	+	36687437	36702764	255,0,0	8	45,117,150,135,135,117,153,111	0,2687,5320,5954,11201,12164,13216,15216
scaffold_49	5482363	5546760	SEC14L1_1	1	-	5482363	5546760	255,0,0	16	105,180,249,135,135,174,69,90,189,111,30,102,126,135,150,63	0,1301,2673,5116,6868,7867,9150,12192,15088,16775,19173,19308,20197,21574,21821,64334
scaffold_68	4080096	4105654	SEC14L2_1	1	-	4080096	4105654	255,0,0	11	126,171,78,84,60,93,192,60,45,75,54	0,8215,8526,13729,14462,14711,15494,15939,16537,23363,25504
scaffold_68	4030772	4040806	SEC14L3_1	1	+	4030772	4040806	255,0,0	11	54,75,60,189,96,60,84,105,138,171,114	0,1021,1535,2600,3753,4523,5883,7784,8288,8522,9920
scaffold_68	4017329	4017736	SEC14L4_1	1	+	4017329	4017736	255,0,0	2	141,87	0,320
scaffold_53	10071126	10129296	SEC14L5_1	1	-	10071126	10129296	255,0,0	14	75,180,225,135,135,174,93,189,114,177,129,132,150,63	0,1454,4835,5605,9031,10680,11685,13600,14660,18654,19902,26637,27267,58107
scaffold_336	22677	49217	SEC16A_1	1	+	22677	49217	255,0,0	20	501,135,24,657,468,108,99,201,147,138,138,246,96,84,117,111,108,141,108,57	0,1080,1599,1653,2319,5322,10800,11740,12257,13392,14332,14843,16647,17145,17427,17670,17986,19039,21496,26483
scaffold_16	22970692	23012854	SEC16B_1	1	+	22970692	23012854	255,0,0	17	150,141,144,138,231,99,81,117,114,105,144,99,291,132,105,93,69	0,6431,7272,9301,9930,14636,16833,23334,25086,27947,30090,31394,34730,39261,39687,41354,42093
scaffold_25	21377703	21439668	SEC22A_1	1	-	21377703	21439668	255,0,0	6	201,67,114,195,162,183	0,11506,23093,40957,42120,61782
scaffold_11	66972161	66989176	SEC22B_1	1	+	66972161	66989176	255,0,0	5	72,111,159,147,153	0,7146,10464,13016,16862
scaffold_12	24818825	24833047	SEC22C_1	1	+	24818825	24833047	255,0,0	5	165,167,180,126,201	0,4585,7351,10034,14021
scaffold_9	14633323	14697118	SEC23A_1	1	-	14633323	14697118	255,0,0	19	87,66,156,87,165,75,153,108,87,81,123,117,159,147,84,231,87,63,219	0,4653,7710,9271,11321,13704,17284,27553,29606,30710,32398,34463,35614,54180,55134,58943,60104,60433,63576
scaffold_19	9469105	9504045	SEC23B_1	1	-	9469105	9504045	255,0,0	18	90,156,87,165,75,153,108,87,81,123,117,159,147,84,237,90,54,219	0,2777,5304,6340,9672,13222,15802,16509,20247,22329,26314,26786,27353,28431,28625,30484,32624,34721
scaffold_123	2033931	2068547	SEC23IP_1	1	-	2033931	2068547	255,0,0	18	78,165,189,99,156,192,96,153,123,207,141,90,123,87,195,210,534,162	0,797,1660,7159,7632,9216,13800,15127,15707,16221,17630,18704,20142,21777,25162,26158,28034,34454
scaffold_1	51515200	51622542	SEC24A_1	1	+	51515200	51622542	255,0,0	24	99,39,159,171,75,165,174,102,126,111,114,117,57,207,117,159,174,111,174,141,108,87,102,114	0,41901,41967,42132,47278,49491,49943,50922,51791,57006,60285,62164,66813,67948,69289,77453,84219,87845,89525,97311,103640,104060,106491,107228
scaffold_14	18059107	18139207	SEC24B_1	1	+	18059107	18139207	255,0,0	26	171,147,417,54,96,105,81,195,186,102,126,111,114,117,57,207,123,159,174,111,177,138,108,90,105,102	0,174,327,13026,13104,22574,37660,39299,47189,50957,53321,54179,56902,59584,60068,60383,61987,63174,64054,65547,67118,67906,68798,69955,79652,79998
scaffold_10	55633055	55651726	SEC24C_1	1	+	55633055	55651726	255,0,0	24	126,48,132,144,267,75,138,111,129,138,117,123,192,96,117,168,99,147,138,120,180,264,90,138	0,132,2706,8400,8752,9025,9462,12154,12497,13731,14085,14376,14637,15037,15348,15771,16427,16628,16976,17259,17476,17888,18315,18533
scaffold_14	28882656	28988984	SEC24D_1	1	-	28882656	28988984	255,0,0	22	138,90,192,183,120,141,144,96,171,117,93,189,126,117,135,129,111,129,270,150,132,120	0,5085,8211,10455,17790,18693,19833,20103,23147,24137,33802,34701,40486,48598,52408,78104,79106,87398,87860,89495,97924,106208
scaffold_30	13461511	13534927	SEC31A_1	1	+	13461511	13534927	255,0,0	25	78,123,198,99,141,141,102,159,156,234,78,78,180,126,147,174,171,93,129,336,60,261,126,72,177	0,804,2249,4031,5096,9751,11408,13332,13685,17816,19250,22037,24958,26460,35677,38274,41287,44259,45050,46954,64156,65758,68383,71785,73239
scaffold_10	17731109	17757656	SEC31B_1	1	+	17731109	17757656	255,0,0	22	78,126,201,96,147,141,102,165,135,231,36,42,96,180,93,147,171,159,321,120,117,171	0,640,8446,8860,9902,10406,11345,11573,12285,15338,17518,17576,18327,18904,19360,19871,20761,21446,24116,25065,25494,26376
scaffold_12	29292750	29305450	SEC61A1_1	1	+	29292750	29305450	255,0,0	11	69,63,81,132,105,156,159,201,192,75,186	0,2239,2394,3860,5954,6367,8409,9971,10413,10932,12514
scaffold_15	33216683	33240844	SEC61A2_1	1	-	33216683	33240844	255,0,0	11	186,75,192,198,162,156,66,132,78,66,66	0,2885,3469,5704,6218,7364,12812,13298,17403,22298,24095
scaffold_6	60021421	60035977	SEC61B_1	1	-	60021421	60035977	255,0,0	3	84,105,96	0,3368,14460
scaffold_5	12096512	12097858	SEC61G_1	1	-	12096512	12097858	255,0,0	2	105,93	0,1253
scaffold_42	10311463	10323721	SEC62_1	1	-	10311463	10323721	255,0,0	6	429,120,60,93,108,111	0,2583,5924,6728,11176,12147
scaffold_0	55639852	55717618	SEC63_1	1	+	55639852	55717618	255,0,0	21	123,102,114,114,60,60,51,111,93,132,93,156,147,84,60,171,159,102,99,105,141	0,17461,21444,22971,35128,35811,40603,41911,44969,45160,49798,50651,55574,58478,61774,62037,68060,69919,73799,76941,77625
scaffold_117	1817096	1846203	SECISBP2_1	1	+	1817096	1846203	255,0,0	13	147,249,27,84,201,90,123,48,96,126,219,156,198	0,5784,7757,7877,11944,15051,16821,20669,20747,23262,24055,28383,28909
scaffold_80	2150703	2199958	SECISBP2L_1	1	+	2150703	2199958	255,0,0	16	177,327,135,225,120,135,81,162,147,171,132,165,219,156,219,675	0,1202,3062,7076,8164,12986,14998,15995,16297,21264,22447,25892,27723,28841,40497,48580
scaffold_4	99257883	99315758	SEH1L_1	1	+	99257883	99315758	255,0,0	8	111,51,147,207,102,141,159,153	0,20683,24136,24459,48377,54647,55130,57722
scaffold_9	57847209	57900873	SEL1L_1	1	-	57847209	57900873	255,0,0	20	207,129,174,72,165,147,87,63,78,72,57,153,81,60,54,162,105,171,42,186	0,1000,6084,7188,8395,9312,9983,11789,13256,14586,17972,21542,22058,26406,26555,34709,35702,37103,53430,53478
scaffold_19	15135421	15209102	SEL1L2_1	1	+	15135421	15209102	255,0,0	17	90,162,54,60,81,141,57,69,78,60,87,147,168,72,174,129,108	0,9343,22594,27968,28118,29390,30168,38440,39463,47105,47699,51140,52410,52679,57874,72406,73573
scaffold_18	26426796	26553786	SEL1L3_1	1	-	26426796	26553786	255,0,0	23	138,72,105,126,111,84,90,84,132,174,63,144,120,180,213,126,135,135,57,117,120,129,570	0,12165,12320,13609,18783,20235,20453,30068,33062,35618,39889,47143,50072,60025,61940,90684,93218,96311,103735,107499,107947,110366,126420
scaffold_33	24626450	24631226	SELE_1	1	+	24626450	24631226	255,0,0	8	294,111,180,186,189,189,189,177	0,1022,1519,2480,2755,3878,4189,4599
scaffold_11	41058469	41064412	SELENBP1_1	1	+	41058469	41064412	255,0,0	10	111,195,117,183,180,75,123,93,120,162	0,374,1466,3497,3955,4614,4780,5168,5444,5781
scaffold_17	3399004	3443078	SELENOF_1	1	+	3399004	3443078	255,0,0	5	78,168,63,51,129	0,15754,31058,42408,43945
scaffold_115	1497772	1498144	SELENOH_1	1	+	1497772	1498144	255,0,0	2	147,93	0,279
scaffold_20	39661192	39704622	SELENOI_1	1	+	39661192	39704622	255,0,0	10	57,69,108,75,264,126,189,108,69,96	0,17512,18019,19811,23368,24566,38578,41472,41589,43334
scaffold_12	13694357	13697391	SELENOK_1	1	+	13694357	13697391	255,0,0	3	90,84,87	0,2038,2947
scaffold_68	3279852	3280221	SELENOM_1	1	+	3279852	3280221	255,0,0	2	84,156	0,213
scaffold_34	3953305	3967981	SELENON_1	1	+	3953305	3967981	255,0,0	12	123,153,108,99,123,138,81,192,105,111,105,168	0,3804,6887,7001,7305,7994,10350,10828,11309,12417,12619,14508
scaffold_457	42205	46366	SELENOO_1	1	-	42205	46366	255,0,0	7	87,156,189,285,126,186,219	0,252,497,1717,2294,2878,3942
scaffold_7	47853386	47859766	SELENOP_1	1	-	47853386	47859766	255,0,0	6	327,204,27,117,210,204	0,339,579,3350,5218,6176
scaffold_28	34337137	34346080	SELENOS_1	1	-	34337137	34346080	255,0,0	4	84,99,99,135	0,1663,6409,8808
scaffold_41	9289571	9308577	SELENOT_1	1	-	9289571	9308577	255,0,0	5	123,87,129,108,138	0,1593,3356,4023,18868
scaffold_99	2822342	2822574	SELENOV_1	1	+	2822342	2822574	255,0,0	2	54,75	0,157
scaffold_33	24644742	24654461	SELL_1	1	+	24644742	24654461	255,0,0	5	369,108,186,186,129	0,1428,5819,7171,9590
scaffold_33	24725663	24752237	SELP_1	1	+	24725663	24752237	255,0,0	12	303,108,183,186,186,186,192,186,210,186,117,54	0,2625,3203,4241,4989,6624,8692,12677,19694,21102,22064,26520
scaffold_70	2625227	2625419	SELPLG_1	1	+	2625227	2625419	255,0,0	1	192	0
scaffold_5	52755202	52779374	SEM1_1	1	+	52755202	52779374	255,0,0	3	78,96,42	0,16178,24130
scaffold_5	65524971	65755280	SEMA3A_1	1	+	65524971	65755280	255,0,0	17	111,159,63,120,93,120,144,114,66,147,219,93,39,159,66,144,453	0,65470,67904,88430,141244,149549,185503,187599,187808,190870,193551,196647,208552,211828,215441,227660,229856
scaffold_12	17244966	17251737	SEMA3B_1	1	-	17244966	17251737	255,0,0	16	150,228,138,57,156,93,219,153,114,147,120,93,63,63,159,108	0,174,883,1108,1258,1770,2099,2815,3204,3426,4490,4807,4986,5519,5714,6663
scaffold_5	68795757	68973248	SEMA3C_1	1	+	68795757	68973248	255,0,0	17	105,162,63,120,87,123,144,114,69,147,222,90,42,156,69,132,411	0,95800,97431,105842,111717,117771,119328,120915,123745,124818,137017,154837,159178,162513,168924,173979,177080
scaffold_5	64480426	64664085	SEMA3D_1	1	+	64480426	64664085	255,0,0	17	150,162,57,63,84,129,144,114,66,147,222,90,39,159,69,138,414	0,37153,68932,87732,103043,105799,120931,134730,135907,138753,153235,155782,157549,161488,163899,173353,183245
scaffold_5	66054912	66326098	SEMA3E_1	1	+	66054912	66326098	255,0,0	16	114,162,60,120,90,120,144,114,147,219,96,42,165,66,144,450	0,165699,180076,183091,214840,226817,230654,232597,236397,238767,244479,245928,246989,253280,254857,270736
scaffold_12	17325319	17349332	SEMA3F_1	1	-	17325319	17349332	255,0,0	17	309,99,135,69,156,222,144,69,114,141,117,99,93,117,63,162,111	0,310,1093,1496,1774,2958,4028,4343,4577,4810,5164,6551,8219,9053,9278,9444,23902
scaffold_12	15169974	15177098	SEMA3G_1	1	+	15169974	15177098	255,0,0	15	162,63,120,87,114,147,114,69,144,231,96,228,138,321,120	0,321,639,1049,1229,1488,1832,2033,2369,2756,3077,4613,5180,6659,7004
scaffold_33	4660837	4678990	SEMA4A_1	1	+	4660837	4678990	255,0,0	11	138,159,96,72,123,174,150,177,120,162,588	0,2053,3394,4702,5190,5489,6804,14403,16313,16556,17565
scaffold_28	16712955	16723367	SEMA4B_1	1	-	16712955	16723367	255,0,0	13	567,174,168,117,210,150,183,153,114,111,105,57,180	0,573,3186,3634,3851,5349,5682,6935,7237,7628,8432,10004,10232
scaffold_129	2018864	2025771	SEMA4C_1	1	-	2018864	2025771	255,0,0	11	828,159,114,222,144,177,153,120,99,147,108	0,1107,2285,2523,2845,3403,3665,3923,4392,5132,6799
scaffold_117	1865579	1900668	SEMA4D_1	1	-	1865579	1900668	255,0,0	14	483,438,153,120,222,156,177,153,114,93,99,60,150,102	0,492,2267,7795,9146,10724,10963,14171,16983,17981,23682,25431,32611,34987
scaffold_27	26731106	26764742	SEMA4F_1	1	+	26731106	26764742	255,0,0	14	81,153,66,99,90,123,153,180,147,222,108,159,57,609	0,2283,3029,3317,8290,26883,27105,27911,28304,28586,28915,29139,32715,33027
scaffold_10	17260872	17267929	SEMA4G_1	1	-	17260872	17267929	255,0,0	13	129,66,165,111,66,171,171,114,93,102,60,141,123	0,1727,1988,2264,3188,3617,3871,4217,4504,4714,6342,6683,6934
scaffold_7	1330019	1615503	SEMA5A_1	1	+	1330019	1615503	255,0,0	20	99,45,66,96,213,288,132,207,207,120,180,144,150,225,216,174,156,48,213,117	0,27763,106035,117171,119188,134217,137980,143968,173794,191962,200144,202694,215170,257776,264215,270523,273800,275918,284270,285367
scaffold_25	21875882	21918328	SEMA5B_1	1	+	21875882	21918328	255,0,0	19	162,102,78,96,216,288,132,210,210,117,180,144,150,225,219,171,150,207,156	0,5605,23214,23658,24248,25216,28323,29612,29933,36869,37134,38439,38787,39104,39495,40577,40832,41849,42290
scaffold_1	47444294	47511409	SEMA6A_1	1	+	47444294	47511409	255,0,0	16	99,114,60,63,102,90,120,90,216,132,156,180,141,60,180,1197	0,2567,7560,9604,10389,16033,19743,20573,21973,27593,30422,32006,32526,35301,43513,65918
scaffold_11	41280147	41289223	SEMA6C_1	1	+	41280147	41289223	255,0,0	18	117,114,66,57,102,90,120,90,216,135,153,120,51,147,81,45,609,416	0,2027,2434,2655,3107,3408,3704,4008,4422,4924,5395,5756,5882,6221,6656,7085,8018,8660
scaffold_80	4047114	4059525	SEMA6D_1	1	-	4047114	4059525	255,0,0	19	378,906,168,57,54,78,141,177,156,132,216,90,120,90,102,60,63,108,96	0,382,3076,4747,5161,5619,5792,6734,7001,7611,7849,9001,9751,10477,10800,11009,11189,11800,12315
scaffold_28	5785598	5794474	SEMA7A_1	1	-	5785598	5794474	255,0,0	11	354,66,144,132,195,108,186,135,111,96,159	0,601,885,1237,4055,4342,5429,6272,7047,7555,8717
scaffold_2	33782528	33836276	SENP1_1	1	-	33782528	33836276	255,0,0	16	63,96,81,81,204,132,141,84,48,60,165,105,174,159,135,81	0,1065,3658,5212,6167,15950,16980,17313,22319,23904,24021,24268,44843,46629,46989,53667
scaffold_25	5985485	6016170	SENP2_1	1	+	5985485	6016170	255,0,0	15	96,60,141,66,93,168,102,96,177,132,204,81,84,93,63	0,2144,6521,7085,9218,11114,14248,14558,18028,20023,21490,22257,24702,26771,30622
scaffold_47	11602820	11609230	SENP3_1	1	+	11602820	11609230	255,0,0	11	141,480,243,108,147,51,78,138,84,48,99	0,225,1482,1822,2294,2570,3059,5128,5443,5641,6311
scaffold_25	17035438	17085743	SENP5_1	1	-	17035438	17085743	255,0,0	10	114,45,84,138,78,51,138,105,90,1422	0,932,2441,7284,29915,32538,32862,33147,48790,48883
scaffold_0	90053626	90152279	SENP6_1	1	-	90053626	90152279	255,0,0	23	207,150,69,90,108,300,120,93,99,117,111,225,183,93,60,219,297,147,72,105,144,60,96	0,1678,1933,3496,6435,12682,12988,16991,18115,32128,32331,33321,34438,40337,40451,42564,47692,53599,61363,84875,85785,96516,98557
scaffold_66	3629121	3728370	SENP7_1	1	-	3629121	3728370	255,0,0	16	135,150,72,120,93,123,117,138,219,183,120,156,339,144,198,201	0,2773,4399,7626,8407,17550,33927,35261,37031,38494,49333,52417,53447,54613,85395,99048
scaffold_28	3713102	3713735	SENP8_1	1	+	3713102	3713735	255,0,0	1	633	0
scaffold_15	32012590	32034100	SEPHS1_1	1	+	32012590	32034100	255,0,0	8	192,105,108,156,90,99,213,213	0,6013,9184,10330,11619,14201,19296,21297
scaffold_65	11623984	11625322	SEPHS2_1	1	-	11623984	11625322	255,0,0	1	1338	0
scaffold_18	25574878	25618024	SEPSECS_1	1	-	25574878	25618024	255,0,0	12	93,201,90,93,93,129,105,153,159,120,156,114	0,105,1725,3327,23462,23687,31648,35039,37784,38262,42072,43032
scaffold_65	11565772	11568977	SEPT1_1	1	-	11565772	11568977	255,0,0	10	84,93,150,96,105,114,135,123,87,90	0,194,581,968,1169,1898,2104,2564,2931,3115
scaffold_27	11851873	11879179	SEPT10_1	1	-	11851873	11879179	255,0,0	7	174,168,90,162,189,195,123	0,10206,12633,15229,21743,26584,27183
scaffold_30	20053697	20107215	SEPT11_1	1	-	20053697	20107215	255,0,0	8	189,135,168,96,162,189,195,114	0,6277,14481,15866,20784,24202,41516,53404
scaffold_53	10286973	10295961	SEPT12_1	1	+	10286973	10295961	255,0,0	8	168,126,84,135,120,120,102,120	0,669,870,4540,4845,5053,7251,8868
scaffold_45	10448265	10477702	SEPT14_1	1	-	10448265	10477702	255,0,0	7	177,135,165,90,144,189,195	0,3597,6238,17640,20106,26154,29242
scaffold_15	16856223	16857294	SEPT2_1	1	+	16856223	16857294	255,0,0	1	1071	0
scaffold_109	1629745	1658279	SEPT2_2	1	-	1629745	1658279	255,0,0	10	99,60,81,144,102,117,135,123,87,120	0,5822,7446,9346,9873,20284,20563,21756,22850,28414
scaffold_73	3269198	3285164	SEPT3_1	1	-	3269198	3285164	255,0,0	10	63,96,51,99,96,120,135,81,129,192	0,2202,2598,4419,7045,8624,10136,11967,12465,15774
scaffold_31	10324528	10335978	SEPT4_1	1	+	10324528	10335978	255,0,0	12	60,273,93,87,123,216,117,102,96,165,99,57	0,2155,2758,3287,3866,9768,10016,10219,10518,10705,11028,11393
scaffold_68	11071138	11078973	SEPT5_1	1	+	11071138	11078973	255,0,0	11	39,81,96,90,123,135,117,108,96,137,105	0,4150,4870,5064,5407,5634,5932,6186,7064,7245,7730
scaffold_32	11116005	11166257	SEPT6_1	1	+	11116005	11166257	255,0,0	9	114,105,84,189,162,93,168,135,189	0,10867,10979,24217,28681,39094,42615,46618,50063
scaffold_5	22104101	22109081	SEPT7_1	1	-	22104101	22109081	255,0,0	3	39,138,87	0,1287,4893
scaffold_76	978317	979098	SEPT7_2	1	+	978317	979098	255,0,0	4	69,227,174,108	0,73,493,673
scaffold_1	29143032	29158059	SEPT8_1	1	+	29143032	29158059	255,0,0	10	120,195,207,162,96,168,135,192,39,150	0,1419,1959,3202,3972,4296,4676,4954,8208,14877
scaffold_49	5242965	5417511	SEPT9_1	1	-	5242965	5417511	255,0,0	12	132,51,96,96,120,135,81,129,207,174,285,54	0,1185,7058,7467,8858,9589,10199,11197,16801,93237,93582,174492
scaffold_69	937946	981064	SERAC1_1	1	-	937946	981064	255,0,0	13	135,144,183,99,93,144,150,153,114,129,123,90,141	0,1975,3053,5963,8109,26326,28228,31493,33674,34463,36041,41422,42977
scaffold_17	26529658	26545608	SERBP1_1	1	+	26529658	26545608	255,0,0	8	312,150,141,93,96,177,174,54	0,4299,5225,5478,6374,9791,14303,15896
scaffold_53	46428	47564	SERBP1_2	1	-	46428	47564	255,0,0	3	372,48,594	0,420,542
scaffold_124	2444762	2445921	SERBP1_3	1	-	2444762	2445921	255,0,0	2	414,729	0,430
scaffold_288	96041	97182	SERBP1_4	1	+	96041	97182	255,0,0	1	1141	0
scaffold_325	80492	81624	SERBP1_5	1	-	80492	81624	255,0,0	4	372,45,429,159	0,380,538,973
scaffold_7	73516525	73516597	SERF1B_1	1	-	73516525	73516597	255,0,0	1	72	0
scaffold_13	28981226	28981313	SERF2_1	1	-	28981226	28981313	255,0,0	1	87	0
scaffold_80	8131314	8136914	SERF2_2	1	-	8131314	8136914	255,0,0	3	141,63,108	0,4792,5492
scaffold_21	31439114	31702509	SERGEF_1	1	+	31439114	31702509	255,0,0	7	135,156,96,117,177,171,303	0,2350,4187,12453,32941,75957,263092
scaffold_0	39473494	39488874	SERINC1_1	1	+	39473494	39488874	255,0,0	10	39,162,171,78,138,171,90,144,231,135	0,4433,8168,9393,9686,11576,11858,13379,13645,15245
scaffold_34	10070082	10084608	SERINC2_1	1	+	10070082	10084608	255,0,0	9	162,150,72,144,168,84,138,201,132	0,1477,2098,2603,4239,6055,6471,12508,14394
scaffold_19	43785822	43798392	SERINC3_1	1	-	43785822	43798392	255,0,0	9	138,231,177,90,171,135,72,195,162	0,800,3540,4521,5229,9450,10246,11743,12408
scaffold_80	8130858	8131053	SERINC4_1	1	+	8130858	8131053	255,0,0	1	195	0
scaffold_7	83617506	83679452	SERINC5_1	1	-	83617506	83679452	255,0,0	9	147,66,123,90,210,96,81,180,168	0,5938,17645,19744,23116,32030,34060,34624,61778
scaffold_41	9361286	9361334	SERP1_1	1	+	9361286	9361334	255,0,0	1	48	0
scaffold_23	24025179	24051219	SERP2_1	1	+	24025179	24051219	255,0,0	3	84,75,42	0,7114,25998
scaffold_9	71196672	71202105	SERPINA1_1	1	-	71196672	71202105	255,0,0	4	180,162,231,498	0,1687,3139,4935
scaffold_9	71131047	71137568	SERPINA10_1	1	-	71131047	71137568	255,0,0	4	189,153,273,534	0,2484,4136,5987
scaffold_9	71249169	71258867	SERPINA11_1	1	-	71249169	71258867	255,0,0	4	207,144,273,642	0,2136,3747,9056
scaffold_9	71296234	71303985	SERPINA12_1	1	-	71296234	71303985	255,0,0	4	150,204,522,57	0,4767,7121,7694
scaffold_9	71415985	71430437	SERPINA3_1	1	+	71415985	71430437	255,0,0	5	351,120,249,150,198	0,378,8665,10776,14254
scaffold_9	71360321	71362337	SERPINA4_1	1	+	71360321	71362337	255,0,0	2	384,273	0,1743
scaffold_9	71381647	71383418	SERPINA5_1	1	+	71381647	71383418	255,0,0	3	483,264,147	0,955,1624
scaffold_9	71149593	71155232	SERPINA6_1	1	-	71149593	71155232	255,0,0	3	153,255,528	0,2946,5111
scaffold_32	25822983	25826386	SERPINA7_1	1	+	25822983	25826386	255,0,0	4	558,276,147,201	0,1543,2541,3202
scaffold_54	4366874	4374263	SERPINB1_1	1	-	4366874	4374263	255,0,0	6	402,168,144,117,138,168	0,2840,3092,5219,5816,7221
scaffold_4	36002893	36023575	SERPINB10_1	1	-	36002893	36023575	255,0,0	5	405,153,141,117,171	0,2607,4821,14530,20511
scaffold_4	36216572	36225766	SERPINB11_1	1	-	36216572	36225766	255,0,0	6	402,156,144,120,129,171	0,1150,2856,4500,6145,9023
scaffold_4	36334275	36343636	SERPINB12_1	1	-	36334275	36343636	255,0,0	6	402,168,147,120,99,171	0,1538,2142,5708,6879,9190
scaffold_4	36301973	36314737	SERPINB13_1	1	-	36301973	36314737	255,0,0	6	108,294,156,141,123,168	0,114,2492,3249,5012,12596
scaffold_4	36031234	36041297	SERPINB2_1	1	-	36031234	36041297	255,0,0	6	402,150,138,117,117,168	0,729,1923,2756,5148,9895
scaffold_4	36388874	36408123	SERPINB5_1	1	-	36388874	36408123	255,0,0	6	387,168,144,117,141,165	0,4166,11686,13436,17795,19084
scaffold_54	4536049	4548244	SERPINB6_1	1	-	4536049	4548244	255,0,0	6	204,189,156,120,126,171	0,213,3294,6614,9721,12024
scaffold_4	36127948	36161503	SERPINB7_1	1	-	36127948	36161503	255,0,0	4	396,144,114,168	0,4692,14570,33387
scaffold_4	35956477	35964353	SERPINB8_1	1	-	35956477	35964353	255,0,0	6	402,150,141,114,138,165	0,889,2075,3592,5731,7711
scaffold_54	4465790	4476178	SERPINB9_1	1	-	4465790	4476178	255,0,0	5	402,144,117,141,147	0,3328,5301,5783,10241
scaffold_16	27316095	27326025	SERPINC1_1	1	+	27316095	27326025	255,0,0	6	294,216,138,387,69,171	0,2242,3678,5448,6910,9759
scaffold_45	106616	111290	SERPINE1_1	1	+	106616	111290	255,0,0	7	192,231,195,198,96,90,87	0,844,1774,2570,3864,4070,4587
scaffold_3	2868617	2896756	SERPINE2_1	1	+	2868617	2896756	255,0,0	7	249,228,195,201,99,90,84	0,5996,15211,20830,23081,25506,28055
scaffold_23	33597547	33630990	SERPINE3_1	1	+	33597547	33630990	255,0,0	6	243,189,198,102,87,102	0,8624,13596,25064,32737,33341
scaffold_47	4940466	4945791	SERPINF1_1	1	+	4940466	4945791	255,0,0	6	198,156,201,144,210,249	0,897,1475,2804,3930,5076
scaffold_47	4926078	4929377	SERPINF2_1	1	+	4926078	4929377	255,0,0	6	183,147,204,141,207,297	0,658,931,1658,2120,3002
scaffold_115	1385083	1399479	SERPING1_1	1	+	1385083	1399479	255,0,0	6	66,129,207,153,216,252	0,2258,8103,8493,12791,14144
scaffold_79	1878005	1881524	SERPINH1_1	1	-	1878005	1881524	255,0,0	4	303,246,96,549	0,1122,1477,2970
scaffold_42	13017843	13047562	SERPINI1_1	1	-	13017843	13047562	255,0,0	8	78,87,81,99,204,192,231,249	0,335,1994,12775,23516,25417,27168,29470
scaffold_42	13413341	13447358	SERPINI2_1	1	+	13413341	13447358	255,0,0	6	246,231,195,195,90,75	0,8843,10434,10709,26724,33942
scaffold_99	3559662	3560370	SERTAD1_1	1	-	3559662	3560370	255,0,0	1	708	0
scaffold_27	15762756	15763695	SERTAD2_1	1	-	15762756	15763695	255,0,0	3	306,147,444	0,336,495
scaffold_99	3571519	3572110	SERTAD3_1	1	-	3571519	3572110	255,0,0	2	552,36	0,555
scaffold_13	17053215	17058628	SERTAD4_1	1	+	17053215	17058628	255,0,0	3	174,117,720	0,1356,4693
scaffold_11	150349	150670	SERTM1_1	1	-	150349	150670	255,0,0	1	321	0
scaffold_32	19796952	19797222	SERTM2_1	1	-	19796952	19797222	255,0,0	1	270	0
scaffold_0	54488375	54500043	SESN1_1	1	+	54488375	54500043	255,0,0	9	66,201,183,243,144,114,192,147,84	0,847,1678,3295,4210,6543,9266,10790,11584
scaffold_34	6398640	6405008	SESN2_1	1	+	6398640	6405008	255,0,0	8	195,180,216,147,120,192,147,84	0,510,792,1591,2434,2943,5457,6284
scaffold_35	5470888	5494265	SESN3_1	1	-	5470888	5494265	255,0,0	9	84,147,189,120,174,240,180,198,66	0,1856,4082,4761,11634,12560,18640,20659,23311
scaffold_3	48037117	48109753	SESTD1_1	1	+	48037117	48109753	255,0,0	17	54,108,93,114,114,96,57,213,123,195,114,159,84,123,192,123,126	0,2829,15076,18997,32639,35013,36904,43207,54469,59614,60318,62040,65691,66464,67569,70011,72510
scaffold_6	29460445	29462803	SET_1	1	-	29460445	29462803	255,0,0	5	174,114,105,144,57	0,791,1000,1492,2301
scaffold_4	54399686	54804714	SETBP1_1	1	-	54399686	54804714	255,0,0	6	219,42,168,3459,54,486	0,314,34368,132563,216034,404542
scaffold_65	12145876	12165027	SETD1A_1	1	+	12145876	12165027	255,0,0	18	150,96,270,123,222,852,789,177,87,156,90,342,744,168,114,117,141,171	0,371,2209,3570,4144,4660,5660,6974,7275,8112,8420,10439,15002,16451,16706,17023,18763,18980
scaffold_84	4388875	4411287	SETD1B_1	1	-	4388875	4411287	255,0,0	18	171,141,117,114,171,159,480,165,279,261,531,258,129,582,510,114,270,189	0,2141,2360,2560,5019,6007,6966,8928,9503,9862,11906,12479,16340,16481,17075,18622,20834,22223
scaffold_12	20397185	20504225	SETD2_1	1	+	20397185	20504225	255,0,0	29	1365,126,318,594,420,645,177,138,150,372,132,129,123,78,99,126,135,120,663,63,177,528,123,135,135,117,78,102,159	0,1371,1503,1839,2439,2865,3522,3702,3843,3996,7096,11748,19436,21676,24003,27114,36244,37193,38602,64895,67447,76208,76760,83181,85257,91248,103889,106374,106881
scaffold_9	77173754	77248398	SETD3_1	1	+	77173754	77248398	255,0,0	12	102,93,150,72,255,57,123,72,171,84,162,249	0,2467,10367,12277,12666,59532,60423,67777,68990,70042,73314,74395
scaffold_13	19635734	19671142	SETD4_1	1	+	19635734	19671142	255,0,0	8	72,87,429,180,81,72,123,132	0,8220,10003,13515,31153,32104,34823,35276
scaffold_96	213295	213715	SETD4_2	1	+	213295	213715	255,0,0	2	291,78	0,342
scaffold_30	22987897	22988317	SETD5_1	1	+	22987897	22988317	255,0,0	2	156,123	0,297
scaffold_30	22988424	22992654	SETD5_2	1	+	22988424	22992654	255,0,0	2	390,3831	0,399
scaffold_12	37415593	37457273	SETD5_3	1	-	37415593	37457273	255,0,0	25	606,90,132,255,477,249,129,243,321,258,84,165,54,108,117,153,240,78,63,60,207,105,123,84,72	0,956,1519,2822,5080,10736,17303,22905,23555,24592,25897,26317,26512,27608,28465,28966,30016,35050,35176,35774,36172,36705,37162,40716,41608
scaffold_48	288915	291949	SETD6_1	1	+	288915	291949	255,0,0	8	81,156,144,192,120,177,144,303	0,132,371,634,1064,2037,2426,2731
scaffold_14	54813013	54870355	SETD7_1	1	-	54813013	54870355	255,0,0	8	177,159,120,78,189,234,130,39	0,8391,12979,15519,23752,29376,46967,57303
scaffold_7	59287798	59294152	SETD9_1	1	+	59287798	59294152	255,0,0	6	99,369,123,117,105,87	0,1675,3391,3770,4927,6267
scaffold_11	41410165	41457441	SETDB1_1	1	-	41410165	41457441	255,0,0	19	114,90,213,171,123,630,168,117,636,114,153,102,189,75,201,129,99,156,258	0,281,633,1238,1694,2558,3774,18043,18622,19914,20122,20980,21783,22845,23483,23852,25102,45967,47018
scaffold_23	30871316	30906416	SETDB2_1	1	+	30871316	30906416	255,0,0	9	126,558,117,168,207,99,255,87,117	0,16595,21308,22159,25117,25856,29803,34073,34983
scaffold_12	43284294	43296485	SETMAR_1	1	-	43284294	43296485	255,0,0	3	642,117,117	0,648,12074
scaffold_6	25868949	25950461	SETX_1	1	+	25868949	25950461	255,0,0	35	177,24,174,108,219,111,171,90,855,456,393,66,96,612,78,144,180,201,285,96,231,168,156,105,111,75,150,108,186,93,165,99,87,357,162	0,1423,1461,5120,23256,24001,27247,27538,28274,29273,29735,30140,30425,30887,31541,31625,31820,32006,32210,42268,50774,52276,52984,60597,60898,62105,64155,65045,67838,68809,71289,74815,76361,80771,81350
scaffold_47	1929506	1952607	SEZ6_1	1	-	1929506	1952607	255,0,0	14	105,123,195,192,195,195,141,195,168,168,192,192,138,666	0,201,887,1191,2436,3237,3526,3903,5049,5347,7920,11890,21863,22435
scaffold_68	8609841	8704389	SEZ6L_1	1	-	8609841	8704389	255,0,0	16	105,117,192,192,195,195,138,195,168,165,186,195,135,96,135,384	0,2355,10654,23251,26101,34607,65403,67303,68399,80006,87279,89847,91679,93798,93963,94164
scaffold_65	11279881	11298763	SEZ6L2_1	1	+	11279881	11298763	255,0,0	17	78,129,303,141,201,186,168,165,201,138,195,99,186,195,39,120,63	0,1001,1828,3116,3525,7933,8841,9554,12696,13353,14267,14604,17372,17673,18381,18573,18819
scaffold_71	4707190	4717993	SF1_1	1	+	4707190	4717993	255,0,0	12	138,75,156,87,183,114,111,183,273,60,180,333	0,3173,6252,6602,7038,7308,7523,8335,8777,9334,9519,10470
scaffold_17	39237889	39238015	SF1_2	1	+	39237889	39238015	255,0,0	1	126	0
scaffold_1	103267166	103269380	SF3A1_1	1	-	103267166	103269380	255,0,0	9	204,237,264,66,174,129,66,90,198	0,372,611,959,1076,1363,1496,1787,2016
scaffold_1	103605461	103607668	SF3A1_2	1	-	103605461	103607668	255,0,0	4	294,501,78,78	0,513,1749,2129
scaffold_68	4155121	4179394	SF3A1_3	1	+	4155121	4179394	255,0,0	16	60,126,210,258,72,153,195,117,186,124,246,207,156,102,72,99	0,7695,11689,13129,15393,16467,16957,18058,18266,19954,20180,20987,21649,23110,23323,24174
scaffold_132	668577	672146	SF3A2_1	1	-	668577	672146	255,0,0	7	69,144,48,108,69,45,54	0,438,690,1239,2558,3443,3515
scaffold_34	17235428	17241926	SF3A3_1	1	+	17235428	17241926	255,0,0	7	96,48,156,39,72,54,75	0,359,2658,2919,2959,5332,6423
scaffold_34	17250566	17282545	SF3A3_2	1	-	17250566	17282545	255,0,0	14	75,54,90,111,165,66,141,81,90,72,105,54,48,96	0,1112,8949,10266,10482,13334,22893,23675,24654,25176,26808,27016,31572,31883
scaffold_3	29750864	29776290	SF3B1_1	1	+	29750864	29776290	255,0,0	24	168,102,165,81,171,237,213,123,198,102,180,87,270,147,147,126,222,183,108,123,135,270,219,156	0,1746,2295,4234,5978,9128,10111,10570,14536,14834,15465,16346,16562,17313,17564,17843,18379,18908,19175,20744,21400,22563,24791,25270
scaffold_71	3431687	3448504	SF3B2_1	1	-	3431687	3448504	255,0,0	22	69,186,99,105,108,108,108,90,150,231,78,138,216,93,96,93,120,51,132,111,78,135	0,435,723,5280,5472,5908,7647,7862,8621,9755,10223,10492,11395,12037,12291,12728,13144,14191,14819,14960,16069,16682
scaffold_48	14941753	14991393	SF3B3_1	1	-	14941753	14991393	255,0,0	25	138,105,144,99,213,126,159,204,177,153,126,141,156,156,153,72,99,162,102,138,117,138,171,330,69	0,904,1885,2945,3858,4471,7361,7620,8589,11779,12858,16037,16854,17809,18471,24238,27763,29741,37921,39077,41188,44460,45118,45997,49571
scaffold_11	42388376	42392004	SF3B4_1	1	+	42388376	42392004	255,0,0	5	129,543,207,174,186	0,393,1250,3064,3442
scaffold_0	14781300	14781558	SF3B5_1	1	+	14781300	14781558	255,0,0	1	258	0
scaffold_20	36759677	36769631	SF3B6_1	1	-	36759677	36769631	255,0,0	3	87,138,120	0,259,9834
scaffold_68	2773219	2842953	SFI1_1	1	-	2773219	2842953	255,0,0	14	126,93,69,162,84,180,133,69,78,174,105,117,114,72	0,3826,3955,4100,13060,14333,17798,21050,24356,27585,40005,43233,56287,69662
scaffold_12	14674766	14724784	SFMBT1_1	1	+	14674766	14724784	255,0,0	18	96,240,90,243,69,108,150,81,123,114,45,141,111,174,177,234,129,141	0,12206,20038,24128,27559,28163,29665,32051,35460,36615,38353,42135,43068,44041,47500,47860,48886,49877
scaffold_15	39038968	39269035	SFMBT2_1	1	+	39038968	39269035	255,0,0	19	99,96,240,105,246,99,102,147,84,117,108,42,147,111,174,165,225,123,141	0,9542,12352,113836,115598,124165,147771,151934,164770,170608,176993,179678,184513,200693,211767,215912,216587,217773,229926
scaffold_34	4975805	4976549	SFN_1	1	+	4975805	4976549	255,0,0	1	744	0
scaffold_34	14194735	14202555	SFPQ_1	1	-	14194735	14202555	255,0,0	12	135,123,120,84,195,96,303,189,252,66,162,198	0,2672,3401,3873,4056,4940,5130,6022,6958,7280,7406,7622
scaffold_10	14344475	14346221	SFR1_1	1	-	14344475	14346221	255,0,0	2	189,411	0,1335
scaffold_22	21105178	21159356	SFRP1_1	1	+	21105178	21159356	255,0,0	3	543,81,321	0,5497,53857
scaffold_51	2224483	2232308	SFRP2_1	1	+	2224483	2232308	255,0,0	3	501,81,303	0,2882,7522
scaffold_5	19962891	19971521	SFRP4_1	1	+	19962891	19971521	255,0,0	6	423,81,66,198,63,165	0,1795,1969,3906,7065,8465
scaffold_10	20420315	20426228	SFRP5_1	1	+	20420315	20426228	255,0,0	3	513,78,345	0,2620,5568
scaffold_113	2348755	2423896	SFSWAP_1	1	+	2348755	2423896	255,0,0	16	168,141,225,111,135,195,132,87,231,183,276,60,93,60,72,66	0,753,8426,10301,11790,35121,36395,37149,45421,46786,59217,65608,73249,73357,74506,75075
scaffold_69	9387934	9399338	SFT2D1_1	1	-	9387934	9399338	255,0,0	3	39,84,87	0,5690,11317
scaffold_33	26756150	26766550	SFT2D2_1	1	-	26756150	26766550	255,0,0	4	60,72,87,63	0,1865,5403,10337
scaffold_9	12097149	12097242	SFTA3_1	1	-	12097149	12097242	255,0,0	1	93	0
scaffold_63	1759304	1760235	SFTPA2_1	1	-	1759304	1760235	255,0,0	2	372,69	0,862
scaffold_86	2790307	2796940	SFTPB_1	1	+	2790307	2796940	255,0,0	3	111,189,135	0,6160,6498
scaffold_22	14430912	14433222	SFTPC_1	1	-	14430912	14433222	255,0,0	5	72,123,117,159,42	0,470,847,1245,2268
scaffold_63	1706012	1712390	SFTPD_1	1	+	1706012	1712390	255,0,0	5	198,111,120,117,375	0,1728,2132,3387,6003
scaffold_1	99571269	99608562	SFXN1_1	1	+	99571269	99608562	255,0,0	10	165,171,99,96,84,129,51,48,45,96	0,6005,7450,10797,12119,13472,18538,31385,32223,37197
scaffold_10	15639370	15647978	SFXN2_1	1	-	15639370	15647978	255,0,0	8	96,48,66,84,78,102,171,183	0,942,3913,5705,6270,6853,8087,8425
scaffold_10	17213896	17216435	SFXN3_1	1	-	17213896	17216435	255,0,0	6	129,84,78,99,171,162	0,419,666,1138,1555,2377
scaffold_27	24925914	25093016	SFXN5_1	1	-	24925914	25093016	255,0,0	12	75,120,87,117,90,66,60,51,60,78,69,102	0,22416,29245,31379,52696,66664,72805,73890,103618,137904,150148,167000
scaffold_31	18251378	18262197	SGCA_1	1	-	18251378	18262197	255,0,0	6	178,210,162,72,159,120	0,5804,7865,8557,10428,10699
scaffold_38	3281874	3291780	SGCB_1	1	-	3281874	3291780	255,0,0	5	201,132,192,186,210	0,3921,4404,5681,9696
scaffold_1	77115563	77579285	SGCD_1	1	+	77115563	77579285	255,0,0	7	189,102,87,120,72,126,171	0,201622,290683,296685,339224,460955,463551
scaffold_5	54892825	54940879	SGCE_1	1	+	54892825	54940879	255,0,0	8	108,123,159,72,201,162,213,195	0,11494,14125,20429,24636,42727,45941,47859
scaffold_29	8231929	8413344	SGCG_1	1	+	8231929	8413344	255,0,0	7	195,96,87,120,69,129,171	0,46436,69491,94251,127857,178563,181244
scaffold_22	35421828	35776028	SGCZ_1	1	-	35421828	35776028	255,0,0	7	192,129,66,126,87,102,195	0,6367,16659,40108,86068,169338,354005
scaffold_65	10963204	10978418	SGF29_1	1	+	10963204	10978418	255,0,0	8	72,78,72,63,132,147,162,114	0,5595,6348,12464,13437,13655,14175,15100
scaffold_17	27213410	27340882	SGIP1_1	1	-	27213410	27340882	255,0,0	20	171,63,204,132,153,114,129,126,132,249,225,72,93,87,51,174,54,57,72,66	0,759,1893,6075,11101,25914,52629,58537,59582,67194,67485,70124,76269,83100,84679,108892,109800,114013,117739,127406
scaffold_0	25638668	25693889	SGK1_1	1	+	25638668	25693889	255,0,0	2	69,177	0,55044
scaffold_0	25766849	25772028	SGK1_2	1	+	25766849	25772028	255,0,0	12	75,75,75,105,84,132,108,129,96,156,90,165	0,207,1108,1621,1834,2035,2430,2877,3399,3978,4253,5014
scaffold_42	19132349	19133296	SGK1_3	1	-	19132349	19133296	255,0,0	4	90,225,336,135	0,225,473,812
scaffold_19	42941414	42955423	SGK2_1	1	+	42941414	42955423	255,0,0	10	63,84,132,111,36,90,96,159,90,153	0,297,1348,2766,3163,4208,6341,7630,10051,13856
scaffold_8	13115199	13198078	SGK3_1	1	+	13115199	13198078	255,0,0	15	93,84,72,75,87,48,57,84,132,108,42,87,96,90,168	0,8007,22651,34438,41224,46273,50420,62474,62660,63911,64112,64694,71678,78260,82711
scaffold_10	31955517	31992954	SGMS1_1	1	+	31955517	31992954	255,0,0	5	630,117,153,165,177	0,16302,35749,36410,37260
scaffold_14	16309641	16327023	SGMS2_1	1	+	16309641	16327023	255,0,0	5	456,117,153,165,201	0,5129,10294,15498,17181
scaffold_36	19463841	19476247	SGO1_1	1	+	19463841	19476247	255,0,0	6	138,195,420,153,171,90	0,227,9196,9619,11925,12316
scaffold_3	26408304	26431733	SGO2_1	1	-	26408304	26431733	255,0,0	13	93,261,102,48,132,78,210,249,573,201,78,174,129	0,174,1236,1383,1569,1731,1812,2190,2541,4699,21409,22281,23300
scaffold_10	52570863	52634608	SGPL1_1	1	+	52570863	52634608	255,0,0	13	168,66,147,78,129,87,105,99,150,240,144,123,135	0,29403,33207,35997,39001,42674,56449,57367,58146,59801,61852,62922,63610
scaffold_9	39298303	39327533	SGPP1_1	1	-	39298303	39327533	255,0,0	4	525,93,558,111	0,5433,28534,29119
scaffold_3	4168838	4282440	SGPP2_1	1	-	4168838	4282440	255,0,0	5	546,93,177,159,99	0,19806,26143,65738,113503
scaffold_49	2703676	2712923	SGSH_1	1	+	2703676	2712923	255,0,0	5	164,159,82,201,561	0,2002,3288,4006,8686
scaffold_68	9926512	10022455	SGSM1_1	1	-	9926512	10022455	255,0,0	25	87,168,99,108,87,120,552,66,183,129,144,66,135,165,132,165,69,123,132,147,69,150,165,75,45	0,3282,4503,7610,19768,22942,23602,26062,28105,28716,34337,36378,40397,42583,49327,49653,52124,54394,62811,63077,63515,66015,69465,73933,95898
scaffold_47	5475696	5503205	SGSM2_1	1	+	5475696	5503205	255,0,0	24	75,162,159,90,167,135,123,69,159,126,150,66,144,126,186,102,138,45,123,84,108,99,168,87	0,10287,10743,11217,11359,11963,12637,13151,13441,13721,19531,21290,21445,22065,22360,24261,24375,24606,24927,25591,25886,26423,27052,27422
scaffold_73	4924280	4940722	SGSM3_1	1	-	4924280	4940722	255,0,0	14	66,84,51,69,51,54,156,129,228,147,201,114,192,48	0,1417,1587,1724,2320,2698,3014,3333,4071,4573,5214,7075,7272,16394
scaffold_132	170795	181968	SGTA_1	1	+	170795	181968	255,0,0	8	99,108,84,99,108,138,90,111	0,541,1020,4077,6084,6523,9579,11062
scaffold_7	68863136	68910153	SGTB_1	1	-	68863136	68910153	255,0,0	9	108,84,63,138,108,99,69,105,99	0,2080,5415,5576,8157,28699,32713,38646,46918
scaffold_65	10733358	10739004	SH2B1_1	1	-	10733358	10739004	255,0,0	10	45,243,102,225,213,204,174,93,102,939	0,120,551,1029,1392,1820,3649,3933,4311,4707
scaffold_45	1397319	1408206	SH2B2_1	1	+	1397319	1408206	255,0,0	8	417,240,105,87,141,210,171,150	0,435,3580,6673,6873,7518,10063,10737
scaffold_84	5958733	5984132	SH2B3_1	1	+	5958733	5984132	255,0,0	9	207,93,42,198,114,63,216,174,294	0,273,368,434,24013,24378,24527,24822,25105
scaffold_32	6243555	6255262	SH2D1A_1	1	-	6243555	6255262	255,0,0	2	63,138	0,11569
scaffold_33	12170076	12170211	SH2D1B_1	1	-	12170076	12170211	255,0,0	1	135	0
scaffold_33	5257383	5264662	SH2D2A_1	1	-	5257383	5264662	255,0,0	6	168,213,144,168,90,180	0,2110,2527,5810,6164,7099
scaffold_119	496767	506254	SH2D3A_1	1	+	496767	506254	255,0,0	9	69,351,270,198,120,162,108,201,144	0,1872,6822,7095,7402,7729,7975,8638,9343
scaffold_6	30274039	30305132	SH2D3C_1	1	+	30274039	30305132	255,0,0	10	477,135,426,126,537,114,171,114,207,174	0,20233,21541,23660,25405,26835,27483,28466,29529,30919
scaffold_22	18620060	18693681	SH2D4A_1	1	+	18620060	18693681	255,0,0	8	180,159,171,120,207,135,192,87	0,9066,10868,46219,53932,57228,72842,73534
scaffold_63	2311573	2500235	SH2D4B_1	1	+	2311573	2500235	255,0,0	8	177,168,147,147,207,132,222,90	0,96361,97620,100853,131865,144097,183021,188572
scaffold_26	1331945	1337822	SH2D5_1	1	+	1331945	1337822	255,0,0	10	84,84,75,147,138,102,138,102,165,201	0,451,979,1808,3174,3321,3627,4144,4822,5676
scaffold_86	3046335	3047458	SH2D6_1	1	-	3046335	3047458	255,0,0	3	114,159,75	0,771,1048
scaffold_28	9732462	9740424	SH2D7_1	1	-	9732462	9740424	255,0,0	8	66,165,297,114,69,168,87,177	0,108,366,1993,2155,2503,6407,7785
scaffold_67	4830953	4879550	SH3BGR_1	1	+	4830953	4879550	255,0,0	3	123,186,81	0,7548,48516
scaffold_57	5662605	5662893	SH3BGRL_1	1	-	5662605	5662893	255,0,0	1	288	0
scaffold_24	19183034	19294529	SH3BGRL_2	1	-	19183034	19294529	255,0,0	3	81,186,45	0,4401,111450
scaffold_1	48053367	48053583	SH3BGRL2_1	1	-	48053367	48053583	255,0,0	1	216	0
scaffold_0	86117680	86179558	SH3BGRL2_2	1	-	86117680	86179558	255,0,0	3	78,186,45	0,26630,61833
scaffold_34	4413987	4415032	SH3BGRL3_1	1	+	4413987	4415032	255,0,0	3	48,192,63	0,690,982
scaffold_73	7915997	7916171	SH3BP1_1	1	-	7915997	7916171	255,0,0	1	174	0
scaffold_18	2438091	2450993	SH3BP2_1	1	-	2438091	2450993	255,0,0	10	135,63,117,258,189,60,90,69,93,135	0,1325,3001,5406,5865,8185,8686,9302,9623,12767
scaffold_55	4143977	4170112	SH3BP4_1	1	-	4143977	4170112	255,0,0	4	222,189,2361,117	0,2332,16887,26018
scaffold_103	763567	842629	SH3BP5_1	1	+	763567	842629	255,0,0	9	84,69,126,168,132,42,213,270,168	0,2061,32337,66698,71940,74219,75386,78103,78894
scaffold_1	108612158	108626817	SH3BP5L_1	1	+	108612158	108626817	255,0,0	6	177,66,129,162,174,425	0,6279,6479,8762,12411,14234
scaffold_51	5355153	5584648	SH3D19_1	1	+	5355153	5584648	255,0,0	16	111,45,39,141,129,927,114,123,69,126,78,132,204,189,99,114	0,163192,171653,173660,173927,174876,188716,193467,206064,206310,211226,212275,217311,219904,220563,229381
scaffold_34	15384024	15394572	SH3D21_1	1	+	15384024	15394572	255,0,0	6	96,93,93,96,87,198	0,321,947,1160,9133,10350
scaffold_125	2448469	2492465	SH3GL1_1	1	-	2448469	2492465	255,0,0	10	192,57,126,99,162,132,147,69,72,42	0,761,1037,3267,3640,4633,5592,6531,7008,43954
scaffold_6	81326156	81517573	SH3GL2_1	1	-	81326156	81517573	255,0,0	9	183,135,102,162,132,144,72,72,42	0,2680,4627,6950,9437,10524,36354,48766,191375
scaffold_28	14191994	14242999	SH3GL3_1	1	-	14191994	14242999	255,0,0	6	207,72,159,135,144,66	0,22933,29600,33611,38851,50939
scaffold_17	3537310	3581749	SH3GLB1_1	1	-	3537310	3581749	255,0,0	10	105,231,99,93,84,93,135,126,144,69	0,485,5442,5930,12411,16300,19521,24269,32147,44370
scaffold_6	29148925	29161107	SH3GLB2_1	1	+	29148925	29161107	255,0,0	9	153,126,135,93,63,90,99,243,105	0,973,4978,5388,7695,10214,10895,11497,12077
scaffold_39	11756259	12066961	SH3KBP1_1	1	+	11756259	12066961	255,0,0	20	159,123,105,132,54,78,204,78,93,108,51,78,201,87,111,123,48,213,60,39	0,81277,127352,138146,138786,146582,150156,188352,205334,229843,240658,244092,247002,264492,294762,299682,304188,304248,309668,310663
scaffold_10	14634299	14872843	SH3PXD2A_1	1	+	14634299	14872843	255,0,0	13	72,81,69,84,93,45,132,114,84,117,342,48,1971	0,55804,91317,117524,128094,177125,184106,217475,221528,226403,230048,231521,236573
scaffold_1	95607790	95688268	SH3PXD2B_1	1	-	95607790	95688268	255,0,0	11	1113,387,126,225,117,105,135,93,78,75,81	0,1149,12356,15716,19170,24179,28259,44426,55671,65094,80397
scaffold_37	4779571	4983084	SH3RF1_1	1	-	4779571	4983084	255,0,0	13	168,132,117,108,363,261,168,87,114,300,96,276,387	0,11301,11436,11556,21690,22913,25738,27067,37856,47286,71482,72603,203126
scaffold_27	11568524	11778272	SH3RF3_1	1	+	11568524	11778272	255,0,0	10	264,96,354,168,255,153,168,258,69,168	0,18447,77466,124048,129300,144502,144670,195391,195655,209580
scaffold_18	454574	496138	SH3TC1_1	1	+	454574	496138	255,0,0	7	108,177,594,156,675,180,246	0,5743,16927,17560,17737,30020,41318
scaffold_1	68370092	68433043	SH3TC2_1	1	-	68370092	68433043	255,0,0	15	189,198,150,126,150,177,1494,201,198,72,204,147,102,132,93	0,1794,14186,15817,18070,35279,35563,37069,48158,50973,51919,53115,55317,58217,62858
scaffold_20	8052085	8087948	SH3YL1_1	1	-	8052085	8087948	255,0,0	7	171,183,132,111,63,114,108	0,16908,18450,19446,27200,30432,35755
scaffold_4	10499557	10556421	SHANK1_1	1	-	10499557	10556421	255,0,0	16	552,381,99,123,66,81,75,114,195,330,48,81,120,165,153,108	0,2643,8294,21160,21753,22611,35106,35327,40876,42093,43107,43387,50693,51250,56476,56756
scaffold_159	661161	1012322	SHANK2_1	1	-	661161	1012322	255,0,0	17	570,1089,294,621,228,78,168,114,84,135,126,168,69,114,153,135,183	0,11991,13083,13389,14022,14292,16886,19401,30095,31230,191849,193586,239191,326644,334420,350839,350978
scaffold_146	144158	144335	SHARPIN_1	1	+	144158	144335	255,0,0	1	177	0
scaffold_6	62252253	62397158	SHB_1	1	+	62252253	62397158	255,0,0	7	198,369,120,216,168,117,183	0,201,51059,96593,112525,119217,144722
scaffold_47	11657837	11660288	SHBG_1	1	+	11657837	11660288	255,0,0	6	189,165,165,138,213,138	0,488,881,1158,1846,2313
scaffold_33	3572541	3578164	SHC1_1	1	-	3572541	3578164	255,0,0	12	126,237,132,69,201,126,51,57,117,66,69,495	0,984,1388,1603,1760,2768,3080,3316,3613,3876,4452,5128
scaffold_153	205245	229962	SHC2_1	1	-	205245	229962	255,0,0	8	261,105,126,51,51,123,63,69	0,3633,10880,11101,11336,13765,14069,24648
scaffold_117	1316187	1609197	SHC3_1	1	-	1316187	1609197	255,0,0	13	123,300,90,153,126,51,57,117,66,69,114,234,87	0,34312,41147,42212,60217,110436,115923,119760,124238,183799,292500,292680,292923
scaffold_80	2248411	2492481	SHC4_1	1	+	2248411	2492481	255,0,0	13	366,198,69,63,120,57,51,123,177,63,171,249,156	0,387,49445,76670,84470,180786,184646,201909,203546,205813,226508,240957,243914
scaffold_43	15236134	15263971	SHCBP1_1	1	-	15236134	15263971	255,0,0	12	324,132,87,114,132,120,174,228,96,204,117,168	0,2064,2560,7578,8335,10874,11300,11579,21948,25857,27372,27669
scaffold_16	17457102	17501712	SHCBP1L_1	1	+	17457102	17501712	255,0,0	13	66,141,30,105,150,213,90,216,108,150,249,126,249	0,93,267,303,2659,19253,20288,20450,28256,38829,40142,41309,44361
scaffold_125	2378465	2382484	SHD_1	1	+	2378465	2382484	255,0,0	5	297,102,81,108,126	0,2317,2497,2581,3893
scaffold_33	2969854	2988831	SHE_1	1	-	2969854	2988831	255,0,0	9	180,120,159,105,162,126,93,324,174	0,2145,3040,4752,4878,15822,18374,18476,18803
scaffold_80	6994717	7015289	SHF_1	1	+	6994717	7015289	255,0,0	7	483,141,210,141,174,124,183	0,9817,12301,14090,15838,16151,20389
scaffold_98	13676	23668	SHH_1	1	-	13676	23668	255,0,0	5	66,84,285,267,297	0,423,564,3813,9695
scaffold_29	11313067	11318154	SHISA2_1	1	-	11313067	11318154	255,0,0	2	552,300	0,4787
scaffold_18	45740570	45744066	SHISA3_1	1	+	45740570	45744066	255,0,0	3	105,162,435	0,106,3061
scaffold_13	5952308	5954948	SHISA4_1	1	+	5952308	5954948	255,0,0	4	168,135,168,45	0,1010,2181,2595
scaffold_12	18825238	18866280	SHISA5_1	1	+	18825238	18866280	255,0,0	4	105,114,210,75	0,40309,40601,40967
scaffold_47	15865058	16250531	SHISA6_1	1	+	15865058	16250531	255,0,0	6	165,381,162,153,93,453	0,177,26825,383306,384924,385020
scaffold_4	16630269	16637085	SHISA7_1	1	-	16630269	16637085	255,0,0	6	159,48,114,180,426,108	0,403,453,3800,6158,6708
scaffold_73	3362745	3364332	SHISA8_1	1	+	3362745	3364332	255,0,0	3	132,138,138	0,1302,1449
scaffold_53	1815407	2142575	SHISA9_1	1	-	1815407	2142575	255,0,0	5	180,198,153,129,561	0,183,28884,315709,326607
scaffold_73	538935	558704	SHISAL1_1	1	+	538935	558704	255,0,0	3	63,216,315	0,4378,19454
scaffold_17	44217656	44255400	SHISAL2A_1	1	-	44217656	44255400	255,0,0	3	249,135,153	0,29362,37591
scaffold_7	67864813	67894732	SHISAL2B_1	1	+	67864813	67894732	255,0,0	3	150,165,132	0,11928,29787
scaffold_99	3711255	3725421	SHKBP1_1	1	+	3711255	3725421	255,0,0	16	84,54,84,63,81,153,87,195,114,90,120,159,96,42,135,231	0,321,645,1071,1382,3032,3271,3449,4797,5687,5886,11255,11801,13285,13331,13935
scaffold_96	3043184	3056581	SHMT1_1	1	-	3043184	3056581	255,0,0	10	84,111,117,123,117,213,81,162,117,147	0,512,1075,3238,5073,6702,7390,9167,9663,13250
scaffold_2	46552354	46555878	SHMT2_1	1	+	46552354	46555878	255,0,0	11	198,78,204,81,123,138,165,102,156,108,126	0,651,911,1425,1661,1894,2392,2727,2921,3174,3398
scaffold_10	8085949	8149389	SHOC2_1	1	-	8085949	8149389	255,0,0	8	207,117,138,123,186,132,138,696	0,3823,4268,6620,9085,14841,50497,62744
scaffold_41	2503926	2512090	SHOX2_1	1	+	2503926	2512090	255,0,0	7	117,168,210,57,90,30,96	0,183,3143,5730,6100,7873,8068
scaffold_47	7258760	7286182	SHPK_1	1	-	7258760	7286182	255,0,0	7	408,201,174,153,186,144,165	0,7237,8934,10292,10984,19986,27257
scaffold_0	12652949	12739288	SHPRH_1	1	+	12652949	12739288	255,0,0	30	477,153,129,192,78,150,108,255,660,252,78,162,261,150,87,93,108,135,171,63,225,144,102,69,189,96,87,180,78,87	0,486,3414,4138,6609,7492,12165,12908,15082,16954,17969,23053,23322,28145,36251,38395,40315,41547,48842,49327,50940,53294,54534,56135,59788,72643,73639,80105,85075,86252
scaffold_12	51371627	51506302	SHQ1_1	1	+	51371627	51506302	255,0,0	12	144,66,126,123,117,123,159,54,117,123,237,264	0,3677,5448,6359,15116,20737,31817,34426,36808,58491,134132,134411
scaffold_1	29086564	29090290	SHROOM1_1	1	+	29086564	29090290	255,0,0	5	474,183,351,267,321	0,930,2329,3018,3405
scaffold_94	5072832	5153330	SHROOM2_1	1	+	5072832	5153330	255,0,0	13	153,105,207,183,126,165,306,216,102,540,174,273,255	0,23206,23326,23659,24832,25021,25267,25630,64025,67561,70058,77079,80243
scaffold_30	20348809	20780300	SHROOM3_1	1	-	20348809	20780300	255,0,0	20	366,273,153,309,426,234,90,84,69,378,192,219,261,270,594,528,126,129,153,171	0,2230,15658,19008,20620,21271,32574,32883,32972,33047,33443,33761,33989,34255,34534,35130,35661,42267,244868,431320
scaffold_41	13974579	13979905	SHROOM3_2	1	-	13974579	13979905	255,0,0	6	297,147,246,153,480,147	0,406,749,1391,4144,5179
scaffold_37	23250725	23256163	SHROOM3_3	1	+	23250725	23256163	255,0,0	12	372,210,132,522,303,114,297,237,42,162,261,462	0,375,589,726,1291,2593,3287,3949,4369,4507,4711,4976
scaffold_96	4795332	4798874	SHROOM3_4	1	+	4795332	4798874	255,0,0	8	147,24,234,315,372,135,222,321	0,148,253,782,1311,1716,1854,3221
scaffold_54	16568	21955	SHROOM3_5	1	-	16568	21955	255,0,0	13	366,138,195,174,114,81,102,36,393,270,282,306,135	0,374,513,753,3085,3370,3536,3668,3709,4114,4580,4940,5252
scaffold_149	253004	680518	SHROOM4_1	1	-	253004	680518	255,0,0	15	267,270,168,258,429,72,369,345,138,372,348,780,135,150,117	0,1390,5798,11074,11368,63263,82788,83193,83568,83712,84093,84456,87579,168693,427397
scaffold_10	2235355	2337129	SHTN1_1	1	+	2235355	2337129	255,0,0	16	57,54,60,93,96,99,81,96,147,153,99,81,126,123,192,219	0,16437,27572,35843,42252,44419,45423,49614,55713,58073,60240,65687,72745,81468,85937,101555
scaffold_42	17103468	17194519	SI_1	1	+	17103468	17194519	255,0,0	39	114,111,141,171,99,111,123,132,120,114,117,171,117,156,84,54,123,87,51,174,147,186,153,168,96,114,126,129,111,63,117,87,135,132,36,117,150,84,93	0,408,2470,4836,6453,8259,11705,12271,12494,14339,27071,29334,37303,39810,40296,41160,42121,44051,47318,48103,50375,55902,58795,60691,62455,62642,62884,65156,66016,68327,70136,72007,72990,79538,80676,80799,84591,86255,90958
scaffold_50	17057184	17101359	SIAE_1	1	+	17057184	17101359	255,0,0	9	153,177,138,180,96,135,156,198,219	0,9682,16372,28957,30553,31153,40841,41979,43956
scaffold_12	23187833	23188385	SIAH1_1	1	+	23187833	23188385	255,0,0	2	331,219	0,333
scaffold_43	17151752	17152598	SIAH1_2	1	-	17151752	17152598	255,0,0	1	846	0
scaffold_41	9116566	9135274	SIAH2_1	1	+	9116566	9135274	255,0,0	3	75,177,555	0,76,18153
scaffold_23	25948570	25948705	SIAH3_1	1	-	25948570	25948705	255,0,0	1	135	0
scaffold_25	32904825	33043272	SIDT1_1	1	-	32904825	33043272	255,0,0	22	60,114,84,111,75,108,138,117,123,72,66,72,147,72,72,90,81,105,48,162,126,210	0,3356,5160,5354,16442,21752,22849,27704,28034,28530,40414,42876,44707,46175,74057,75833,77919,78641,81592,92409,93861,138237
scaffold_58	4669897	4685258	SIDT2_1	1	+	4669897	4685258	255,0,0	22	183,120,162,48,102,81,102,69,93,72,105,75,66,72,126,117,78,78,105,108,120,60	0,2207,2608,2859,3323,3534,4327,4660,5848,7134,8563,8988,9158,9792,10009,10346,11504,11806,12413,13207,15081,15301
scaffold_198	377599	377758	SIGIRR_1	1	-	377599	377758	255,0,0	1	159	0
scaffold_19	26404843	26425984	SIGLEC1_1	1	+	26404843	26425984	255,0,0	20	138,216,294,255,252,297,258,135,147,258,300,261,291,69,174,267,252,225,261,300	0,150,734,2672,3402,6623,8625,9993,10152,10867,11322,16258,16664,17449,17524,17892,18239,18820,19779,20841
scaffold_4	9644046	9659510	SIGLEC10_1	1	+	9644046	9659510	255,0,0	2	183,279	0,15185
scaffold_4	11448299	11450847	SIGLEC10_2	1	-	11448299	11450847	255,0,0	6	264,255,48,255,237,384	0,366,741,1039,1836,2164
scaffold_4	11780518	11780605	SIGLEC14_1	1	+	11780518	11780605	255,0,0	1	87	0
scaffold_4	53590269	53590641	SIGLEC15_1	1	-	53590269	53590641	255,0,0	1	372	0
scaffold_4	11778409	11778947	SIGLEC5_1	1	+	11778409	11778947	255,0,0	3	105,108,201	0,129,337
scaffold_4	11724244	11739343	SIGLEC5_2	1	-	11724244	11739343	255,0,0	4	183,282,273,114	0,12518,14260,14985
scaffold_4	11474959	11665119	SIGLEC6_1	1	-	11474959	11665119	255,0,0	3	99,150,279	0,188366,189881
scaffold_4	11161526	11162207	SIGLEC8_1	1	+	11161526	11162207	255,0,0	2	156,279	0,402
scaffold_6	65704827	65706632	SIGMAR1_1	1	+	65704827	65706632	255,0,0	4	150,198,93,225	0,299,619,1580
scaffold_35	23579811	23699107	SIK2_1	1	+	23579811	23699107	255,0,0	16	117,63,162,126,123,222,153,165,228,285,159,117,90,156,135,183	0,4252,75177,96856,97336,98817,100026,107344,114043,114761,115189,116089,117136,118678,118975,119113
scaffold_58	4306718	4564576	SIK3_1	1	-	4306718	4564576	255,0,0	25	156,123,165,351,153,291,339,111,84,129,150,69,156,153,108,81,93,111,120,123,126,162,66,114,132	0,1088,2112,11700,12063,12300,13175,14548,15126,15472,16329,22608,26075,26505,28211,28428,28968,29311,29993,42144,42965,73262,118443,122219,257726
scaffold_21	44920735	44921094	SIKE1_1	1	-	44920735	44921094	255,0,0	3	81,105,63	0,131,296
scaffold_11	60659539	60665128	SIKE1_2	1	-	60659539	60665128	255,0,0	5	99,114,144,108,156	0,2882,4037,5098,5433
scaffold_1	56479367	56703696	SIL1_1	1	-	56479367	56703696	255,0,0	9	354,165,102,120,189,102,75,57,111	0,3867,4530,94853,104892,137920,216654,216732,224218
scaffold_0	64005466	64079595	SIM1_1	1	+	64005466	64079595	255,0,0	12	174,81,90,111,87,198,108,147,168,402,81,633	0,9844,13337,13995,14246,15009,15423,16246,38630,70938,73403,73496
scaffold_67	996484	1051423	SIM2_1	1	+	996484	1051423	255,0,0	12	174,81,90,111,87,198,108,147,162,411,108,225	0,9928,13071,21200,25097,27790,32859,48372,49832,50992,54552,54714
scaffold_1	100422995	100458165	SIMC1_1	1	+	100422995	100458165	255,0,0	13	459,177,132,111,258,222,69,153,156,126,156,87,237	0,474,753,1053,1236,4491,5471,7296,15131,16982,25127,25460,34933
scaffold_28	6577704	6619398	SIN3A_1	1	-	6577704	6619398	255,0,0	21	231,207,93,93,177,165,573,186,237,117,210,123,87,81,45,159,246,285,105,204,189	0,1842,2599,3335,8354,14251,17011,18506,20163,22754,23171,23956,26529,28849,28934,29115,29842,31487,32433,37551,41505
scaffold_26	24987554	25027592	SIN3B_1	1	-	24987554	25027592	255,0,0	18	231,186,93,177,165,222,264,186,237,123,207,120,90,147,210,144,105,108	0,370,1661,1995,4770,5629,5923,6643,7918,9359,11083,12964,13912,26162,28012,37385,39572,39930
scaffold_2	20672983	20686421	SINHCAF_1	1	-	20672983	20686421	255,0,0	5	159,147,126,99,129	0,4845,10503,11949,13309
scaffold_71	3839897	3848696	SIPA1_1	1	-	3839897	3848696	255,0,0	15	141,78,102,108,111,216,279,606,159,99,174,180,126,273,390	0,225,643,831,1032,1228,2491,3121,3817,4205,4985,7097,7362,8133,8409
scaffold_9	47598585	47754310	SIPA1L1_1	1	+	47598585	47754310	255,0,0	22	1497,132,189,174,102,156,576,273,270,60,90,123,63,120,441,243,165,246,147,114,87,141	0,25099,30656,53529,70717,74200,85894,87099,94842,115111,115174,119762,122106,122589,126731,139490,140491,146538,149829,151695,154833,155584
scaffold_16	31526913	31654450	SIPA1L2_1	1	-	31526913	31654450	255,0,0	22	141,81,126,54,129,219,153,228,387,105,45,129,126,273,576,159,99,174,189,135,1299,147	0,4337,5328,6015,15340,25933,28636,33378,41183,43537,45672,48114,48249,65217,69331,75038,85016,89654,95439,97881,126064,127390
scaffold_99	1251598	1376758	SIPA1L3_1	1	+	1251598	1376758	255,0,0	24	309,414,240,243,168,132,189,174,99,159,579,273,252,138,129,120,423,225,165,204,141,135,69,72	0,339,831,1107,1392,11775,21458,22506,25741,29456,35535,44269,52717,53799,63030,69470,71285,89049,103779,104680,110926,118201,125018,125088
scaffold_19	28364210	28379318	SIRPA_1	1	-	28364210	28379318	255,0,0	3	246,42,90	0,2735,15018
scaffold_19	28646677	28647806	SIRPB1_1	1	+	28646677	28647806	255,0,0	2	261,183	0,946
scaffold_19	28713861	28843507	SIRPB1_2	1	+	28713861	28843507	255,0,0	3	165,276,270	0,128423,129376
scaffold_19	28717452	28973682	SIRPB1_3	1	+	28717452	28973682	255,0,0	5	276,183,162,81,231	0,933,245898,255101,255999
scaffold_19	28777379	28914133	SIRPB1_4	1	+	28777379	28914133	255,0,0	8	162,276,36,246,162,276,246,84	0,4030,4309,5007,119527,125283,126227,136670
scaffold_19	28985511	28999354	SIRPB1_5	1	+	28985511	28999354	255,0,0	2	162,135	0,13708
scaffold_19	29124034	29124196	SIRPB1_6	1	+	29124034	29124196	255,0,0	2	66,78	0,84
scaffold_19	29177482	29181577	SIRPB2_1	1	+	29177482	29181577	255,0,0	3	360,339,111	0,1967,3984
scaffold_19	28617246	28617576	SIRPD_1	1	+	28617246	28617576	255,0,0	1	330	0
scaffold_10	49557957	49586558	SIRT1_1	1	+	49557957	49586558	255,0,0	9	114,246,153,147,78,192,288,159,240	0,2056,4601,16455,17332,18365,20275,20629,28361
scaffold_18	13143751	13144476	SIRT2_1	1	+	13143751	13144476	255,0,0	3	174,354,96	0,241,629
scaffold_99	2115808	2141383	SIRT2_2	1	-	2115808	2141383	255,0,0	11	182,75,48,78,57,60,132,57,105,39,114	0,481,2824,2948,3157,3498,5288,12601,12785,13042,25461
scaffold_198	29074	52794	SIRT3_1	1	-	29074	52794	255,0,0	5	213,168,93,234,135	0,674,21644,23055,23585
scaffold_70	4070203	4081035	SIRT4_1	1	-	4070203	4081035	255,0,0	3	150,294,477	0,273,10355
scaffold_44	15652732	15687603	SIRT5_1	1	-	15652732	15687603	255,0,0	7	78,111,126,90,132,132,117	0,11290,14875,25411,29225,31962,34754
scaffold_125	2292785	2303775	SIRT6_1	1	-	2292785	2303775	255,0,0	8	303,126,93,93,60,186,129,72	0,375,1505,1683,3371,7083,9302,10918
scaffold_49	1083625	1087723	SIRT7_1	1	+	1083625	1087723	255,0,0	9	66,141,108,69,75,99,237,78,111	0,137,604,2374,2558,3117,3379,3762,3987
scaffold_6	64700975	64701748	SIT1_1	1	+	64700975	64701748	255,0,0	3	168,75,231	0,226,542
scaffold_9	82336590	82337463	SIVA1_1	1	+	82336590	82337463	255,0,0	2	132,162	0,711
scaffold_9	36240213	36243101	SIX1_1	1	-	36240213	36243101	255,0,0	7	267,264,57,48,39,39,57	0,2322,2587,2645,2713,2753,2831
scaffold_40	19966949	19967378	SIX2_1	1	-	19966949	19967378	255,0,0	2	348,45	0,384
scaffold_9	36287929	36296968	SIX4_1	1	-	36287929	36296968	255,0,0	4	795,273,414,441	0,5086,5362,8598
scaffold_4	4943867	4947459	SIX5_1	1	-	4943867	4947459	255,0,0	5	126,57,264,804,744	0,398,566,1110,2848
scaffold_9	36098690	36100497	SIX6_1	1	+	36098690	36100497	255,0,0	2	570,168	0,1639
scaffold_9	36030401	36074235	SIX6OS1_1	1	-	36030401	36074235	255,0,0	8	201,144,87,120,45,177,120,48	0,10267,21754,24653,28396,28536,42483,43786
scaffold_4	49114482	49136344	SKA1_1	1	-	49114482	49136344	255,0,0	5	138,171,99,123,87	0,970,17196,19154,21775
scaffold_4	96789526	96790343	SKA1_2	1	-	96789526	96790343	255,0,0	2	593,90	0,727
scaffold_9	35390627	35390849	SKA2_1	1	+	35390627	35390849	255,0,0	1	222	0
scaffold_31	9749200	9753193	SKA2_2	1	+	9749200	9753193	255,0,0	2	87,180	0,3813
scaffold_29	5484598	5500652	SKA3_1	1	-	5484598	5500652	255,0,0	4	204,87,357,168	0,2198,13408,15886
scaffold_31	19950440	20195681	SKAP1_1	1	+	19950440	20195681	255,0,0	9	108,96,78,87,123,63,171,102,99	0,44583,199349,200311,203205,206103,208068,225366,245142
scaffold_5	31568193	31745572	SKAP2_1	1	+	31568193	31745572	255,0,0	10	66,105,108,78,84,126,63,78,114,90	0,9642,18651,104406,105524,117882,118868,119257,162712,177289
scaffold_26	21155392	21239361	SKI_1	1	-	21155392	21239361	255,0,0	9	189,231,156,96,264,114,126,351,183	0,531,2548,2752,3237,4405,4625,83429,83786
scaffold_15	22556605	22559320	SKIDA1_1	1	+	22556605	22559320	255,0,0	4	363,630,243,1464	0,366,999,1251
scaffold_42	9902975	9923663	SKIL_1	1	-	9902975	9923663	255,0,0	7	159,222,231,231,96,972,123	0,837,1375,4404,6170,19587,20565
scaffold_59	13615467	13623667	SKOR1_1	1	+	13615467	13623667	255,0,0	9	795,429,180,108,72,75,75,66,93	0,798,2193,4549,5192,6663,6925,7545,8107
scaffold_4	52294520	52330651	SKOR2_1	1	+	52294520	52330651	255,0,0	12	879,222,411,69,150,222,114,75,66,99,84,60	0,1026,1290,1817,1942,2239,2485,4164,17589,18042,28458,36071
scaffold_11	23207847	23208135	SKP1_1	1	+	23207847	23208135	255,0,0	1	288	0
scaffold_1	50988110	51004000	SKP1_2	1	-	50988110	51004000	255,0,0	4	150,144,75,99	0,1801,10335,15791
scaffold_7	39917591	39956877	SKP2_1	1	+	39917591	39956877	255,0,0	9	276,114,135,138,93,132,51,111,210	0,15926,20446,22320,22672,24650,33250,33469,39076
scaffold_8	78070409	78085970	SLA_1	1	-	78070409	78085970	255,0,0	6	213,132,132,102,87,99	0,928,7071,11019,14516,15462
scaffold_19	35785108	35796684	SLA2_1	1	-	35785108	35796684	255,0,0	6	66,135,147,102,87,102	0,529,1430,10279,11018,11474
scaffold_11	28919848	28982270	SLAIN1_1	1	-	28919848	28982270	255,0,0	8	75,279,156,342,153,138,126,222	0,2382,5834,14732,17303,48982,61800,62200
scaffold_38	2179199	2276887	SLAIN2_1	1	+	2179199	2276887	255,0,0	9	390,147,168,150,357,138,75,318,66	0,37196,44702,47178,51226,52218,62938,95780,97622
scaffold_33	10099310	10141871	SLAMF1_1	1	-	10099310	10141871	255,0,0	3	51,285,339	0,39655,42222
scaffold_33	9336321	9339242	SLAMF9_1	1	-	9336321	9339242	255,0,0	3	204,267,312	0,613,2609
scaffold_18	3788097	3795566	SLBP_1	1	+	3788097	3795566	255,0,0	5	75,105,81,138,147	0,3079,5943,6314,7322
scaffold_9	45538454	45559833	SLC10A1_1	1	-	45538454	45559833	255,0,0	4	120,117,174,354	0,2068,4665,21025
scaffold_29	21800370	21822822	SLC10A2_1	1	-	21800370	21822822	255,0,0	4	147,171,129,375	0,1245,10919,22077
scaffold_120	1642045	1643434	SLC10A3_1	1	+	1642045	1643434	255,0,0	1	1389	0
scaffold_38	2363722	2369058	SLC10A4_1	1	+	2363722	2369058	255,0,0	3	459,213,507	0,1252,4829
scaffold_8	28873044	28874340	SLC10A5_1	1	-	28873044	28874340	255,0,0	1	1296	0
scaffold_30	8675388	8713242	SLC10A6_1	1	+	8675388	8713242	255,0,0	5	375,120,90,174,159	0,16742,18524,30930,37695
scaffold_51	11000570	11291392	SLC10A7_1	1	+	11000570	11291392	255,0,0	9	99,84,138,75,93,168,48,75,147	0,7050,13443,20426,244986,256252,257176,265665,290675
scaffold_3	8533595	8541322	SLC11A1_1	1	-	8533595	8541322	255,0,0	13	90,153,72,150,120,90,159,156,69,72,105,124,123	0,233,835,1318,1866,2109,3784,4977,5338,5761,6278,7173,7604
scaffold_2	37338568	37361494	SLC11A2_1	1	-	37338568	37361494	255,0,0	13	72,108,153,75,147,120,162,156,69,72,105,120,126	0,5825,7775,12154,12704,12985,15801,16817,18431,18625,19207,22294,22800
scaffold_80	3273345	3381818	SLC12A1_1	1	-	3273345	3381818	255,0,0	26	132,69,138,84,111,129,144,81,105,141,114,99,159,99,126,105,153,84,129,111,111,141,96,75,84,420	0,1372,3019,9835,11915,12265,17944,33157,44653,47510,59550,60615,67083,69336,71455,71890,73074,79558,83805,85445,87425,88645,91364,97609,97882,108053
scaffold_1	34036994	34133402	SLC12A2_1	1	-	34036994	34133402	255,0,0	27	132,69,135,84,114,123,78,105,141,114,99,156,102,123,108,153,84,126,108,111,141,96,75,120,195,234,216	0,3101,3465,5045,7000,8639,16042,19671,24198,25998,33522,34871,36598,37818,38974,48943,52305,52492,54068,55693,59520,69994,70464,72226,95685,95910,96192
scaffold_43	1105579	1150112	SLC12A3_1	1	-	1105579	1150112	255,0,0	25	138,66,135,84,114,102,81,108,138,111,102,159,99,126,108,153,84,129,111,120,132,96,75,147,282	0,10444,12546,16677,20112,21613,23347,24903,26105,26554,27872,28572,29897,32201,32766,33144,34507,38017,38347,39646,40123,40547,41621,43104,44251
scaffold_48	9352024	9374451	SLC12A4_1	1	-	9352024	9374451	255,0,0	25	87,132,51,123,108,132,171,198,168,102,120,99,120,174,57,99,165,213,240,132,54,153,126,96,114	0,243,521,587,901,1095,1311,1595,2093,2502,2831,3238,4748,5279,5814,6121,6298,7031,7356,8879,10416,10578,14561,16150,22313
scaffold_19	45414898	45443517	SLC12A5_1	1	+	45414898	45443517	255,0,0	28	51,96,129,150,54,138,243,144,189,99,60,171,123,36,36,120,105,114,195,171,132,108,18,84,201,132,87,93	0,5475,5922,6394,7382,7931,9979,10931,13172,13688,13935,15251,16093,16503,16540,17642,18161,19739,21893,23054,23636,24639,26056,26096,26271,27057,27399,28526
scaffold_64	1691675	1782721	SLC12A6_1	1	+	1691675	1782721	255,0,0	24	270,99,132,147,54,135,240,213,159,99,57,174,120,99,120,102,168,198,171,159,108,186,132,87	0,66243,67664,68857,70407,70987,71836,75079,76272,76607,76972,77498,77945,79527,81048,82178,82700,83954,85072,86133,86891,87204,89868,90959
scaffold_268	32008	64739	SLC12A7_1	1	+	32008	64739	255,0,0	16	123,147,54,132,243,210,168,111,120,102,171,195,171,132,108,180	0,1819,4095,6750,8487,9854,10909,11778,12749,18150,19359,22416,22828,23876,30087,32551
scaffold_25	19118359	19282067	SLC12A8_1	1	+	19118359	19282067	255,0,0	11	150,192,231,114,90,87,147,645,99,120,162	0,4615,17358,91545,114083,116432,135098,140099,149630,150284,163546
scaffold_152	91447	100060	SLC12A9_1	1	-	91447	100060	255,0,0	15	159,168,480,147,177,189,129,81,159,111,102,306,129,135,180	0,162,402,3159,3519,3860,4366,4896,5084,5805,6048,6809,7501,8063,8433
scaffold_5	92961675	93025897	SLC13A1_1	1	-	92961675	93025897	255,0,0	12	135,138,162,111,105,105,102,114,135,186,138,129	0,2667,4744,9824,12246,22156,22642,26506,31092,48203,50586,64093
scaffold_47	1506071	1512438	SLC13A2_1	1	+	1506071	1512438	255,0,0	8	129,135,204,96,120,216,123,162	0,894,1141,1964,2170,4121,4953,6205
scaffold_19	45957640	46010954	SLC13A3_1	1	-	45957640	46010954	255,0,0	11	144,138,162,114,96,105,96,117,180,168,264	0,947,4454,16008,23790,27554,28588,30473,35501,49186,53050
scaffold_83	6841393	6883543	SLC13A4_1	1	+	6841393	6883543	255,0,0	12	129,138,174,54,183,117,96,102,105,162,138,135	0,17594,18594,19196,24780,30293,33661,34860,35190,37015,38632,42015
scaffold_47	8364716	8395672	SLC13A5_1	1	+	8364716	8395672	255,0,0	12	102,135,135,120,171,120,216,81,114,168,138,129	0,6937,7314,10529,11910,13397,17763,22631,23567,25745,29502,30827
scaffold_4	53652291	53672759	SLC14A1_1	1	-	53652291	53672759	255,0,0	2	171,195	0,20273
scaffold_4	53714407	53769376	SLC14A2_1	1	-	53714407	53769376	255,0,0	17	198,51,135,147,192,129,192,159,93,177,135,147,192,132,189,183,147	0,2617,4625,5608,9799,10849,11681,12597,17107,31880,33233,34670,40071,44226,47675,49037,54822
scaffold_11	6561148	6601190	SLC15A1_1	1	+	6561148	6601190	255,0,0	14	81,144,120,93,93,81,87,84,87,90,81,138,111,132	0,183,1224,4127,4417,9468,12456,15196,15883,18013,18805,37135,38594,39910
scaffold_25	22965433	23011742	SLC15A2_1	1	-	22965433	23011742	255,0,0	18	177,105,144,96,171,132,75,93,90,87,84,78,90,99,81,144,81,96	0,1054,1759,12162,15364,16515,17752,18972,22675,22934,23413,32939,33208,35167,36997,43252,43987,46213
scaffold_71	8608750	8622460	SLC15A3_1	1	+	8608750	8622460	255,0,0	8	528,291,147,72,168,160,156,126	0,5834,6725,8344,9142,11362,12939,13584
scaffold_113	242298	267393	SLC15A4_1	1	-	242298	267393	255,0,0	9	102,159,156,165,81,165,297,96,318	0,2735,3984,11764,12410,12937,17512,24603,24777
scaffold_2	5953666	6063750	SLC15A5_1	1	-	5953666	6063750	255,0,0	7	144,108,129,183,120,210,231	0,5199,47177,53404,67960,97432,109853
scaffold_11	58465344	58476775	SLC16A1_1	1	-	58465344	58476775	255,0,0	4	138,864,144,216	0,2722,9996,11215
scaffold_11	58585515	58598948	SLC16A1_2	1	-	58585515	58598948	255,0,0	5	132,138,864,144,216	0,141,3169,8227,13217
scaffold_0	52178292	52331910	SLC16A10_1	1	-	52178292	52331910	255,0,0	7	231,228,144,149,321,144,165	0,3124,24425,59887,60042,64613,153453
scaffold_47	10994822	10996655	SLC16A11_1	1	-	10994822	10996655	255,0,0	4	234,762,138,165	0,321,1227,1668
scaffold_10	29165343	29189098	SLC16A12_1	1	+	29165343	29189098	255,0,0	7	84,108,105,141,582,261,252	0,96,9516,12282,17171,19639,23503
scaffold_47	10990167	10993650	SLC16A13_1	1	+	10990167	10993650	255,0,0	4	201,141,738,186	0,326,1091,3297
scaffold_55	8878483	8910667	SLC16A14_1	1	+	8878483	8910667	255,0,0	4	258,141,981,150	0,9817,20098,32034
scaffold_24	26905642	27121384	SLC16A2_1	1	-	26905642	27121384	255,0,0	6	225,225,108,453,144,405	0,2356,6403,7478,11644,215337
scaffold_49	754335	757701	SLC16A3_1	1	-	754335	757701	255,0,0	5	273,498,234,144,222	0,1113,1641,2293,3144
scaffold_11	55496394	55496502	SLC16A4_1	1	-	55496394	55496502	255,0,0	1	108	0
scaffold_49	7326798	7337839	SLC16A5_1	1	-	7326798	7337839	255,0,0	4	117,690,141,192	0,4940,7976,10849
scaffold_49	14141947	14151937	SLC16A6_1	1	+	14141947	14151937	255,0,0	6	228,144,129,483,333,249	0,3427,4989,7682,8166,9741
scaffold_2	49228800	49314827	SLC16A7_1	1	+	49228800	49314827	255,0,0	5	186,144,276,519,144	0,77673,81054,81354,85883
scaffold_73	7482877	7487249	SLC16A8_1	1	+	7482877	7487249	255,0,0	5	210,147,66,519,195	0,867,1244,1514,4177
scaffold_10	40969497	40991743	SLC16A9_1	1	-	40969497	40991743	255,0,0	6	177,570,339,96,141,198	0,584,1163,2988,11894,22048
scaffold_44	771442	779463	SLC17A1_1	1	+	771442	779463	255,0,0	4	174,117,156,126	0,6505,6728,7895
scaffold_44	639799	648362	SLC17A2_1	1	+	639799	648362	255,0,0	9	210,231,87,90,117,96,132,147,99	0,2403,2719,5102,6402,6641,7308,7529,8464
scaffold_44	721773	749671	SLC17A3_1	1	+	721773	749671	255,0,0	3	87,90,135	0,23111,27763
scaffold_44	811019	826689	SLC17A4_1	1	-	811019	826689	255,0,0	6	129,135,165,93,237,204	0,3374,10546,12870,13639,15466
scaffold_44	871393	915993	SLC17A4_2	1	-	871393	915993	255,0,0	5	84,135,165,117,234	0,38167,41174,41462,44366
scaffold_44	872547	885434	SLC17A4_3	1	-	872547	885434	255,0,0	3	102,171,99	0,11683,12788
scaffold_44	906447	934534	SLC17A4_4	1	-	906447	934534	255,0,0	8	129,90,135,162,81,93,231,204	0,19480,20701,23507,26338,26903,27086,27883
scaffold_0	92269046	92322106	SLC17A5_1	1	+	92269046	92322106	255,0,0	10	186,234,87,87,117,162,132,150,87,132	0,2224,9171,11642,13679,19557,34170,36929,48818,52928
scaffold_21	27364361	27406952	SLC17A6_1	1	-	27364361	27406952	255,0,0	12	333,135,105,132,150,144,87,87,117,117,255,84	0,1031,1639,2464,7092,11041,13900,14765,16003,37854,39646,42507
scaffold_4	8342350	8352717	SLC17A7_1	1	+	8342350	8352717	255,0,0	12	63,249,120,117,87,87,135,159,132,111,129,291	0,4571,5775,6183,6378,6798,6982,7779,8085,8830,9125,10076
scaffold_2	95588003	95658057	SLC17A8_1	1	+	95588003	95658057	255,0,0	12	99,252,120,117,87,87,141,150,132,111,129,333	0,27172,42742,45390,46907,54633,55070,55342,56777,60403,68140,69721
scaffold_121	1178863	1190850	SLC17A9_1	1	-	1178863	1190850	255,0,0	7	162,60,123,129,102,141,198	0,935,1598,7023,8051,11250,11789
scaffold_22	16921770	16949372	SLC18A1_1	1	+	16921770	16949372	255,0,0	12	123,363,57,81,90,93,60,96,81,126,138,111	0,1284,2210,6490,7697,10151,16837,16990,22938,26095,26441,27491
scaffold_10	1962942	2001718	SLC18A2_1	1	-	1962942	2001718	255,0,0	13	102,135,120,69,81,96,90,93,81,60,144,180,120	0,6922,7190,9127,10269,23040,25951,27197,27574,27932,36677,36851,38656
scaffold_10	66198938	66200535	SLC18A3_1	1	-	66198938	66200535	255,0,0	2	222,1374	0,223
scaffold_0	27351456	27381731	SLC18B1_1	1	+	27351456	27381731	255,0,0	11	141,96,75,147,156,138,102,87,96,75,93	0,6485,7066,9172,15849,20441,24718,26280,27689,28987,30182
scaffold_126	1506936	1529748	SLC19A1_1	1	+	1506936	1529748	255,0,0	5	141,456,246,108,129	0,6040,6571,7088,22683
scaffold_33	24923649	24949736	SLC19A2_1	1	+	24923649	24949736	255,0,0	6	177,603,222,195,141,126	0,9173,21300,22655,23219,25961
scaffold_55	11086641	11094585	SLC19A3_1	1	+	11086641	11094585	255,0,0	6	153,459,237,195,138,147	0,2350,2938,4639,6225,7797
scaffold_88	1062021	1104598	SLC1A1_1	1	-	1062021	1104598	255,0,0	10	243,129,195,120,108,183,45,114,93,147	0,3025,10789,11342,20093,21796,25371,27041,29225,42430
scaffold_21	14255938	14315401	SLC1A2_1	1	+	14255938	14315401	255,0,0	9	138,153,249,171,129,231,195,138,234	0,1959,4137,9839,15424,34850,40254,47556,59229
scaffold_7	40573708	40669694	SLC1A3_1	1	+	40573708	40669694	255,0,0	9	180,138,204,45,294,234,195,138,201	0,30001,75877,78825,83954,88711,89692,93046,95785
scaffold_27	16134388	16163004	SLC1A4_1	1	+	16134388	16163004	255,0,0	7	408,54,165,228,201,135,231	0,426,19628,23845,25560,26060,28385
scaffold_4	6026503	6042014	SLC1A5_1	1	-	6026503	6042014	255,0,0	6	135,198,231,168,84,522	0,295,1235,9813,12202,14989
scaffold_26	26909647	26934911	SLC1A6_1	1	+	26909647	26934911	255,0,0	9	210,138,204,42,348,231,195,138,138	0,3020,4908,6603,7109,10288,11625,24152,25126
scaffold_17	43618712	43668882	SLC1A7_1	1	+	43618712	43668882	255,0,0	11	132,81,216,45,225,102,234,222,138,102,223	0,10157,30853,40268,41940,43751,44580,47631,48477,49273,49947
scaffold_50	2031835	2046251	SLC20A1_1	1	-	2031835	2046251	255,0,0	11	156,87,186,105,450,267,120,96,87,141,300	0,1067,1689,2513,2624,3183,5925,8417,13576,13844,14116
scaffold_22	19811187	19858624	SLC20A2_1	1	+	19811187	19858624	255,0,0	11	291,141,87,93,126,198,282,303,186,87,162	0,5109,6592,10141,20197,25994,27725,28013,34577,36248,47275
scaffold_69	3059575	3098192	SLC22A1_1	1	+	3059575	3098192	255,0,0	9	411,153,174,114,108,210,111,114,66	0,14296,18830,20792,21311,25854,30105,34114,38551
scaffold_71	4943083	4959532	SLC22A11_1	1	-	4943083	4959532	255,0,0	7	135,126,210,105,150,135,387	0,511,1819,9961,11805,12061,16062
scaffold_71	4892876	4898609	SLC22A12_1	1	-	4892876	4898609	255,0,0	7	201,108,210,171,156,102,396	0,433,1425,3336,3580,4279,5337
scaffold_36	1864658	1875285	SLC22A13_1	1	-	1864658	1875285	255,0,0	9	210,108,174,99,108,159,156,102,378	0,789,1249,2434,2631,2985,3372,3781,10249
scaffold_36	1828830	1837719	SLC22A14_1	1	-	1828830	1837719	255,0,0	2	111,387	0,8502
scaffold_11	62224284	62279277	SLC22A15_1	1	+	62224284	62279277	255,0,0	11	222,126,171,132,216,141,84,117,75,189,48	0,20896,21899,24655,30474,36265,39042,50263,51852,54380,54945
scaffold_0	52926840	52960688	SLC22A16_1	1	+	52926840	52960688	255,0,0	4	489,531,96,210	0,12449,23464,33638
scaffold_104	2016590	2022957	SLC22A17_1	1	-	2016590	2022957	255,0,0	10	288,111,234,105,144,165,160,105,471,96	0,437,818,1212,1485,1806,2561,5403,5638,6271
scaffold_156	45993	73019	SLC22A18_1	1	+	45993	73019	255,0,0	5	144,87,105,120,186	0,4866,17497,24283,26840
scaffold_69	3141741	3187762	SLC22A2_1	1	-	3141741	3187762	255,0,0	9	99,117,207,105,114,168,156,102,405	0,6336,7302,8798,13781,19406,22733,44009,45616
scaffold_54	5179287	5275499	SLC22A23_1	1	-	5179287	5275499	255,0,0	2	168,72	0,96140
scaffold_71	6422073	6434820	SLC22A24_1	1	+	6422073	6434820	255,0,0	2	105,114	0,12633
scaffold_71	6182994	6481149	SLC22A25_1	1	-	6182994	6481149	255,0,0	6	183,129,117,189,66,63	0,191184,280342,297759,297981,298092
scaffold_71	6190603	6209149	SLC22A25_2	1	-	6190603	6209149	255,0,0	2	129,402	0,18144
scaffold_71	6261377	6384947	SLC22A25_3	1	-	6261377	6384947	255,0,0	4	162,129,117,402	0,11215,13587,123168
scaffold_69	3228022	3345496	SLC22A3_1	1	+	3228022	3345496	255,0,0	11	255,111,102,156,171,117,99,213,108,114,96	0,330,53303,56081,57715,59140,106950,107147,113187,114066,117378
scaffold_1	29695801	29754301	SLC22A4_1	1	-	29695801	29754301	255,0,0	8	135,183,210,96,174,156,102,393	0,6573,9841,13069,31427,38600,40324,58107
scaffold_1	29624691	29653603	SLC22A5_1	1	-	29624691	29653603	255,0,0	8	189,210,102,126,174,156,102,393	0,1659,3547,5402,6717,8024,20969,28519
scaffold_71	6556431	6564836	SLC22A6_1	1	+	6556431	6564836	255,0,0	10	369,102,159,176,123,117,213,108,213,69	0,695,1909,3385,4033,4293,5492,5846,7795,8336
scaffold_71	6568118	6577362	SLC22A6_2	1	+	6568118	6577362	255,0,0	4	384,156,167,126	0,7233,8597,9118
scaffold_0	121226853	121231170	SLC22A7_1	1	-	121226853	121231170	255,0,0	8	99,213,111,123,174,153,105,393	0,337,1039,1445,2606,2901,3189,3924
scaffold_489	5435	10532	SLC22A7_2	1	+	5435	10532	255,0,0	9	393,105,153,174,123,111,213,96,207	0,1021,1260,1534,2589,3005,3604,4054,4890
scaffold_71	6525726	6549599	SLC22A8_1	1	+	6525726	6549599	255,0,0	7	333,105,168,114,210,108,234	0,15737,17930,20726,22271,23395,23639
scaffold_1	56943890	56952850	SLC23A1_1	1	-	56943890	56952850	255,0,0	14	249,96,141,129,108,144,159,120,63,105,69,90,159,102	0,4013,4597,4863,5160,5783,6223,6655,6910,6984,7262,7486,8284,8858
scaffold_19	25172571	25239894	SLC23A2_1	1	+	25172571	25239894	255,0,0	14	108,99,114,159,90,183,120,156,144,108,129,138,96,228	0,13170,21399,24238,35310,37456,47748,48403,52808,54423,59017,60215,64717,67095
scaffold_3	7760940	7766918	SLC23A3_1	1	+	7760940	7766918	255,0,0	9	168,99,183,123,237,105,168,96,279	0,277,844,1348,2808,3536,3941,5510,5699
scaffold_59	11388435	11419973	SLC24A1_1	1	+	11388435	11419973	255,0,0	7	309,1320,108,153,90,171,246	0,567,16015,28291,29160,30137,31292
scaffold_6	79399155	79679672	SLC24A2_1	1	+	79399155	79679672	255,0,0	9	930,108,51,99,120,123,90,168,246	0,182677,209027,231051,238380,265130,275219,278610,280271
scaffold_19	8018645	8689063	SLC24A3_1	1	-	8018645	8689063	255,0,0	15	69,114,114,171,228,162,132,54,75,105,84,75,78,129,141	0,26798,27995,31564,51405,52423,54421,66692,94586,196395,196817,201180,283484,547517,670277
scaffold_9	69138284	69347691	SLC24A4_1	1	+	69138284	69347691	255,0,0	15	108,81,72,84,102,75,54,141,171,204,159,114,114,66,150	0,154715,159804,161201,161852,162706,167194,168349,173906,182699,196814,200944,205691,207073,209257
scaffold_80	3478420	3501299	SLC24A5_1	1	-	3478420	3501299	255,0,0	9	321,102,207,144,129,102,105,81,186	0,811,2881,5563,5716,7787,8240,8433,22693
scaffold_140	860778	863075	SLC25A1_1	1	-	860778	863075	255,0,0	9	111,78,114,105,84,141,99,111,78	0,291,463,779,994,1476,1695,1879,2219
scaffold_49	1215474	1219002	SLC25A10_1	1	-	1215474	1219002	255,0,0	6	99,60,75,96,72,120	0,259,838,1107,1568,3408
scaffold_47	10216674	10218948	SLC25A11_1	1	+	10216674	10218948	255,0,0	5	96,153,204,93,153	0,660,896,1274,2121
scaffold_3	55388234	55480555	SLC25A12_1	1	+	55388234	55480555	255,0,0	17	54,144,114,105,142,156,138,96,81,84,159,57,141,138,159,93,189	0,20118,33642,38070,41593,49229,52077,52894,54602,68812,70183,73396,84984,86896,90262,90556,92132
scaffold_5	53230034	53431310	SLC25A13_1	1	+	53230034	53431310	255,0,0	17	54,144,114,141,147,138,96,81,87,159,54,81,141,135,162,90,183	0,10693,64421,89620,109438,111386,112493,112779,116159,116716,131257,132691,163301,179680,200489,200743,201093
scaffold_32	55395	92679	SLC25A14_1	1	-	55395	92679	255,0,0	10	39,81,135,126,96,87,93,150,93,75	0,1329,11673,12563,19399,25900,27302,29701,31755,37209
scaffold_23	35615560	35648768	SLC25A15_1	1	-	35615560	35648768	255,0,0	6	120,159,168,138,261,51	0,1484,2619,5674,15523,33157
scaffold_10	50110347	50158922	SLC25A16_1	1	-	50110347	50158922	255,0,0	9	153,72,162,69,120,63,132,93,114	0,1765,6599,13378,13695,27922,29427,36055,48461
scaffold_73	4478640	4537213	SLC25A17_1	1	+	4478640	4537213	255,0,0	9	54,60,69,150,168,147,96,81,138	0,31644,34600,35963,45275,46774,47194,49338,58435
scaffold_15	43317923	43325707	SLC25A18_1	1	-	43317923	43325707	255,0,0	7	138,156,165,111,93,54,129	0,1319,2658,5055,6262,7387,7655
scaffold_49	7187681	7199071	SLC25A19_1	1	+	7187681	7199071	255,0,0	6	129,156,177,180,138,156	0,322,2161,8021,9267,11234
scaffold_12	18467546	18486489	SLC25A20_1	1	+	18467546	18486489	255,0,0	8	93,126,90,120,75,105,129,60	0,5702,8715,15900,17368,17814,18420,18883
scaffold_9	12302716	12536633	SLC25A21_1	1	-	12302716	12536633	255,0,0	8	51,48,183,162,108,60,66,51	0,3132,4082,35123,54199,57960,68128,233866
scaffold_227	308993	311941	SLC25A22_1	1	-	308993	311941	255,0,0	8	153,75,156,174,117,93,60,129	0,269,441,680,1053,1754,2474,2819
scaffold_119	1039416	1061139	SLC25A23_1	1	-	1039416	1061139	255,0,0	10	183,150,168,111,153,156,114,87,129,153	0,1169,12401,14468,14780,15010,16300,18284,20407,21570
scaffold_11	53072875	53129932	SLC25A24_1	1	-	53072875	53129932	255,0,0	10	183,150,168,111,150,159,114,87,126,204	0,2559,5793,7490,13604,16302,19466,29570,33770,56853
scaffold_6	29962822	29971496	SLC25A25_1	1	-	29962822	29971496	255,0,0	10	183,150,168,108,156,156,114,87,126,159	0,297,1034,1311,1755,3129,4584,5639,5813,8515
scaffold_12	58949820	59084148	SLC25A26_1	1	-	58949820	59084148	255,0,0	8	105,75,69,45,48,102,114,162	0,6301,12579,35461,102940,104730,128750,134166
scaffold_0	117500977	117532402	SLC25A27_1	1	-	117500977	117532402	255,0,0	9	69,105,93,84,117,117,87,195,102	0,5451,6199,13948,18852,21325,24045,26319,31323
scaffold_10	18615532	18624519	SLC25A28_1	1	+	18615532	18624519	255,0,0	4	72,228,57,516	0,5531,6892,8471
scaffold_9	76288335	76294185	SLC25A29_1	1	+	76288335	76294185	255,0,0	3	48,60,711	0,2722,5139
scaffold_2	93669670	93676802	SLC25A3_1	1	+	93669670	93676802	255,0,0	9	174,69,156,123,189,183,171,111,159	0,243,1927,2224,3697,4787,6031,6781,6973
scaffold_23	25357875	25370557	SLC25A30_1	1	+	25357875	25370557	255,0,0	7	150,93,87,96,126,135,84	0,3757,4756,7941,8732,10135,12598
scaffold_14	40567195	40598895	SLC25A31_1	1	+	40567195	40598895	255,0,0	6	213,102,120,156,126,183	0,11343,18942,21830,23661,31517
scaffold_8	50157464	50180317	SLC25A32_1	1	-	50157464	50180317	255,0,0	7	126,144,114,162,93,156,150	0,1131,1584,3240,4673,5247,22703
scaffold_26	12947080	12981201	SLC25A33_1	1	-	12947080	12981201	255,0,0	6	201,279,63,78,180,54	0,4812,8191,12322,25092,34067
scaffold_26	6501264	6504012	SLC25A34_1	1	-	6501264	6504012	255,0,0	5	168,138,144,63,378	0,925,1452,1706,2370
scaffold_47	12335623	12338841	SLC25A35_1	1	-	12335623	12338841	255,0,0	5	171,132,159,60,324	0,315,809,1432,2894
scaffold_41	18564017	18615748	SLC25A36_1	1	-	18564017	18615748	255,0,0	7	192,291,66,114,72,165,42	0,1062,4326,13028,18684,22916,51689
scaffold_22	12867739	12908503	SLC25A37_1	1	-	12867739	12908503	255,0,0	4	519,57,231,141	0,2814,4852,40623
scaffold_36	739016	745641	SLC25A38_1	1	-	739016	745641	255,0,0	6	120,168,165,180,75,129	0,1798,4405,5161,6212,6496
scaffold_31	25521322	25523470	SLC25A39_1	1	-	25521322	25523470	255,0,0	8	96,60,81,111,171,123,69,132	0,178,330,614,1019,1366,1638,2016
scaffold_22	42959439	42967687	SLC25A4_1	1	-	42959439	42967687	255,0,0	4	156,141,174,117	0,4817,5820,8131
scaffold_5	61610413	61633852	SLC25A40_1	1	+	61610413	61633852	255,0,0	10	90,60,69,123,117,51,111,81,54,105	0,3219,5232,7218,11476,11595,16136,16785,22897,23334
scaffold_26	23041217	23046260	SLC25A42_1	1	-	23041217	23046260	255,0,0	5	300,150,114,171,105	0,2603,3187,3681,4938
scaffold_33	19636476	19637023	SLC25A43_1	1	+	19636476	19637023	255,0,0	2	138,213	0,334
scaffold_32	11357407	11402340	SLC25A43_2	1	-	11357407	11402340	255,0,0	5	198,138,171,240,276	0,1425,30411,35124,44657
scaffold_33	4689848	4702028	SLC25A44_1	1	+	4689848	4702028	255,0,0	4	281,342,144,192	0,574,8715,11988
scaffold_71	4109525	4109600	SLC25A45_1	1	+	4109525	4109600	255,0,0	1	75	0
scaffold_71	4110937	4113446	SLC25A45_2	1	+	4110937	4113446	255,0,0	3	177,267,261	0,1831,2248
scaffold_1	24494617	24512533	SLC25A46_1	1	+	24494617	24512533	255,0,0	8	72,186,42,57,81,102,57,579	0,78,2936,4313,6365,9081,13660,17337
scaffold_9	76253033	76256601	SLC25A47_1	1	-	76253033	76256601	255,0,0	6	279,183,57,183,72,45	0,778,1039,2212,3152,3523
scaffold_1	52929396	53001224	SLC25A48_1	1	+	52929396	53001224	255,0,0	6	45,45,253,258,132,123	0,3769,27462,60768,64414,71705
scaffold_32	11335415	11337910	SLC25A5_1	1	-	11335415	11337910	255,0,0	4	153,141,489,108	0,549,904,2387
scaffold_40	37839	38552	SLC25A51_1	1	-	37839	38552	255,0,0	2	324,387	0,326
scaffold_6	62424356	62425247	SLC25A51_2	1	+	62424356	62425247	255,0,0	1	891	0
scaffold_143	1129872	1130709	SLC25A51_3	1	+	1129872	1130709	255,0,0	2	488,288	0,549
scaffold_4	75408245	75408799	SLC25A52_1	1	-	75408245	75408799	255,0,0	3	165,210,51	0,178,503
scaffold_32	28037302	28038217	SLC25A53_1	1	+	28037302	28038217	255,0,0	1	915	0
scaffold_170	775448	780465	SLC25A6_1	1	+	775448	780465	255,0,0	4	108,489,141,156	0,2767,4076,4861
scaffold_2	46910910	46917102	SLC26A10_1	1	+	46910910	46917102	255,0,0	12	162,135,165,153,84,144,117,72,102,108,105,96	0,614,1643,2074,2904,3136,3384,4737,4898,5391,5734,6096
scaffold_49	2676050	2700403	SLC26A11_1	1	-	2676050	2700403	255,0,0	13	90,75,129,129,141,57,60,75,174,144,87,195,225	0,1037,3584,4854,6601,7024,7532,11926,12643,18828,22915,23420,24128
scaffold_1	69468113	69472077	SLC26A2_1	1	+	69468113	69472077	255,0,0	3	624,1173,84	0,2427,3880
scaffold_5	77624404	77653533	SLC26A3_1	1	-	77624404	77653533	255,0,0	13	144,231,93,93,105,96,81,114,144,153,183,144,126	0,5159,5694,7104,9042,10801,17640,17836,18074,23019,25057,28331,29003
scaffold_5	77474041	77529850	SLC26A4_1	1	+	77474041	77529850	255,0,0	17	162,141,111,69,105,165,153,84,147,117,96,105,93,96,228,54,147	0,2180,10699,12196,12268,12949,26126,26411,31472,32697,37656,38755,43804,51095,52080,54693,55662
scaffold_5	73305523	73349282	SLC26A5_1	1	-	73305523	73349282	255,0,0	19	177,54,198,108,90,72,108,54,42,81,114,147,84,153,51,168,111,138,153	0,1238,1912,2762,3429,5942,10330,10701,10759,11520,12424,13545,17429,22422,24362,25552,26981,41726,43606
scaffold_12	18680970	18689170	SLC26A6_1	1	+	18680970	18689170	255,0,0	10	105,138,111,57,84,144,108,123,57,111	0,223,577,1275,2435,2605,2977,7447,7754,8089
scaffold_8	38135525	38259662	SLC26A7_1	1	+	38135525	38259662	255,0,0	13	192,111,177,162,159,144,114,81,96,105,66,135,102	0,33495,40125,57498,75380,81747,84270,92235,93392,98842,100208,106037,124035
scaffold_0	129242647	129319262	SLC26A8_1	1	+	129242647	129319262	255,0,0	14	156,138,114,183,168,141,114,81,96,72,87,255,57,165	0,4887,15971,17105,29346,30688,48312,54305,62014,66672,67552,71647,76283,76450
scaffold_13	10928184	10945228	SLC26A9_1	1	-	10928184	10945228	255,0,0	19	147,54,111,156,114,78,69,105,96,78,117,144,84,153,168,174,111,141,123	0,1766,2815,2932,3765,4021,4234,5078,7296,7978,8286,8699,9814,10219,10927,12846,13662,13891,16921
scaffold_26	24478146	24512482	SLC27A1_1	1	-	24478146	24512482	255,0,0	7	159,144,165,138,126,210,168	0,2837,3319,3567,3996,5686,34168
scaffold_80	603125	663024	SLC27A2_1	1	-	603125	663024	255,0,0	10	177,126,99,198,90,198,120,153,210,477	0,1576,9384,11841,12623,18743,35271,35862,39306,59422
scaffold_33	2269978	2274453	SLC27A3_1	1	+	2269978	2274453	255,0,0	11	363,195,207,162,126,192,81,201,96,132,177	0,477,997,1508,2248,2639,2945,3156,3601,3823,4298
scaffold_6	29737519	29755530	SLC27A4_1	1	-	29737519	29755530	255,0,0	12	156,150,162,138,129,207,111,93,69,159,390,159	0,3282,3517,3918,4776,5059,5549,9643,9834,13909,15968,17852
scaffold_4	20921171	20928065	SLC27A5_1	1	-	20921171	20928065	255,0,0	7	201,69,162,210,318,21,261	0,2779,5092,5640,6259,6582,6633
scaffold_1	33049841	33115454	SLC27A6_1	1	-	33049841	33115454	255,0,0	11	171,126,93,192,90,192,126,159,204,330,111	0,4494,6434,8446,11562,17267,35443,41576,54808,65136,65502
scaffold_28	15646603	15693733	SLC28A1_1	1	-	15646603	15693733	255,0,0	13	111,96,78,204,165,132,132,78,84,75,111,144,174	0,194,1029,7043,7417,9033,18469,21585,23856,35570,36965,38818,46956
scaffold_80	6924788	6937338	SLC28A2_1	1	-	6924788	6937338	255,0,0	9	99,99,201,123,81,78,87,78,147	0,2859,5189,6187,6403,8408,8921,10531,12403
scaffold_90	3272285	3301198	SLC28A2_2	1	-	3272285	3301198	255,0,0	10	75,201,72,144,78,81,81,108,141,195	0,1122,2567,2758,5022,5544,6076,6526,16513,28718
scaffold_6	7657443	7685158	SLC28A3_1	1	+	7657443	7685158	255,0,0	13	192,144,111,84,81,129,132,165,195,81,96,114,102	0,1399,3837,4547,11255,15144,17578,19465,20037,25579,26332,26660,27613
scaffold_0	120207325	120211364	SLC29A1_1	1	-	120207325	120211364	255,0,0	10	108,201,81,108,81,96,135,141,204,81	0,469,1086,1396,2237,2462,2655,3383,3639,3958
scaffold_71	3134323	3141707	SLC29A2_1	1	+	3134323	3141707	255,0,0	11	84,132,135,135,96,78,105,109,85,198,111	0,1917,2267,2768,3498,3842,4472,4918,5130,6363,7273
scaffold_10	53154629	53198312	SLC29A3_1	1	+	53154629	53198312	255,0,0	5	297,228,162,69,546	0,33392,38608,43029,43137
scaffold_34	22432029	22448390	SLC2A1_1	1	-	22432029	22448390	255,0,0	9	198,204,102,105,189,165,243,159,96	0,832,2195,2710,2967,3243,4422,4879,16265
scaffold_19	46081552	46086867	SLC2A10_1	1	+	46081552	46086867	255,0,0	4	1185,81,126,129	0,1197,1862,5186
scaffold_68	696880	697081	SLC2A11_1	1	+	696880	697081	255,0,0	1	201	0
scaffold_0	25903094	25979645	SLC2A12_1	1	+	25903094	25979645	255,0,0	5	72,1338,120,132,81	0,19721,47901,59421,76470
scaffold_2	25069511	25443010	SLC2A13_1	1	-	25069511	25443010	255,0,0	11	225,153,123,126,120,162,132,210,159,447,69	0,6448,6736,53689,81855,104364,196244,282416,305569,372982,373430
scaffold_42	9188110	9219836	SLC2A2_1	1	+	9188110	9219836	255,0,0	10	93,267,126,114,168,186,105,102,201,129	0,3265,9323,21675,22690,23531,28035,30577,31306,31597
scaffold_15	53385513	53395548	SLC2A3_1	1	+	53385513	53395548	255,0,0	8	90,108,243,162,186,105,204,153	0,1568,3442,3964,4464,7831,8939,9882
scaffold_47	11276131	11279561	SLC2A4_1	1	+	11276131	11279561	255,0,0	10	117,171,129,114,168,186,105,102,210,201	0,233,493,731,973,1245,1600,1853,2485,3229
scaffold_121	491600	493310	SLC2A4RG_1	1	-	491600	493310	255,0,0	4	111,93,189,108	0,847,1018,1602
scaffold_26	13483761	13510166	SLC2A5_1	1	+	13483761	13510166	255,0,0	11	96,93,126,144,123,189,111,99,81,123,195	0,702,6422,17377,22792,23009,23402,24483,24882,25710,26210
scaffold_88	208610	216211	SLC2A6_1	1	+	208610	216211	255,0,0	10	90,162,207,99,210,156,108,186,147,147	0,517,1839,2645,3285,3911,5268,5821,6225,7454
scaffold_26	13540359	13563792	SLC2A7_1	1	+	13540359	13563792	255,0,0	10	102,153,126,153,123,189,102,72,126,165	0,2373,5006,7419,10191,10771,13569,18912,21999,23268
scaffold_12	57677817	57678216	SLC2A8_1	1	+	57677817	57678216	255,0,0	2	183,186	0,213
scaffold_6	30644077	30652787	SLC2A8_2	1	-	30644077	30652787	255,0,0	9	150,132,177,108,150,183,108,207,165	0,1613,2164,3232,3485,4491,6185,8118,8545
scaffold_18	7245294	7499907	SLC2A9_1	1	-	7245294	7499907	255,0,0	8	135,126,81,111,120,126,108,99	0,27517,65204,93227,112073,184538,226400,254514
scaffold_148	116492	117371	SLC30A1_1	1	-	116492	117371	255,0,0	2	810,66	0,813
scaffold_74	7927273	7942285	SLC30A10_1	1	-	7927273	7942285	255,0,0	6	501,237,81,51,84,234	0,4135,13700,14641,14693,14778
scaffold_34	4209071	4215531	SLC30A2_1	1	-	4209071	4215531	255,0,0	6	144,135,105,93,153,222	0,1436,2720,3588,4536,6238
scaffold_20	40937483	40941622	SLC30A3_1	1	-	40937483	40941622	255,0,0	7	138,135,105,198,156,147,183	0,1706,2054,2411,3085,3337,3956
scaffold_80	6673044	6702366	SLC30A4_1	1	+	6673044	6702366	255,0,0	6	393,150,201,105,135,141	0,24841,26390,27507,28419,29181
scaffold_7	72967909	72992282	SLC30A5_1	1	+	72967909	72992282	255,0,0	15	126,66,84,90,87,75,171,273,207,159,129,201,228,126,171	0,1354,2748,6368,7712,9147,9467,10128,10573,11367,12364,16889,17978,23677,24202
scaffold_40	1998744	2050180	SLC30A6_1	1	+	1998744	2050180	255,0,0	12	90,84,42,69,84,93,48,120,102,48,69,498	0,4946,6215,15826,19673,21207,23468,26090,31846,33722,35127,50938
scaffold_11	44733669	44823193	SLC30A7_1	1	+	44733669	44823193	255,0,0	10	102,114,87,126,138,57,132,93,150,45	0,20081,25325,26082,33452,43402,47163,77629,78955,89479
scaffold_8	63444277	63481860	SLC30A8_1	1	+	63444277	63481860	255,0,0	8	66,192,144,150,150,105,132,141	0,8580,16055,19389,25446,28404,35577,37442
scaffold_18	45307647	45381651	SLC30A9_1	1	+	45307647	45381651	255,0,0	12	159,102,99,84,63,102,57,135,108,165,132,120	0,12999,15278,15799,31834,41963,44550,46520,53835,58793,63981,73884
scaffold_6	46649627	46652641	SLC31A1_1	1	-	46649627	46652641	255,0,0	3	198,171,72	0,1491,2942
scaffold_6	46759106	46764450	SLC31A2_1	1	-	46759106	46764450	255,0,0	3	159,186,69	0,1168,5275
scaffold_19	37927019	37930889	SLC32A1_1	1	+	37927019	37930889	255,0,0	4	81,159,84,1188	0,82,309,2682
scaffold_41	4642659	4671700	SLC33A1_1	1	+	4642659	4671700	255,0,0	8	108,573,75,117,180,123,216,165	0,171,16122,16200,20685,24471,26939,28876
scaffold_1	102024907	102037143	SLC34A1_1	1	+	102024907	102037143	255,0,0	11	108,147,132,144,108,195,96,165,117,123,504	0,252,462,665,1846,2092,2376,9140,10734,10926,11732
scaffold_18	26169978	26190465	SLC34A2_1	1	+	26169978	26190465	255,0,0	8	129,144,108,198,165,117,123,423	0,1790,4063,6477,15322,16482,16705,20064
scaffold_18	26323007	26336949	SLC34A2_2	1	-	26323007	26336949	255,0,0	8	411,120,120,114,198,108,135,129	0,1054,1286,4437,5752,7877,9779,13813
scaffold_104	3515156	3541998	SLC34A2_3	1	-	3515156	3541998	255,0,0	10	423,123,117,165,114,96,195,108,144,129	0,3611,3847,5000,11293,12445,14847,17364,19427,26713
scaffold_507	13128	16594	SLC34A3_1	1	-	13128	16594	255,0,0	6	465,123,117,198,108,141	0,1258,1493,2840,3138,3325
scaffold_0	78241850	78268626	SLC35A1_1	1	-	78241850	78268626	255,0,0	7	84,132,177,66,153,159,177	0,2190,2779,4980,10062,10407,26599
scaffold_56	1404334	1410506	SLC35A2_1	1	+	1404334	1410506	255,0,0	4	105,186,201,782	0,1647,4142,5390
scaffold_11	43698889	43732111	SLC35A3_1	1	+	43698889	43732111	255,0,0	7	192,150,126,147,141,141,90	0,6383,6610,12939,21063,24514,33132
scaffold_1	58267470	58268328	SLC35A4_1	1	+	58267470	58268328	255,0,0	2	99,195	0,663
scaffold_1	58268754	58269726	SLC35A4_2	1	+	58268754	58269726	255,0,0	1	972	0
scaffold_25	34149787	34168100	SLC35A5_1	1	-	34149787	34168100	255,0,0	5	780,69,132,99,129	0,7490,10246,12489,18184
scaffold_31	18702561	18707636	SLC35B1_1	1	+	18702561	18707636	255,0,0	7	213,102,132,159,126,108,156	0,896,1580,2630,3721,4672,4919
scaffold_0	120177515	120179852	SLC35B2_1	1	+	120177515	120179852	255,0,0	3	195,156,937	0,376,1400
scaffold_28	5425760	5426677	SLC35B3_1	1	+	5425760	5426677	255,0,0	5	156,105,93,201,138	0,164,308,548,779
scaffold_54	12045239	12067683	SLC35B3_2	1	-	12045239	12067683	255,0,0	9	147,75,108,93,99,108,156,123,201	0,1223,4641,5193,11981,13254,14638,18899,22243
scaffold_101	904160	932110	SLC35B4_1	1	+	904160	932110	255,0,0	7	75,114,111,99,111,75,243	0,9886,14743,18928,20759,22655,27707
scaffold_21	3633552	3638887	SLC35C1_1	1	-	3633552	3638887	255,0,0	2	558,534	0,4801
scaffold_19	45775366	45783285	SLC35C2_1	1	-	45775366	45783285	255,0,0	9	129,129,177,84,168,72,69,147,120	0,559,1901,4430,4637,5355,6218,7087,7799
scaffold_17	26914081	26958032	SLC35D1_1	1	+	26914081	26958032	255,0,0	11	204,105,66,72,66,105,93,60,78,81,108	0,1165,2426,4465,5228,7784,11617,25409,28141,31810,43843
scaffold_6	1183727	1264297	SLC35D2_1	1	+	1183727	1264297	255,0,0	9	99,84,69,75,108,93,69,78,81	0,33137,41516,51980,57790,59608,64581,78358,80489
scaffold_0	22777299	22779648	SLC35D3_1	1	-	22777299	22779648	255,0,0	5	120,690,153,84,201	0,138,1909,2063,2148
scaffold_26	25276955	25281690	SLC35E1_1	1	+	25276955	25281690	255,0,0	4	138,126,246,228	0,1307,2730,4507
scaffold_26	21820267	21827808	SLC35E2B_1	1	+	21820267	21827808	255,0,0	5	120,54,69,144,225	0,2353,3149,5022,7316
scaffold_2	58976199	58996757	SLC35E3_1	1	+	58976199	58996757	255,0,0	5	402,111,159,81,183	0,1446,7386,14312,20375
scaffold_68	3910861	3916833	SLC35E4_1	1	-	3910861	3916833	255,0,0	2	429,621	0,5351
scaffold_0	43805418	44349085	SLC35F1_1	1	-	43805418	44349085	255,0,0	9	222,156,51,159,159,129,177,69,102	0,37995,54788,56672,64174,128500,218746,543490,543565
scaffold_35	19121203	19199626	SLC35F2_1	1	-	19121203	19199626	255,0,0	7	174,156,147,162,126,174,45	0,8813,10844,11835,17884,21433,78378
scaffold_9	33173721	33473177	SLC35F4_1	1	-	33173721	33473177	255,0,0	8	240,90,192,126,222,276,192,105	0,1871,5392,7655,18045,22982,29341,299351
scaffold_5	94491644	94492065	SLC35F5_1	1	-	94491644	94492065	255,0,0	2	147,108	0,313
scaffold_3	98381634	98424623	SLC35F5_2	1	-	98381634	98424623	255,0,0	13	75,153,90,162,105,87,81,99,99,81,144,153,42	0,592,8213,12220,16506,22576,23396,28672,28774,29552,39829,41709,42947
scaffold_20	40196065	40210809	SLC35F6_1	1	+	40196065	40210809	255,0,0	6	78,72,177,213,111,468	0,10546,11356,11806,12825,14276
scaffold_10	24655774	24659051	SLC35G1_1	1	-	24655774	24659051	255,0,0	2	717,183	0,3094
scaffold_76	3957824	3959060	SLC35G2_1	1	-	3957824	3959060	255,0,0	1	1236	0
scaffold_1	71424215	71462830	SLC36A1_1	1	+	71424215	71462830	255,0,0	9	102,87,87,87,216,102,168,174,264	0,5517,6796,9325,9797,18251,21770,26415,38351
scaffold_1	71278512	71347627	SLC36A2_1	1	-	71278512	71347627	255,0,0	9	210,174,168,102,213,81,99,87,87	0,8759,11650,55927,58111,63345,67079,68121,69028
scaffold_1	71234505	71265955	SLC36A3_1	1	-	71234505	71265955	255,0,0	6	90,168,99,111,84,96	0,3673,6442,9637,11535,31354
scaffold_35	3337758	3390603	SLC36A4_1	1	-	3337758	3390603	255,0,0	10	303,171,171,99,228,87,96,87,90,126	0,23418,28140,31348,37857,44308,46654,47968,49769,52719
scaffold_67	9206491	9263392	SLC37A1_1	1	+	9206491	9263392	255,0,0	12	81,75,144,72,168,90,63,87,72,78,99,63	0,12633,16266,17967,19221,31717,33623,34124,37524,44960,52342,56838
scaffold_50	16475425	16485385	SLC37A2_1	1	-	16475425	16485385	255,0,0	11	54,99,78,75,66,90,165,72,141,78,90	0,289,510,872,2088,3939,5581,6563,7098,9111,9870
scaffold_83	2676967	2706946	SLC37A3_1	1	+	2676967	2706946	255,0,0	12	87,111,93,84,147,96,87,57,141,105,150,75	0,1440,4436,7900,12608,13708,17788,18912,21236,23591,27771,29904
scaffold_58	6659641	6664106	SLC37A4_1	1	-	6659641	6664106	255,0,0	9	165,138,66,114,87,159,231,234,147	0,299,778,1044,1686,2002,2678,3231,4318
scaffold_2	31914864	31970683	SLC38A1_1	1	-	31914864	31970683	255,0,0	15	99,99,141,114,99,78,117,66,75,84,93,72,117,78,120	0,3707,3918,4824,7373,9248,10655,10892,13526,14633,15013,16769,44558,44953,55699
scaffold_2	32044693	32054590	SLC38A2_1	1	-	32044693	32054590	255,0,0	13	99,144,126,99,81,66,84,84,93,73,114,84,114	0,1398,1876,2564,2763,3407,3914,5490,5704,5887,9116,9388,9783
scaffold_12	17296592	17302099	SLC38A3_1	1	-	17296592	17302099	255,0,0	14	102,105,144,123,99,81,63,81,84,93,72,117,84,99	0,191,1254,1485,1842,2219,2763,2921,3958,4133,4305,4960,5219,5408
scaffold_2	32389237	32430653	SLC38A4_1	1	-	32389237	32430653	255,0,0	15	99,99,144,126,99,78,276,63,78,84,93,72,114,99,111	0,1796,3788,10886,14056,15438,15642,16923,17099,17265,34010,34560,37681,38297,41305
scaffold_56	1888510	1892068	SLC38A5_1	1	+	1888510	1892068	255,0,0	8	84,57,135,81,105,114,147,102	0,338,485,827,1431,1775,2631,3456
scaffold_9	36573650	36573767	SLC38A6_1	1	+	36573650	36573767	255,0,0	1	117	0
scaffold_9	36574823	36639938	SLC38A6_2	1	+	36574823	36639938	255,0,0	12	126,78,57,36,63,57,78,102,126,144,96,78	0,2440,18131,21723,48116,52236,54402,54837,63198,64492,64754,65037
scaffold_7	57741093	57789642	SLC38A9_1	1	-	57741093	57789642	255,0,0	13	165,90,193,114,108,108,144,51,168,93,60,120,135	0,1417,5576,7368,21347,31648,34385,34532,39982,43843,44394,44588,48414
scaffold_33	2459727	2462584	SLC39A1_1	1	-	2459727	2462584	255,0,0	3	652,132,186	0,2363,2671
scaffold_3	31364835	31394018	SLC39A10_1	1	-	31364835	31394018	255,0,0	10	156,192,81,369,120,189,171,183,93,678	0,2690,5384,6529,10254,14644,16744,26161,28400,28505
scaffold_49	9446770	9897278	SLC39A11_1	1	+	9446770	9897278	255,0,0	8	108,159,177,126,69,102,153,78	0,52292,139702,278244,373398,444963,448721,450430
scaffold_15	26603708	26686968	SLC39A12_1	1	-	26603708	26686968	255,0,0	11	126,189,147,102,150,174,174,171,210,279,129	0,25714,27910,38915,43202,47232,51794,56733,61883,75652,83131
scaffold_21	2128294	2133486	SLC39A13_1	1	-	2128294	2133486	255,0,0	8	69,105,132,51,96,108,117,300	0,167,423,850,1718,2486,2863,4892
scaffold_22	14172118	14184323	SLC39A14_1	1	-	14172118	14184323	255,0,0	8	144,186,207,189,123,171,177,255	0,1630,2960,3283,4630,6515,9631,11950
scaffold_118	1209178	1210676	SLC39A2_1	1	-	1209178	1210676	255,0,0	2	627,132	0,1366
scaffold_185	89455	93855	SLC39A4_1	1	-	89455	93855	255,0,0	7	87,159,126,171,129,297,192	0,623,1364,2160,2744,3350,4208
scaffold_2	45593847	45598103	SLC39A5_1	1	+	45593847	45598103	255,0,0	9	285,186,162,171,141,72,81,192,141	0,773,1692,2007,2402,3183,3441,3659,4115
scaffold_4	64346244	64367168	SLC39A6_1	1	+	64346244	64367168	255,0,0	11	249,102,144,132,171,219,108,372,81,192,150	0,261,369,2000,2997,4477,13130,16930,18501,19869,20774
scaffold_105	2735896	2738479	SLC39A7_1	1	-	2735896	2738479	255,0,0	6	270,201,138,51,168,399	0,704,1436,1716,1927,2184
scaffold_14	9224359	9303111	SLC39A8_1	1	-	9224359	9303111	255,0,0	8	147,189,210,123,123,171,162,219	0,2677,3027,29864,30748,33548,44551,78533
scaffold_9	45135950	45221404	SLC39A9_1	1	+	45135950	45221404	255,0,0	7	99,108,198,69,87,135,228	0,24250,62317,77514,82260,82874,85226
scaffold_40	19144034	19203561	SLC3A1_1	1	+	19144034	19203561	255,0,0	14	111,246,174,156,126,99,120,123,54,162,156,99,84,228	0,192,5544,5929,10709,34098,35663,38016,38163,55072,56262,59089,59206,59299
scaffold_71	6651874	6658599	SLC3A2_1	1	-	6651874	6658599	255,0,0	9	144,183,144,183,57,66,177,261,99	0,177,1495,1731,2050,2213,5670,6296,6626
scaffold_3	37760579	37785159	SLC40A1_1	1	+	37760579	37785159	255,0,0	8	69,159,117,126,243,489,117,315	0,6778,9401,10656,21159,22262,22799,24265
scaffold_13	10817355	10835919	SLC41A1_1	1	-	10817355	10835919	255,0,0	12	189,147,132,81,141,147,147,69,108,228,60,54	0,3547,4007,5762,6685,7428,8775,9521,10698,18188,18422,18510
scaffold_2	100720553	100860705	SLC41A2_1	1	-	100720553	100860705	255,0,0	10	183,150,132,81,150,144,144,72,111,552	0,51188,53042,69971,73920,89369,92752,96684,106436,139600
scaffold_12	26977679	27012181	SLC41A3_1	1	-	26977679	27012181	255,0,0	8	117,147,135,135,147,147,96,111	0,1320,4578,8351,11445,17297,21088,34391
scaffold_115	1278687	1310616	SLC43A1_1	1	-	1278687	1310616	255,0,0	11	123,123,78,141,138,144,132,93,75,177,153	0,2051,6368,6914,8876,9370,12246,14909,18661,19041,31776
scaffold_47	4787718	4825903	SLC43A2_1	1	-	4787718	4825903	255,0,0	13	159,123,81,117,132,138,201,132,93,78,57,207,159	0,891,2261,4545,6063,9001,9799,10088,12075,26426,27320,28651,38026
scaffold_115	1196371	1215904	SLC43A3_1	1	-	1196371	1215904	255,0,0	7	126,171,141,99,69,129,174	0,764,6340,8142,8945,17324,19359
scaffold_6	54168975	54255042	SLC44A1_1	1	-	54168975	54255042	255,0,0	14	81,237,141,81,159,156,189,141,90,171,93,135,144,90	0,4789,10482,17101,17901,19192,20471,21857,26162,28176,35932,47348,74600,85977
scaffold_26	33105418	33118452	SLC44A2_1	1	-	33105418	33118452	255,0,0	21	102,84,90,72,72,105,96,261,84,96,96,132,111,78,123,60,117,75,84,75,48	0,932,2849,3109,3384,3563,4358,4535,5582,5827,6009,6206,9131,9340,9538,9752,10114,10422,11058,11264,12986
scaffold_60	6687459	6799216	SLC44A3_1	1	-	6687459	6799216	255,0,0	14	108,231,147,156,165,186,129,87,162,93,72,39,144,108	0,2248,4599,40791,48982,82616,89896,91558,93944,102892,104798,104894,107211,111649
scaffold_138	1242885	1254720	SLC44A4_1	1	+	1242885	1254720	255,0,0	16	48,75,81,102,87,186,105,96,243,96,54,66,72,96,87,117	0,458,663,1683,4011,4361,4691,5495,8827,9163,9397,9561,9867,10055,10230,11718
scaffold_17	17194128	17289682	SLC44A5_1	1	+	17194128	17289682	255,0,0	10	87,84,111,132,99,261,96,87,93,105	0,29528,49462,63229,67701,71120,71896,72557,92434,95449
scaffold_26	14289576	14305550	SLC45A1_1	1	-	14289576	14305550	255,0,0	9	264,207,177,156,441,285,225,93,372	0,2948,4977,6456,11102,11555,14283,14955,15602
scaffold_7	37897171	37934580	SLC45A2_1	1	-	37897171	37934580	255,0,0	7	222,201,126,146,324,177,384	0,5278,9506,10345,18059,34328,37025
scaffold_13	10689585	10695634	SLC45A3_1	1	-	10689585	10695634	255,0,0	4	390,270,786,171	0,2907,4018,5878
scaffold_8	85230530	85265230	SLC45A4_1	1	-	85230530	85265230	255,0,0	12	255,210,99,225,363,60,150,204,180,189,132,60	0,2022,2378,3424,3655,4021,4087,4258,5212,7808,34463,34640
scaffold_47	1296149	1312418	SLC46A1_1	1	-	1296149	1312418	255,0,0	4	159,75,849,225	0,1543,14795,16044
scaffold_6	47038821	47042268	SLC46A2_1	1	+	47038821	47042268	255,0,0	3	1098,84,156	0,2694,3291
scaffold_29	14839570	14851778	SLC46A3_1	1	-	14839570	14851778	255,0,0	4	156,870,57,105	0,5476,12019,12103
scaffold_96	3842544	3903732	SLC47A1_1	1	+	3842544	3903732	255,0,0	11	135,105,153,105,96,114,72,129,144,96,219	0,14098,18646,26463,26870,27068,27492,29775,38253,41498,60969
scaffold_96	4139490	4177061	SLC47A2_1	1	-	4139490	4177061	255,0,0	9	225,96,132,117,99,105,153,66,108	0,2730,2906,29003,29944,30623,35476,37054,37463
scaffold_2	33455789	33463006	SLC48A1_1	1	+	33455789	33463006	255,0,0	3	135,171,132	0,5893,7085
scaffold_18	5300918	5308457	SLC49A3_1	1	+	5300918	5308457	255,0,0	4	159,213,138,159	0,1977,5309,7380
scaffold_31	25459999	25468762	SLC4A1_1	1	-	25459999	25468762	255,0,0	15	174,171,252,171,87,138,195,150,165,186,90,120,135,180,54	0,256,1425,2172,2840,3310,4387,4672,5653,6361,6683,6920,7457,7691,8709
scaffold_3	65860138	66193819	SLC4A10_1	1	-	65860138	66193819	255,0,0	26	66,117,66,96,177,66,252,162,114,162,105,246,135,177,105,144,90,156,90,93,189,162,138,147,81,48	0,6004,8699,17208,18063,23066,24005,30631,31511,33311,42055,70731,71381,72047,75858,79045,88909,92363,97217,98280,108146,120053,131083,173911,195805,333633
scaffold_19	26951523	26962600	SLC4A11_1	1	+	26951523	26962600	255,0,0	14	132,243,81,123,141,126,111,132,75,81,165,177,195,60	0,580,923,1188,6748,7259,7465,7661,8071,9274,9623,9880,10143,11017
scaffold_20	41383861	41448464	SLC4A1AP_1	1	+	41383861	41448464	255,0,0	12	669,198,123,60,141,162,66,186,111,114,63,48	0,12050,15424,24663,25061,43031,43949,49005,53199,55192,63115,64555
scaffold_12	59619895	59634058	SLC4A2_1	1	+	59619895	59634058	255,0,0	22	69,90,240,120,222,141,180,135,168,114,186,225,216,150,195,255,87,171,252,171,174,78	0,71,310,633,2570,2887,4593,8707,8945,9247,9485,9788,10133,10430,11010,11828,12193,12425,13025,13359,13799,14085
scaffold_3	7309109	7323054	SLC4A3_1	1	-	7309109	7323054	255,0,0	22	75,174,171,252,171,87,231,195,150,219,225,186,124,186,135,180,147,204,111,216,168,48	0,928,1266,1784,2663,3564,4001,4717,5052,6197,6576,7469,8080,8577,9009,9558,9874,11593,12312,12605,13418,13897
scaffold_30	26418388	26753907	SLC4A4_1	1	-	26418388	26753907	255,0,0	22	39,99,162,174,69,75,177,165,111,189,270,135,177,114,153,90,159,183,162,132,180,72	0,2392,9649,15069,18099,26534,27796,45463,47462,64463,90144,96509,112595,114916,115864,121670,129510,212514,220864,233290,314137,335447
scaffold_27	26270608	26340971	SLC4A5_1	1	-	26270608	26340971	255,0,0	20	90,126,178,66,75,183,159,114,207,267,138,174,129,153,90,60,90,153,162,126	0,1691,4732,5550,12964,17452,18517,19956,25573,34751,35704,37830,39266,39665,40992,44955,46840,48638,50067,70237
scaffold_36	12184909	12242070	SLC4A7_1	1	+	12184909	12242070	255,0,0	24	84,144,141,75,189,78,183,42,126,156,90,144,108,177,132,255,144,114,162,252,72,171,132,63	0,5934,6687,7453,9659,12696,12810,12999,18103,20108,21743,23769,28359,30663,34247,35640,41108,44045,45963,46314,50992,52386,54466,57098
scaffold_2	37774340	37846346	SLC4A8_1	1	+	37774340	37846346	255,0,0	23	84,147,135,162,189,93,156,90,147,99,177,135,243,105,162,114,162,252,66,177,138,78,108	0,14699,15350,16840,19390,20763,21771,23001,24079,25074,40596,41384,43962,46566,47270,50428,53054,54355,58038,62805,64608,67862,71898
scaffold_1	58057021	58068752	SLC4A9_1	1	+	58057021	58068752	255,0,0	18	132,219,117,159,87,162,177,135,222,189,114,156,183,75,66,177,156,51	0,418,924,1659,2094,2376,3197,3514,3818,5459,5777,7075,7379,8280,10054,10362,11148,11680
scaffold_33	3766833	3768333	SLC50A1_1	1	+	3766833	3768333	255,0,0	4	75,123,153,126	0,194,921,1374
scaffold_25	17674144	17693412	SLC51A_1	1	-	17674144	17693412	255,0,0	6	135,150,114,156,159,99	0,2157,2574,3272,4997,19169
scaffold_59	10871153	10872451	SLC51B_1	1	+	10871153	10872451	255,0,0	2	96,93	0,1205
scaffold_185	28326	29955	SLC52A1_1	1	+	28326	29955	255,0,0	5	129,561,309,126,210	0,225,816,1202,1419
scaffold_19	29940038	29945532	SLC52A3_1	1	+	29940038	29945532	255,0,0	4	540,450,126,204	0,1644,4713,5290
scaffold_68	2163313	2243388	SLC5A1_1	1	-	2163313	2243388	255,0,0	14	219,105,216,171,150,108,138,219,81,105,105,105,72,75	0,3626,10346,12374,15546,22807,25016,25386,28909,36389,43221,45667,73723,80000
scaffold_96	3287661	3352262	SLC5A10_1	1	+	3287661	3352262	255,0,0	13	72,105,60,105,99,84,204,132,114,150,168,210,105	0,411,786,2073,15766,16127,17861,23214,56337,59812,63503,63857,64496
scaffold_65	6960806	7010427	SLC5A11_1	1	+	6960806	7010427	255,0,0	14	135,72,105,57,108,99,84,156,138,108,150,171,219,201	0,2417,8111,9431,13845,15781,16991,29994,34729,43058,43490,46243,47031,49420
scaffold_21	23381073	23437978	SLC5A12_1	1	+	23381073	23437978	255,0,0	15	333,66,51,69,153,141,126,90,120,60,87,141,105,129,135	0,10156,11304,12201,21854,22135,27158,28435,31883,41980,46866,49815,52545,54216,56770
scaffold_65	12750584	12757176	SLC5A2_1	1	+	12750584	12757176	255,0,0	14	72,72,105,165,105,81,228,138,108,150,168,219,66,225	0,565,715,1749,2419,3257,3495,4000,4367,4582,4838,5082,6159,6367
scaffold_13	21899477	21901631	SLC5A3_1	1	-	21899477	21901631	255,0,0	1	2154	0
scaffold_68	2084830	2135150	SLC5A4_1	1	+	2084830	2135150	255,0,0	9	72,102,99,84,219,138,150,168,219	0,1756,19600,28540,32454,35640,45534,48533,50101
scaffold_26	24113875	24125098	SLC5A5_1	1	-	24113875	24125098	255,0,0	13	117,129,165,87,66,114,90,93,141,153,69,51,324	0,768,4668,4928,5232,5373,6351,7004,7180,7792,9209,9494,10899
scaffold_20	40737511	40887910	SLC5A6_1	1	-	40737511	40887910	255,0,0	14	117,102,183,90,66,105,87,129,141,156,69,51,66,381	0,144748,145056,145380,145837,146296,146847,147487,147801,148302,148829,149301,149668,150018
scaffold_27	10033792	10058128	SLC5A7_1	1	+	10033792	10058128	255,0,0	8	177,111,159,150,144,144,225,627	0,4696,5732,13177,16516,19977,22250,23709
scaffold_2	96509745	96567651	SLC5A8_1	1	-	96509745	96567651	255,0,0	15	81,81,105,204,84,57,117,90,126,138,153,66,51,66,339	0,718,6386,8614,11288,13205,15874,17802,22366,24090,26439,27612,45668,48053,57567
scaffold_17	49020786	49044942	SLC5A9_1	1	-	49020786	49044942	255,0,0	14	213,144,213,171,150,108,141,207,81,105,165,105,72,84	0,6352,8443,11408,13877,15596,16222,16577,17092,18249,19575,20079,21932,24072
scaffold_12	35731335	35749572	SLC6A1_1	1	-	35731335	35749572	255,0,0	14	105,165,102,105,129,114,126,102,135,132,111,102,132,237	0,2219,3153,4743,6318,6827,8256,8653,9006,12618,14619,15956,16935,18000
scaffold_12	35848243	36026520	SLC6A11_1	1	-	35848243	36026520	255,0,0	15	150,171,102,102,141,111,126,105,132,129,93,141,135,150,81	0,2188,3237,4123,8179,20601,33214,41139,100430,146066,168955,174506,174773,178027,178196
scaffold_15	46655068	46677641	SLC6A12_1	1	+	46655068	46677641	255,0,0	13	135,138,93,132,135,102,123,111,141,102,102,171,141	0,7613,8750,9995,11416,14982,15356,16078,16726,17934,20217,20800,22432
scaffold_15	46611834	46643068	SLC6A13_1	1	+	46611834	46643068	255,0,0	13	135,144,87,132,135,102,126,111,141,102,102,168,111	0,3649,12492,13230,14235,21150,22151,24887,25297,26196,28961,30070,31123
scaffold_32	14701973	14729404	SLC6A14_1	1	-	14701973	14729404	255,0,0	13	150,162,108,99,120,126,228,141,132,105,126,132,165	0,1367,5064,5421,6059,7617,10266,16704,18412,20261,21563,23098,27266
scaffold_2	77081002	77107674	SLC6A15_1	1	-	77081002	77107674	255,0,0	11	342,162,162,192,192,237,111,186,123,159,288	0,1458,3872,7737,9475,9772,13686,19859,21205,21904,26384
scaffold_4	8466118	8535310	SLC6A16_1	1	+	8466118	8535310	255,0,0	3	87,60,189	0,120,69003
scaffold_4	8510893	8597872	SLC6A16_2	1	+	8510893	8597872	255,0,0	4	126,87,60,183	0,343,463,86796
scaffold_11	55268709	55299133	SLC6A17_1	1	+	55268709	55299133	255,0,0	12	285,159,126,183,111,243,192,192,99,162,177,129	0,5902,8139,9017,10842,23053,23568,25574,26742,28958,29814,30295
scaffold_7	11328761	11346639	SLC6A19_1	1	-	11328761	11346639	255,0,0	2	144,201	0,17677
scaffold_43	2518081	2561840	SLC6A2_1	1	-	2518081	2561840	255,0,0	11	72,168,102,99,129,102,126,138,240,132,273	0,1865,2570,3939,7716,9094,10987,19539,28276,30052,43486
scaffold_12	21728194	21770868	SLC6A20_1	1	+	21728194	21770868	255,0,0	11	120,141,93,228,111,240,162,204,159,168,117	0,17007,19137,22224,25910,28590,29709,34145,36333,40055,42557
scaffold_47	3049415	3075851	SLC6A4_1	1	-	3049415	3075851	255,0,0	13	72,168,102,99,132,114,126,105,135,138,222,135,342	0,2672,7902,9974,11452,12557,15312,18933,19370,20429,21325,23253,26094
scaffold_21	29009929	29067661	SLC6A5_1	1	-	29009929	29067661	255,0,0	15	153,168,102,99,132,114,126,102,135,132,144,174,132,126,537	0,2433,7370,16014,17314,18199,24642,27598,30118,37294,39381,51081,51614,54463,57195
scaffold_12	32352656	32399782	SLC6A6_1	1	+	32352656	32399782	255,0,0	14	232,135,186,132,135,102,126,112,66,66,102,102,162,144	0,1810,3708,16207,24615,26028,26266,30358,36536,36605,38523,39189,41820,46982
scaffold_1	69695496	69710706	SLC6A7_1	1	+	69695496	69710706	255,0,0	12	183,132,195,135,102,126,114,132,99,102,168,207	0,2011,2323,6041,7286,7511,8542,8824,9444,9731,10358,15003
scaffold_120	2384367	2388585	SLC6A8_1	1	-	2384367	2388585	255,0,0	11	138,171,102,102,141,111,123,108,132,132,252	0,469,712,897,1075,1311,1919,2138,2326,3329,3966
scaffold_34	23955948	23972412	SLC6A9_1	1	-	23955948	23972412	255,0,0	11	195,109,105,135,237,102,135,135,270,132,159	0,3789,3966,4179,4404,5032,5227,5516,14905,15549,16305
scaffold_29	15739632	15765766	SLC7A1_1	1	-	15739632	15765766	255,0,0	10	102,108,216,102,141,219,120,174,159,369	0,2465,3736,6587,9656,10785,11656,17298,21974,25765
scaffold_43	9580619	9580769	SLC7A10_1	1	+	9580619	9580769	255,0,0	1	150	0
scaffold_14	53263267	53349956	SLC7A11_1	1	-	53263267	53349956	255,0,0	12	51,180,150,99,102,123,45,102,123,114,129,276	0,6272,7676,9382,10305,12282,48250,61800,65995,77450,81708,86413
scaffold_8	33319398	33341754	SLC7A13_1	1	-	33319398	33341754	255,0,0	5	186,39,213,126,684	0,4198,4357,8383,21672
scaffold_42	9763055	9826910	SLC7A14_1	1	+	9763055	9826910	255,0,0	7	303,234,222,147,207,879,321	0,30933,33460,43708,46376,48630,63534
scaffold_22	38347747	38364944	SLC7A2_1	1	+	38347747	38364944	255,0,0	10	375,156,159,141,222,141,102,207,168,111	0,851,4433,5471,6773,9073,12270,14427,16163,17086
scaffold_4	14810598	14818480	SLC7A3_1	1	-	14810598	14818480	255,0,0	6	141,219,114,180,156,288	0,2859,3437,4309,5411,7594
scaffold_24	31665421	31669398	SLC7A3_2	1	+	31665421	31669398	255,0,0	10	369,156,180,114,222,141,105,174,108,102	0,701,1047,1417,1655,2035,2279,2941,3633,3875
scaffold_70	233860	236721	SLC7A4_1	1	+	233860	236721	255,0,0	4	981,639,111,153	0,1361,2493,2708
scaffold_57	5164569	5192396	SLC7A5_1	1	+	5164569	5192396	255,0,0	9	408,123,108,42,132,102,99,150,177	0,13403,21120,22279,23740,24230,24798,25716,27650
scaffold_48	9613500	9630368	SLC7A6_1	1	+	9613500	9630368	255,0,0	8	489,123,144,126,99,102,150,183	0,10257,12273,13074,13409,14600,16422,16685
scaffold_48	9634964	9643701	SLC7A6OS_1	1	-	9634964	9643701	255,0,0	6	102,129,204,111,150,129	0,1073,2151,8144,8273,8608
scaffold_104	1476284	1508847	SLC7A7_1	1	-	1476284	1508847	255,0,0	9	102,186,150,99,99,126,144,123,501	0,283,695,1624,1998,2340,4266,5233,32062
scaffold_104	1819523	1879532	SLC7A8_1	1	-	1819523	1879532	255,0,0	11	141,177,150,106,102,125,156,123,150,207,150	0,680,2553,4454,8120,9986,10710,13279,34141,35235,59859
scaffold_43	9944341	9975912	SLC7A9_1	1	+	9944341	9975912	255,0,0	10	129,243,120,102,36,132,102,96,150,174	0,444,1433,1765,5266,5979,10237,22431,23546,31397
scaffold_40	14130524	14488717	SLC8A1_1	1	-	14130524	14488717	255,0,0	8	375,276,99,129,75,87,105,1791	0,30491,49469,53455,59611,66225,66862,356402
scaffold_4	6784405	6811994	SLC8A2_1	1	-	6784405	6811994	255,0,0	8	375,279,99,126,102,477,189,672	0,2948,8336,8948,11457,20548,21043,26917
scaffold_9	45828028	45977317	SLC8A3_1	1	-	45828028	45977317	255,0,0	6	234,288,96,123,102,1785	0,2545,9246,9903,18226,147504
scaffold_70	10352953	10367832	SLC8B1_1	1	+	10352953	10367832	255,0,0	12	156,45,57,105,171,132,138,126,153,84,63,192	0,248,783,972,1160,4204,5398,7509,8681,9635,11330,14687
scaffold_34	5187249	5250314	SLC9A1_1	1	-	5187249	5250314	255,0,0	12	336,72,102,114,174,75,90,201,216,252,75,357	0,941,2390,2685,3049,3342,3928,5622,6850,8306,11656,62708
scaffold_27	4806421	4914025	SLC9A2_1	1	+	4806421	4914025	255,0,0	15	66,21,81,33,465,252,216,204,90,69,159,96,123,69,255	0,76,107,190,40874,50298,71939,73243,86208,86674,92771,101398,103750,105285,107349
scaffold_169	300441	360740	SLC9A3_1	1	+	300441	360740	255,0,0	13	114,294,168,78,180,219,201,93,72,129,69,129,177	0,45688,47419,50475,50913,52202,54669,55567,56095,57773,58798,59822,60122
scaffold_49	7636770	7655229	SLC9A3R1_1	1	-	7636770	7655229	255,0,0	5	132,90,156,162,441	0,425,4067,5323,18018
scaffold_53	13977171	13986896	SLC9A3R2_1	1	-	13977171	13986896	255,0,0	5	156,156,180,204,210	0,1004,1613,7102,9515
scaffold_27	4682010	4745139	SLC9A4_1	1	+	4682010	4745139	255,0,0	12	129,465,261,219,201,87,72,162,96,132,66,174	0,8865,27154,28620,31850,32926,36822,40954,47849,54016,54878,62955
scaffold_48	8648333	8668264	SLC9A5_1	1	+	8648333	8668264	255,0,0	16	162,303,165,75,180,219,201,93,69,129,93,126,171,111,363,30	0,4472,6256,6603,6987,7675,8098,8524,8697,9457,10054,10304,14085,15633,19460,19901
scaffold_89	5396928	5449818	SLC9A6_1	1	-	5396928	5449818	255,0,0	15	270,111,75,156,108,120,87,105,144,105,111,78,78,105,270	0,3302,10811,18751,19926,26182,28542,28931,30818,36615,39268,39671,40043,41699,52620
scaffold_56	3993518	4276050	SLC9A7_1	1	+	3993518	4276050	255,0,0	17	216,201,78,78,111,108,141,111,87,117,111,153,60,66,84,105,249	0,124200,126911,142591,154335,179464,179907,182058,183562,183742,186158,199722,227255,235623,263703,266693,282283
scaffold_75	7543	56871	SLC9A8_1	1	+	7543	56871	255,0,0	13	63,84,99,36,144,138,105,117,84,111,222,147,105	0,4816,10115,11299,16644,22721,24208,37164,39620,42755,45189,48070,49223
scaffold_41	15797495	16463582	SLC9A9_1	1	+	15797495	16463582	255,0,0	13	174,204,78,75,114,105,105,87,117,111,156,105,216	0,17012,52641,61774,183517,239879,333027,360531,422429,424162,455254,663707,665871
scaffold_14	10124593	10160939	SLC9B2_1	1	-	10124593	10160939	255,0,0	10	220,138,108,135,114,174,129,141,171,183	0,3394,5897,19709,21498,24995,27002,28036,33218,36163
scaffold_14	10264716	10670713	SLC9B2_2	1	-	10264716	10670713	255,0,0	15	222,135,96,135,177,129,177,129,141,159,150,138,108,183,129	0,3452,16401,21927,28016,28869,219853,230342,231366,236082,368248,379609,382193,402782,405868
scaffold_25	34563866	34685623	SLC9C1_1	1	+	34563866	34685623	255,0,0	15	168,90,165,72,141,138,165,117,102,174,141,147,99,129,186	0,3593,10373,16319,23037,24267,27816,38133,43788,78608,100840,103010,114929,116111,121571
scaffold_16	27615859	27710616	SLC9C2_1	1	+	27615859	27710616	255,0,0	13	177,153,78,156,99,168,180,159,150,108,159,132,189	0,29449,32769,35618,41631,53870,54762,56583,62858,83907,90444,92157,94568
scaffold_2	10849284	10880574	SLCO1A2_1	1	-	10849284	10880574	255,0,0	13	219,117,174,156,198,165,66,132,96,147,107,129,141	0,4344,12905,14017,16093,17802,20259,20352,21772,22571,24340,29067,31149
scaffold_2	10782484	10814731	SLCO1B3_1	1	+	10782484	10814731	255,0,0	8	129,132,147,147,159,201,150,162	0,3107,8943,20070,23487,27202,29330,32085
scaffold_2	10678647	10727786	SLCO1C1_1	1	+	10678647	10727786	255,0,0	14	132,141,135,123,147,99,246,165,198,165,180,66,117,222	0,1967,6066,10992,15266,17197,19295,20582,25300,31161,34174,36757,47315,48917
scaffold_76	8179932	8230856	SLCO2A1_1	1	+	8179932	8230856	255,0,0	12	138,156,228,99,123,66,162,189,165,162,66,126	0,6867,28979,29990,32448,34588,35506,38731,40758,43362,47456,50798
scaffold_79	2242798	2276876	SLCO2B1_1	1	-	2242798	2276876	255,0,0	10	102,120,60,165,120,354,150,99,234,159	0,1118,1571,3091,8078,11248,27510,30099,30452,33919
scaffold_28	23208351	23548492	SLCO3A1_1	1	+	23208351	23548492	255,0,0	9	180,465,102,261,168,142,174,66,378	0,75625,267758,279300,299576,309036,321370,327175,339763
scaffold_121	1498867	1512998	SLCO4A1_1	1	-	1498867	1512998	255,0,0	9	126,150,248,186,189,153,126,90,543	0,2930,4170,4428,6100,7178,11633,12371,13588
scaffold_1	14928770	14998084	SLCO4C1_1	1	-	14928770	14998084	255,0,0	12	147,60,189,81,198,150,111,93,186,261,129,156	0,1589,3438,13419,19135,19708,25155,29743,33843,63734,68960,69158
scaffold_8	16393035	16561993	SLCO5A1_1	1	-	16393035	16561993	255,0,0	11	177,276,60,240,159,201,165,156,135,639,267	0,198,3737,5917,8593,21712,69743,81337,87752,168043,168691
scaffold_1	15065880	15172042	SLCO6A1_1	1	-	15065880	15172042	255,0,0	5	141,165,198,144,189	0,15258,51042,62331,105973
scaffold_1	6296176	6356713	SLF1_1	1	+	6296176	6356713	255,0,0	17	114,75,240,165,54,159,162,48,84,165,147,150,153,129,93,183,480	0,285,1484,6469,21738,22756,23978,28546,28597,29270,40768,52350,53488,54546,56612,57119,60057
scaffold_10	17281551	17321422	SLF2_1	1	-	17281551	17321422	255,0,0	20	72,84,81,126,93,96,180,99,144,75,102,168,123,69,729,192,180,99,231,141	0,2347,4076,4660,6293,6919,8782,9637,18661,19630,24040,25154,26167,27950,29008,29794,36035,36320,36452,39730
scaffold_31	4924943	4933391	SLFN11_1	1	-	4924943	4933391	255,0,0	6	753,720,129,414,279,165	0,981,3499,7409,7998,8283
scaffold_31	5168646	5174298	SLFN12_1	1	+	5168646	5174298	255,0,0	5	234,153,102,291,93	0,1815,2074,2179,5559
scaffold_31	4959047	4966504	SLFN14_1	1	-	4959047	4966504	255,0,0	4	828,720,276,489	0,3019,6573,6968
scaffold_34	20384298	20388284	SLFNL1_1	1	-	20384298	20388284	255,0,0	4	123,144,381,360	0,857,1298,3626
scaffold_10	20944120	21152074	SLIT1_1	1	+	20944120	21152074	255,0,0	34	198,72,72,72,72,72,69,162,147,69,72,72,144,162,147,72,144,144,165,135,69,72,72,162,126,138,90,141,237,132,156,291,210,236	0,24750,26676,34638,139368,140558,141281,141928,147354,147960,148459,150833,151563,157127,158265,159175,159382,168997,172350,173359,175973,179301,180654,189888,191918,197121,197400,198996,202417,204343,204914,206111,206748,207718
scaffold_18	19789436	20204792	SLIT2_1	1	+	19789436	20204792	255,0,0	36	180,72,72,72,72,72,69,162,141,69,72,72,144,162,153,72,144,144,165,135,66,72,72,72,162,126,99,138,99,135,243,129,159,267,210,240	0,2858,4114,15924,241066,250659,257713,260348,263589,293344,293917,302737,308506,308761,313683,316365,318246,321689,323483,326873,332993,336409,336998,339189,342488,358180,358445,360097,375255,382694,382960,385513,406562,412426,413618,415116
scaffold_1	91250182	92004810	SLIT3_1	1	-	91250182	92004810	255,0,0	35	234,207,288,156,138,234,135,93,141,96,141,162,72,72,72,135,162,141,144,72,153,162,144,72,72,69,138,162,72,72,75,72,72,72,198	0,3436,5059,6840,21853,26258,27840,32905,36347,41021,52816,56213,58131,71266,71956,89123,90315,94232,95175,100803,102118,113711,115413,129636,134211,140318,151968,163687,170983,195179,239372,612937,672427,681074,754430
scaffold_11	22463088	22465176	SLITRK1_1	1	+	22463088	22465176	255,0,0	1	2088	0
scaffold_81	4172739	4175274	SLITRK2_1	1	+	4172739	4175274	255,0,0	1	2535	0
scaffold_42	16931375	16934318	SLITRK3_1	1	+	16931375	16934318	255,0,0	2	2508,423	0,2520
scaffold_81	2378451	2380959	SLITRK4_1	1	-	2378451	2380959	255,0,0	1	2508	0
scaffold_11	18423473	18426353	SLITRK5_1	1	-	18423473	18426353	255,0,0	2	486,2385	0,495
scaffold_11	20418908	20421428	SLITRK6_1	1	+	20418908	20421428	255,0,0	1	2520	0
scaffold_10	14438195	14485258	SLK_1	1	-	14438195	14485258	255,0,0	21	147,114,123,189,126,129,93,180,126,132,285,648,279,132,78,195,75,150,48,165,150	0,4472,5453,6144,6867,7628,15143,17623,19221,19512,23173,23593,24244,25383,27657,28273,28629,33979,34466,36224,46913
scaffold_12	9365853	9523367	SLMAP_1	1	-	9365853	9523367	255,0,0	23	90,81,135,171,117,321,84,129,60,81,57,66,48,168,138,141,75,96,60,36,72,147,198	0,1467,3415,7423,11087,11659,14769,16210,27029,27373,36287,48247,53259,53396,54718,55766,57326,57646,60658,62327,66108,80683,157316
scaffold_19	44578649	44578787	SLPI_1	1	-	44578649	44578787	255,0,0	1	138	0
scaffold_19	44653461	44653599	SLPI_2	1	-	44653461	44653599	255,0,0	1	138	0
scaffold_59	4694626	4734178	SLTM_1	1	-	4694626	4734178	255,0,0	20	108,159,114,195,99,171,123,183,162,69,168,105,150,120,468,201,66,87,66,99	0,2004,4230,4650,4863,5527,6152,7102,9561,9959,10498,10765,10994,12982,16087,23546,26662,38419,39386,39453
scaffold_1	81700780	81711760	SLU7_1	1	-	81700780	81711760	255,0,0	13	174,102,162,138,66,99,132,45,69,165,81,153,171	0,1515,3861,4892,5161,5392,5750,6081,7636,8822,9355,9789,10809
scaffold_146	1414320	1414434	SLURP2_1	1	+	1414320	1414434	255,0,0	1	114	0
scaffold_65	10983459	10985898	SLX1A_1	1	-	10983459	10985898	255,0,0	4	78,129,243,189	0,245,1379,2250
scaffold_53	11678983	11703673	SLX4_1	1	+	11678983	11703673	255,0,0	16	189,213,216,90,183,318,126,150,123,315,126,201,72,105,117,339	0,195,2093,4269,5294,8274,9548,11306,12339,13755,14871,15606,15834,22544,23398,24351
scaffold_19	19222461	19285803	SLX4IP_1	1	-	19222461	19285803	255,0,0	8	93,216,138,135,54,63,120,90	0,96,336,482,20470,22918,57387,63252
scaffold_51	12039970	12090443	SMAD1_1	1	-	12039970	12090443	255,0,0	6	141,258,222,117,261,396	0,4000,11023,15287,17769,50077
scaffold_4	51669954	51720783	SMAD2_1	1	+	51669954	51720783	255,0,0	10	234,90,195,135,75,54,213,138,156,123	0,24714,25836,27022,31837,40624,42604,45666,45986,50706
scaffold_35	3616021	3617329	SMAD2_2	1	+	3616021	3617329	255,0,0	6	60,300,312,99,177,129	0,62,498,883,987,1179
scaffold_59	12819463	12952402	SMAD3_1	1	+	12819463	12952402	255,0,0	9	204,45,129,75,54,213,138,144,123	0,107625,107934,110186,114276,124023,127873,130176,132816
scaffold_4	48477679	48502446	SMAD4_1	1	-	48477679	48502446	255,0,0	10	207,144,168,183,51,114,117,216,174,249	0,1709,7410,8868,13015,14744,14954,17954,23159,24518
scaffold_1	53373440	53392994	SMAD5_1	1	+	53373440	53392994	255,0,0	6	402,252,120,222,258,141	0,8360,10444,15042,17513,19413
scaffold_59	12453689	12538500	SMAD6_1	1	+	12453689	12538500	255,0,0	5	813,60,72,390,153	0,9261,13034,84265,84658
scaffold_4	50590026	50619048	SMAD7_1	1	+	50590026	50619048	255,0,0	3	477,54,537	0,1748,28485
scaffold_23	41896990	41988496	SMAD9_1	1	+	41896990	41988496	255,0,0	5	411,258,219,258,141	0,20138,26867,84729,91365
scaffold_21	32732076	32745114	SMAP_1	1	-	32732076	32745114	255,0,0	5	192,114,60,84,63	0,920,2698,6568,12975
scaffold_0	95107982	95312017	SMAP1_1	1	-	95107982	95312017	255,0,0	10	138,303,123,90,81,81,75,87,135,117	0,2107,3257,8425,40415,85398,96184,105261,126785,203918
scaffold_34	19703963	19758192	SMAP2_1	1	+	19703963	19758192	255,0,0	11	102,132,87,78,87,81,108,168,144,171,126	0,36011,37689,38776,45598,46760,47910,48818,49425,49572,54103
scaffold_32	879447	943124	SMARCA1_1	1	+	879447	943124	255,0,0	23	72,168,99,99,180,153,132,69,111,225,123,153,132,150,120,111,117,99,132,123,213,132,69	0,2138,2598,2816,5462,9365,10696,11786,15443,16845,18080,21877,25770,27138,29005,35062,35609,45169,49413,51162,51400,62427,63608
scaffold_88	3393782	3586138	SMARCA2_1	1	-	3393782	3586138	255,0,0	33	141,132,102,108,69,218,75,219,78,231,162,165,87,108,117,243,111,66,168,144,102,57,132,54,171,174,177,126,78,174,357,129,225	0,1153,5440,6007,21283,30592,32661,64903,72825,75674,83720,95720,101373,102060,111940,114969,122818,123623,125379,127117,128184,129124,129381,134528,148280,152333,154563,158305,172528,172612,178342,187387,192131
scaffold_26	32678914	32760386	SMARCA4_1	1	-	32678914	32760386	255,0,0	32	153,132,102,111,261,219,84,237,162,165,48,87,108,114,243,111,66,168,147,123,57,132,51,168,177,171,129,258,99,405,132,222	0,292,1098,1562,17337,22832,23780,24455,27670,30151,31297,32163,33440,34271,36457,39420,40820,46785,48565,50003,61616,61852,66693,66837,68170,69852,70539,73567,76991,77387,79118,81250
scaffold_51	13915062	13949641	SMARCA5_1	1	-	13915062	13949641	255,0,0	24	63,108,213,120,132,123,114,111,120,150,132,150,126,225,111,69,132,156,180,105,96,165,75,177	0,1099,1734,2360,6627,7492,7972,8420,9293,9598,12700,14125,14352,16491,18096,19601,21152,21374,22887,23866,25679,27426,31389,34402
scaffold_30	480975	570705	SMARCAD1_1	1	-	480975	570705	255,0,0	21	60,192,117,189,123,117,96,138,135,78,63,96,93,198,393,84,99,99,66,180,189	0,5200,6693,7106,10049,10359,10580,15164,15807,17009,17181,17971,20989,29093,42022,43888,45295,56396,60455,70398,89541
scaffold_3	10557972	10612585	SMARCAL1_1	1	-	10557972	10612585	255,0,0	17	180,63,87,102,183,102,216,141,66,162,147,180,231,105,81,285,207	0,186,5509,6560,8084,12847,23096,27043,32777,35719,38027,42193,50404,53788,53926,54022,54406
scaffold_68	630254	667311	SMARCB1_1	1	+	630254	667311	255,0,0	7	144,129,141,129,168,189,135	0,1874,5232,7703,28560,29561,36922
scaffold_12	19679625	19848925	SMARCC1_1	1	+	19679625	19848925	255,0,0	25	195,120,87,78,96,69,78,126,123,123,60,120,69,111,156,114,60,258,162,90,159,135,264,162,87	0,6875,28953,47456,48592,64306,74616,78072,80092,84341,93371,101011,102538,104630,105362,106251,110249,119224,120721,135035,135830,140669,150273,167651,169213
scaffold_2	45532826	45550650	SMARCC2_1	1	-	45532826	45550650	255,0,0	25	75,309,81,381,135,168,162,258,63,120,99,156,111,72,129,60,123,117,132,78,69,72,93,78,120	0,679,1024,1405,2226,2875,3825,4224,4845,5002,5356,6116,6976,11057,11439,12019,13306,13804,14026,14287,15255,15576,16263,16452,17704
scaffold_2	36421094	36430916	SMARCD1_1	1	+	36421094	36430916	255,0,0	12	177,186,123,123,117,99,162,99,138,123,102,51	0,820,1423,2017,3190,4779,5169,5482,6784,8743,9516,9771
scaffold_10	26380854	26381043	SMARCD2_1	1	-	26380854	26381043	255,0,0	1	189	0
scaffold_31	29655817	29664851	SMARCD2_2	1	-	29655817	29664851	255,0,0	12	51,102,123,138,99,162,99,96,156,123,189,219	0,128,372,648,980,1254,1564,1829,2805,3765,4221,8815
scaffold_12	59838042	59847449	SMARCD3_1	1	-	59838042	59847449	255,0,0	13	54,99,123,138,99,162,99,96,123,123,48,171,78	0,278,504,1251,1554,2323,2749,3036,3360,3599,4491,6219,9329
scaffold_31	22553711	22568169	SMARCE1_1	1	-	22553711	22568169	255,0,0	8	210,207,105,171,171,135,78,184	0,2222,3090,3871,7277,7718,8799,14274
scaffold_85	1680554	1725831	SMC1A_1	1	-	1680554	1725831	255,0,0	25	81,111,72,153,153,156,111,153,147,141,111,114,138,147,180,186,207,84,144,255,240,205,114,189,108	0,506,915,2547,2823,3385,13595,14733,14976,17204,21395,21609,22750,22994,23243,23515,24924,25285,26349,26583,27492,27817,29831,30039,45169
scaffold_102	455529	530262	SMC1B_1	1	-	455529	530262	255,0,0	25	96,111,72,153,153,156,96,156,141,120,132,114,135,147,180,186,207,84,144,255,240,204,114,189,108	0,1019,4183,9222,10355,11015,22410,26849,28340,29362,33247,34736,35174,37553,44473,46483,52260,53225,59829,61289,65189,68773,69066,70400,74625
scaffold_6	55386868	55449528	SMC2_1	1	-	55386868	55449528	255,0,0	23	174,150,162,117,201,195,144,195,123,138,204,120,138,111,162,231,150,234,45,111,123,150,168	0,1403,5051,5487,7449,19230,20433,22370,23882,26695,28999,30940,31392,32501,33096,35022,40422,40783,42609,42821,45473,61707,62492
scaffold_10	8538067	8579396	SMC3_1	1	-	8538067	8579396	255,0,0	27	69,111,174,192,213,249,108,108,159,150,156,150,144,159,99,102,216,120,165,81,177,117,78,81,72,75,75	0,738,1474,1804,2333,2655,3460,4054,4916,6089,9040,12283,15018,15528,16290,16571,20421,22511,22913,23309,24142,25267,27641,27970,28606,35057,41254
scaffold_41	285325	318011	SMC4_1	1	-	285325	318011	255,0,0	22	150,189,228,183,174,135,192,123,153,81,225,162,186,234,165,150,141,126,165,177,192,168	0,610,1253,1645,2240,3214,5613,6857,8635,9397,9563,12051,13675,15449,19038,20817,21687,22290,22644,30179,31807,32518
scaffold_6	23589610	23691904	SMC5_1	1	-	23589610	23691904	255,0,0	26	138,96,180,120,102,93,48,126,123,126,168,174,132,96,114,153,258,72,162,141,135,162,84,45,69,105	0,1317,1494,7237,7583,8166,8681,11542,26975,27536,29514,29786,31759,32536,39882,42566,45183,53117,56788,58454,62592,64345,95799,95899,101991,102189
scaffold_20	28665641	28733656	SMC6_1	1	-	28665641	28733656	255,0,0	25	105,90,153,108,126,141,138,171,78,141,159,117,207,174,168,87,147,99,120,102,84,60,135,102,120	0,1082,4575,12787,17073,20475,22586,29230,30710,31657,33812,35232,39693,40923,41459,41805,42164,44229,44429,48044,48873,53318,53999,62617,67895
scaffold_4	87951039	88129321	SMCHD1_1	1	-	87951039	88129321	255,0,0	46	162,171,72,111,189,117,87,123,93,150,132,93,57,120,156,78,126,168,120,87,147,228,135,141,72,99,150,114,75,117,81,105,114,195,183,117,210,90,165,120,117,129,81,162,75,186	0,3704,16581,16923,20244,23475,24188,25365,25640,32143,33333,34338,38376,39698,41310,41861,47084,49979,52093,52985,53993,59683,61976,62715,64851,66472,76492,88571,88764,94438,94713,95508,96174,97618,100482,100746,103043,103969,106770,110924,111161,128150,128929,134047,134871,178096
scaffold_25	17408129	17411390	SMCO1_1	1	+	17408129	17411390	255,0,0	3	105,150,438	0,2217,2823
scaffold_2	4399093	4399768	SMCO3_1	1	-	4399093	4399768	255,0,0	1	675	0
scaffold_35	3658772	3658949	SMCO4_1	1	-	3658772	3658949	255,0,0	1	177	0
scaffold_96	3031384	3037850	SMCR8_1	1	+	3031384	3037850	255,0,0	2	2355,453	0,6013
scaffold_73	3138735	3140936	SMDT1_1	1	-	3138735	3140936	255,0,0	2	135,186	0,2015
scaffold_65	551025	647377	SMG1_1	1	-	551025	647377	255,0,0	65	78,105,180,108,210,228,186,147,141,468,189,153,225,237,270,282,174,189,219,111,138,252,228,246,222,159,216,162,174,234,138,144,246,249,120,159,150,108,204,144,156,165,195,198,144,102,84,120,162,129,270,102,225,174,99,72,126,216,57,138,156,93,60,48,12	0,1533,1718,2678,2949,3833,4862,6150,10811,13266,14105,14393,16211,16753,17211,17934,18363,19258,20064,20408,20606,21180,22618,23283,25594,26231,26709,27470,28154,28436,29699,29954,31570,32157,35493,36423,36971,37918,40961,41303,43157,44033,44383,45015,48968,49595,49784,54795,55523,55795,57501,58431,60073,62022,63806,64822,65503,66445,67695,69092,71670,72319,72418,96268,96340
scaffold_33	4758415	4780601	SMG5_1	1	-	4758415	4780601	255,0,0	21	84,135,78,90,162,57,159,177,75,180,600,135,210,69,123,78,87,90,156,123,102	0,264,803,1699,2216,2739,6434,7525,8394,9645,11098,11866,12680,13312,13486,15708,16448,17464,20918,21443,22084
scaffold_47	5214724	5448831	SMG6_1	1	-	5214724	5448831	255,0,0	19	129,72,213,153,147,177,198,168,117,144,87,189,111,81,105,111,195,1758,87	0,3558,3939,7148,16788,20768,123137,135067,136870,178295,185576,216888,217463,223953,224282,228819,229400,230135,234020
scaffold_16	16751040	16799978	SMG7_1	1	-	16751040	16799978	255,0,0	24	111,147,171,162,78,150,372,384,144,429,123,57,63,153,162,138,150,72,69,171,132,39,120,117	0,706,976,2723,3587,5817,6694,7700,8547,10434,11833,14912,16149,17628,18114,22547,23050,23960,24299,25234,33697,33852,35567,48821
scaffold_31	9697314	9701537	SMG8_1	1	-	9697314	9701537	255,0,0	4	198,870,147,1752	0,619,1743,2471
scaffold_4	2053487	2069954	SMG9_1	1	-	2053487	2069954	255,0,0	11	75,111,108,87,93,114,111,96,255,75,150	0,2713,3514,5122,5600,8523,11856,13396,13597,13955,16317
scaffold_26	19575173	19575284	SMIM1_1	1	-	19575173	19575284	255,0,0	1	111	0
scaffold_2	861933	862137	SMIM10L1_1	1	+	861933	862137	255,0,0	1	204	0
scaffold_13	21539429	21539594	SMIM11A_1	1	-	21539429	21539594	255,0,0	1	165	0
scaffold_34	13840580	13840856	SMIM12_1	1	-	13840580	13840856	255,0,0	1	276	0
scaffold_44	18910665	18953643	SMIM13_1	1	-	18910665	18953643	255,0,0	2	198,72	0,42906
scaffold_18	42450954	42492936	SMIM14_1	1	-	42450954	42492936	255,0,0	3	141,48,81	0,15074,41901
scaffold_0	42604472	42604751	SMIM14_2	1	-	42604472	42604751	255,0,0	2	42,153	0,126
scaffold_6	77334489	77334778	SMIM14_3	1	-	77334489	77334778	255,0,0	2	195,87	0,202
scaffold_7	63932092	63932314	SMIM15_1	1	-	63932092	63932314	255,0,0	1	222	0
scaffold_4	18231569	18233087	SMIM17_1	1	+	18231569	18233087	255,0,0	2	171,78	0,1440
scaffold_22	19738384	19740660	SMIM19_1	1	-	19738384	19740660	255,0,0	2	126,135	0,2141
scaffold_18	26663601	26663712	SMIM20_1	1	+	26663601	26663712	255,0,0	1	111	0
scaffold_1	94994634	94994853	SMIM23_1	1	+	94994634	94994853	255,0,0	1	219	0
scaffold_125	1594715	1594835	SMIM24_1	1	-	1594715	1594835	255,0,0	1	120	0
scaffold_0	21260871	21265706	SMIM28_1	1	-	21260871	21265706	255,0,0	3	78,180,108	0,132,4727
scaffold_105	1621725	1622545	SMIM29_1	1	+	1621725	1622545	255,0,0	2	63,111	0,709
scaffold_1	70346970	70347150	SMIM3_1	1	+	70346970	70347150	255,0,0	1	180	0
scaffold_5	82788486	82788663	SMIM30_1	1	-	82788486	82788663	255,0,0	1	177	0
scaffold_3	88236979	88237153	SMIM30_2	1	-	88236979	88237153	255,0,0	1	174	0
scaffold_61	633172	633283	SMIM31_1	1	-	633172	633283	255,0,0	1	111	0
scaffold_1	53408582	53408865	SMIM32_1	1	-	53408582	53408865	255,0,0	2	153,129	0,154
scaffold_1	57059512	57059902	SMIM33_1	1	+	57059512	57059902	255,0,0	2	312,48	0,342
scaffold_58	5611109	5613050	SMIM35_1	1	-	5611109	5613050	255,0,0	2	99,120	0,1821
scaffold_31	13391710	13391899	SMIM36_1	1	+	13391710	13391899	255,0,0	1	189	0
scaffold_12	15076176	15079122	SMIM4_1	1	-	15076176	15079122	255,0,0	2	60,150	0,2796
scaffold_49	6879237	6879339	SMIM6_1	1	-	6879237	6879339	255,0,0	1	102	0
scaffold_26	25205551	25205644	SMIM7_1	1	+	25205551	25205644	255,0,0	1	93	0
scaffold_0	78385670	78387607	SMIM8_1	1	-	78385670	78387607	255,0,0	2	156,135	0,1802
scaffold_5	98939541	98939724	SMKR1_1	1	+	98939541	98939724	255,0,0	1	183	0
scaffold_0	29812164	29812338	SMLR1_1	1	-	29812164	29812338	255,0,0	1	174	0
scaffold_10	8868742	8878317	SMNDC1_1	1	+	8868742	8878317	255,0,0	5	120,144,162,153,135	0,5326,6042,8352,9440
scaffold_5	98666617	98696445	SMO_1	1	+	98666617	98696445	255,0,0	13	279,201,216,174,216,126,93,111,183,144,138,141,273	0,19839,20708,21365,21881,22188,23566,26424,27619,28229,29054,29393,29555
scaffold_9	45633582	45802349	SMOC1_1	1	+	45633582	45802349	255,0,0	10	54,165,111,111,57,84,192,81,105,249	0,85859,87121,115830,132299,134365,154557,155508,157368,168518
scaffold_69	11646897	11822115	SMOC2_1	1	-	11646897	11822115	255,0,0	8	276,102,84,183,75,108,102,171	0,2785,68802,78656,130343,151355,152533,175047
scaffold_19	25879764	25894201	SMOX_1	1	-	25879764	25894201	255,0,0	6	135,165,756,174,228,207	0,2902,4171,5092,9838,14230
scaffold_79	7463385	7464942	SMOX_2	1	+	7463385	7464942	255,0,0	4	407,63,733,267	0,408,546,1290
scaffold_21	44699218	44703190	SMPD1_1	1	-	44699218	44703190	255,0,0	6	408,147,75,174,807,201	0,589,950,1326,2000,3771
scaffold_0	53999473	54002030	SMPD2_1	1	-	53999473	54002030	255,0,0	8	345,153,96,129,81,90,96,99	0,446,760,982,1241,1564,1815,2458
scaffold_43	14362482	14363556	SMPD2_2	1	-	14362482	14363556	255,0,0	3	204,150,132	0,237,942
scaffold_48	9686982	9696577	SMPD3_1	1	-	9686982	9696577	255,0,0	9	99,96,60,75,162,69,138,225,204	0,306,408,2857,4139,4414,8989,9139,9391
scaffold_70	180221	180281	SMPD4_1	1	-	180221	180281	255,0,0	1	60	0
scaffold_0	39140515	39157969	SMPDL3A_1	1	-	39140515	39157969	255,0,0	7	294,126,180,171,99,141,216	0,7213,8501,9180,11749,15810,17238
scaffold_34	6030838	6052200	SMPDL3B_1	1	+	6030838	6052200	255,0,0	7	216,96,147,174,180,135,354	0,3723,10657,15544,17091,17356,21008
scaffold_39	9838213	9844690	SMPX_1	1	+	9838213	9844690	255,0,0	2	87,132	0,6345
scaffold_6	65940478	65959106	SMRP1_1	1	+	65940478	65959106	255,0,0	4	135,144,75,231	0,14731,18111,18397
scaffold_39	9552101	9588206	SMS_1	1	-	9552101	9588206	255,0,0	9	117,81,114,90,153,177,60,96,120	0,8392,9082,14919,15489,17165,31507,32521,35985
scaffold_68	3280698	3302203	SMTN_1	1	-	3280698	3302203	255,0,0	20	147,141,153,117,168,60,60,165,75,153,402,174,522,69,90,102,78,90,147,99	0,3084,4179,4841,5173,6639,6950,7109,8381,8544,10316,12296,12664,13274,14263,15450,15634,15806,16292,21406
scaffold_115	1340809	1348431	SMTNL1_1	1	+	1340809	1348431	255,0,0	5	180,99,114,153,141	0,3424,3691,3973,7481
scaffold_47	8197871	8222026	SMTNL2_1	1	+	8197871	8222026	255,0,0	7	390,87,153,177,114,156,120	0,9462,9992,11806,13355,13852,24035
scaffold_6	66922774	66939542	SMU1_1	1	+	66922774	66939542	255,0,0	11	207,156,108,132,120,111,132,129,168,153,96	0,3107,4427,6226,7762,9518,10214,10915,14039,15274,16672
scaffold_2	40608940	40610758	SMUG1_1	1	-	40608940	40610758	255,0,0	2	525,273	0,1545
scaffold_45	10006690	10035460	SMURF1_1	1	-	10006690	10035460	255,0,0	17	96,84,201,123,135,180,117,102,198,147,84,240,81,60,132,108,39	0,1348,3926,7590,8445,9597,10722,14719,16532,17805,19526,20304,23902,25242,25452,26747,28731
scaffold_49	17069699	17114074	SMURF2_1	1	+	17069699	17114074	255,0,0	18	45,114,132,63,87,81,204,84,159,195,102,117,180,135,123,201,75,96	0,3732,16661,18457,20117,22279,23576,27569,29147,31914,33110,35676,37619,38544,40218,42193,43672,44279
scaffold_86	1393615	1442829	SMYD1_1	1	-	1393615	1442829	255,0,0	9	156,168,165,93,39,132,216,177,135	0,1745,2444,5523,20154,22418,24987,27826,49079
scaffold_74	1597510	1660515	SMYD2_1	1	+	1597510	1660515	255,0,0	11	147,69,114,60,120,69,111,120,171,111,78	0,23698,33887,36809,37559,45101,54435,55438,56766,60519,62927
scaffold_16	45409877	46186439	SMYD3_1	1	-	45409877	46186439	255,0,0	10	96,111,171,84,111,114,138,111,60,165	0,19462,135445,141685,178118,189601,581588,588363,612738,776397
scaffold_47	4948353	4970445	SMYD4_1	1	-	4948353	4970445	255,0,0	8	141,126,87,87,183,129,1005,144	0,1460,2736,4152,4890,15473,15629,21948
scaffold_27	25258370	25271144	SMYD5_1	1	+	25258370	25271144	255,0,0	13	96,111,138,123,69,108,60,72,108,60,93,69,102	0,5926,6784,7391,7894,8465,9788,10058,10452,10955,11765,12503,12672
scaffold_75	151235	156829	SNAI1_1	1	+	151235	156829	255,0,0	3	75,531,183	0,703,5411
scaffold_106	1124904	1127297	SNAI2_1	1	-	1124904	1127297	255,0,0	3	180,546,78	0,1075,2315
scaffold_57	4508749	4519072	SNAI3_1	1	+	4508749	4519072	255,0,0	3	75,435,180	0,5402,10143
scaffold_64	12196631	12212308	SNAP23_1	1	+	12196631	12212308	255,0,0	4	117,162,144,84	0,12678,13651,15593
scaffold_4	50856006	50856655	SNAP23_2	1	-	50856006	50856655	255,0,0	1	649	0
scaffold_19	19588235	19617198	SNAP25_1	1	-	19588235	19617198	255,0,0	7	66,147,123,120,48,42,72	0,5496,7902,11763,19739,26832,28891
scaffold_70	400155	427604	SNAP29_1	1	-	400155	427604	255,0,0	5	156,60,84,195,222	0,6183,10866,15758,27227
scaffold_110	2410564	2460583	SNAP47_1	1	+	2410564	2460583	255,0,0	4	333,159,492,153	0,342,16127,49866
scaffold_0	81854774	82019220	SNAP91_1	1	+	81854774	82019220	255,0,0	24	129,141,78,105,93,108,111,39,72,108,120,168,108,81,147,72,84,84,135,150,111,84,105,90	0,56034,57388,58271,61551,63309,72966,90527,96429,106071,108671,119717,128284,129023,129106,129757,130243,131545,141516,143140,152479,160012,160946,164356
scaffold_9	37444095	37467571	SNAPC1_1	1	+	37444095	37467571	255,0,0	7	126,159,141,105,159,60,156	0,3677,3997,4879,10203,12739,23320
scaffold_114	2028633	2029865	SNAPC2_1	1	+	2028633	2029865	255,0,0	5	81,66,114,174,126	0,255,512,905,1106
scaffold_6	83560511	83587309	SNAPC3_1	1	-	83560511	83587309	255,0,0	9	147,108,168,81,150,105,78,87,219	0,1575,5579,6146,9356,13751,24538,26480,26579
scaffold_336	105307	118138	SNAPC4_1	1	+	105307	118138	255,0,0	11	165,129,78,81,72,165,147,105,93,93,84	0,250,762,1170,2921,3415,7666,8034,8357,11628,12747
scaffold_59	12264682	12266975	SNAPC5_1	1	-	12264682	12266975	255,0,0	3	105,99,117	0,893,2176
scaffold_33	2186287	2187512	SNAPIN_1	1	+	2186287	2187512	255,0,0	4	141,48,120,99	0,406,708,1126
scaffold_30	5440605	5565681	SNCA_1	1	+	5440605	5565681	255,0,0	4	120,42,177,81	0,6411,16082,124995
scaffold_1	40483509	40562281	SNCAIP_1	1	-	40483509	40562281	255,0,0	11	516,483,90,174,124,115,180,696,168,78,57	0,534,1905,18327,22957,32106,39698,41678,42380,61305,78715
scaffold_1	100878288	100881853	SNCB_1	1	-	100878288	100881853	255,0,0	3	120,42,120	0,304,3445
scaffold_63	11112741	11114326	SNCG_1	1	+	11112741	11114326	255,0,0	2	123,129	0,1456
scaffold_5	97339300	97827500	SND1_1	1	+	97339300	97827500	255,0,0	24	78,150,120,78,159,93,159,105,93,114,90,99,108,75,141,111,189,141,126,69,114,201,45,63	0,28758,35923,43214,46320,47897,48767,50417,54804,67478,181258,224323,277330,294694,326392,387002,472832,478885,482003,482966,484165,485835,488007,488137
scaffold_109	1867316	1907042	SNED1_1	1	-	1867316	1907042	255,0,0	25	84,90,105,108,279,180,300,117,111,102,174,111,114,114,114,114,96,126,114,111,114,123,102,138,288	0,5139,5786,9236,10116,13089,13780,14368,15652,16653,20574,21053,21246,21531,22213,23543,23958,24716,32821,33038,33821,34249,36508,37224,39438
scaffold_31	19445253	19455996	SNF8_1	1	+	19445253	19455996	255,0,0	8	54,51,138,104,75,141,75,135	0,406,2692,3793,4689,7691,8724,10608
scaffold_1	104895354	104895558	SNF8_2	1	+	104895354	104895558	255,0,0	1	204	0
scaffold_34	16825723	16837281	SNIP1_1	1	-	16825723	16837281	255,0,0	4	264,276,105,141	0,1205,9463,11417
scaffold_53	3444039	3444273	SNN_1	1	-	3444039	3444273	255,0,0	1	234	0
scaffold_55	6333518	6333626	SNORC_1	1	-	6333518	6333626	255,0,0	1	108	0
scaffold_19	29357776	29364477	SNPH_1	1	-	29357776	29364477	255,0,0	4	231,921,150,108	0,237,4734,6593
scaffold_12	24009172	24054765	SNRK_1	1	-	24009172	24054765	255,0,0	5	1218,132,213,144,585	0,6526,9522,13767,45008
scaffold_129	1485589	1517618	SNRNP200_1	1	-	1485589	1517618	255,0,0	45	141,96,96,159,177,147,120,165,189,108,111,153,180,189,231,159,171,189,156,117,111,81,81,153,198,189,132,111,150,126,192,171,156,138,174,84,135,99,153,99,57,195,168,165,45	0,239,4477,4681,5142,5416,5779,6097,6357,6987,8199,9202,9628,9900,10828,11341,12999,13810,14106,14512,14914,15749,16088,16281,16802,17337,17785,18429,18795,20122,20459,22297,23105,23463,24040,24431,25086,25345,25576,26082,28009,28537,29476,31331,31984
scaffold_53	15741766	15743600	SNRNP25_1	1	-	15741766	15743600	255,0,0	5	54,72,105,93,63	0,473,1004,1255,1771
scaffold_76	3408493	3408850	SNRNP25_2	1	+	3408493	3408850	255,0,0	2	201,129	0,228
scaffold_27	21566898	21581319	SNRNP27_1	1	+	21566898	21581319	255,0,0	5	120,87,81,60,89	0,728,1238,7781,14332
scaffold_84	3024322	3025060	SNRNP35_1	1	-	3024322	3025060	255,0,0	1	738	0
scaffold_34	9871394	9915185	SNRNP40_1	1	-	9871394	9915185	255,0,0	10	42,105,60,117,117,123,168,90,129,84	0,1018,5802,6750,8629,16676,36123,37425,38239,43707
scaffold_54	10970078	10986328	SNRNP48_1	1	+	10970078	10986328	255,0,0	7	156,114,66,186,123,78,162	0,4153,4705,10577,11371,15287,16088
scaffold_4	8780444	8796290	SNRNP70_1	1	-	8780444	8796290	255,0,0	8	90,99,81,63,63,54,63,147	0,3973,7180,9028,9255,13542,13711,15699
scaffold_99	3885453	3894601	SNRPA_1	1	+	3885453	3894601	255,0,0	4	72,174,180,156	0,3797,5917,8992
scaffold_28	34366228	34379690	SNRPA1_1	1	-	34366228	34379690	255,0,0	7	57,93,75,81,105,78,147	0,7208,7961,8431,9105,12585,13315
scaffold_19	27718988	27725243	SNRPB_1	1	+	27718988	27725243	255,0,0	6	99,54,111,153,138,129	0,384,2778,4980,5658,6126
scaffold_19	11660284	11670924	SNRPB2_1	1	-	11660284	11670924	255,0,0	5	156,90,141,174,63	0,598,3154,9812,10577
scaffold_105	1114465	1124899	SNRPC_1	1	-	1114465	1124899	255,0,0	5	123,102,87,108,45	0,3141,5129,7392,10389
scaffold_4	80637477	80643378	SNRPD1_1	1	-	80637477	80643378	255,0,0	2	192,84	0,5817
scaffold_40	10054949	10055240	SNRPD2_1	1	+	10054949	10055240	255,0,0	2	156,87	0,204
scaffold_4	4870320	4872775	SNRPD2_2	1	-	4870320	4872775	255,0,0	2	174,177	0,2278
scaffold_68	1141446	1167986	SNRPD3_1	1	-	1141446	1167986	255,0,0	3	60,195,123	0,11426,26417
scaffold_13	8483487	8491280	SNRPE_1	1	+	8483487	8491280	255,0,0	4	54,63,78,54	0,1658,2705,7739
scaffold_4	52058923	52059070	SNRPE_2	1	+	52058923	52059070	255,0,0	1	147	0
scaffold_42	14424368	14424470	SNRPE_3	1	-	14424368	14424470	255,0,0	1	102	0
scaffold_2	90353683	90374043	SNRPF_1	1	+	90353683	90374043	255,0,0	4	126,63,66,72	0,2692,3343,20288
scaffold_10	31899237	31899444	SNRPF_2	1	-	31899237	31899444	255,0,0	1	207	0
scaffold_27	21994761	21998488	SNRPG_1	1	-	21994761	21998488	255,0,0	2	48,123	0,3604
scaffold_6	38716955	38717384	SNRPN_1	1	+	38716955	38717384	255,0,0	1	429	0
scaffold_93	5116017	5119280	SNRPN_2	1	+	5116017	5119280	255,0,0	5	153,111,150,141,129	0,1520,2054,2669,3134
scaffold_19	32587305	32610207	SNTA1_1	1	-	32587305	32610207	255,0,0	8	90,192,195,132,207,204,186,162	0,190,1081,3294,3529,7714,19204,22740
scaffold_8	66654641	66906044	SNTB1_1	1	-	66654641	66906044	255,0,0	8	90,192,198,138,210,216,162,99	0,9184,16637,39648,107221,143453,250745,251304
scaffold_48	10396265	10505029	SNTB2_1	1	+	10396265	10505029	255,0,0	7	147,213,210,144,198,186,90	0,63242,73433,82026,99117,106342,108674
scaffold_106	2766431	3326272	SNTG1_1	1	+	2766431	3326272	255,0,0	15	135,57,57,39,48,105,81,129,132,117,72,150,96,108,156	0,92212,131887,132771,132901,201629,215065,223038,265708,402747,404381,450007,455125,498699,559685
scaffold_20	9545425	9859363	SNTG2_1	1	+	9545425	9859363	255,0,0	11	123,54,87,93,126,132,129,207,93,111,126	0,15202,93351,102548,147954,175896,190771,219422,263538,270296,313812
scaffold_12	2936146	2952108	SNTN_1	1	-	2936146	2952108	255,0,0	2	135,111	0,15851
scaffold_73	3619519	3622009	SNU13_1	1	+	3619519	3622009	255,0,0	2	120,261	0,2229
scaffold_28	6761234	6781340	SNUPN_1	1	-	6761234	6781340	255,0,0	9	321,81,81,96,69,108,69,75,156	0,1854,9423,11806,12376,12734,17719,17791,19950
scaffold_93	5097971	5098073	SNURF_1	1	+	5097971	5098073	255,0,0	1	102	0
scaffold_18	46416060	46416180	SNW1_1	1	+	46416060	46416180	255,0,0	1	120	0
scaffold_9	53761960	53776535	SNW1_2	1	-	53761960	53776535	255,0,0	10	198,162,120,96,141,117,66,69,108,45	0,278,2573,4496,7235,10485,11992,12714,13600,14530
scaffold_9	53788334	53788454	SNW1_3	1	-	53788334	53788454	255,0,0	1	120	0
scaffold_59	9990968	10028244	SNX1_1	1	+	9990968	10028244	255,0,0	15	147,117,129,66,45,141,78,78,114,93,207,144,81,69,51	0,13206,18017,18696,22061,23820,28828,29336,31243,31561,32691,35335,36000,36499,37225
scaffold_5	32085228	32097625	SNX10_1	1	-	32085228	32097625	255,0,0	4	210,99,102,87	0,8189,8656,12310
scaffold_51	16659410	16660150	SNX10_2	1	-	16659410	16660150	255,0,0	3	171,132,60	0,379,680
scaffold_31	20208509	20211938	SNX11_1	1	-	20208509	20211938	255,0,0	6	48,225,210,96,102,87	0,66,975,1408,2924,3342
scaffold_28	33330570	33330983	SNX11_2	1	+	33330570	33330983	255,0,0	1	413	0
scaffold_24	31474290	31480113	SNX12_1	1	+	31474290	31480113	255,0,0	4	165,96,126,90	0,4580,5248,5733
scaffold_5	40906552	41010811	SNX13_1	1	+	40906552	41010811	255,0,0	25	114,99,93,123,123,102,90,84,138,90,99,195,102,135,39,69,174,108,111,162,72,144,69,120,246	0,3682,5596,6770,20510,20722,22053,26282,32915,33424,38150,42551,51600,52635,54571,60053,71464,77044,79503,94253,95876,98786,99177,101010,104013
scaffold_0	79873561	79998242	SNX14_1	1	+	79873561	79998242	255,0,0	27	138,123,75,81,42,90,84,156,78,45,81,114,162,123,60,138,201,84,102,111,42,120,123,165,96,93,60	0,37917,39418,39574,43986,46000,50876,61018,61851,62199,62347,62523,76659,77137,77768,82427,88208,91405,94734,96755,99047,99270,101444,101848,102191,123166,124621
scaffold_71	4443415	4453233	SNX15_1	1	-	4443415	4453233	255,0,0	8	102,246,141,96,117,121,63,99	0,367,1641,2124,2317,5484,5805,9719
scaffold_8	28987849	29021917	SNX16_1	1	-	28987849	29021917	255,0,0	7	96,120,135,69,147,87,375	0,771,1421,11122,21346,26772,33693
scaffold_20	41041932	41047194	SNX17_1	1	+	41041932	41047194	255,0,0	14	63,87,117,60,119,90,84,72,93,204,120,84,81,117	0,517,1578,2186,2650,2877,3132,3460,3802,4000,4337,4616,4850,5145
scaffold_7	56373368	56375036	SNX18_1	1	+	56373368	56375036	255,0,0	3	423,195,1017	0,432,651
scaffold_50	8655995	8696698	SNX19_1	1	+	8655995	8696698	255,0,0	14	528,279,84,354,288,138,99,120,132,177,132,186,78,129	0,534,843,930,1407,4282,5600,5819,8425,10263,12805,38481,39593,40574
scaffold_1	40040169	40119022	SNX2_1	1	-	40040169	40119022	255,0,0	15	51,69,81,144,207,93,114,78,78,141,45,66,165,96,108	0,1368,1562,2886,11905,13464,13812,14830,28514,38486,39659,39846,42417,47174,78745
scaffold_43	7629975	7632740	SNX20_1	1	+	7629975	7632740	255,0,0	2	153,660	0,2105
scaffold_19	45250963	45256266	SNX21_1	1	+	45250963	45256266	255,0,0	3	252,162,672	0,751,4631
scaffold_59	10046162	10049617	SNX22_1	1	+	10046162	10049617	255,0,0	3	102,99,117	0,579,3338
scaffold_1	39845576	39916225	SNX24_1	1	-	39845576	39916225	255,0,0	5	69,66,99,102,84	0,9842,11845,61756,70565
scaffold_22	42763871	42865178	SNX25_1	1	-	42763871	42865178	255,0,0	16	75,102,180,66,117,168,111,141,132,153,270,132,183,72,186,219	0,635,1338,5462,10862,13153,23245,26058,27811,34698,35353,37732,48767,63920,89160,101088
scaffold_11	40669603	40744084	SNX27_1	1	-	40669603	40744084	255,0,0	11	45,60,129,150,93,162,78,105,66,192,231	0,3267,3710,4186,13582,19787,21667,25135,26999,28666,74250
scaffold_53	2478856	3040620	SNX29_1	1	-	2478856	3040620	255,0,0	19	93,141,144,78,54,117,105,84,129,60,87,117,378,249,69,180,126,54,42	0,39985,85493,162550,167081,203587,284115,361191,435605,437827,492318,502590,508642,512267,514079,517822,533078,558996,561722
scaffold_0	55319222	55356993	SNX3_1	1	+	55319222	55356993	255,0,0	4	162,96,126,102	0,28480,35952,37669
scaffold_23	4160589	4161011	SNX3_2	1	+	4160589	4161011	255,0,0	3	144,75,123	0,207,299
scaffold_6	47058986	47194242	SNX30_1	1	-	47058986	47194242	255,0,0	9	57,153,87,201,195,159,111,192,156	0,3991,19297,30531,32433,35236,51315,79254,135100
scaffold_8	47411475	47469572	SNX31_1	1	-	47411475	47469572	255,0,0	8	78,114,204,90,111,117,72,66	0,3958,7225,24763,30455,46683,57828,58031
scaffold_28	6812097	6821775	SNX33_1	1	+	6812097	6821775	255,0,0	2	1470,252	0,9426
scaffold_25	18786419	18838430	SNX4_1	1	+	18786419	18838430	255,0,0	13	120,138,150,48,57,72,60,69,87,102,144,117,45	0,2343,2556,3922,10687,19729,28963,37079,42616,44843,47175,48435,51966
scaffold_19	10151054	10177697	SNX5_1	1	+	10151054	10177697	255,0,0	12	51,105,111,123,123,96,105,75,87,159,84,48	0,10465,11408,14082,15852,16662,17603,17798,20001,21134,24730,26595
scaffold_9	10237095	10285531	SNX6_1	1	-	10237095	10285531	255,0,0	12	51,87,159,87,75,108,96,123,78,122,111,105	0,6850,7022,10972,16716,32439,34716,43858,44695,45944,47603,48331
scaffold_24	23709461	23710775	SNX7_1	1	-	23709461	23710775	255,0,0	4	604,129,189,342	0,625,776,972
scaffold_60	1317745	1441979	SNX7_2	1	-	1317745	1441979	255,0,0	9	72,153,87,201,198,165,111,183,180	0,31443,73237,76954,85854,88140,88632,90705,124054
scaffold_45	4154361	4172220	SNX8_1	1	-	4154361	4172220	255,0,0	9	156,93,72,132,159,81,120,120,153	0,556,1997,6575,9138,11074,13236,16251,17706
scaffold_69	703977	769008	SNX9_1	1	+	703977	769008	255,0,0	17	87,75,123,117,39,102,84,126,117,132,102,102,75,78,90,114,93	0,6878,8159,29936,32176,32227,35634,38412,38659,47032,50623,51954,56498,59064,60722,62772,64938
scaffold_16	21513939	21538195	SOAT1_1	1	-	21513939	21538195	255,0,0	10	144,132,102,99,132,81,81,285,105,150	0,1509,2343,11047,12830,18000,18576,19627,20767,24106
scaffold_2	39530935	39539981	SOAT2_1	1	+	39530935	39539981	255,0,0	13	57,105,129,144,57,84,45,126,105,96,135,144,51	0,1483,3594,3735,4288,4943,5526,5784,6845,7384,7993,8642,8995
scaffold_0	55997991	56163496	SOBP_1	1	-	55997991	56163496	255,0,0	9	288,45,72,1221,96,153,186,138,96	0,289,662,807,54992,111644,149708,151813,165409
scaffold_53	3890054	3890453	SOCS1_1	1	+	3890054	3890453	255,0,0	2	42,356	0,43
scaffold_2	87913757	87916024	SOCS2_1	1	+	87913757	87916024	255,0,0	2	171,456	0,1811
scaffold_106	1368814	1369256	SOCS2_2	1	+	1368814	1369256	255,0,0	3	87,195,152	0,93,290
scaffold_49	4513056	4513740	SOCS3_1	1	+	4513056	4513740	255,0,0	2	426,249	0,435
scaffold_9	30582353	30583676	SOCS4_1	1	+	30582353	30583676	255,0,0	2	531,789	0,534
scaffold_52	15142135	15143743	SOCS5_1	1	-	15142135	15143743	255,0,0	2	1299,306	0,1302
scaffold_16	50401177	50403005	SOCS6_1	1	-	50401177	50403005	255,0,0	4	126,84,126,141	0,269,1049,1687
scaffold_4	30016461	30018066	SOCS6_2	1	-	30016461	30018066	255,0,0	1	1605	0
scaffold_24	31008194	31012056	SOCS6_3	1	+	31008194	31012056	255,0,0	5	96,126,156,153,216	0,348,2871,3070,3646
scaffold_13	24281381	24289227	SOD1_1	1	-	24281381	24289227	255,0,0	5	99,123,69,87,72	0,1350,2287,3719,7774
scaffold_65	3058260	3058710	SOD1_2	1	+	3058260	3058710	255,0,0	2	66,378	0,72
scaffold_69	2622361	2631177	SOD2_1	1	-	2622361	2631177	255,0,0	4	144,180,117,210	0,1316,3066,8606
scaffold_18	25182131	25182668	SOD3_1	1	+	25182131	25182668	255,0,0	1	537	0
scaffold_19	35945640	35998081	SOGA1_1	1	-	35945640	35998081	255,0,0	11	150,1353,255,165,105,234,123,144,1182,159,198	0,2924,11229,12791,13947,19998,21918,25658,28146,44074,52243
scaffold_0	33809434	33863905	SOGA3_1	1	+	33809434	33863905	255,0,0	8	204,339,534,225,159,69,1173,114	0,207,555,1536,3538,46652,51783,54357
scaffold_11	763197	807470	SOHLH2_1	1	+	763197	807470	255,0,0	3	219,81,156	0,29051,44117
scaffold_13	22390257	22421230	SON_1	1	-	22390257	22421230	255,0,0	17	120,75,144,117,111,159,147,162,90,54,1512,288,129,75,3558,174,69	0,230,2196,6782,7974,15091,15462,17518,19129,19221,19406,20924,21377,21536,21617,27589,30904
scaffold_10	22752467	22861281	SORBS1_1	1	+	22752467	22861281	255,0,0	25	96,132,111,375,141,189,63,75,63,51,126,117,66,93,171,87,168,48,114,126,195,762,66,111,66	0,2525,9755,15876,20503,28819,30906,32805,33207,43671,43853,46545,56785,57413,70807,73622,77054,81080,84677,84945,86967,89373,102895,105861,108748
scaffold_22	42482468	42551341	SORBS2_1	1	+	42482468	42551341	255,0,0	19	93,174,63,45,147,114,45,186,765,774,90,48,114,129,81,99,51,105,60	0,5878,11515,12474,14710,17331,32655,35108,37089,37896,41847,43331,45862,46060,49085,49190,64474,67109,68813
scaffold_22	13991738	14014565	SORBS3_1	1	-	13991738	14014565	255,0,0	10	60,105,312,126,114,144,87,195,105,105	0,2439,4051,5720,8132,8877,10197,20744,22348,22722
scaffold_10	11353667	11929458	SORCS1_1	1	+	11353667	11929458	255,0,0	27	555,66,102,159,75,63,114,93,180,147,102,75,96,108,114,132,114,171,189,132,123,114,129,102,105,165,135	0,208576,304092,372408,396613,426040,444375,446322,461188,471150,480300,480658,482789,484244,486057,487666,491193,505621,525117,532924,535234,540310,545108,558079,573589,573818,575656
scaffold_1807	12	4000	SORCS2_1	1	+	12	4000	255,0,0	4	129,126,114,132	0,1198,2743,3856
scaffold_10	13150750	13813366	SORCS3_1	1	-	13150750	13813366	255,0,0	28	63,162,108,99,129,114,123,132,189,171,114,132,117,108,96,75,102,147,180,96,111,63,75,159,102,66,336,174	0,855,9898,11054,13202,20502,22153,29783,35660,38421,39447,48972,50122,75306,88167,91151,96920,98533,114390,120853,151864,161884,219555,291583,356677,438171,662094,662442
scaffold_58	9462158	9655636	SORL1_1	1	+	9462158	9655636	255,0,0	46	291,111,126,159,72,180,99,168,195,117,75,90,177,186,129,84,171,135,93,243,138,171,120,120,126,108,132,129,135,156,153,129,99,171,111,105,72,84,96,186,120,165,174,108,192,216	0,21544,29930,37329,39032,46573,59595,60915,70334,73341,75243,83754,93572,95228,98292,101448,105584,106267,109020,110278,111245,121361,127594,130462,137125,139679,140951,141803,142726,143643,148517,160140,160799,161080,163557,164314,165680,169971,171590,174241,180433,181885,183265,184434,187539,193262
scaffold_11	54104794	54186313	SORT1_1	1	-	54104794	54186313	255,0,0	18	126,105,108,117,186,192,171,102,108,156,144,129,75,165,105,72,60,90	0,410,1973,2664,5749,8114,8860,9751,11683,23158,24164,28479,32638,35682,36436,48515,49980,81429
scaffold_40	12692355	12844346	SOS1_1	1	-	12692355	12844346	255,0,0	24	486,120,39,267,117,174,117,162,123,222,105,123,81,57,567,126,99,114,141,210,165,132,126,87	0,1243,2982,8850,10341,10644,25407,26348,31716,33186,34561,37775,38670,48244,48303,49670,67143,67323,74205,81060,83249,85600,95187,151904
scaffold_9	25643476	25716104	SOS2_1	1	-	25643476	25716104	255,0,0	24	249,246,108,42,261,117,165,117,162,123,222,105,123,81,654,129,102,108,144,180,168,132,129,87	0,252,1527,4866,5436,9715,14195,15416,19875,20186,22456,23990,29117,30646,31176,32777,33664,39363,40591,44496,47290,48589,51139,72541
scaffold_31	25080992	25084610	SOST_1	1	-	25080992	25084610	255,0,0	2	420,219	0,3399
scaffold_5	42249290	42252400	SOSTDC1_1	1	+	42249290	42252400	255,0,0	2	201,411	0,2699
scaffold_1	29097601	29099302	SOWAHA_1	1	-	29097601	29099302	255,0,0	2	1005,258	0,1443
scaffold_30	20241913	20244289	SOWAHB_1	1	+	20241913	20244289	255,0,0	4	390,129,606,627	0,894,1035,1749
scaffold_27	11913494	11915127	SOWAHC_1	1	+	11913494	11915127	255,0,0	3	219,756,141	0,700,1492
scaffold_32	11024640	11025354	SOWAHD_1	1	-	11024640	11025354	255,0,0	3	24,441,219	0,48,495
scaffold_73	7595441	7603801	SOX10_1	1	+	7595441	7603801	255,0,0	3	426,270,702	0,5124,7658
scaffold_20	14729999	14731344	SOX11_1	1	+	14729999	14731344	255,0,0	4	456,114,141,396	0,673,790,949
scaffold_13	8776033	8788767	SOX13_1	1	+	8776033	8788767	255,0,0	13	198,108,87,171,69,117,84,165,111,96,144,219,273	0,2090,2282,4478,5107,5549,8351,8681,9314,9566,10123,11354,12461
scaffold_76	2404117	2404837	SOX14_1	1	-	2404117	2404837	255,0,0	1	720	0
scaffold_47	11627102	11627621	SOX15_1	1	-	11627102	11627621	255,0,0	2	87,384	0,135
scaffold_77	6218117	6219946	SOX17_1	1	-	6218117	6219946	255,0,0	4	267,96,438,306	0,358,478,1523
scaffold_25	2299204	2300158	SOX2_1	1	+	2299204	2300158	255,0,0	2	54,897	0,57
scaffold_11	10823170	10824018	SOX21_1	1	+	10823170	10824018	255,0,0	2	117,228	0,620
scaffold_89	791908	793138	SOX3_1	1	+	791908	793138	255,0,0	2	876,321	0,909
scaffold_1	78507088	78561964	SOX30_1	1	-	78507088	78561964	255,0,0	7	381,492,180,240,315,282,117	0,40048,49975,51677,53961,54375,54759
scaffold_44	6004545	6005962	SOX4_1	1	-	6004545	6005962	255,0,0	5	267,339,189,267,135	0,273,717,1014,1282
scaffold_2	13143199	13540794	SOX5_1	1	-	13143199	13540794	255,0,0	14	300,219,174,111,147,177,147,84,126,69,183,87,213,237	0,2034,8893,12100,29825,40758,68589,116875,141485,219418,225409,234354,337579,397358
scaffold_21	33142700	33499548	SOX6_1	1	+	33142700	33499548	255,0,0	17	237,207,90,174,66,123,78,126,150,183,84,84,108,105,75,222,300	0,28371,99918,144216,147242,216257,226163,227752,259942,265740,269855,269963,305962,342658,342765,345433,356548
scaffold_22	2975749	2980912	SOX7_1	1	+	2975749	2980912	255,0,0	3	237,243,612	0,4242,4551
scaffold_53	14950555	14954018	SOX8_1	1	-	14950555	14954018	255,0,0	6	207,123,165,51,231,228	0,306,516,699,1637,3235
scaffold_49	10418617	10421594	SOX9_1	1	-	10418617	10421594	255,0,0	7	405,213,84,141,255,348,81	0,408,622,707,1399,2547,2896
scaffold_2	39788844	39820832	SP1_1	1	+	39788844	39820832	255,0,0	5	150,1512,168,201,312	0,475,28494,31030,31676
scaffold_55	8501582	8501747	SP100_1	1	-	8501582	8501747	255,0,0	1	165	0
scaffold_55	8639752	8642303	SP110_1	1	+	8639752	8642303	255,0,0	2	144,168	0,2383
scaffold_55	8692339	8720785	SP110_2	1	-	8692339	8720785	255,0,0	4	84,138,105,168	0,1623,8777,28278
scaffold_55	8534270	8609774	SP140_1	1	-	8534270	8609774	255,0,0	5	111,99,132,96,165	0,38594,41977,46430,75339
scaffold_55	8535166	8556449	SP140L_1	1	-	8535166	8556449	255,0,0	2	102,165	0,21118
scaffold_31	20377272	20387983	SP2_1	1	-	20377272	20387983	255,0,0	7	99,195,174,315,273,699,75	0,1547,2009,3508,8840,9115,10636
scaffold_3	53383762	53443933	SP3_1	1	+	53383762	53443933	255,0,0	4	1359,192,195,318	0,50901,57134,59853
scaffold_5	37144914	37238520	SP4_1	1	-	37144914	37238520	255,0,0	5	246,201,228,1554,120	0,40689,49712,91444,93486
scaffold_3	56513108	56515000	SP5_1	1	-	56513108	56515000	255,0,0	2	1137,48	0,1844
scaffold_31	20442850	20443978	SP6_1	1	+	20442850	20443978	255,0,0	1	1128	0
scaffold_2	39748902	39750173	SP7_1	1	-	39748902	39750173	255,0,0	1	1271	0
scaffold_5	37940221	37941722	SP8_1	1	+	37940221	37941722	255,0,0	2	597,903	0,598
scaffold_3	53000929	53002474	SP9_1	1	-	53000929	53002474	255,0,0	3	446,36,234	0,506,1311
scaffold_50	17028543	17051212	SPA17_1	1	-	17028543	17051212	255,0,0	2	66,153	0,22516
scaffold_6	64443422	64443647	SPAAR_1	1	-	64443422	64443647	255,0,0	1	225	0
scaffold_0	77650339	77659787	SPACA1_1	1	-	77650339	77659787	255,0,0	5	120,123,129,105,108	0,716,7005,7765,9340
scaffold_31	2417161	2422135	SPACA3_1	1	+	2417161	2422135	255,0,0	3	258,150,60	0,1455,4914
scaffold_4	9243383	9243683	SPACA4_1	1	-	9243383	9243683	255,0,0	1	300	0
scaffold_56	2141888	2142038	SPACA5_1	1	-	2141888	2142038	255,0,0	1	150	0
scaffold_6	25195629	25200660	SPACA9_1	1	-	25195629	25200660	255,0,0	3	165,207,141	0,1464,4890
scaffold_8	46957043	47031790	SPAG1_1	1	+	46957043	47031790	255,0,0	17	135,165,126,105,105,132,108,120,102,99,162,156,132,129,165,327,129	0,2695,5845,12950,16018,18968,22060,32631,47452,47932,53518,58091,61152,63418,72890,74183,74618
scaffold_22	260295	260421	SPAG11B_1	1	-	260295	260421	255,0,0	1	126	0
scaffold_22	343386	343458	SPAG11B_2	1	-	343386	343458	255,0,0	1	72	0
scaffold_3	12670178	13656186	SPAG16_1	1	-	12670178	13656186	255,0,0	11	177,123,129,186,135,75,114,117,108,120,99	0,253589,400772,491596,528899,855014,917185,948632,960613,981310,985909
scaffold_11	64732262	64950854	SPAG17_1	1	-	64732262	64950854	255,0,0	37	135,147,63,189,132,102,45,114,183,135,195,150,120,219,162,174,114,75,102,114,114,54,129,156,111,213,153,111,141,114,156,174,195,111,54,132,144	0,3976,12124,14361,15872,29576,31600,32169,33215,36177,39082,47953,50046,53377,59954,64863,68225,71422,71500,73704,77812,89387,91559,101618,125294,135997,144647,153322,153521,155947,158774,164222,166130,167833,167974,183461,218448
scaffold_19	34833135	34837517	SPAG4_1	1	+	34833135	34837517	255,0,0	9	234,90,60,111,75,117,165,87,123	0,765,1452,2250,2600,2816,3220,4056,4259
scaffold_47	1588094	1612378	SPAG5_1	1	-	1588094	1612378	255,0,0	21	69,78,159,81,111,111,84,138,132,102,147,117,93,117,135,93,213,591,99,129,126	0,304,702,1016,1484,1724,2102,5903,6252,6559,6744,7497,7716,7926,8996,9226,12891,13188,14028,14154,24158
scaffold_15	21469715	21536224	SPAG6_1	1	-	21469715	21536224	255,0,0	10	69,147,114,192,153,171,207,183,168,96	0,7826,12449,22397,25272,26607,27640,40479,44385,66413
scaffold_47	10197621	10198931	SPAG7_1	1	+	10197621	10198931	255,0,0	6	69,90,84,90,168,108	0,307,535,737,925,1202
scaffold_6	64540181	64542165	SPAG8_1	1	+	64540181	64542165	255,0,0	7	108,96,132,48,177,114,162	0,117,579,744,910,1425,1822
scaffold_31	17458716	17590823	SPAG9_1	1	+	17458716	17590823	255,0,0	29	303,120,69,93,93,213,99,123,60,153,51,129,60,177,129,87,171,171,219,195,126,81,66,135,168,117,174,150,114	0,45103,62315,66698,72244,86447,87249,92417,98973,100049,100692,103499,105628,106810,108214,109012,109575,110182,111146,111663,113188,114795,115589,117629,118693,120649,123154,126009,131993
scaffold_5	93716306	93734888	SPAM1_1	1	+	93716306	93734888	255,0,0	4	213,150,381,255	0,232,409,18327
scaffold_1	71683768	71693326	SPARC_1	1	-	71683768	71693326	255,0,0	8	144,150,132,120,120,87,63,57	0,2396,2987,4804,5309,7351,8036,9501
scaffold_30	7978187	7989184	SPARCL1_1	1	+	7978187	7989184	255,0,0	10	294,54,198,195,111,120,120,138,147,150	0,297,381,582,795,3372,5274,7174,10110,10847
scaffold_11	635346	659654	SPART_1	1	+	635346	659654	255,0,0	8	441,324,201,120,192,162,93,219	0,474,3757,7255,13746,15867,16108,24089
scaffold_40	1857633	1961362	SPAST_1	1	+	1857633	1961362	255,0,0	17	414,84,84,96,186,135,93,75,75,72,93,78,45,78,72,42,120	0,32225,38349,44930,60166,60924,61482,65200,65919,78084,78388,79034,88991,90784,91778,94929,103609
scaffold_63	4036044	4037634	SPAST_2	1	+	4036044	4037634	255,0,0	5	111,69,237,264,252	0,402,726,1003,1338
scaffold_17	6060606	6115324	SPATA1_1	1	-	6060606	6115324	255,0,0	6	99,171,123,165,123,105	0,3160,12571,46505,50819,54613
scaffold_29	9312965	9379645	SPATA13_1	1	-	9312965	9379645	255,0,0	12	174,75,372,129,231,174,186,180,141,51,147,111	0,3115,8182,10554,14356,18645,22311,22825,24392,40086,64564,66569
scaffold_42	6755393	7034466	SPATA16_1	1	+	6755393	7034466	255,0,0	10	603,144,90,84,150,144,90,165,84,117	0,71647,119822,168714,199238,229382,230792,238281,241194,278956
scaffold_6	81283537	81283720	SPATA17_1	1	+	81283537	81283720	255,0,0	1	183	0
scaffold_74	5302585	5506733	SPATA17_2	1	+	5302585	5506733	255,0,0	6	102,123,204,153,84,78	0,53319,100310,106321,137017,204070
scaffold_38	3317671	3345650	SPATA18_1	1	+	3317671	3345650	255,0,0	8	102,117,96,177,159,177,171,84	0,235,10587,15591,18028,19013,24666,27895
scaffold_50	4501748	4505231	SPATA19_1	1	+	4501748	4505231	255,0,0	2	90,78	0,3405
scaffold_75	72766	75170	SPATA2_1	1	-	72766	75170	255,0,0	2	1224,336	0,2068
scaffold_31	17942219	17949317	SPATA20_1	1	-	17942219	17949317	255,0,0	16	162,84,198,213,168,195,207,78,105,129,204,144,153,63,84,90	0,314,1519,3209,3713,4125,4408,4712,5050,5255,5890,6189,6412,6745,6915,7008
scaffold_26	5837135	5849722	SPATA21_1	1	+	5837135	5849722	255,0,0	4	138,72,117,93	0,3205,3388,12494
scaffold_47	7093696	7119855	SPATA22_1	1	-	7093696	7119855	255,0,0	6	186,102,111,213,93,129	0,8773,11797,18716,23752,26030
scaffold_1	56965662	56971039	SPATA24_1	1	-	56965662	56971039	255,0,0	6	108,102,249,132,66,117	0,212,3212,3551,3908,5260
scaffold_19	45293271	45293904	SPATA25_1	1	-	45293271	45293904	255,0,0	2	435,192	0,441
scaffold_57	3656401	3658057	SPATA2L_1	1	+	3656401	3658057	255,0,0	2	303,411	0,1245
scaffold_55	8121338	8121512	SPATA3_1	1	-	8121338	8121512	255,0,0	1	174	0
scaffold_55	10355600	10356926	SPATA31D1_1	1	+	10355600	10356926	255,0,0	2	24,78	0,1248
scaffold_6	14100577	14102215	SPATA31D4_1	1	+	14100577	14102215	255,0,0	4	93,87,99,147	0,1047,1362,1491
scaffold_37	12609665	12610647	SPATA4_1	1	-	12609665	12610647	255,0,0	3	219,123,129	0,327,853
scaffold_148	1463417	1463693	SPATA45_1	1	-	1463417	1463693	255,0,0	2	90,153	0,123
scaffold_33	12110488	12111010	SPATA46_1	1	-	12110488	12111010	255,0,0	2	240,273	0,249
scaffold_5	6187591	6287673	SPATA48_1	1	+	6187591	6287673	255,0,0	6	471,99,138,66,108,102	0,18269,53564,55304,84397,99980
scaffold_14	34528891	34876236	SPATA5_1	1	+	34528891	34876236	255,0,0	14	162,126,456,204,132,54,126,255,156,210,54,129,165,174	0,5875,13511,13979,15097,16266,17643,20452,41399,74737,91339,118308,281008,347171
scaffold_80	6779471	6802370	SPATA5L1_1	1	-	6779471	6802370	255,0,0	9	138,126,138,180,213,156,177,147,939	0,2076,3003,5909,11616,16267,20542,21804,21960
scaffold_17	48839066	48992933	SPATA6_1	1	+	48839066	48992933	255,0,0	9	141,126,78,297,87,177,102,90,180	0,42491,72198,77629,83053,112324,116342,148585,153687
scaffold_88	1010899	1028423	SPATA6L_1	1	+	1010899	1028423	255,0,0	6	126,78,219,105,48,81	0,3770,6521,7276,10240,17443
scaffold_9	65297146	65321674	SPATA7_1	1	+	65297146	65321674	255,0,0	8	96,51,258,168,78,276,165,108	0,4285,13104,13377,21620,23946,24225,24420
scaffold_1	7432508	7469421	SPATA9_1	1	-	7432508	7469421	255,0,0	6	93,186,99,219,87,57	0,96,6384,19542,36584,36856
scaffold_146	192987	215735	SPATC1_1	1	-	192987	215735	255,0,0	6	330,138,144,90,273,210	0,9705,9922,10567,10912,22538
scaffold_126	464982	484917	SPATC1L_1	1	+	464982	484917	255,0,0	4	132,339,150,171	0,8480,18756,19764
scaffold_0	120055040	120067120	SPATS1_1	1	-	120055040	120067120	255,0,0	5	90,60,120,159,90	0,4351,5021,10027,11990
scaffold_2	35814392	35860881	SPATS2_1	1	+	35814392	35860881	255,0,0	11	87,63,51,237,159,135,57,108,102,216,309	0,12506,14367,16938,20615,23527,31473,36456,39430,44907,46180
scaffold_3	26491180	26588955	SPATS2L_1	1	-	26491180	26588955	255,0,0	11	393,219,102,114,54,135,210,243,51,108,39	0,5207,8517,10722,18135,40730,42385,58462,62948,67323,97736
scaffold_26	32609460	32610282	SPC24_1	1	+	32609460	32610282	255,0,0	3	150,75,102	0,569,720
scaffold_2	2330128	2330506	SPC25_1	1	+	2330128	2330506	255,0,0	2	255,105	0,273
scaffold_3	58382587	58394021	SPC25_2	1	+	58382587	58394021	255,0,0	6	60,66,144,108,93,123	0,228,4480,5622,9199,11311
scaffold_12	14921333	14922190	SPCS1_1	1	-	14921333	14922190	255,0,0	3	123,87,60	0,632,797
scaffold_26	33127882	33128101	SPCS1_2	1	-	33127882	33128101	255,0,0	1	219	0
scaffold_79	2481902	2490399	SPCS2_1	1	-	2481902	2490399	255,0,0	4	186,132,165,87	0,5870,7643,8410
scaffold_37	12742729	12753004	SPCS3_1	1	+	12742729	12753004	255,0,0	6	51,93,75,75,117,129	0,52,2053,4846,9054,10146
scaffold_105	1380336	1389794	SPDEF_1	1	+	1380336	1389794	255,0,0	5	432,198,48,147,177	0,2612,5643,5791,9281
scaffold_1	92363251	92395000	SPDL1_1	1	+	92363251	92395000	255,0,0	11	159,174,192,150,99,111,141,99,186,66,180	0,5608,8172,8955,9200,9375,14684,27977,28679,31422,31569
scaffold_20	42993662	43035379	SPDYA_1	1	+	42993662	43035379	255,0,0	6	234,60,87,171,282,90	0,2264,5438,20173,34201,41627
scaffold_71	4296303	4296891	SPDYC_1	1	-	4296303	4296891	255,0,0	3	150,171,87	0,230,501
scaffold_1	103875693	103878356	SPDYE4_1	1	-	103875693	103878356	255,0,0	3	54,168,87	0,224,2576
scaffold_92	5066303	5385964	SPECC1_1	1	-	5066303	5385964	255,0,0	13	87,60,117,105,156,102,144,186,69,207,1584,135,81	0,12923,28891,77935,86079,121634,123060,148193,148745,152069,191097,303349,319580
scaffold_68	1361954	1434816	SPECC1L_1	1	-	1361954	1434816	255,0,0	7	87,60,120,105,156,81,93	0,912,1244,46655,50370,52750,72769
scaffold_19	26324501	26325347	SPEF1_1	1	+	26324501	26325347	255,0,0	3	111,156,45	0,449,801
scaffold_7	39400655	39600635	SPEF2_1	1	+	39400655	39600635	255,0,0	35	99,255,171,141,63,189,189,186,168,219,156,87,159,180,150,114,141,138,150,183,126,138,231,1170,216,210,123,333,108,183,93,144,147,111,87	0,10133,14043,16219,18352,20810,26442,30151,35142,57591,59271,67811,76772,80777,99411,108443,108637,119719,131505,135221,144391,148999,152456,163696,164993,165327,165634,165858,168140,169489,176232,179940,193098,193465,199893
scaffold_3	7458397	7460187	SPEG_1	1	-	7458397	7460187	255,0,0	5	138,120,57,242,126	0,317,1031,1090,1664
scaffold_3	7463377	7522716	SPEG_2	1	-	7463377	7522716	255,0,0	39	180,150,78,225,240,507,168,117,171,117,780,210,66,42,153,204,90,162,114,177,123,207,105,117,225,189,159,261,180,90,180,180,144,726,564,255,90,144,240	0,718,1108,2171,2480,3210,3925,4265,4477,4848,9347,11147,11588,12710,12935,16686,17017,17328,17871,20320,20605,21086,21832,22214,25409,25736,26030,27419,30192,31310,31616,41256,41822,44057,44786,48330,48668,58949,59099
scaffold_47	11435040	11436229	SPEM1_1	1	+	11435040	11436229	255,0,0	2	144,501	0,688
scaffold_26	6307734	6367089	SPEN_1	1	-	6307734	6367089	255,0,0	31	132,156,195,315,105,249,372,1053,54,213,192,273,321,141,180,204,168,102,51,3600,546,102,111,114,126,153,201,162,198,273,330	0,296,1017,1364,1682,2322,2583,2956,4036,4117,4351,4594,4873,5218,5362,5584,5848,6046,6188,6356,9959,15236,16291,17454,18442,21119,25157,26657,55608,55808,59025
scaffold_23	25730772	25732002	SPERT_1	1	+	25730772	25732002	255,0,0	2	882,285	0,945
scaffold_28	412727	413665	SPESP1_1	1	+	412727	413665	255,0,0	3	78,273,366	0,87,572
scaffold_80	7331673	7426939	SPG11_1	1	+	7331673	7426939	255,0,0	40	156,165,225,198,138,165,252,147,132,153,177,177,135,105,210,207,105,147,153,75,153,201,111,159,270,201,111,162,216,147,522,198,138,132,108,168,90,156,153,177	0,2626,3905,5866,13663,14576,14774,16299,18142,20302,20871,22113,23512,24064,24915,37776,40253,45876,47155,48292,58847,59411,59875,61551,62088,62966,64549,67440,70634,71422,71617,82948,83503,89939,90707,92313,93386,93686,94497,95089
scaffold_59	10781152	10799248	SPG21_1	1	-	10781152	10799248	255,0,0	8	117,138,108,111,144,81,162,63	0,1227,2342,3182,6701,8987,14622,18033
scaffold_57	3759078	3774860	SPG7_1	1	-	3759078	3774860	255,0,0	15	150,78,168,156,117,111,105,123,174,162,126,102,138,243,108	0,681,876,1737,3533,5509,6246,6634,7987,8489,9072,10529,11626,12297,15674
scaffold_49	6193662	6195427	SPHK1_1	1	-	6193662	6195427	255,0,0	4	762,117,96,144	0,1261,1449,1621
scaffold_4	9220922	9225977	SPHK2_1	1	-	9220922	9225977	255,0,0	6	171,1071,117,96,72,465	0,960,2636,2843,3524,4590
scaffold_55	10729340	10836732	SPHKAP_1	1	+	10729340	10836732	255,0,0	16	111,135,252,165,153,438,171,423,627,591,336,183,192,87,180,141	0,68622,77571,79307,79490,79742,80207,80444,81182,81821,82415,82868,95250,97226,99837,107251
scaffold_21	2162594	2179184	SPI1_1	1	+	2162594	2179184	255,0,0	5	45,96,186,168,321	0,3380,14166,15098,16269
scaffold_4	10258040	10261979	SPIB_1	1	+	10258040	10261979	255,0,0	3	72,108,297	0,1898,3642
scaffold_2	96878626	96888726	SPIC_1	1	+	96878626	96888726	255,0,0	4	93,114,108,426	0,1754,5136,9674
scaffold_49	14485833	14486561	SPIC_2	1	+	14485833	14486561	255,0,0	5	204,120,81,117,195	0,212,333,415,533
scaffold_25	33096506	33193056	SPICE1_1	1	+	33096506	33193056	255,0,0	13	141,78,138,267,132,87,54,171,480,93,102,90,48	0,7014,37779,38482,40047,59348,61449,61509,77904,80507,91603,92206,96502
scaffold_8	745295	1451832	SPIDR_1	1	-	745295	1451832	255,0,0	15	129,96,153,219,132,144,132,174,81,117,102,231,39,42,150	0,6443,15667,16474,20402,94661,258854,260348,447760,447871,507008,524756,642045,642120,706387
scaffold_85	5837887	5838661	SPIN2B_1	1	-	5837887	5838661	255,0,0	1	774	0
scaffold_85	6054002	6054776	SPIN2B_2	1	-	6054002	6054776	255,0,0	1	774	0
scaffold_85	6068130	6068715	SPIN2B_3	1	-	6068130	6068715	255,0,0	1	585	0
scaffold_85	5785228	5786002	SPIN3_1	1	-	5785228	5786002	255,0,0	1	774	0
scaffold_24	38599419	38600166	SPIN4_1	1	-	38599419	38600166	255,0,0	1	747	0
scaffold_38	8785528	8785639	SPINK2_1	1	-	8785528	8785639	255,0,0	1	111	0
scaffold_1	66793597	66849503	SPINK5_1	1	+	66793597	66849503	255,0,0	14	129,126,126,126,72,114,126,129,126,123,129,126,126,129	0,2291,7343,15344,16415,17049,23562,30156,34209,37979,44763,47950,50070,55777
scaffold_1	66977549	66977666	SPINK6_1	1	+	66977549	66977666	255,0,0	1	117	0
scaffold_1	67481694	67481823	SPINK7_1	1	+	67481694	67481823	255,0,0	1	129	0
scaffold_64	10462324	10473671	SPINT1_1	1	+	10462324	10473671	255,0,0	8	423,117,177,132,48,171,102,102	0,7555,8125,8803,9056,9865,11131,11245
scaffold_99	1472892	1480966	SPINT2_1	1	+	1472892	1480966	255,0,0	3	108,162,165	0,4843,7909
scaffold_4	98439457	98638590	SPIRE1_1	1	-	98439457	98638590	255,0,0	12	258,135,72,138,141,126,90,165,78,126,51,180	0,2017,2817,3791,10757,66528,68173,109413,122686,182852,198899,198953
scaffold_57	3524941	3537283	SPIRE2_1	1	-	3524941	3537283	255,0,0	12	177,117,69,135,66,99,171,126,84,162,213,66	0,905,3116,3424,7680,7779,8334,8716,9110,9818,11985,12276
scaffold_65	11480677	11481493	SPN_1	1	-	11480677	11481493	255,0,0	2	426,270	0,546
scaffold_65	10626498	10633864	SPNS1_1	1	-	10626498	10633864	255,0,0	11	93,171,99,66,192,153,144,69,147,138,84	0,369,849,1236,1636,2142,2777,3624,3780,5069,7282
scaffold_47	8112101	8147198	SPNS2_1	1	+	8112101	8147198	255,0,0	11	114,66,135,153,69,141,150,192,66,99,165	0,15026,25252,29374,29793,31215,31673,31937,32506,34734,34932
scaffold_47	8051872	8101327	SPNS3_1	1	+	8051872	8101327	255,0,0	10	93,138,150,69,145,138,192,66,99,177	0,9506,10203,11047,12328,13262,19050,40187,49064,49278
scaffold_75	7889483	7910874	SPO11_1	1	+	7889483	7910874	255,0,0	11	117,90,63,111,75,108,99,36,75,114,117	0,2296,2853,3170,3728,6086,7625,8030,10509,20672,21274
scaffold_34	10410754	10422109	SPOCD1_1	1	-	10410754	10422109	255,0,0	9	84,129,363,189,93,147,123,117,159	0,174,342,2195,3106,3754,9220,10955,11196
scaffold_1	54287464	54899047	SPOCK1_1	1	-	54287464	54899047	255,0,0	9	189,138,63,219,108,129,114,45,186	0,728,5524,11716,118590,174423,203989,341807,611397
scaffold_10	53991060	54015383	SPOCK2_1	1	-	53991060	54015383	255,0,0	10	144,138,60,219,99,114,117,114,45,192	0,276,1956,3497,4201,4737,6799,8449,8810,24131
scaffold_37	2205065	2716957	SPOCK3_1	1	-	2205065	2716957	255,0,0	10	168,138,63,219,120,117,120,117,48,189	0,3057,6860,14137,42926,154785,188320,274520,329947,511703
scaffold_21	35247468	35567723	SPON1_1	1	-	35247468	35567723	255,0,0	13	162,261,162,165,171,183,75,141,201,147,126,135,108	0,1490,3858,4946,5200,9603,10968,11564,13203,130109,183930,233897,320147
scaffold_18	4566474	4574341	SPON2_1	1	+	4566474	4574341	255,0,0	4	150,192,117,183	0,1367,2252,7684
scaffold_31	18786395	18805306	SPOP_1	1	+	18786395	18805306	255,0,0	9	84,126,150,129,177,57,123,141,141	0,666,3056,3332,9747,12936,13488,17301,18770
scaffold_3	91275963	91298729	SPOPL_1	1	-	91275963	91298729	255,0,0	10	141,54,141,123,57,177,129,150,123,78	0,4496,4640,11176,13608,13745,20305,21952,22385,22688
scaffold_30	7442258	7443736	SPP1_1	1	-	7442258	7443736	255,0,0	2	297,303	0,1175
scaffold_55	5095080	5100158	SPP2_1	1	-	5095080	5100158	255,0,0	2	96,135	0,4943
scaffold_90	408157	430280	SPPL2A_1	1	-	408157	430280	255,0,0	11	162,105,57,75,84,99,96,126,138,180,63	0,3894,4645,9756,10362,11567,12060,14995,20211,21568,22060
scaffold_132	566217	575882	SPPL2B_1	1	-	566217	575882	255,0,0	13	159,72,96,63,75,81,123,93,141,138,87,177,162	0,2213,2702,2948,3191,3950,5111,5460,6048,6999,7537,8666,9503
scaffold_31	27267541	27269605	SPPL2C_1	1	+	27267541	27269605	255,0,0	3	36,1560,303	0,39,1761
scaffold_70	3592616	3647818	SPPL3_1	1	+	3592616	3647818	255,0,0	10	81,93,117,81,111,108,162,201,111,69	0,27641,32412,33247,34230,51683,52275,53182,54328,55133
scaffold_27	24857940	24861780	SPR_1	1	+	24857940	24861780	255,0,0	3	294,285,189	0,883,3651
scaffold_64	7700678	7762689	SPRED1_1	1	+	7700678	7762689	255,0,0	5	174,171,159,102,648	0,22827,50045,60487,61363
scaffold_27	16497226	16528818	SPRED2_1	1	-	16497226	16528818	255,0,0	5	669,141,66,168,177	0,3485,21370,23794,31415
scaffold_99	1592068	1597728	SPRED3_1	1	+	1592068	1597728	255,0,0	4	168,156,144,351	0,1263,4004,5309
scaffold_33	347852	347990	SPRR2B_1	1	-	347852	347990	255,0,0	1	138	0
scaffold_33	671301	671439	SPRR2B_2	1	-	671301	671439	255,0,0	1	138	0
scaffold_33	516454	516595	SPRR2E_1	1	+	516454	516595	255,0,0	1	141	0
scaffold_33	378875	435192	SPRR2E_2	1	-	378875	435192	255,0,0	2	75,141	0,56176
scaffold_33	379013	379112	SPRR2E_3	1	-	379013	379112	255,0,0	1	99	0
scaffold_33	400525	400552	SPRR2E_4	1	-	400525	400552	255,0,0	1	27	0
scaffold_33	477990	659455	SPRR2E_5	1	-	477990	659455	255,0,0	2	27,141	0,181324
scaffold_33	478071	492356	SPRR2E_6	1	-	478071	492356	255,0,0	2	141,84	0,14201
scaffold_33	492152	536814	SPRR2E_7	1	-	492152	536814	255,0,0	2	84,132	0,44530
scaffold_33	645567	645738	SPRR2G_1	1	-	645567	645738	255,0,0	1	171	0
scaffold_33	715837	735775	SPRR2G_2	1	-	715837	735775	255,0,0	2	108,111	0,19827
scaffold_33	831410	859698	SPRR2G_3	1	-	831410	859698	255,0,0	2	108,102	0,28186
scaffold_33	1045838	1045991	SPRR2G_4	1	-	1045838	1045991	255,0,0	1	153	0
scaffold_33	272666	272873	SPRR3_1	1	+	272666	272873	255,0,0	1	207	0
scaffold_16	30430239	30443919	SPRTN_1	1	+	30430239	30443919	255,0,0	6	222,99,129,267,588,144	0,1410,8029,11160,12933,13536
scaffold_14	34960220	34961174	SPRY1_1	1	+	34960220	34961174	255,0,0	1	954	0
scaffold_11	26174311	26175256	SPRY2_1	1	+	26174311	26175256	255,0,0	1	945	0
scaffold_120	192487	193373	SPRY3_1	1	-	192487	193373	255,0,0	2	231,387	0,499
scaffold_1	60155087	60156002	SPRY4_1	1	-	60155087	60156002	255,0,0	1	915	0
scaffold_2	39497183	39510375	SPRYD3_1	1	-	39497183	39510375	255,0,0	10	132,174,120,57,150,186,135,126,78,147	0,491,759,1569,2076,9835,10855,11310,11947,13045
scaffold_2	45801426	45801963	SPRYD4_1	1	+	45801426	45801963	255,0,0	1	537	0
scaffold_23	31462711	31529987	SPRYD7_1	1	-	31462711	31529987	255,0,0	5	96,102,168,117,105	0,44205,51571,60233,67171
scaffold_26	13159223	13171326	SPSB1_1	1	-	13159223	13171326	255,0,0	2	123,690	0,11413
scaffold_15	51721138	51723277	SPSB2_1	1	-	51721138	51723277	255,0,0	2	126,663	0,1476
scaffold_53	14228504	14230160	SPSB3_1	1	+	14228504	14230160	255,0,0	6	180,96,87,102,126,246	0,357,455,897,1084,1410
scaffold_41	18423958	18505098	SPSB4_1	1	-	18423958	18505098	255,0,0	3	123,375,261	0,80444,80879
scaffold_33	7573962	7675004	SPTA1_1	1	-	7573962	7675004	255,0,0	41	126,144,144,186,63,114,222,207,138,114,126,117,201,105,138,126,162,141,189,102,180,147,93,99,183,153,141,219,111,249,177,207,156,141,135,147,144,30,81,144,240	0,668,1563,2542,3841,8424,13742,16135,17831,18605,30312,31029,32163,33475,35795,36522,36916,39670,41554,41864,43965,44962,46003,55067,55834,56690,58309,61279,71212,72666,82714,84458,85026,87722,89188,91680,93354,96010,96076,96890,100802
scaffold_6	29514352	29565605	SPTAN1_1	1	-	29514352	29565605	255,0,0	53	126,147,144,57,195,57,60,114,297,213,75,159,99,135,123,117,210,105,138,135,171,105,144,201,99,180,147,90,48,105,198,60,150,135,93,219,123,246,180,204,156,78,111,141,99,138,153,147,132,147,141,129,234	0,989,1227,1462,1650,2321,3666,5397,5975,6673,7518,8289,10075,11491,12002,12371,14000,16343,17354,17713,19900,20254,21037,21286,21638,22728,23022,23530,24661,27929,30230,31562,32671,34067,34511,35203,35986,36305,36880,37602,38046,38318,39178,39787,40804,42133,42946,43177,43532,45028,45556,49566,51019
scaffold_9	40342443	40399105	SPTB_1	1	-	40342443	40399105	255,0,0	29	81,192,150,243,378,195,132,192,90,207,264,147,93,207,753,138,870,144,315,147,117,189,114,117,78,96,171,153,108	0,1061,2523,4494,6269,7135,8339,9110,13411,13980,14578,16296,17701,17902,18652,23960,25756,27262,28077,29315,30316,32539,33514,34059,34512,35021,36117,37501,56554
scaffold_52	7309944	7463141	SPTBN1_1	1	-	7309944	7463141	255,0,0	35	216,45,177,234,63,114,195,84,141,246,378,207,129,285,87,225,267,147,93,201,759,138,870,153,306,156,117,189,114,117,78,93,174,159,141	0,944,2804,4178,9387,10166,11340,13869,14902,16121,22630,23362,25277,26842,27287,28055,30558,32305,37572,41581,42673,44306,44536,46164,48649,50064,51478,52928,54047,57966,58466,60160,64345,73678,153056
scaffold_71	2819243	2861008	SPTBN2_1	1	+	2819243	2861008	255,0,0	33	156,153,171,96,78,117,114,189,117,156,306,150,870,138,756,204,93,147,261,228,90,192,129,207,372,246,141,84,195,144,216,177,231	0,6244,6830,8250,8848,9260,11279,11522,14376,15372,15861,17757,18138,20478,22423,23688,24268,24600,26666,31348,31872,32399,32672,35122,35922,37768,38093,38490,38845,39349,39966,40381,41534
scaffold_64	11495360	11549623	SPTBN5_1	1	-	11495360	11549623	255,0,0	31	117,195,207,192,114,195,135,135,174,117,177,99,201,189,147,162,117,180,111,291,81,207,201,153,234,138,630,231,156,114,171	0,1525,1985,2317,6897,7367,8065,9394,11616,15419,17503,17898,19975,21986,23695,24638,26119,28837,33968,35921,38664,41698,41992,42316,42700,43029,44684,46363,47591,50180,54092
scaffold_87	3781908	3853740	SPTLC1_1	1	-	3781908	3853740	255,0,0	14	93,75,114,108,93,108,93,126,135,75,90,96,108,57	0,2205,5521,14067,14509,16595,20749,26575,39729,53451,54049,65561,68621,71775
scaffold_9	53551645	53676566	SPTLC2_1	1	-	53551645	53676566	255,0,0	12	114,129,138,126,222,102,93,126,147,156,195,120	0,12908,16000,54084,55391,56123,58867,68909,71453,72006,102205,124801
scaffold_19	16165572	16302080	SPTLC3_1	1	-	16165572	16302080	255,0,0	11	78,129,138,129,219,93,93,126,150,153,159	0,6018,11866,40751,50295,63761,90078,93128,113852,114872,136349
scaffold_9	10112872	10131227	SPTSSA_1	1	-	10112872	10131227	255,0,0	2	99,111	0,18244
scaffold_136	1361995	1362223	SPTSSB_1	1	-	1361995	1362223	255,0,0	1	228	0
scaffold_21	30955357	30977393	SPTY2D1_1	1	+	30955357	30977393	255,0,0	8	60,114,789,549,177,120,75,93	0,12059,14155,14947,15499,17882,20494,21943
scaffold_21	30983416	30983488	SPTY2D1OS_1	1	-	30983416	30983488	255,0,0	1	72	0
scaffold_2	11097384	11104713	SPX_1	1	+	11097384	11104713	255,0,0	3	45,57,54	0,584,7275
scaffold_7	83785907	83786225	SPZ1_1	1	+	83785907	83786225	255,0,0	1	318	0
scaffold_8	70683819	70705174	SQLE_1	1	+	70683819	70705174	255,0,0	11	291,183,180,96,114,171,96,138,102,90,186	0,3507,8976,11033,12342,12562,14651,16808,17380,20040,21169
scaffold_80	6524807	6546252	SQOR_1	1	-	6524807	6546252	255,0,0	8	57,177,69,183,210,195,156,225	0,1691,2169,7251,10675,12842,19010,21220
scaffold_1	106333376	106344886	SQSTM1_1	1	+	106333376	106344886	255,0,0	7	207,96,231,141,84,192,156	0,2297,2893,3220,4234,9853,11354
scaffold_1	58255227	58259302	SRA1_1	1	-	58255227	58259302	255,0,0	4	198,108,57,123	0,308,1144,3952
scaffold_26	6247551	6247977	SRARP_1	1	-	6247551	6247977	255,0,0	1	426	0
scaffold_40	20439080	20666853	SRBD1_1	1	-	20439080	20666853	255,0,0	18	288,186,132,177,108,81,90,105,87,162,108,105,132,102,135,120,168,180	0,4486,27338,32948,35167,81692,94181,154134,154888,157625,167602,176426,195266,196875,209332,212962,214616,227593
scaffold_19	36521990	36542584	SRC_1	1	+	36521990	36542584	255,0,0	11	246,105,99,102,147,159,180,75,156,129,210	0,1519,9084,9338,11272,12961,17495,18822,19642,19960,20384
scaffold_65	11861125	11889327	SRCAP_1	1	+	11861125	11889327	255,0,0	40	54,252,186,141,174,48,249,90,93,99,99,90,177,135,171,195,138,183,171,267,288,162,183,264,141,585,453,246,264,204,171,195,117,120,192,87,342,1158,777,99	0,1999,4130,4543,5433,5616,5803,6660,6890,7848,7983,8088,8279,8714,9074,9385,11518,11746,12303,12822,13291,14109,14544,14945,15560,15707,16316,16775,20402,20805,22736,23050,23340,23865,25005,25348,25542,26144,27308,28103
scaffold_31	20941886	20981892	SRCIN1_1	1	-	20941886	20981892	255,0,0	20	135,144,153,156,234,249,39,102,129,177,81,45,93,774,24,96,198,195,102,303	0,4785,9812,10313,12376,13103,13733,13776,14022,19264,20547,20969,21266,22449,23301,23874,24383,25271,36411,39703
scaffold_7	4214228	4233875	SRD5A1_1	1	-	4214228	4233875	255,0,0	3	150,102,168	0,5152,19479
scaffold_40	1189575	1262760	SRD5A2_1	1	-	1189575	1262760	255,0,0	5	66,150,102,165,117	0,3883,6577,7188,73068
scaffold_38	7120347	7127896	SRD5A3_1	1	+	7120347	7127896	255,0,0	4	144,198,123,258	0,2788,6288,7291
scaffold_96	2517839	2525965	SREBF1_1	1	-	2517839	2525965	255,0,0	17	228,111,93,165,135,90,111,165,168,261,180,171,171,114,228,63,189	0,578,789,1370,1676,1969,2293,3240,3599,3858,4434,4772,5237,5745,6475,6852,7937
scaffold_73	3369176	3398688	SREBF2_1	1	-	3369176	3398688	255,0,0	20	219,111,198,81,54,135,114,117,165,174,270,186,189,180,114,222,147,186,363,63	0,596,2325,4490,4589,6610,8220,9159,10774,15295,18257,19965,20742,22693,23063,25084,26899,27898,29068,29449
scaffold_7	69369526	69384019	SREK1_1	1	+	69369526	69384019	255,0,0	3	159,132,102	0,9130,14391
scaffold_7	69384382	69416894	SREK1_2	1	+	69384382	69416894	255,0,0	10	63,162,183,126,117,123,330,96,114,147	0,6333,6626,8024,9023,14887,15442,21586,30928,32365
scaffold_7	67914507	67934913	SREK1IP1_1	1	-	67914507	67934913	255,0,0	2	141,54	0,20352
scaffold_0	121356368	121361139	SRF_1	1	-	121356368	121361139	255,0,0	6	93,75,192,120,261,267	0,314,765,1957,2647,4504
scaffold_1	40983696	41036790	SRFBP1_1	1	-	40983696	41036790	255,0,0	8	102,78,105,507,81,69,72,90	0,108,5801,5945,7418,26532,51888,53004
scaffold_2	53527891	53861704	SRGAP1_1	1	+	53527891	53861704	255,0,0	21	66,198,162,63,183,129,222,102,198,87,105,63,78,135,102,222,78,183,132,339,378	0,158256,163217,201937,226372,227039,254375,256518,261427,279610,292056,295884,296100,299502,312200,315966,317740,327378,328775,329037,333435
scaffold_13	11532024	11584277	SRGAP2_1	1	+	11532024	11584277	255,0,0	10	87,63,78,135,99,222,183,147,321,384	0,9919,25461,26476,28363,37609,43868,45525,49140,51869
scaffold_12	37635697	37963234	SRGAP3_1	1	+	37635697	37963234	255,0,0	21	66,195,162,63,186,129,222,102,198,90,102,63,78,135,102,225,78,183,147,330,411	0,155856,183051,216999,242716,253167,254718,257337,260696,264024,279625,285255,287415,296778,306701,307018,309985,320699,322255,324540,327126
scaffold_5	61272497	61282943	SRI_1	1	+	61272497	61282943	255,0,0	6	84,69,42,147,111,63	0,2149,8211,9052,9431,10383
scaffold_19	29919180	29919668	SRI_2	1	+	29919180	29919668	255,0,0	1	488	0
scaffold_843	13363	13829	SRI_3	1	-	13363	13829	255,0,0	1	466	0
scaffold_373	113626	113834	SRI_4	1	+	113626	113834	255,0,0	1	208	0
scaffold_53	10918358	10934801	SRL_1	1	+	10918358	10934801	255,0,0	7	183,213,102,90,120,234,810	0,279,3656,4588,9289,9670,15633
scaffold_8	65255908	65256575	SRM_1	1	-	65255908	65256575	255,0,0	3	18,434,192	0,19,475
scaffold_26	11091005	11094559	SRM_2	1	+	11091005	11094559	255,0,0	7	159,123,96,153,84,147,123	0,699,1316,2298,3019,3192,3431
scaffold_45	5424242	5425048	SRM_3	1	-	5424242	5425048	255,0,0	2	564,225	0,581
scaffold_56	9080364	9080526	SRM_4	1	+	9080364	9080526	255,0,0	1	162	0
scaffold_121	660709	664283	SRMS_1	1	+	660709	664283	255,0,0	6	120,159,159,180,150,156	0,697,1733,2685,2952,3418
scaffold_64	9643355	9647241	SRP14_1	1	-	9643355	9647241	255,0,0	4	84,69,117,75	0,1162,3214,3811
scaffold_1	26936663	26944790	SRP19_1	1	+	26936663	26944790	255,0,0	5	39,78,72,120,129	0,583,3594,3758,7998
scaffold_9	10599226	10631572	SRP54_1	1	+	10599226	10631572	255,0,0	15	78,93,84,105,66,57,153,150,99,87,75,108,171,96,90	0,5413,6427,10669,11595,11740,15279,16539,16964,17569,21982,22259,27040,30337,32256
scaffold_49	6496447	6540015	SRP68_1	1	+	6496447	6540015	255,0,0	14	132,63,114,195,87,108,84,135,105,162,96,132,75,225	0,1627,11464,13353,14321,15246,15770,19905,36256,38650,39348,40321,42016,43343
scaffold_38	8398492	8428990	SRP72_1	1	+	8398492	8428990	255,0,0	17	108,117,123,144,162,126,57,132,129,72,66,96,105,75,138,162,174	0,2129,3983,6038,6261,9534,9748,12475,13522,14444,16192,17675,18774,19014,19901,29577,30324
scaffold_16	48408281	48416993	SRP9_1	1	-	48408281	48416993	255,0,0	2	114,72	0,8640
scaffold_28	5403395	5403536	SRP9_2	1	-	5403395	5403536	255,0,0	1	141	0
scaffold_0	129366214	129437218	SRPK1_1	1	+	129366214	129437218	255,0,0	15	63,120,111,87,90,102,168,207,309,93,102,108,69,93,183	0,38844,40059,41236,42708,49742,51410,53229,53815,54130,54593,59453,65248,68946,70821
scaffold_5	74977854	75123376	SRPK2_1	1	-	74977854	75123376	255,0,0	15	183,93,93,69,108,102,483,246,168,102,87,87,114,117,39	0,10221,10686,11420,15630,15850,27126,28225,30988,42688,46053,46366,47250,76367,145483
scaffold_120	2283168	2287454	SRPK3_1	1	-	2283168	2287454	255,0,0	14	183,54,30,69,108,99,228,132,165,102,87,87,111,132	0,394,458,563,703,1164,1341,1668,2567,2807,3372,3663,3861,4154
scaffold_50	14829366	14834424	SRPRA_1	1	+	14829366	14834424	255,0,0	14	114,87,165,168,150,153,90,120,87,171,213,165,99,126	0,726,1109,1439,1862,2128,2707,2900,3143,3547,3822,4425,4677,4932
scaffold_76	8368331	8382851	SRPRB_1	1	-	8368331	8382851	255,0,0	6	210,57,138,81,78,96	0,2845,4375,10529,13329,14424
scaffold_56	15595222	15635867	SRPX_1	1	+	15595222	15635867	255,0,0	8	192,174,126,120,180,132,123,177	0,1832,13983,16507,17335,20250,23518,40468
scaffold_78	449321	468836	SRPX2_1	1	-	449321	468836	255,0,0	9	180,123,129,180,123,126,174,192,81	0,1309,5436,5960,7231,7521,7955,10280,19434
scaffold_47	5458174	5461591	SRR_1	1	+	5458174	5461591	255,0,0	6	132,105,120,75,210,156	0,273,1917,2176,2725,3261
scaffold_68	8488832	8492946	SRRD_1	1	-	8488832	8492946	255,0,0	5	213,156,96,123,138	0,1165,3641,3844,3976
scaffold_34	2748371	2775227	SRRM1_1	1	+	2748371	2775227	255,0,0	16	90,123,168,117,204,192,120,276,78,90,147,111,468,195,210,102	0,353,2553,3578,5007,5704,6389,8285,13792,14657,17128,19552,21620,22635,24656,26754
scaffold_9	18359719	18361261	SRRM1_2	1	-	18359719	18361261	255,0,0	8	309,366,156,105,78,90,30,18	0,311,794,953,1123,1308,1465,1524
scaffold_53	13169818	13184355	SRRM2_1	1	+	13169818	13184355	255,0,0	20	243,108,162,81,51,93,189,1416,216,624,828,564,684,672,222,723,357,285,114,117	0,1241,1552,1893,3005,3227,3954,5504,6944,7193,7895,8735,9302,10004,10685,10910,11783,12848,14141,14420
scaffold_45	1812403	1847653	SRRM3_1	1	-	1812403	1847653	255,0,0	5	204,39,63,99,234	0,16712,16888,28498,35016
scaffold_70	5178096	5375901	SRRM4_1	1	-	5178096	5375901	255,0,0	10	96,93,114,129,303,159,96,90,129,129	0,1660,2528,4524,8901,23788,26811,50242,59163,197676
scaffold_4	1935375	1937581	SRRM5_1	1	+	1935375	1937581	255,0,0	6	240,261,78,84,558,84	0,288,1204,1318,1534,2122
scaffold_152	73054	85704	SRRT_1	1	-	73054	85704	255,0,0	19	75,126,99,156,195,153,174,189,81,60,156,117,99,186,168,192,144,132,123	0,181,419,688,1269,1647,1895,2815,3302,3505,3932,4285,4487,4801,5115,7061,7500,7879,12527
scaffold_31	10876176	10877830	SRSF1_1	1	+	10876176	10877830	255,0,0	4	195,183,177,192	0,575,1083,1462
scaffold_34	2028685	2036277	SRSF10_1	1	-	2028685	2036277	255,0,0	6	297,51,159,102,144,63	0,430,751,2087,5730,7529
scaffold_0	102777692	102778314	SRSF10_2	1	+	102777692	102778314	255,0,0	5	234,57,33,108,123	0,288,352,390,499
scaffold_17	23282309	23311316	SRSF11_1	1	-	23282309	23311316	255,0,0	14	138,27,102,87,84,48,84,123,54,93,264,48,132,198	0,168,819,4041,7489,7574,8052,13426,15501,16293,18474,18942,22334,28809
scaffold_0	76519142	76526331	SRSF12_1	1	+	76519142	76526331	255,0,0	4	108,102,141,366	0,1459,1909,6823
scaffold_49	5853413	5853719	SRSF2_1	1	+	5853413	5853719	255,0,0	1	306	0
scaffold_82	2527699	2527984	SRSF2_2	1	-	2527699	2527984	255,0,0	1	285	0
scaffold_30	6007822	6008311	SRSF3_1	1	+	6007822	6008311	255,0,0	1	489	0
scaffold_0	128653726	128658146	SRSF3_2	1	-	128653726	128658146	255,0,0	3	102,138,207	0,2584,4213
scaffold_34	7261637	7288188	SRSF4_1	1	-	7261637	7288188	255,0,0	13	120,186,144,141,90,90,213,111,144,57,183,75,108	0,123,345,522,744,1104,3712,6895,7896,14959,15681,16880,26443
scaffold_9	45531441	45534721	SRSF5_1	1	+	45531441	45534721	255,0,0	7	126,69,102,78,75,108,198	0,439,652,1028,2312,2885,3082
scaffold_19	42869463	42870763	SRSF6_1	1	+	42869463	42870763	255,0,0	4	123,207,78,360	0,260,745,940
scaffold_12	1230071	1230525	SRSF6_2	1	-	1230071	1230525	255,0,0	1	454	0
scaffold_40	12359338	12364664	SRSF7_1	1	-	12359338	12364664	255,0,0	5	54,36,114,183,183	0,697,3527,4684,5143
scaffold_70	3934276	3938615	SRSF9_1	1	+	3934276	3938615	255,0,0	3	162,174,141	0,2516,4198
scaffold_19	30073744	30073945	SRXN1_1	1	+	30073744	30073945	255,0,0	1	201	0
scaffold_4	75316096	75400564	SS18_1	1	+	75316096	75400564	255,0,0	10	72,78,87,153,222,168,105,93,123,135	0,3509,13676,49375,53331,75895,76725,80609,81418,84333
scaffold_121	1935333	1942793	SS18L1_1	1	-	1935333	1942793	255,0,0	4	129,120,93,102	0,3303,5106,7358
scaffold_2	68236329	68236674	SSB_1	1	+	68236329	68236674	255,0,0	1	345	0
scaffold_3	57518069	57527081	SSB_2	1	-	57518069	57527081	255,0,0	9	120,186,141,69,102,108,177,102,66	0,252,819,1807,3744,3930,4923,5187,8946
scaffold_34	24071672	24072013	SSB_3	1	-	24071672	24072013	255,0,0	1	341	0
scaffold_56	5124885	5125178	SSB_4	1	+	5124885	5125178	255,0,0	2	183,108	0,185
scaffold_300	143463	143796	SSB_5	1	-	143463	143796	255,0,0	1	333	0
scaffold_83	1543596	1551676	SSBP1_1	1	-	1543596	1551676	255,0,0	4	39,87,93,135	0,3078,7634,7945
scaffold_7	84922288	85119980	SSBP2_1	1	-	84922288	85119980	255,0,0	13	105,81,72,54,36,48,93,72,60,90,84,60,72	0,7716,11099,14729,16631,27207,33110,40048,54789,83704,164638,175089,197620
scaffold_17	42191132	42375400	SSBP3_1	1	+	42191132	42375400	255,0,0	14	72,60,84,87,81,60,69,75,69,48,54,72,81,117	0,292,3418,134849,157888,158912,162853,163037,170949,171691,173026,174433,183660,184151
scaffold_26	23616641	23623121	SSBP4_1	1	-	23616641	23623121	255,0,0	9	99,81,54,36,45,72,84,60,72	0,617,931,1066,1192,1700,5907,6083,6408
scaffold_45	1723995	1730826	SSC4D_1	1	+	1723995	1730826	255,0,0	6	306,78,315,309,78,306	0,918,2097,4661,5791,6525
scaffold_4	16690619	16722639	SSC5D_1	1	+	16690619	16722639	255,0,0	14	312,285,321,318,255,270,315,171,90,93,27,27,111,180	0,2055,8713,15107,18655,18922,19352,19878,30021,30256,31526,31696,31727,31840
scaffold_3	45215189	45247377	SSFA2_1	1	-	45215189	45247377	255,0,0	15	96,471,66,150,126,78,729,462,87,72,699,213,96,57,48	0,6448,7784,8867,9435,9640,11760,12507,14518,18174,25240,26792,28404,31269,32140
scaffold_70	2447731	2477847	SSH1_1	1	+	2447731	2477847	255,0,0	15	105,66,120,72,66,195,93,129,48,147,198,162,183,138,27	0,6325,7119,13161,14497,16883,18904,20054,22820,24445,26095,29576,29744,29939,30089
scaffold_47	2574197	2836576	SSH2_1	1	-	2574197	2836576	255,0,0	17	828,141,1095,831,198,147,48,129,93,192,66,72,120,66,111,81,63	0,852,996,4313,14253,17681,22110,31764,32025,36009,39509,40331,45305,53352,58457,185543,262316
scaffold_71	2276276	2283114	SSH3_1	1	-	2276276	2283114	255,0,0	13	204,279,201,147,45,129,93,192,66,75,66,174,63	0,1377,1753,2092,2828,2966,3280,3450,3765,4119,4323,5407,6775
scaffold_5	99548932	99557220	SSMEM1_1	1	+	99548932	99557220	255,0,0	2	183,495	0,7793
scaffold_507	62819	64078	SSNA1_1	1	-	62819	64078	255,0,0	3	105,198,54	0,546,1205
scaffold_2	15895952	15934922	SSPN_1	1	+	15895952	15934922	255,0,0	3	279,87,360	0,33211,38610
scaffold_91	234877	278525	SSPO_1	1	-	234877	278525	255,0,0	68	153,108,93,93,81,201,141,72,129,276,198,27,87,147,246,123,168,210,156,222,168,195,93,201,138,165,78,168,72,147,87,168,252,165,174,126,126,123,180,165,117,141,156,150,186,231,90,117,132,237,168,84,147,108,198,258,84,141,231,168,228,174,123,240,159,120,66,114	0,561,1068,1452,1581,2015,2453,2915,3171,3512,5529,5739,5796,6102,6452,6782,7491,7763,8303,9117,10799,11138,11412,11722,12370,12999,14398,14563,15158,16430,16777,17135,18451,18867,19295,20465,20737,20981,21225,22067,22339,23498,28051,28695,28990,29914,30221,31261,31784,32070,32483,32732,32944,33350,33924,35174,35665,35843,36544,36970,37301,37598,38441,39095,40684,42357,42520,43534
scaffold_54	10607777	10628686	SSR1_1	1	-	10607777	10628686	255,0,0	8	66,99,78,78,261,84,117,78	0,5145,6688,7517,10364,11956,18052,20831
scaffold_33	4512014	4517058	SSR2_1	1	-	4512014	4517058	255,0,0	5	108,80,108,117,156	0,1178,3218,4119,4888
scaffold_41	4045752	4058400	SSR3_1	1	+	4045752	4058400	255,0,0	5	132,126,96,150,63	0,1274,6359,11392,12585
scaffold_120	2269846	2271465	SSR4_1	1	-	2269846	2271465	255,0,0	5	102,66,93,75,117	0,285,503,768,1502
scaffold_126	2192133	2192496	SSR4_2	1	+	2192133	2192496	255,0,0	1	363	0
scaffold_115	1114516	1122867	SSRP1_1	1	-	1114516	1122867	255,0,0	15	69,189,87,171,129,138,75,219,129,105,231,192,105,186,54	0,296,1023,1309,1852,3641,4203,4964,5465,5693,5945,6255,6727,7687,8297
scaffold_71	3921863	3922921	SSSCA1_1	1	-	3921863	3922921	255,0,0	3	105,84,153	0,703,905
scaffold_25	8051617	8052851	SST_1	1	-	8051617	8052851	255,0,0	2	213,135	0,1099
scaffold_9	13940634	13941734	SSTR1_1	1	+	13940634	13941734	255,0,0	1	1100	0
scaffold_49	9376427	9377534	SSTR2_1	1	-	9376427	9377534	255,0,0	1	1107	0
scaffold_73	8419745	8420996	SSTR3_1	1	+	8419745	8420996	255,0,0	2	1038,156	0,1095
scaffold_19	3389520	3390100	SSTR4_1	1	-	3389520	3390100	255,0,0	2	420,54	0,526
scaffold_53	14876081	14877062	SSTR5_1	1	-	14876081	14877062	255,0,0	3	324,162,486	0,327,495
scaffold_26	21918730	21948719	SSU72_1	1	+	21918730	21948719	255,0,0	5	78,147,138,120,99	0,12561,28476,29178,29890
scaffold_79	8619820	8619976	SSU72P2_1	1	-	8619820	8619976	255,0,0	1	156	0
scaffold_147	854326	854779	SSU72P3_1	1	-	854326	854779	255,0,0	1	453	0
scaffold_79	8534944	8535526	SSU72P4_1	1	-	8534944	8535526	255,0,0	1	582	0
scaffold_79	8573422	8574003	SSU72P8_1	1	-	8573422	8574003	255,0,0	2	156,423	0,158
scaffold_12	38417415	38418610	SSUH2_1	1	+	38417415	38418610	255,0,0	2	96,78	0,1117
scaffold_12	38420461	38439060	SSUH2_2	1	+	38420461	38439060	255,0,0	9	132,60,123,66,81,96,105,114,144	0,2591,3989,5269,7022,8871,9397,12253,18455
scaffold_17	5910733	5938119	SSX2IP_1	1	+	5910733	5938119	255,0,0	13	39,171,216,111,135,75,183,147,138,174,117,189,165	0,617,1211,2541,5819,10779,10939,13696,17895,18438,21777,22365,27221
scaffold_73	4437681	4466553	ST13_1	1	+	4437681	4466553	255,0,0	10	111,72,63,84,111,105,117,48,132,129	0,9584,14333,19476,19691,22230,24467,26104,28088,28743
scaffold_50	9635157	9663869	ST14_1	1	-	9635157	9663869	255,0,0	16	162,126,279,186,114,111,111,102,126,99,141,240,159,69,126,96	0,696,1941,18322,19280,19750,19990,20657,22320,23384,23884,25926,26665,27767,28022,28616
scaffold_77	7914071	8023484	ST18_1	1	+	7914071	8023484	255,0,0	20	51,144,273,510,132,87,105,198,210,246,117,60,72,60,84,219,90,105,144,138	0,30334,35146,35431,42561,43767,44894,47169,49580,59695,66625,88110,88937,93410,93572,94604,103139,105004,106904,109275
scaffold_8	78436424	78445362	ST3GAL1_1	1	-	78436424	78445362	255,0,0	4	171,120,180,192	0,1428,7499,8746
scaffold_48	15104174	15113409	ST3GAL2_1	1	+	15104174	15113409	255,0,0	6	339,192,180,45,69,171	0,2399,5822,7669,7984,9064
scaffold_34	23624532	23881412	ST3GAL3_1	1	+	23624532	23881412	255,0,0	9	153,60,93,96,63,96,189,147,87	0,67949,140595,213697,218164,219099,219501,246398,256793
scaffold_50	14616704	14624654	ST3GAL4_1	1	-	14616704	14624654	255,0,0	8	84,147,141,192,96,96,81,84	0,396,4900,5789,6091,7012,7351,7866
scaffold_86	2544459	2570576	ST3GAL5_1	1	+	2544459	2570576	255,0,0	6	126,114,342,189,159,246	0,2724,15210,19504,21638,25871
scaffold_66	742719	783374	ST3GAL6_1	1	+	742719	783374	255,0,0	9	102,75,105,63,90,189,126,156,81	0,579,4129,5807,32209,35296,35609,39252,40574
scaffold_21	40887668	40944094	ST5_1	1	+	40887668	40944094	255,0,0	14	105,1260,138,138,231,96,186,108,51,147,180,120,240,90	0,19340,23620,35150,36894,38086,39835,41057,41426,49012,52631,54344,55236,56336
scaffold_25	7524307	7550851	ST6GAL1_1	1	+	7524307	7550851	255,0,0	5	351,99,102,174,240	0,8486,24385,25828,26304
scaffold_27	8949023	8982866	ST6GAL2_1	1	-	8949023	8982866	255,0,0	7	258,174,105,96,396,204,225	0,17976,20792,23704,32793,33309,33618
scaffold_49	5965886	5969328	ST6GALNAC1_1	1	+	5965886	5969328	255,0,0	10	111,72,117,165,168,141,69,95,102,168	0,201,459,1353,1663,2065,2427,2706,2878,3274
scaffold_49	6007747	6015991	ST6GALNAC2_1	1	+	6007747	6015991	255,0,0	7	165,165,138,105,84,99,168	0,1240,1820,3681,5573,7175,8076
scaffold_17	15575442	15938225	ST6GALNAC3_1	1	-	15575442	15938225	255,0,0	4	183,111,411,201	0,1266,243373,362582
scaffold_6	30138002	30141243	ST6GALNAC4_1	1	+	30138002	30141243	255,0,0	3	411,105,186	0,1656,3055
scaffold_17	15027450	15263608	ST6GALNAC5_1	1	-	15027450	15263608	255,0,0	4	231,108,414,108	0,15810,26768,236050
scaffold_6	30156103	30163817	ST6GALNAC6_1	1	+	30156103	30163817	255,0,0	5	90,180,405,108,189	0,929,3684,6647,7525
scaffold_5	86950008	87097383	ST7_1	1	+	86950008	87097383	255,0,0	15	87,159,54,120,75,201,96,114,75,102,150,90,138,117,93	0,13450,29414,30109,35242,39510,41873,83745,107550,109093,125979,137020,139838,140743,147282
scaffold_26	3097044	3097125	ST7_10	1	+	3097044	3097125	255,0,0	1	81	0
scaffold_0	122827218	122827275	ST7_11	1	-	122827218	122827275	255,0,0	1	57	0
scaffold_6	44972094	44972175	ST7_12	1	-	44972094	44972175	255,0,0	1	81	0
scaffold_6	50557639	50557696	ST7_13	1	-	50557639	50557696	255,0,0	1	57	0
scaffold_122	33333	33414	ST7_14	1	+	33333	33414	255,0,0	1	81	0
scaffold_42	17722850	17722916	ST7_15	1	+	17722850	17722916	255,0,0	1	66	0
scaffold_71	4124707	4124788	ST7_2	1	-	4124707	4124788	255,0,0	1	81	0
scaffold_13	18475291	18475369	ST7_3	1	+	18475291	18475369	255,0,0	1	78	0
scaffold_13	15961568	15961649	ST7_4	1	-	15961568	15961649	255,0,0	1	81	0
scaffold_84	4206472	4206541	ST7_5	1	-	4206472	4206541	255,0,0	1	69	0
scaffold_8	75617709	75617787	ST7_6	1	+	75617709	75617787	255,0,0	1	78	0
scaffold_18	4550912	4550993	ST7_7	1	-	4550912	4550993	255,0,0	1	81	0
scaffold_11	42975003	42975081	ST7_8	1	-	42975003	42975081	255,0,0	1	78	0
scaffold_39	10131461	10131536	ST7_9	1	-	10131461	10131536	255,0,0	1	75	0
scaffold_11	58160640	58254177	ST7L_1	1	-	58160640	58254177	255,0,0	14	141,90,150,102,75,114,102,150,81,114,54,159,84,156	0,12194,15297,36898,38325,40682,41083,42855,50383,58058,71844,83324,91498,93381
scaffold_2	11710086	11865885	ST8SIA1_1	1	-	11710086	11865885	255,0,0	5	486,93,108,147,180	0,47622,57419,100566,155619
scaffold_28	23834527	23921053	ST8SIA2_1	1	+	23834527	23921053	255,0,0	6	99,60,129,258,297,282	0,50377,55265,62646,66860,86244
scaffold_4	42131016	42138485	ST8SIA3_1	1	-	42131016	42138485	255,0,0	4	282,558,84,177	0,2745,5885,7292
scaffold_1	13341979	13454992	ST8SIA4_1	1	-	13341979	13454992	255,0,0	5	279,297,258,129,114	0,49398,93107,106125,112899
scaffold_4	52680284	52755856	ST8SIA5_1	1	+	52680284	52755856	255,0,0	7	129,96,90,144,111,93,468	0,51833,62304,65382,69434,73581,75104
scaffold_15	27352952	27464578	ST8SIA6_1	1	+	27352952	27464578	255,0,0	6	96,81,144,108,99,447	0,33944,100772,106198,109243,111179
scaffold_12	15092276	15121186	STAB1_1	1	-	15092276	15121186	255,0,0	56	54,90,144,102,150,117,108,168,114,144,192,108,105,150,123,138,84,177,129,156,72,120,81,123,96,198,84,132,129,96,102,75,114,120,99,156,96,186,111,81,93,54,156,84,51,111,63,126,120,177,111,96,75,81,111,78	0,165,347,581,764,999,1215,1403,1678,1873,2124,2402,2667,2858,3420,3882,4135,4302,5122,5843,6112,6916,7520,7812,8455,8636,9388,10079,10446,10725,10953,11137,11353,12146,12992,14172,14478,14687,15332,17451,17686,18036,18623,19232,19544,19703,20090,21274,21507,21940,22379,22770,23233,23383,23689,28832
scaffold_2	99377164	99582243	STAB2_1	1	+	99377164	99582243	255,0,0	57	135,114,84,66,102,120,195,132,132,84,150,144,57,126,51,84,153,114,123,96,159,96,96,135,114,78,99,96,129,126,192,90,75,126,75,114,48,87,144,144,180,78,129,126,147,99,111,195,132,135,165,108,120,135,105,120,114	0,3110,25589,26540,36588,40593,42058,43924,57415,59533,61390,62920,64035,64244,69098,69453,72013,85552,87177,89720,91234,98669,99357,103142,103736,105916,110513,110700,113348,115928,123375,125344,135390,142016,143970,151846,152775,154356,157393,158332,161144,162579,165900,169268,172168,182091,183976,186347,189552,192564,195222,195530,198479,200153,202800,203799,204965
scaffold_36	3472918	3606067	STAC_1	1	-	3472918	3606067	255,0,0	11	99,135,54,81,75,117,81,102,75,198,111	0,11807,12043,37671,39362,55981,57154,58419,92426,92504,133038
scaffold_31	21447936	21459245	STAC2_1	1	-	21447936	21459245	255,0,0	11	105,135,51,102,66,72,117,84,97,306,90	0,713,1199,1604,2209,2374,2536,3676,3944,4413,11219
scaffold_2	46565286	46570463	STAC3_1	1	-	46565286	46570463	255,0,0	11	99,135,51,90,51,66,102,69,96,267,66	0,259,484,711,1081,1316,2850,3976,4251,4600,5111
scaffold_76	4310471	4651863	STAG1_1	1	+	4310471	4651863	255,0,0	31	102,165,99,78,207,153,75,123,99,78,108,114,117,105,93,90,204,72,84,84,90,177,141,99,153,129,204,174,111,114,81	0,22736,54659,87052,128740,150936,152866,166611,194822,195420,209324,218405,225824,244279,257446,257634,257883,259084,260714,286570,300853,302498,304354,309155,312609,313460,322739,325629,338259,338889,341311
scaffold_32	6491795	6559807	STAG2_1	1	-	6491795	6559807	255,0,0	31	81,126,186,222,129,153,99,141,174,96,81,84,69,204,93,90,105,117,111,108,81,99,123,75,153,204,78,96,165,78,45	0,1416,4825,7780,11164,12874,14719,16380,20749,23536,25595,25771,26206,27640,31582,31810,32885,33318,34863,36125,39695,39862,40713,42102,44466,46739,50182,55168,60200,63964,67967
scaffold_152	574342	596524	STAG3_1	1	-	574342	596524	255,0,0	25	159,150,129,150,99,138,171,93,81,81,201,93,102,105,114,108,75,99,126,72,153,204,78,93,117	0,5808,6060,6442,7101,8075,8340,8667,8841,9416,9837,10502,10864,11144,11357,11754,12414,12697,13309,14203,17422,17991,18492,19297,22065
scaffold_15	26964276	27034439	STAM_1	1	-	26964276	27034439	255,0,0	15	159,30,174,156,54,87,87,99,192,90,147,96,75,90,36	0,195,14563,16691,17340,17848,22023,25577,26851,29085,34226,37775,37966,57657,70127
scaffold_3	76047258	76079612	STAM2_1	1	+	76047258	76079612	255,0,0	12	87,75,96,150,186,96,81,87,54,156,168,228	0,1338,1524,3188,9920,18298,20363,20595,21768,27833,30318,32126
scaffold_27	25863791	25890533	STAMBP_1	1	+	25863791	25890533	255,0,0	9	204,75,96,366,125,138,114,99,54	0,11500,11963,13141,17745,19681,23752,24814,26688
scaffold_10	29876724	29894603	STAMBPL1_1	1	-	29876724	29894603	255,0,0	9	54,99,111,138,126,357,99,72,219	0,1227,2779,7685,8604,10422,12901,14624,17660
scaffold_59	4500508	4501298	STAMBPL1_2	1	+	4500508	4501298	255,0,0	4	141,252,90,228	0,195,455,562
scaffold_38	20993913	21040633	STAP1_1	1	+	20993913	21040633	255,0,0	9	108,63,114,57,99,69,123,69,99	0,8836,13452,16165,25286,25391,27102,39657,46621
scaffold_125	2421022	2425234	STAP2_1	1	-	2421022	2425234	255,0,0	5	105,123,54,129,69	0,982,2220,3912,4143
scaffold_22	24487519	24492160	STAR_1	1	+	24487519	24492160	255,0,0	7	63,114,126,162,183,96,111	0,1152,1588,2857,3162,3989,4530
scaffold_79	6990384	7015068	STARD10_1	1	+	6990384	7015068	255,0,0	6	207,150,102,117,54,243	0,20669,21489,22302,24134,24441
scaffold_11	3800947	3801019	STARD13_1	1	+	3800947	3801019	255,0,0	1	72	0
scaffold_11	3845716	4061834	STARD13_2	1	+	3845716	4061834	255,0,0	18	168,72,81,66,252,228,165,99,495,177,156,201,207,117,222,216,180,114	0,145926,147195,162249,184716,185076,185322,185493,185595,187449,189621,199102,203056,204183,205904,207387,213736,216004
scaffold_31	21777572	21785215	STARD3_1	1	+	21777572	21785215	255,0,0	14	105,114,78,66,54,123,99,101,63,93,75,111,102,104	0,108,1800,2371,2566,3020,3322,4079,4861,5081,5554,5723,7007,7539
scaffold_5	19568409	19589533	STARD3NL_1	1	-	19568409	19589533	255,0,0	7	48,96,117,54,78,78,222	0,7993,10125,10357,12392,14807,20902
scaffold_1	25363278	25369903	STARD4_1	1	-	25363278	25369903	255,0,0	4	219,114,126,105	0,1424,2157,6520
scaffold_28	12697542	12713745	STARD5_1	1	-	12697542	12713745	255,0,0	5	138,96,117,132,132	0,6926,8014,14485,16071
scaffold_4	45252509	45267503	STARD6_1	1	+	45252509	45267503	255,0,0	5	93,126,123,81,141	0,3856,9339,11746,14853
scaffold_129	1420651	1448501	STARD7_1	1	-	1420651	1448501	255,0,0	8	183,84,102,81,111,51,210,267	0,1177,3358,3931,4089,7905,8268,27583
scaffold_24	34845606	34852969	STARD8_1	1	-	34845606	34852969	255,0,0	15	117,177,216,228,114,207,201,156,177,264,114,144,204,198,294	0,309,598,1825,2343,2743,3375,4083,5198,5971,6301,6427,6631,6859,7069
scaffold_64	12261225	12364311	STARD9_1	1	+	12261225	12364311	255,0,0	43	117,123,114,69,75,66,99,210,96,78,42,180,138,81,108,360,858,60,189,261,621,369,174,294,51,279,300,450,183,114,123,558,336,243,417,282,201,129,123,201,81,156,99	0,44095,46468,53984,55420,56813,58130,58651,59042,60094,60685,70626,74579,75382,75594,80952,83499,84384,84510,84768,85038,85995,87000,87474,87888,87966,88479,89241,90033,90351,90843,90993,91650,92115,92928,93357,93850,95071,100996,101583,102040,102352,102987
scaffold_3	36219983	36269099	STAT1_1	1	+	36219983	36269099	255,0,0	20	129,144,96,93,81,153,156,93,63,93,42,84,99,132,54,96,144,186,78,102	0,1152,2669,5916,7847,9259,10579,12140,13871,16755,18207,30760,31296,32026,34641,35679,36886,46439,47853,49014
scaffold_2	45693188	45701691	STAT2_1	1	-	45693188	45701691	255,0,0	17	60,183,132,93,144,93,135,48,93,63,78,159,150,69,87,78,132	0,295,680,1426,1813,2068,2280,2495,2695,3431,3724,3908,6212,6995,7156,7614,8371
scaffold_31	24006892	24036408	STAT3_1	1	-	24006892	24036408	255,0,0	22	54,111,42,216,138,96,60,129,99,84,48,93,63,93,156,153,96,84,96,96,144,129	0,826,1220,6033,6769,7017,7368,8153,8422,9270,11245,11395,16709,17600,17836,20354,20677,20962,21196,27705,28418,29387
scaffold_3	36110234	36199435	STAT4_1	1	+	36110234	36199435	255,0,0	20	129,144,99,96,78,87,147,162,90,69,96,84,96,138,42,96,135,192,66,123	0,2538,49493,51941,55349,58191,59065,61104,61968,65121,65586,76925,81282,83902,85675,85964,86344,87019,88625,89078
scaffold_31	23982460	24001260	STAT5A_1	1	+	23982460	24001260	255,0,0	17	129,156,174,132,144,153,180,87,123,93,207,96,135,150,54,108,159	0,456,4694,9108,9573,10131,10704,12791,12978,13651,14181,15223,15418,15953,16770,17099,18641
scaffold_31	23901565	23929160	STAT5B_1	1	-	23901565	23929160	255,0,0	17	123,105,168,132,96,207,93,123,87,180,153,153,132,174,93,153,129	0,676,6529,7962,8196,9650,12783,13878,14077,14533,15133,15700,16112,20434,21584,23059,27466
scaffold_2	46405847	46416061	STAT6_1	1	-	46405847	46416061	255,0,0	19	183,129,66,93,114,63,150,138,93,204,96,123,87,192,132,147,84,138,117	0,272,487,1840,2129,2354,2635,3125,3357,4661,5226,6221,6456,6899,7222,8165,9225,9591,10097
scaffold_19	48235200	48266192	STAU1_1	1	-	48235200	48266192	255,0,0	11	87,126,315,81,147,135,213,99,168,141,60	0,947,1680,2209,3577,5772,7115,12451,22329,23772,30932
scaffold_50	3820746	3822220	STAU1_2	1	-	3820746	3822220	255,0,0	9	258,201,99,333,75,108,57,84,42	0,271,525,743,1094,1172,1281,1340,1432
scaffold_8	20285938	20593353	STAU2_1	1	-	20285938	20593353	255,0,0	13	84,90,114,309,66,135,135,213,108,162,138,165,108	0,1411,115738,149092,167337,184855,191966,202876,206153,207640,282741,293421,307307
scaffold_30	20912241	20923483	STBD1_1	1	-	20912241	20923483	255,0,0	4	291,135,111,111	0,333,513,11131
scaffold_22	12455276	12465713	STC1_1	1	+	12455276	12465713	255,0,0	4	117,141,213,270	0,2111,3103,10167
scaffold_1	96754458	96767908	STC2_1	1	-	96754458	96767908	255,0,0	4	399,207,141,150	0,8127,11050,13300
scaffold_5	59372460	59372718	STEAP1_1	1	-	59372460	59372718	255,0,0	1	258	0
scaffold_5	59297117	59306174	STEAP2_1	1	-	59297117	59306174	255,0,0	4	285,168,528,489	0,2765,5682,8568
scaffold_46	2035571	2057425	STEAP3_1	1	+	2035571	2057425	255,0,0	4	477,528,168,282	0,2287,12507,21572
scaffold_5	61210638	61215634	STEAP4_1	1	+	61210638	61215634	255,0,0	4	453,564,150,228	0,1118,2963,4768
scaffold_17	50109422	50169661	STIL_1	1	+	50109422	50169661	255,0,0	17	96,114,189,249,81,84,153,120,111,723,57,60,231,219,249,198,585	0,6709,7132,8677,11376,12896,17596,27660,31341,31581,40333,40435,44447,53622,55231,59450,59654
scaffold_79	8085925	8296918	STIM1_1	1	+	8085925	8296918	255,0,0	12	138,132,114,111,117,174,177,171,102,177,150,513	0,111642,154830,170947,174650,189142,193448,200281,201044,205741,205954,210480
scaffold_18	27861582	27977267	STIM2_1	1	+	27861582	27977267	255,0,0	13	132,114,111,120,174,180,171,102,237,111,153,57,408	0,32046,69469,73453,76668,77388,82697,83588,83932,109406,109523,115214,115277
scaffold_71	5267010	5276163	STIP1_1	1	-	5267010	5276163	255,0,0	12	69,174,102,126,96,120,108,123,195,144,144,210	0,487,867,3926,4191,4902,5255,5457,6926,7784,8074,8943
scaffold_1	95285221	95448054	STK10_1	1	-	95285221	95448054	255,0,0	21	138,114,129,186,126,129,93,177,126,129,252,165,75,126,81,195,75,153,45,165,156	0,8386,10319,11801,13950,15939,19346,25980,26560,32036,38336,38600,38795,43596,59476,60296,61686,84891,100131,128307,162677
scaffold_2	104919137	104920367	STK11_1	1	+	104919137	104920367	255,0,0	3	117,915,90	0,123,1140
scaffold_153	886418	906738	STK11_2	1	+	886418	906738	255,0,0	9	291,84,90,132,138,129,120,63,66	0,8256,9119,9746,10075,10364,16745,16883,20254
scaffold_3	7346057	7357965	STK11IP_1	1	-	7346057	7357965	255,0,0	17	135,249,84,171,87,120,57,180,189,135,84,96,105,126,108,96,240	0,824,1943,2249,2516,3687,4082,6370,7101,7724,8403,9277,9504,9875,10614,11063,11668
scaffold_3	7691852	7694411	STK16_1	1	-	7691852	7694411	255,0,0	7	138,120,99,123,132,291,87	0,266,762,981,1272,1707,2472
scaffold_5	13297639	13337723	STK17A_1	1	-	13297639	13337723	255,0,0	7	321,180,51,126,144,213,102	0,1053,1321,4833,17929,28513,39982
scaffold_3	31045103	31066822	STK17B_1	1	+	31045103	31066822	255,0,0	6	120,213,144,126,180,279	0,7202,13273,15593,19027,21440
scaffold_138	1145796	1152725	STK19_1	1	-	1145796	1152725	255,0,0	5	147,93,141,99,141	0,259,1184,1592,6788
scaffold_11	6770574	6840089	STK24_1	1	+	6770574	6840089	255,0,0	9	234,57,108,159,186,144,120,72,138	0,39632,48540,48915,58775,61896,65378,66494,69377
scaffold_109	1515931	1520560	STK25_1	1	+	1515931	1520560	255,0,0	7	108,159,186,144,114,69,138	0,586,866,1364,1777,2151,4491
scaffold_100	1753042	1811525	STK26_1	1	+	1753042	1811525	255,0,0	9	42,231,57,108,159,186,150,93,138	0,37541,47211,52992,53184,54189,55439,57166,58345
scaffold_8	45296743	45559440	STK3_1	1	-	45296743	45559440	255,0,0	10	156,174,192,126,138,168,165,117,129,84	0,69772,88358,116465,125107,204100,204920,249521,255216,262613
scaffold_5	34806782	34873656	STK31_1	1	-	34806782	34873656	255,0,0	17	123,150,87,129,120,75,132,120,105,186,153,171,360,159,75,99,54	0,2666,3807,4221,4888,6813,17298,19058,20395,23094,34738,52099,53188,58435,60160,63293,66820
scaffold_1	65816689	65969739	STK32A_1	1	+	65816689	65969739	255,0,0	10	51,57,153,174,90,99,117,126,129,66	0,45785,47059,75098,111237,118467,127433,128747,130373,152984
scaffold_18	5788403	6141591	STK32B_1	1	-	5788403	6141591	255,0,0	8	132,126,117,105,90,174,153,57	0,7676,11319,34974,66756,173883,319766,353131
scaffold_72	9320692	9343123	STK32C_1	1	-	9320692	9343123	255,0,0	10	69,132,126,117,105,90,39,171,153,57	0,2323,2532,3334,4134,4599,4791,4948,5877,22374
scaffold_21	41156069	41185804	STK33_1	1	+	41156069	41185804	255,0,0	9	108,111,108,129,90,84,78,111,87	0,3660,6026,13894,15732,17665,24002,29097,29648
scaffold_19	28160241	28175452	STK35_1	1	-	28160241	28175452	255,0,0	6	711,243,237,120,144,147	0,13719,13963,14203,14908,15064
scaffold_3	8274126	8300212	STK36_1	1	-	8274126	8300212	255,0,0	25	69,72,747,144,150,174,72,111,63,102,93,132,150,108,99,177,144,189,168,93,249,132,78,144,81	0,75,1206,2520,2922,3307,3922,5632,5939,6450,6921,7687,8013,9138,9700,12520,17198,20313,20654,21106,22568,23071,24903,25091,26005
scaffold_0	128710181	128752807	STK38_1	1	+	128710181	128752807	255,0,0	12	129,54,123,81,126,156,102,60,117,126,96,129	0,16279,17420,19095,22936,25398,31883,32814,39125,40330,41959,42497
scaffold_2	16960552	16994956	STK38L_1	1	+	16960552	16994956	255,0,0	13	135,57,123,84,123,156,102,60,117,123,96,93,126	0,5673,13568,14120,21170,22945,23463,23751,28135,28712,31139,34084,34278
scaffold_3	59103930	59360862	STK39_1	1	+	59103930	59360862	255,0,0	14	114,108,141,57,111,102,132,51,66,123,54,69,66,72	0,16472,20468,22938,56366,56731,59399,67148,67299,133107,197486,204342,244601,256860
scaffold_19	44274165	44364197	STK4_1	1	+	44274165	44364197	255,0,0	10	84,126,117,165,168,138,129,186,156,156	0,3373,5809,8422,16126,17895,26169,26931,46985,89876
scaffold_34	15407009	15429196	STK40_1	1	-	15407009	15429196	255,0,0	10	216,84,120,147,117,54,228,147,81,111	0,1589,2098,2364,6715,15343,16745,19732,20247,22076
scaffold_34	4071307	4074512	STMN1_1	1	-	4071307	4074512	255,0,0	3	69,192,174	0,713,3031
scaffold_56	3077484	3077928	STMN1_2	1	+	3077484	3077928	255,0,0	1	444	0
scaffold_74	6736685	6737082	STMN1_3	1	-	6736685	6737082	255,0,0	2	138,221	0,176
scaffold_8	26824466	26852495	STMN2_1	1	+	26824466	26852495	255,0,0	4	96,174,192,57	0,4123,16747,27972
scaffold_121	575057	577984	STMN3_1	1	+	575057	577984	255,0,0	4	96,177,192,57	0,325,1694,2870
scaffold_22	7925382	7931706	STMN4_1	1	+	7925382	7931706	255,0,0	5	99,81,210,282,57	0,1250,1781,3255,6267
scaffold_44	11192028	11210168	STMND1_1	1	-	11192028	11210168	255,0,0	3	276,126,150	0,2195,17990
scaffold_10	14532511	14572654	STN1_1	1	+	14532511	14572654	255,0,0	8	108,96,48,165,120,171,129,150	0,3883,7195,20005,20936,23271,29802,39993
scaffold_0	86433830	86434079	STOM_1	1	+	86433830	86434079	255,0,0	2	156,69	0,180
scaffold_6	37823741	37841247	STOM_2	1	+	37823741	37841247	255,0,0	6	105,72,84,201,138,192	0,1486,2832,7618,9020,17314
scaffold_28	5381297	5389810	STOML1_1	1	-	5381297	5389810	255,0,0	7	195,213,195,204,150,108,132	0,974,1817,4066,4587,6667,8381
scaffold_6	65195174	65198440	STOML2_1	1	+	65195174	65198440	255,0,0	7	144,81,132,147,102,126,138	0,1527,1758,2042,2293,2599,3128
scaffold_23	38461637	38471957	STOML3_1	1	+	38461637	38471957	255,0,0	6	93,72,84,201,138,216	0,172,3836,5857,7780,10104
scaffold_9	57645213	57770203	STON2_1	1	-	57645213	57770203	255,0,0	4	294,1839,198,63	0,7537,105117,124927
scaffold_10	50413716	50469099	STOX1_1	1	+	50413716	50469099	255,0,0	6	237,153,1224,219,837,147	0,47442,48742,49981,50251,55236
scaffold_37	21874186	22242563	STOX2_1	1	+	21874186	22242563	255,0,0	6	174,165,153,1044,1209,192	0,194352,328736,358524,359569,368185
scaffold_34	2447302	2484299	STPG1_1	1	-	2447302	2484299	255,0,0	7	75,189,168,108,171,99,120	0,1989,12276,17834,24362,28805,36877
scaffold_14	3982269	4239804	STPG2_1	1	-	3982269	4239804	255,0,0	6	159,162,159,102,165,111	0,84803,88114,214102,227044,257424
scaffold_507	650	1250	STPG3_1	1	-	650	1250	255,0,0	3	120,156,87	0,247,513
scaffold_52	14665790	14712470	STPG4_1	1	+	14665790	14712470	255,0,0	3	60,255,126	0,1574,46554
scaffold_28	5517981	5543513	STRA6_1	1	-	5517981	5543513	255,0,0	14	138,42,87,162,99,120,138,169,60,66,120,168,141,75	0,732,804,3163,4230,4414,5861,10788,11831,12398,14774,16317,18214,25457
scaffold_83	7289492	7289777	STRA8_1	1	-	7289492	7289777	255,0,0	1	285	0
scaffold_31	29539900	29560694	STRADA_1	1	-	29539900	29560694	255,0,0	10	155,42,243,108,174,123,111,120,102,60	0,429,774,3322,4147,6114,6366,7261,7800,20734
scaffold_3	25221524	25235456	STRADB_1	1	-	25221524	25235456	255,0,0	10	144,42,243,108,171,123,99,123,99,81	0,676,1399,2227,2632,4031,5341,6664,9592,13851
scaffold_2	5608424	5622196	STRAP_1	1	+	5608424	5622196	255,0,0	9	111,138,78,75,99,135,138,150,66	0,804,6362,7127,9766,10488,10769,13084,13706
scaffold_6	34868449	34927794	STRBP_1	1	+	34868449	34927794	255,0,0	16	222,162,147,93,96,111,99,111,93,198,159,135,138,126,45,75	0,10028,13879,21688,22275,23518,24265,24668,33266,34766,43792,47876,48201,52163,56635,59270
scaffold_64	13280012	13295616	STRC_1	1	-	13280012	13295616	255,0,0	26	87,147,99,150,147,144,171,156,84,198,135,123,57,129,171,42,180,135,117,228,171,87,60,1173,465,315	0,287,521,857,1176,1715,2466,3480,3849,4142,4757,6700,7590,7931,8715,9082,9536,10071,10470,10737,11116,11481,11666,12750,14813,15289
scaffold_11	55109719	55127134	STRIP1_1	1	+	55109719	55127134	255,0,0	21	180,69,75,135,120,63,111,129,183,216,66,63,75,75,99,123,102,69,105,204,246	0,2290,3330,3991,4225,5161,6255,6473,8024,8559,9697,9886,11069,11604,11915,13233,13559,14279,15088,15810,17169
scaffold_5	98879090	98914597	STRIP2_1	1	+	98879090	98914597	255,0,0	20	69,75,135,120,66,111,126,204,234,69,60,75,75,99,123,102,69,105,204,249	0,2997,4008,5739,6583,6856,7653,8559,10046,10698,11498,12293,16499,17240,18007,21398,24157,31767,32853,35258
scaffold_40	9913267	10059727	STRN_1	1	-	9913267	10059727	255,0,0	18	165,90,96,138,162,120,48,177,138,141,111,135,135,165,81,75,105,231	0,254,1732,5454,7455,10924,12058,16290,22153,26046,28855,38232,51318,53641,66740,79415,87106,146229
scaffold_9	6665642	6773951	STRN3_1	1	-	6665642	6773951	255,0,0	18	165,90,108,135,168,120,45,177,135,135,111,141,132,171,84,75,102,282	0,253,5851,8460,9622,15646,16072,16308,17842,23276,34300,39738,41641,49874,55718,59364,59914,108027
scaffold_4	5968290	5987656	STRN4_1	1	-	5968290	5987656	255,0,0	15	165,90,99,141,171,123,45,177,96,114,159,144,195,81,75	0,1577,1889,2510,2770,4071,4534,4681,7870,8316,9023,13109,15095,17895,19291
scaffold_94	2867076	2983051	STS_1	1	+	2867076	2983051	255,0,0	9	141,123,123,423,138,138,159,126,354	0,5043,5257,8165,28640,59565,80845,93514,115621
scaffold_50	15830773	15853358	STT3A_1	1	-	15830773	15853358	255,0,0	16	117,189,102,117,189,156,93,156,183,162,108,90,147,120,60,87	0,927,6143,6367,9052,9504,10544,11827,12810,14228,14962,16384,18163,18761,21256,22498
scaffold_79	209678	211077	STT3B_1	1	+	209678	211077	255,0,0	3	205,168,1009	0,207,390
scaffold_36	7849014	7948686	STT3B_2	1	-	7849014	7948686	255,0,0	16	78,216,111,174,171,189,213,153,51,147,102,96,66,288,108,153	0,2990,6482,9010,10080,10951,13611,16127,18150,19920,21978,40729,41735,57230,62354,99519
scaffold_53	15220890	15222836	STUB1_1	1	-	15220890	15222836	255,0,0	6	129,108,90,165,198,159	0,207,536,799,1043,1787
scaffold_16	47489100	47560953	STUM_1	1	-	47489100	47560953	255,0,0	2	180,201	0,71652
scaffold_26	30002037	30004478	STX10_1	1	+	30002037	30004478	255,0,0	6	177,93,104,105,117,75	0,299,1794,1989,2187,2366
scaffold_0	14636479	14637338	STX11_1	1	-	14636479	14637338	255,0,0	2	168,681	0,178
scaffold_34	5840192	5876485	STX12_1	1	+	5840192	5876485	255,0,0	8	117,69,99,138,42,108,72,90	0,18725,20298,25324,29533,30873,35399,36203
scaffold_75	9318186	9318288	STX16_1	1	+	9318186	9318288	255,0,0	1	102	0
scaffold_6	59296887	59346846	STX17_1	1	-	59296887	59346846	255,0,0	6	237,87,117,228,72,126	0,973,7850,26382,41404,49833
scaffold_18	6830705	6973884	STX18_1	1	+	6830705	6973884	255,0,0	10	45,123,66,117,78,66,114,57,72,93	0,46,84698,106675,108866,109110,119612,138188,139703,143086
scaffold_45	17480796	17488535	STX1A_1	1	+	17480796	17488535	255,0,0	6	75,102,75,110,24,114	0,402,3108,5882,5993,7625
scaffold_65	12173224	12179813	STX1B_1	1	-	12173224	12179813	255,0,0	9	78,114,135,72,111,72,72,102,72	0,339,566,2305,2565,3023,6049,6215,6517
scaffold_113	1888558	1913245	STX2_1	1	-	1888558	1913245	255,0,0	9	78,111,138,72,108,75,72,99,75	0,4737,6198,6430,12180,12992,15853,20324,24612
scaffold_71	10312558	10336567	STX3_1	1	-	10312558	10336567	255,0,0	8	81,111,114,135,72,108,99,84	0,1380,1603,3700,4019,5633,9765,23925
scaffold_65	12202238	12206620	STX4_1	1	+	12202238	12206620	255,0,0	8	111,102,72,72,108,75,135,114	0,227,466,1054,2593,2789,3103,4268
scaffold_22	9588156	9588992	STX4_2	1	+	9588156	9588992	255,0,0	6	282,111,165,12,42,180	0,283,399,565,597,656
scaffold_71	6693700	6714784	STX5_1	1	+	6693700	6714784	255,0,0	10	224,75,54,66,120,57,96,105,120,159	0,1214,1457,1630,4830,5034,5272,6095,6399,20925
scaffold_16	19643977	19671395	STX6_1	1	+	19643977	19671395	255,0,0	7	171,93,60,126,111,93,75	0,2315,13327,17045,18408,22650,27343
scaffold_0	27863002	27892973	STX7_1	1	+	27863002	27892973	255,0,0	9	84,69,93,138,51,99,72,81,84	0,19602,22086,22887,23442,24039,25383,27174,29887
scaffold_47	13394296	13734945	STX8_1	1	-	13394296	13734945	255,0,0	7	66,102,93,126,108,93,114	0,133058,263033,284646,324295,331638,340535
scaffold_6	30363744	30399407	STXBP1_1	1	-	30363744	30399407	255,0,0	19	81,108,162,84,102,111,138,81,66,60,108,132,84,153,99,79,75,81,48	0,5821,7747,11173,13098,14289,15285,17454,18244,19799,20877,22400,23352,25448,27661,28944,30497,33325,35615
scaffold_114	1665925	1673417	STXBP2_1	1	+	1665925	1673417	255,0,0	18	48,81,75,81,111,153,84,129,111,57,66,78,150,111,96,81,159,84	0,282,913,1322,1493,2007,2374,2534,2768,3228,3400,3569,3892,4472,5349,6438,6662,7408
scaffold_11	53516988	53570437	STXBP3_1	1	+	53516988	53570437	255,0,0	18	84,75,81,99,153,93,126,96,57,66,81,138,108,93,84,96,51,93	0,6007,12374,13798,18548,21394,24639,27295,27528,37380,38232,42072,42501,43255,45118,52456,52556,53356
scaffold_31	13803061	13928787	STXBP4_1	1	-	13803061	13928787	255,0,0	9	54,138,117,177,93,90,96,105,132	0,43438,47283,53438,84301,89390,95179,109358,125594
scaffold_0	10942530	11143476	STXBP5_1	1	-	10942530	11143476	255,0,0	26	219,111,168,369,240,51,48,60,66,150,111,144,219,72,144,75,153,81,123,84,63,138,99,81,99,99	0,14185,21600,22050,25640,31475,50231,50376,56873,62087,64048,77296,78370,79680,79967,81874,82743,101509,119928,124779,126471,128111,165064,168097,199515,200847
scaffold_25	23512883	23878777	STXBP5L_1	1	-	23512883	23878777	255,0,0	26	219,114,165,396,243,168,69,75,150,123,72,90,216,69,147,72,156,78,123,84,63,138,99,81,96,120	0,2128,4838,11839,27263,29592,62803,83795,85614,105357,108708,108786,118453,154521,155865,162451,167186,175678,200580,209673,229711,237078,310538,314516,342666,365774
scaffold_9	147403	357526	STXBP6_1	1	-	147403	357526	255,0,0	4	159,165,129,153	0,57042,58103,209970
scaffold_2	388461	402605	STYK1_1	1	-	388461	402605	255,0,0	8	183,99,39,198,84,183,183,147	0,4133,5138,7416,9776,11576,12764,13997
scaffold_9	28249538	28307957	STYX_1	1	+	28249538	28307957	255,0,0	9	57,57,93,66,39,51,75,93,72	0,29146,32904,35595,37700,37839,42519,51626,58347
scaffold_45	1933454	1937667	STYXL1_1	1	+	1933454	1937667	255,0,0	2	102,105	0,4108
scaffold_40	260527	260719	SUB1_1	1	-	260527	260719	255,0,0	1	192	0
scaffold_7	36309345	36317292	SUB1_2	1	+	36309345	36317292	255,0,0	4	69,126,111,78	0,2132,6080,7869
scaffold_90	463836	464217	SUB1_3	1	+	463836	464217	255,0,0	1	381	0
scaffold_23	28918085	28991799	SUCLA2_1	1	-	28918085	28991799	255,0,0	10	69,90,120,144,162,141,126,189,99,180	0,17926,18500,30241,30482,42461,46067,50452,50828,73534
scaffold_86	4108449	4137939	SUCLG1_1	1	+	4108449	4137939	255,0,0	7	96,120,213,57,84,153,189	0,5659,14776,15116,19936,21893,29301
scaffold_12	57447105	57782421	SUCLG2_1	1	+	57447105	57782421	255,0,0	10	84,126,96,153,90,96,162,144,120,114	0,81581,168492,178873,180961,189904,201912,204376,310897,335202
scaffold_41	8012837	8013776	SUCNR1_1	1	-	8012837	8013776	255,0,0	1	939	0
scaffold_33	20908624	20990333	SUCO_1	1	-	20908624	20990333	255,0,0	24	441,57,93,153,108,87,189,522,357,96,66,66,93,54,108,105,69,123,126,54,90,132,147,78	0,1477,11189,11760,13611,31145,32479,32686,33280,36424,37145,48931,50046,50592,53366,55012,70140,70673,72284,73523,73589,73904,75376,81631
scaffold_70	5857251	5895223	SUDS3_1	1	-	5857251	5895223	255,0,0	10	96,84,123,60,96,156,72,54,72,141	0,4103,10263,11906,12953,19410,24223,27986,35167,37831
scaffold_10	15731103	15841965	SUFU_1	1	-	15731103	15841965	255,0,0	12	87,72,138,132,114,156,69,87,141,135,135,183	0,2605,11510,13547,28830,30966,33954,34303,35324,66304,106180,110679
scaffold_5	16485633	17424749	SUGCT_1	1	-	16485633	17424749	255,0,0	10	153,66,105,84,144,123,87,72,45,81	0,152245,482730,532876,759909,897896,907352,915124,915800,939035
scaffold_26	22890458	22908529	SUGP1_1	1	+	22890458	22908529	255,0,0	13	150,102,234,126,96,126,186,138,108,177,108,147,129	0,7778,8739,9934,10297,11354,13417,13654,15203,16033,16601,17155,17942
scaffold_26	23108856	23128254	SUGP2_1	1	+	23108856	23128254	255,0,0	12	120,1596,66,90,120,132,111,90,192,63,138,78	0,3148,10815,10908,11001,11151,11907,12632,12878,15895,18585,19320
scaffold_23	19570291	19614826	SUGT1_1	1	-	19570291	19614826	255,0,0	8	99,183,90,108,96,69,69,96	0,14066,17678,27874,28945,39211,42922,44439
scaffold_8	16274143	16342833	SULF1_1	1	+	16274143	16342833	255,0,0	19	171,240,153,168,150,174,126,60,126,216,63,171,96,93,69,9,126,138,129	0,12345,24073,27064,38856,40202,41832,42225,43094,57784,60945,61032,62642,63606,64237,65417,65462,68330,68561
scaffold_19	46933303	47032829	SULF2_1	1	-	46933303	47032829	255,0,0	19	57,129,138,171,48,93,99,225,126,72,102,60,126,177,150,168,153,240,174	0,2445,3651,4078,4968,6063,6466,6661,13647,13779,16389,19766,22869,25414,27008,32564,42056,78426,99352
scaffold_65	10978754	10981052	SULT1A2_1	1	-	10978754	10981052	255,0,0	7	102,186,96,126,93,132,147	0,234,945,1135,1755,1930,2151
scaffold_27	10369848	10384119	SULT1C2_1	1	+	10369848	10384119	255,0,0	6	150,126,138,129,174,111	0,859,8368,11257,12355,14160
scaffold_27	10332087	10332601	SULT1C3_1	1	+	10332087	10332601	255,0,0	2	180,111	0,403
scaffold_30	28315607	28346703	SULT1E1_1	1	+	28315607	28346703	255,0,0	6	126,105,99,120,87,183	0,3184,4077,18549,19205,30913
scaffold_73	1067063	1112815	SULT4A1_1	1	+	1067063	1112815	255,0,0	7	171,132,81,126,93,138,111	0,26393,27877,29014,32871,42596,45641
scaffold_40	10320457	10340362	SULT6B1_1	1	-	10320457	10340362	255,0,0	7	126,156,96,126,90,114,198	0,2940,6127,10159,13727,18621,19707
scaffold_12	43123955	43247628	SUMF1_1	1	+	43123955	43247628	255,0,0	9	261,174,75,81,123,117,114,57,102	0,16919,20322,50222,52919,53817,63315,113133,123571
scaffold_45	10671603	10681656	SUMF2_1	1	+	10671603	10681656	255,0,0	7	156,117,153,63,90,147,84	0,3230,4648,5960,8371,8631,9969
scaffold_3	24417937	24436259	SUMO1_1	1	+	24417937	24436259	255,0,0	4	78,81,72,69	0,2892,11127,18253
scaffold_1	71753094	71753326	SUMO1_2	1	+	71753094	71753326	255,0,0	2	75,150	0,82
scaffold_49	7265589	7274238	SUMO2_1	1	+	7265589	7274238	255,0,0	3	129,75,57	0,5960,8592
scaffold_67	12049186	12055943	SUMO3_1	1	-	12049186	12055943	255,0,0	3	57,78,126	0,1620,6631
scaffold_45	2751449	2782742	SUN1_1	1	+	2751449	2782742	255,0,0	11	75,129,117,93,60,255,84,114,171,102,96	0,4880,8829,15249,16199,22082,23048,24996,28652,30672,31197
scaffold_73	6816783	6831020	SUN2_1	1	+	6816783	6831020	255,0,0	15	78,114,141,99,126,120,120,81,165,222,84,114,171,90,114	0,947,1960,3017,6576,8350,8494,9070,10185,10704,11250,11738,12003,12639,14123
scaffold_5	3446096	3476987	SUN3_1	1	-	3446096	3476987	255,0,0	6	117,180,114,84,105,45	0,13312,17887,27613,28947,30846
scaffold_19	32123561	32130931	SUN5_1	1	-	32123561	32130931	255,0,0	6	147,84,174,78,81,111	0,1226,1813,3764,5004,7259
scaffold_2	45363724	45365380	SUOX_1	1	+	45363724	45365380	255,0,0	2	69,1407	0,249
scaffold_118	794382	837518	SUPT16H_1	1	+	794382	837518	255,0,0	27	66,186,93,177,153,147,150,174,93,72,114,66,96,117,153,126,135,126,120,123,117,75,165,135,126,81,144	0,156,20845,22545,23372,24076,24643,25530,26729,27517,27731,28836,29018,29199,29445,31839,32475,32698,33077,34479,34945,35347,35834,39099,39842,40109,42992
scaffold_23	41659142	41707148	SUPT20H_1	1	+	41659142	41707148	255,0,0	20	57,69,126,102,120,51,135,159,57,72,114,117,102,159,66,132,57,108,99,139	0,342,2094,3185,8689,8927,11740,18176,18430,23760,25757,28508,29138,29388,31481,32056,37040,45263,46975,47867
scaffold_0	119051905	119496494	SUPT3H_1	1	+	119051905	119496494	255,0,0	9	102,81,87,87,144,78,111,108,111	0,227333,339710,343090,352487,415534,421541,422469,444478
scaffold_31	10492594	10500473	SUPT4H1_1	1	+	10492594	10500473	255,0,0	5	72,111,57,51,66	0,2548,6851,7167,7813
scaffold_99	2761581	2787736	SUPT5H_1	1	+	2761581	2787736	255,0,0	26	75,165,72,69,72,60,69,246,96,69,108,96,156,144,150,126,84,120,105,126,105,162,165,207,96,138	0,4384,6060,7323,7495,7696,8376,14156,16253,16453,17756,18090,19512,19768,20937,21177,22190,22620,22809,22997,23215,23796,24066,24338,25848,26017
scaffold_47	1680534	1704672	SUPT6H_1	1	+	1680534	1704672	255,0,0	36	150,159,75,192,87,270,105,117,90,141,150,96,132,153,156,195,138,120,75,138,135,171,126,207,150,144,141,195,237,114,120,117,78,168,189,183	0,872,1136,1567,2026,3674,4310,4709,5171,5439,6386,6689,7279,7494,7827,8424,9009,9268,11971,12350,12781,12997,13711,14941,15649,16245,17215,18597,19188,19942,20226,22164,22556,22742,23450,23955
scaffold_20	41370627	41379734	SUPT7L_1	1	-	41370627	41379734	255,0,0	4	255,243,321,408	0,1460,2653,8699
scaffold_10	50700070	50732245	SUPV3L1_1	1	+	50700070	50732245	255,0,0	15	249,75,108,117,168,111,75,96,171,96,219,81,174,150,435	0,9504,10282,11862,13112,15092,18450,19604,20696,21643,22709,24392,27842,30772,31740
scaffold_88	349483	352512	SURF1_1	1	+	349483	352512	255,0,0	6	135,81,192,66,165,81	0,218,919,2354,2498,2948
scaffold_88	343257	346127	SURF2_1	1	-	343257	346127	255,0,0	4	81,69,75,102	0,1430,1532,2768
scaffold_88	336897	340892	SURF4_1	1	+	336897	340892	255,0,0	5	189,72,45,189,99	0,958,1684,2607,3896
scaffold_88	378073	380755	SURF6_1	1	+	378073	380755	255,0,0	4	114,75,141,471	0,532,1861,2211
scaffold_6	47780422	47911526	SUSD1_1	1	+	47780422	47911526	255,0,0	12	111,156,153,180,177,186,108,195,186,96,264,93	0,3298,20412,21221,41029,51775,57471,72092,90855,104218,108544,131011
scaffold_68	1005286	1010512	SUSD2_1	1	+	1005286	1010512	255,0,0	10	168,168,153,201,84,270,144,159,150,264	0,844,1403,1882,2377,2534,2891,3143,4098,4962
scaffold_107	1745518	1745626	SUSD3_1	1	-	1745518	1745626	255,0,0	1	108	0
scaffold_16	50690143	50849860	SUSD4_1	1	+	50690143	50849860	255,0,0	7	141,213,174,189,195,144,384	0,91338,116957,124221,152914,154490,159333
scaffold_36	6376388	6426091	SUSD5_1	1	+	6376388	6426091	255,0,0	5	180,117,186,699,381	0,3519,18470,48404,49322
scaffold_9	45405136	45451072	SUSD6_1	1	+	45405136	45451072	255,0,0	4	120,198,135,432	0,40742,41977,45504
scaffold_56	1597270	1605068	SUV39H1_1	1	+	1597270	1605068	255,0,0	4	663,147,129,132	0,6561,6793,7666
scaffold_15	30262404	30285654	SUV39H2_1	1	-	30262404	30285654	255,0,0	5	105,129,147,675,144	0,1358,2961,4896,23106
scaffold_31	1405492	1446699	SUZ12_1	1	+	1405492	1446699	255,0,0	16	273,45,63,69,51,87,231,90,111,177,90,147,156,201,81,342	0,2531,2669,6802,18306,21585,23470,25783,31917,35606,37232,37526,38157,39247,39850,40865
scaffold_11	42407010	42415402	SV2A_1	1	+	42407010	42415402	255,0,0	12	621,183,150,135,90,111,84,171,132,207,159,183	0,1857,2789,3030,3832,4140,4412,5146,5527,6466,7428,8209
scaffold_28	22429282	22504742	SV2B_1	1	+	22429282	22504742	255,0,0	12	450,183,150,135,90,108,87,171,132,201,159,183	0,32947,33542,41346,42534,48436,49628,52755,65747,68098,73544,75277
scaffold_7	79174516	79389571	SV2C_1	1	+	79174516	79389571	255,0,0	12	579,183,150,135,90,111,90,162,135,204,162,186	0,61152,89146,166510,167299,178644,179207,182905,184057,186026,186721,214869
scaffold_34	22300995	22306266	SVBP_1	1	-	22300995	22306266	255,0,0	2	84,114	0,5157
scaffold_6	49167527	49354877	SVEP1_1	1	+	49167527	49354877	255,0,0	46	528,255,174,162,177,180,129,117,132,105,135,198,123,63,165,234,162,162,165,90,96,114,114,198,162,204,180,123,126,174,168,123,174,192,171,672,2790,228,156,63,174,177,168,96,93,96	0,39409,42917,70205,71215,83298,92945,95264,98608,101593,102614,103539,105200,106506,110479,111342,112875,114363,120340,120886,122058,124394,126992,132328,134929,136210,139216,139868,141179,142069,143265,144015,147049,148336,149547,155440,158155,163097,166181,171602,173046,174825,178244,180786,182771,187254
scaffold_15	12432174	12547476	SVIL_1	1	-	12432174	12547476	255,0,0	35	84,156,126,144,156,132,207,111,153,273,147,174,144,147,138,153,171,180,87,90,147,90,225,333,216,243,141,63,168,225,201,381,81,546,153	0,178,3166,5695,8163,10448,12351,13263,16015,31136,31809,35829,37645,37914,38664,40546,42344,43428,45083,45257,49963,62469,70926,71977,72340,73012,76478,76933,78537,79064,79301,79586,82182,105306,115149
scaffold_21	26915664	26916369	SVIP_1	1	+	26915664	26916369	255,0,0	2	51,114	0,591
scaffold_70	2291584	2352171	SVOP_1	1	+	2291584	2352171	255,0,0	15	159,87,99,72,126,63,126,126,78,72,102,114,84,87,207	0,2524,3725,4387,19709,32882,38622,40804,44282,45161,48548,54447,55543,56850,60380
scaffold_21	39951752	40034181	SWAP70_1	1	-	39951752	40034181	255,0,0	12	102,93,201,165,105,183,108,147,228,174,141,99	0,463,2271,11244,13102,14942,17424,18840,21939,31972,59321,82330
scaffold_6	29806424	29807365	SWI5_1	1	-	29806424	29807365	255,0,0	2	99,123	0,818
scaffold_26	32379265	32380545	SWSAP1_1	1	-	32379265	32380545	255,0,0	2	501,177	0,1103
scaffold_16	14877553	14987135	SWT1_1	1	-	14877553	14987135	255,0,0	14	126,72,132,186,141,135,165,144,93,186,108,57,510,78	0,23775,38061,49998,64658,69390,71785,73568,82420,88158,88733,90024,96405,109504
scaffold_39	14972184	14999400	SYAP1_1	1	-	14972184	14999400	255,0,0	9	123,147,60,144,141,75,66,117,87	0,1625,2232,4227,10560,12677,15283,16529,27129
scaffold_8	56128128	56208256	SYBU_1	1	-	56128128	56208256	255,0,0	6	1104,150,201,105,198,219	0,4653,7278,13571,51602,79909
scaffold_388	38172	41838	SYCE1_1	1	+	38172	41838	255,0,0	4	57,90,66,126	0,2337,2632,3540
scaffold_57	15477735	15480358	SYCE1L_1	1	-	15477735	15480358	255,0,0	2	72,75	0,2548
scaffold_26	30214019	30215340	SYCE2_1	1	+	30214019	30215340	255,0,0	2	150,207	0,1114
scaffold_11	60726438	60984857	SYCP1_1	1	+	60726438	60984857	255,0,0	21	108,51,165,69,72,57,63,81,105,183,69,102,114,69,84,63,111,93,135,108,132	0,1372,2918,3804,4812,7747,8383,9063,15940,33015,37440,87308,89556,90418,97867,103588,111505,112760,234710,247651,258287
scaffold_137	1577464	1655872	SYCP2_1	1	+	1577464	1655872	255,0,0	21	150,129,108,87,81,144,51,48,96,156,63,147,93,132,81,324,123,69,165,144,102	0,1004,3169,6158,6856,8053,8289,9728,10317,33528,34661,35337,38760,43894,44173,44287,48012,51216,53123,56157,78306
scaffold_54	15395761	15415891	SYCP2L_1	1	+	15395761	15415891	255,0,0	4	144,144,54,90	0,15836,18078,20040
scaffold_5	94204337	94204829	SYCP3_1	1	-	94204337	94204829	255,0,0	2	340,123	0,369
scaffold_2	97145455	97155302	SYCP3_2	1	-	97145455	97155302	255,0,0	4	51,96,96,114	0,4977,7990,9733
scaffold_26	26788887	26791920	SYDE1_1	1	-	26788887	26791920	255,0,0	6	144,231,225,162,126,237	0,147,762,1735,2093,2796
scaffold_17	5277710	5332214	SYDE2_1	1	+	5277710	5332214	255,0,0	9	102,636,402,84,1110,126,183,231,495	0,108,11094,11685,15425,20452,29434,48011,54009
scaffold_34	3403291	3409181	SYF2_1	1	-	3403291	3409181	255,0,0	6	162,99,90,117,126,90	0,1270,2354,2776,3340,5800
scaffold_87	2213495	2275352	SYK_1	1	+	2213495	2275352	255,0,0	12	336,63,165,135,78,69,180,207,192,141,111,69	0,341,3554,20840,23971,26159,36750,38397,40112,49721,50547,61788
scaffold_4	4986916	5020875	SYMPK_1	1	-	4986916	5020875	255,0,0	27	129,63,180,96,180,186,120,90,102,108,165,144,114,81,240,150,204,150,156,240,168,252,123,72,54,66,105	0,293,420,896,1134,2128,5532,6785,7741,8162,9379,10440,11635,12089,13375,14701,15594,17302,20556,24575,26292,28264,29447,32115,32275,33640,33854
scaffold_56	2700560	2757234	SYN1_1	1	+	2700560	2757234	255,0,0	13	54,93,159,90,63,144,72,105,108,90,504,84,132	0,157,1106,1436,51454,52277,52512,52684,54175,54699,54886,55393,56542
scaffold_12	34589392	34786528	SYN2_1	1	-	34589392	34786528	255,0,0	15	132,162,12,63,147,105,72,144,63,90,159,93,54,69,117	0,2470,2704,7151,19389,20865,21420,29817,30381,39980,44905,47271,48546,196761,197019
scaffold_2	104364041	104989338	SYN3_1	1	-	104364041	104989338	255,0,0	14	129,204,90,135,105,72,147,60,93,159,93,51,177,129	0,11634,16252,17212,24868,30160,38094,120279,443987,447111,545487,595898,624988,625168
scaffold_34	11180846	11193195	SYNC_1	1	-	11180846	11193195	255,0,0	2	126,1140	0,11209
scaffold_0	79828146	79853186	SYNCRIP_1	1	+	79828146	79853186	255,0,0	10	102,117,108,117,177,135,207,147,126,588	0,840,1089,4069,4286,14877,15748,17407,18095,24452
scaffold_19	1562952	1691375	SYNDIG1_1	1	-	1562952	1691375	255,0,0	3	156,138,471	0,106999,127952
scaffold_9	50352065	50353788	SYNDIG1L_1	1	-	50352065	50353788	255,0,0	3	156,141,417	0,318,1306
scaffold_0	5243022	5786514	SYNE1_1	1	+	5243022	5786514	255,0,0	144	66,63,96,84,90,174,195,111,114,138,171,108,168,96,204,162,165,141,183,159,177,147,162,207,165,165,174,141,180,150,228,192,123,168,156,627,180,150,159,183,102,204,204,120,207,156,294,168,312,165,354,135,177,183,141,159,165,174,156,144,162,321,156,171,189,81,156,168,177,141,126,177,264,2160,339,147,222,198,60,159,144,153,180,150,186,120,189,144,195,138,171,159,198,171,192,135,99,156,129,159,204,105,117,204,174,132,195,135,180,153,177,153,162,165,135,207,183,147,153,150,93,234,198,126,153,162,165,90,162,192,150,192,138,192,333,144,129,213,201,123,213,87,63,240	0,84024,114628,121768,130640,132789,139878,141916,148841,152208,153408,177025,177667,184483,185548,188360,189003,190507,193832,197352,197986,200519,202276,202652,205651,209003,211373,212352,216305,218447,221794,224367,225200,227828,229190,230939,234028,242818,243323,244993,248061,251535,252703,253766,255239,256476,259803,260575,263615,265562,270545,275118,275703,279394,282735,283208,285096,287188,289351,292081,293034,296734,297945,298248,302464,302805,304716,305161,308842,311768,312752,314128,315401,318808,323728,324719,325862,326814,327018,333082,333554,335778,336733,337788,346620,347327,347986,349509,355274,356531,364546,364927,374268,376066,378934,394028,395249,399694,403858,404170,404924,411165,417791,420020,423232,426828,427482,428530,429079,430577,431973,433089,438132,442238,444431,445291,448022,448804,451495,452484,454944,458864,460977,465517,470031,477712,483429,491358,498621,507394,508438,511549,511964,514124,515659,519451,521598,523170,527146,529171,530832,532475,533987,543252
scaffold_9	39509690	39787029	SYNE2_1	1	+	39509690	39787029	255,0,0	102	87,78,93,180,195,93,108,138,165,78,165,159,135,159,207,90,39,135,144,147,441,147,180,150,159,162,204,171,114,204,30,231,96,312,162,348,159,267,726,1245,144,222,261,108,156,141,183,126,192,123,186,126,123,24,162,183,57,123,144,129,156,207,105,171,135,216,135,177,150,177,153,156,171,120,207,180,108,150,147,96,237,195,126,156,159,168,165,189,150,183,138,195,135,138,69,153,111,201,201,129,183,216	0,179,345,4822,8480,13894,15658,18128,27130,28721,30593,38338,42659,46899,49130,49488,50660,50927,52582,53532,54357,54801,59351,61901,76172,76962,80834,81744,82456,85100,85995,86055,87700,88756,90773,92227,111180,112179,113424,114186,119659,120658,126140,128307,129955,132400,133825,134986,141768,143580,144944,148322,152032,182622,182691,183844,185165,186421,186694,188797,190006,190284,191598,194375,196007,199243,200367,201817,202402,204627,206539,210545,213406,214106,217203,218205,219105,220649,220906,222027,223536,226668,229200,233142,235601,236533,253005,259397,260053,261211,263146,264373,265928,266069,266727,267700,269797,270664,272045,273579,274951,277123
scaffold_141	1292910	1295419	SYNE4_1	1	+	1292910	1295419	255,0,0	2	96,168	0,2341
scaffold_105	2482709	2509673	SYNGAP1_1	1	-	2482709	2509673	255,0,0	18	147,90,210,177,237,714,177,201,237,99,144,144,186,306,99,156,105,123	0,3909,5091,7020,7597,7936,9712,10093,10434,10748,12174,12485,12755,13095,14400,14729,24001,26841
scaffold_73	6146408	6175499	SYNGR1_1	1	-	6146408	6175499	255,0,0	6	90,123,162,189,48,99	0,93,5023,6846,7056,28992
scaffold_49	4682696	4683791	SYNGR2_1	1	-	4682696	4683791	255,0,0	3	78,141,237	0,310,858
scaffold_53	14011354	14014438	SYNGR3_1	1	-	14011354	14014438	255,0,0	4	207,60,240,99	0,278,914,2985
scaffold_4	9528326	9532109	SYNGR4_1	1	-	9528326	9532109	255,0,0	3	231,144,237	0,678,3546
scaffold_13	23303788	23388265	SYNJ1_1	1	+	23303788	23388265	255,0,0	28	147,84,270,222,87,60,93,174,84,153,162,192,84,141,195,162,153,117,216,81,162,213,150,72,99,222,399,117	0,23506,25073,28462,30526,33580,34680,36055,37242,40385,42898,51091,53549,56928,57348,57769,58893,59686,59902,63352,64756,67764,69611,74437,75605,75945,83946,84360
scaffold_69	793208	926717	SYNJ2_1	1	+	793208	926717	255,0,0	29	126,87,273,222,93,102,174,81,150,165,177,87,141,195,159,156,117,219,81,168,90,132,117,111,129,153,180,195,123	0,40575,56389,59614,69525,89056,92358,94386,95142,95366,98072,101467,103551,106907,110353,115018,116427,118409,118717,120033,120616,124582,126148,127854,130797,132756,132927,133155,133386
scaffold_9	46234741	46234879	SYNJ2BP_1	1	-	46234741	46234879	255,0,0	1	138	0
scaffold_28	31775218	31805747	SYNM_1	1	+	31775218	31805747	255,0,0	11	195,93,288,120,72,171,411,1770,282,111,264	0,591,721,10018,24514,26973,27186,27687,29805,30097,30265
scaffold_1	70148154	70179705	SYNPO_1	1	+	70148154	70179705	255,0,0	3	381,2079,306	0,29136,31245
scaffold_14	29090846	29270232	SYNPO2_1	1	+	29090846	29270232	255,0,0	7	105,153,177,114,318,1773,426	0,169328,173624,173822,174114,177180,178960
scaffold_10	55616857	55625534	SYNPO2L_1	1	-	55616857	55625534	255,0,0	7	444,141,810,570,192,507,117	0,447,594,1407,1980,5680,8560
scaffold_12	2984445	3415018	SYNPR_1	1	-	2984445	3415018	255,0,0	5	255,198,204,127,69	0,7924,70691,156342,430504
scaffold_31	6007002	6064204	SYNRG_1	1	+	6007002	6064204	255,0,0	20	123,132,105,111,234,78,198,249,129,120,60,273,672,594,165,48,102,150,111,129	0,4801,6916,7752,13038,14394,16488,17326,18820,25041,25375,31005,31281,40670,42559,43579,44138,46255,55523,57073
scaffold_56	1085338	1092963	SYP_1	1	+	1085338	1092963	255,0,0	6	69,141,198,192,129,159	0,1200,3801,4718,7304,7466
scaffold_5	75972740	76008501	SYPL1_1	1	-	75972740	76008501	255,0,0	5	129,189,210,66,75	0,2516,7440,8985,35686
scaffold_11	54246163	54257009	SYPL2_1	1	+	54246163	54257009	255,0,0	6	51,78,123,204,192,144	0,222,7176,7912,9198,10702
scaffold_19	44766612	44766849	SYS1_1	1	+	44766612	44766849	255,0,0	1	237	0
scaffold_2	70697528	70936432	SYT1_1	1	+	70697528	70936432	255,0,0	8	165,183,123,171,168,114,135,207	0,64716,70952,74840,77470,122717,231999,238697
scaffold_2	22879455	22934071	SYT10_1	1	-	22879455	22934071	255,0,0	8	69,132,171,120,399,162,360,141	0,2136,5209,8637,25410,25812,36709,54475
scaffold_33	4359810	4369736	SYT11_1	1	+	4359810	4369736	255,0,0	2	828,306	0,9620
scaffold_71	2510080	2520751	SYT12_1	1	-	2510080	2520751	255,0,0	6	174,132,120,216,393,201	0,1842,2970,3765,7888,10470
scaffold_21	4193396	4252599	SYT13_1	1	+	4193396	4252599	255,0,0	6	96,231,117,303,129,303	0,40173,42680,45451,55313,58900
scaffold_13	16522366	16935173	SYT14_1	1	+	16522366	16935173	255,0,0	11	48,166,303,111,168,216,273,450,189,54,312	0,110908,113944,114283,114469,121300,282692,297714,408403,411179,412495
scaffold_65	7281510	7282968	SYT14_2	1	+	7281510	7282968	255,0,0	3	129,186,204	0,218,1254
scaffold_63	11390998	11397364	SYT15_1	1	-	11390998	11397364	255,0,0	7	129,162,105,174,282,147,183	0,950,2022,2738,4649,5575,6183
scaffold_9	37688317	37796214	SYT16_1	1	+	37688317	37796214	255,0,0	7	513,108,48,255,441,189,312	0,75004,75121,81986,88847,92834,107585
scaffold_65	834209	950483	SYT17_1	1	-	834209	950483	255,0,0	8	195,162,120,66,27,495,147,150	0,30831,32523,73817,73910,73938,76969,116124
scaffold_13	6715000	6726628	SYT2_1	1	-	6715000	6726628	255,0,0	8	207,132,117,168,171,120,162,177	0,4408,5507,7787,8303,8851,10311,11451
scaffold_4	56321345	56325747	SYT4_1	1	+	56321345	56325747	255,0,0	3	816,120,306	0,2328,4096
scaffold_4	16342877	16349544	SYT5_1	1	-	16342877	16349544	255,0,0	8	201,132,117,168,171,117,174,81	0,1030,1449,2594,3368,3651,5891,6586
scaffold_11	59823110	59894747	SYT6_1	1	-	59823110	59894747	255,0,0	7	69,150,174,120,561,351,39	0,5813,7163,12071,56582,59600,71598
scaffold_71	8053986	8086689	SYT7_1	1	+	8053986	8086689	255,0,0	8	111,81,129,135,270,171,114,201	0,4219,8582,22730,27571,31333,31864,32502
scaffold_145	711630	712846	SYT8_1	1	+	711630	712846	255,0,0	3	120,96,228	0,578,988
scaffold_21	43043712	43191632	SYT9_1	1	-	43043712	43191632	255,0,0	6	135,174,120,549,354,144	0,2178,3968,62705,74451,147776
scaffold_34	5389392	5395555	SYTL1_1	1	+	5389392	5395555	255,0,0	9	153,153,108,117,159,78,99,201,135	0,1105,2773,3167,4121,4525,4721,5616,6028
scaffold_62	9008590	9091039	SYTL2_1	1	-	9008590	9091039	255,0,0	28	144,204,105,72,171,102,171,120,96,102,81,207,150,183,516,192,174,75,165,390,447,243,534,114,84,135,153,99	0,1040,2579,6752,16841,19262,20929,22953,26021,33307,36550,36649,37131,37282,38074,38623,38839,39034,39289,39460,39919,52438,52702,54642,55691,67208,71256,82350
scaffold_69	1483634	1578395	SYTL3_1	1	+	1483634	1578395	255,0,0	9	108,228,123,180,102,108,99,204,96	0,2667,43720,67529,79996,90843,92242,93496,94665
scaffold_78	401633	444483	SYTL4_1	1	+	401633	444483	255,0,0	16	108,216,108,99,102,78,87,108,93,180,102,162,111,99,207,147	0,360,714,1049,29379,29970,30581,30783,31419,32776,33247,34037,38003,39964,40815,42703
scaffold_56	15649097	15665169	SYTL5_1	1	-	15649097	15665169	255,0,0	7	141,207,138,108,162,99,195	0,1389,3649,4928,11891,13897,15877
scaffold_134	38768	141288	SYTL5_2	1	-	38768	141288	255,0,0	7	129,144,132,108,117,213,117	0,9457,31477,37571,39154,71889,102403
scaffold_71	4360175	4365234	SYVN1_1	1	+	4360175	4365234	255,0,0	15	132,93,153,48,102,126,99,69,114,159,126,117,189,147,108	0,352,532,828,1280,1987,2209,2392,2554,2760,3215,3484,3685,4721,4951
scaffold_26	5855589	5881788	SZRD1_1	1	-	5855589	5881788	255,0,0	4	102,255,48,51	0,1468,3548,26148
scaffold_34	23325533	23380434	SZT2_1	1	+	23325533	23380434	255,0,0	68	171,129,144,105,213,171,201,132,144,150,117,216,219,75,96,171,117,111,165,120,165,204,117,246,141,96,78,294,141,108,66,186,168,84,72,201,102,129,153,102,108,111,120,159,90,165,165,138,165,96,135,129,102,177,267,81,123,201,93,78,75,216,153,123,408,117,69,141	0,4526,5418,5957,9069,9490,10100,10544,14794,15203,15493,15816,16130,16746,17053,17425,17803,18024,18349,18972,19199,19460,19956,20208,21382,21671,21925,22105,22566,22896,23091,23374,23919,24180,24355,24614,36368,37210,39100,39344,39539,39732,40556,40786,41234,41490,41769,43609,44192,44495,44673,44971,45229,45403,45778,46145,46322,46569,48116,48434,48595,51196,51998,52294,52532,53063,54546,54760
scaffold_69	9216377	9227304	T_1	1	-	9216377	9227304	255,0,0	8	267,126,171,63,60,138,264,204	0,3211,4875,7345,7526,8581,10018,10723
scaffold_0	27518147	27519146	TAAR1_1	1	+	27518147	27519146	255,0,0	1	999	0
scaffold_0	27556168	27557164	TAAR2_1	1	+	27556168	27557164	255,0,0	1	996	0
scaffold_0	27612244	27613255	TAAR5_1	1	-	27612244	27613255	255,0,0	1	1011	0
scaffold_0	27580981	27674009	TAAR6_1	1	+	27580981	27674009	255,0,0	2	291,270	0,92758
scaffold_0	27601996	27603019	TAAR6_2	1	+	27601996	27603019	255,0,0	2	693,309	0,714
scaffold_0	27673021	27759939	TAAR8_1	1	+	27673021	27759939	255,0,0	2	615,375	0,86543
scaffold_0	27779838	27780831	TAAR8_2	1	+	27779838	27780831	255,0,0	2	462,513	0,480
scaffold_0	27696969	27697971	TAAR8_3	1	-	27696969	27697971	255,0,0	1	1002	0
scaffold_0	27717491	27718491	TAAR8_4	1	-	27717491	27718491	255,0,0	2	276,708	0,292
scaffold_0	27729819	27730821	TAAR8_5	1	-	27729819	27730821	255,0,0	1	1002	0
scaffold_0	27774621	27804973	TAAR8_6	1	-	27774621	27804973	255,0,0	2	78,918	0,29434
scaffold_0	27818225	27819218	TAAR8_7	1	-	27818225	27819218	255,0,0	3	276,468,231	0,292,762
scaffold_0	27827314	27828309	TAAR9_1	1	-	27827314	27828309	255,0,0	2	507,486	0,509
scaffold_73	6082069	6095829	TAB1_1	1	-	6082069	6095829	255,0,0	10	204,162,225,138,111,114,72,93,150,135	0,2349,4528,7214,9121,10299,11496,12080,13154,13625
scaffold_0	8762106	8797138	TAB2_1	1	-	8762106	8797138	255,0,0	6	141,81,93,162,1500,102	0,2156,3546,4151,26199,34930
scaffold_35	4601475	4602357	TAB2_2	1	-	4601475	4602357	255,0,0	5	108,87,318,252,18	0,174,262,582,864
scaffold_82	6549883	6577636	TAB3_1	1	+	6549883	6577636	255,0,0	9	99,429,423,597,162,111,84,102,147	0,4317,4749,5184,6663,12553,16099,24139,27606
scaffold_5	51898456	51902356	TAC1_1	1	-	51898456	51902356	255,0,0	4	48,48,96,123	0,2078,2588,3777
scaffold_31	18586356	18589777	TAC4_1	1	+	18586356	18589777	255,0,0	2	123,96	0,3325
scaffold_22	23733990	23802267	TACC1_1	1	-	23733990	23802267	255,0,0	13	66,120,108,162,45,78,126,222,252,255,546,117,159	0,1395,4114,5251,6549,8359,11422,23839,30812,31133,31391,67037,68118
scaffold_72	6865	60967	TACC2_1	1	+	6865	60967	255,0,0	16	138,1320,57,204,63,114,171,138,93,147,75,45,162,105,123,63	0,5862,10869,12130,28363,29376,30027,32112,33126,41754,42352,43400,50352,50763,51583,54039
scaffold_123	115491	123462	TACC2_2	1	-	115491	123462	255,0,0	9	165,129,273,87,180,105,210,174,21	0,1341,1536,1848,1968,7269,7410,7746,7950
scaffold_18	3753072	3767788	TACC3_1	1	-	3753072	3767788	255,0,0	8	63,120,111,159,102,54,138,165	0,342,664,3145,6541,8064,14260,14551
scaffold_31	29451272	29459845	TACO1_1	1	+	29451272	29459845	255,0,0	5	270,108,123,177,198	0,5736,7242,7889,8375
scaffold_27	27150406	27323174	TACR1_1	1	-	27150406	27323174	255,0,0	5	291,195,150,198,387	0,1878,3995,74496,172381
scaffold_10	50953768	50967492	TACR2_1	1	-	50953768	50967492	255,0,0	5	141,192,153,198,390	0,3594,5127,10822,13334
scaffold_14	11299744	11404992	TACR3_1	1	-	11299744	11404992	255,0,0	5	312,195,150,189,390	0,2174,58495,60480,104858
scaffold_17	37203099	37204019	TACSTD2_1	1	+	37203099	37204019	255,0,0	1	920	0
scaffold_33	18060141	18089595	TADA1_1	1	-	18060141	18089595	255,0,0	8	153,162,150,210,96,66,90,75	0,570,13427,15236,19937,23807,24128,29379
scaffold_31	6095150	6131106	TADA2A_1	1	-	6095150	6131106	255,0,0	12	180,75,129,72,129,66,72,84,120,93,66,99	0,2396,5288,7645,9145,13231,23167,24943,26625,28630,34797,35857
scaffold_167	359543	360533	TADA2B_1	1	+	359543	360533	255,0,0	1	990	0
scaffold_12	37128614	37137133	TADA3_1	1	+	37128614	37137133	255,0,0	8	204,252,108,141,105,108,186,192	0,2087,2450,3748,3995,5318,6192,8327
scaffold_24	31108344	31179827	TAF1_1	1	-	31108344	31179827	255,0,0	38	135,30,177,159,129,111,69,84,93,123,69,177,111,210,171,210,177,177,120,150,81,132,144,198,105,174,174,108,129,177,204,210,219,180,120,117,114,132	0,189,2877,3673,4978,8648,9006,17049,17214,18231,19539,34413,35627,38561,39889,40520,43168,44055,44514,44803,50032,50760,51344,51650,59232,59549,60172,60466,60675,61176,62603,63162,63795,64426,65769,69907,70168,71351
scaffold_21	44479318	44480136	TAF10_1	1	+	44479318	44480136	255,0,0	4	54,63,114,87	0,287,437,731
scaffold_7	19915447	19915774	TAF11_1	1	-	19915447	19915774	255,0,0	2	123,171	0,156
scaffold_105	995229	1004416	TAF11_2	1	+	995229	1004416	255,0,0	5	171,99,87,96,129	0,3465,7894,8334,9058
scaffold_34	6749943	6758863	TAF12_1	1	-	6749943	6758863	255,0,0	4	90,114,78,168	0,3383,6818,8752
scaffold_38	21378930	21379288	TAF13_1	1	+	21378930	21379288	255,0,0	3	93,150,99	0,96,259
scaffold_11	53842971	53850120	TAF13_2	1	-	53842971	53850120	255,0,0	3	168,96,78	0,2166,7071
scaffold_39	4410157	4410508	TAF13_3	1	-	4410157	4410508	255,0,0	3	90,147,87	0,111,264
scaffold_11	56974467	56976239	TAF15_1	1	-	56974467	56976239	255,0,0	7	240,195,120,66,363,216,255	0,444,644,775,846,1295,1517
scaffold_31	5239098	5256395	TAF15_2	1	+	5239098	5256395	255,0,0	10	87,84,195,123,111,129,93,84,87,129	0,170,2300,3492,11998,13361,15550,16293,16493,17168
scaffold_1	63355936	63357678	TAF15_3	1	-	63355936	63357678	255,0,0	3	306,331,480	0,557,1262
scaffold_16	51546849	51575283	TAF1A_1	1	+	51546849	51575283	255,0,0	8	165,114,198,84,159,69,123,156	0,6770,7352,19359,20409,25890,26685,28278
scaffold_20	19389130	19459074	TAF1B_1	1	+	19389130	19459074	255,0,0	11	96,99,90,147,102,147,180,42,96,219,174	0,10654,12869,21466,28394,47640,51828,52583,55174,63911,69770
scaffold_57	8393117	8399040	TAF1C_1	1	+	8393117	8399040	255,0,0	11	129,81,237,126,75,132,144,171,147,123,240	0,2054,2776,3300,3514,3701,4009,4830,5090,5518,5683
scaffold_35	3929847	3930571	TAF1D_1	1	-	3929847	3930571	255,0,0	3	174,27,111	0,523,613
scaffold_8	65991618	66079312	TAF2_1	1	-	65991618	66079312	255,0,0	26	261,114,108,198,111,69,141,192,111,141,252,66,108,114,162,129,84,99,117,183,234,141,117,162,54,84	0,12743,15609,19744,38105,39215,42493,43228,45957,48717,50242,51888,53516,54563,55385,56756,60293,62509,63767,65202,67722,69177,70735,81268,87118,87610
scaffold_15	38260487	38499766	TAF3_1	1	-	38260487	38499766	255,0,0	8	111,108,54,198,81,1818,240,165	0,1004,4719,4776,39367,56396,235219,239114
scaffold_121	2082889	2125316	TAF4_1	1	+	2082889	2125316	255,0,0	16	15,96,120,123,123,90,24,189,72,111,174,132,126,57,120,165	0,69,1382,4684,5620,6843,8060,8120,11094,11418,15173,15681,16677,18986,19524,42262
scaffold_4	75077481	75219382	TAF4B_1	1	-	75077481	75219382	255,0,0	15	165,105,57,123,132,171,105,150,516,27,90,120,108,93,189	0,30273,51576,56280,69294,71485,96520,97538,115340,115928,120495,124403,131413,141610,141712
scaffold_10	15061391	15077019	TAF5_1	1	-	15061391	15077019	255,0,0	11	216,177,180,165,129,120,135,162,315,240,396	0,805,1172,2530,3333,4229,5551,5797,6775,12878,15232
scaffold_33	20626494	20648151	TAF5L_1	1	-	20626494	20648151	255,0,0	5	702,51,729,105,171	0,719,6062,14273,21486
scaffold_152	697154	701934	TAF6_1	1	+	697154	701934	255,0,0	14	165,90,153,51,126,147,78,102,183,75,126,171,198,351	0,270,489,853,997,1361,1617,1809,1989,2419,2633,3286,3977,4429
scaffold_71	6731687	6740589	TAF6L_1	1	-	6731687	6740589	255,0,0	12	348,159,237,129,132,222,72,99,51,150,90,147	0,378,538,908,3340,3844,4207,6648,7396,7600,8365,8755
scaffold_1	59083204	59084251	TAF7_1	1	-	59083204	59084251	255,0,0	1	1047	0
scaffold_130	1947741	1952178	TAF7L_1	1	+	1947741	1952178	255,0,0	2	132,75	0,4362
scaffold_0	122460369	122475506	TAF8_1	1	-	122460369	122475506	255,0,0	7	138,144,147,144,69,96,156	0,7984,9728,10819,12064,12456,14981
scaffold_7	73172401	73173181	TAF9_1	1	-	73172401	73173181	255,0,0	1	780	0
scaffold_24	22982724	22989455	TAF9B_1	1	+	22982724	22989455	255,0,0	6	84,135,135,75,111,150	0,387,604,2766,5543,6581
scaffold_69	1833375	1842294	TAGAP_1	1	-	1833375	1842294	255,0,0	11	138,174,54,66,555,114,195,111,162,168,66	0,174,396,480,576,2090,3197,5529,6235,7115,8853
scaffold_58	4692677	4694169	TAGLN_1	1	+	4692677	4694169	255,0,0	4	180,177,105,141	0,283,921,1351
scaffold_33	9291797	9294130	TAGLN2_1	1	-	9291797	9294130	255,0,0	4	138,105,174,180	0,462,822,2153
scaffold_25	34881221	34892583	TAGLN3_1	1	-	34881221	34892583	255,0,0	4	141,102,174,180	0,1527,9970,11182
scaffold_17	50204563	50209621	TAL1_1	1	+	50204563	50209621	255,0,0	2	96,447	0,4611
scaffold_6	53949000	53949306	TAL2_1	1	-	53949000	53949306	255,0,0	1	306	0
scaffold_227	283770	288015	TALDO1_1	1	+	283770	288015	255,0,0	6	126,105,135,174,198,147	0,902,1371,3413,3685,4098
scaffold_12	34885910	34934648	TAMM41_1	1	+	34885910	34934648	255,0,0	7	135,183,99,150,147,162,69	0,2789,7144,14037,35553,47240,48669
scaffold_3	68802930	68995548	TANC1_1	1	-	68802930	68995548	255,0,0	25	1431,99,147,93,132,177,126,132,78,186,237,123,111,609,165,228,150,285,120,264,186,132,102,198,60	0,1889,2921,4794,6746,8509,9018,10649,33401,35711,39222,46411,47941,53029,55543,57166,59982,62631,63723,69517,86724,87937,101323,157545,192558
scaffold_31	28970830	29294377	TANC2_1	1	+	28970830	29294377	255,0,0	26	66,72,72,147,189,264,126,282,132,228,168,606,111,123,237,186,93,135,123,177,132,93,147,93,42,1851	0,53054,65610,143589,151059,171825,185671,222304,226578,233404,239733,243578,268291,283776,284658,292137,294180,305477,306778,312937,313421,314993,317259,319834,321576,321696
scaffold_68	11459023	11498694	TANGO2_1	1	+	11459023	11498694	255,0,0	7	54,96,123,114,75,156,108	0,12211,28403,29199,34072,37763,39563
scaffold_48	10107866	10313843	TANGO6_1	1	+	10107866	10313843	255,0,0	19	90,642,117,138,141,159,75,111,177,135,96,135,273,210,57,141,153,114,174	0,4859,7772,9620,14199,21787,26514,44416,46009,49991,51907,59501,66414,66726,69201,96199,146255,160737,205803
scaffold_3	66596337	66661234	TANK_1	1	-	66596337	66661234	255,0,0	6	177,75,567,108,105,150	0,2419,3678,9831,31449,64747
scaffold_47	2418743	2493849	TAOK1_1	1	+	2418743	2493849	255,0,0	19	132,72,102,45,96,117,90,96,81,168,204,135,237,129,204,240,213,183,459	0,19407,20442,21815,22410,23566,27056,33936,35846,39010,41118,43151,44825,46854,52182,54662,65935,67052,74647
scaffold_65	11141530	11151843	TAOK2_1	1	-	11141530	11151843	255,0,0	16	1176,534,204,366,162,261,168,81,96,90,117,96,45,102,72,132	0,1182,2046,2335,4244,4571,5002,6130,6306,8518,8708,8975,9204,9747,9943,10181
scaffold_70	5990991	6077544	TAOK3_1	1	+	5990991	6077544	255,0,0	19	120,72,102,45,96,117,90,96,81,168,207,135,237,129,204,240,213,183,159	0,7006,7468,9622,10803,13247,14565,28819,29985,38727,41388,52864,62205,64020,68367,76852,78503,85137,86394
scaffold_105	2645404	2654104	TAPBP_1	1	+	2645404	2654104	255,0,0	5	171,261,405,339,87	0,401,7449,8193,8613
scaffold_15	51310386	51314721	TAPBPL_1	1	+	51310386	51314721	255,0,0	6	216,96,51,333,303,81	0,371,593,1655,2750,4254
scaffold_18	14768287	14843024	TAPT1_1	1	-	14768287	14843024	255,0,0	14	234,153,78,69,60,111,81,69,96,135,165,120,132,159	0,1920,11161,14073,14517,16434,17316,24355,24625,26825,31175,42982,60010,74578
scaffold_16	33717236	33800604	TARBP1_1	1	-	33717236	33800604	255,0,0	30	141,138,126,177,180,81,195,153,108,120,192,189,252,201,159,99,174,96,81,90,99,129,102,51,150,72,93,105,141,123	0,1027,2596,2904,8045,10700,14907,21117,29524,29987,31754,33023,33316,33981,36431,40050,48368,49484,55845,63563,65768,66473,69017,71097,73010,75882,78222,82639,82747,83245
scaffold_2	39908392	39911778	TARBP2_1	1	+	39908392	39911778	255,0,0	6	177,96,75,125,129,54	0,1217,1900,2324,2762,3332
scaffold_26	11137198	11142770	TARDBP_1	1	-	11137198	11142770	255,0,0	6	54,525,174,141,165,240	0,596,1510,2271,3004,5332
scaffold_4	15171450	15172335	TARM1_1	1	-	15171450	15172335	255,0,0	5	117,42,21,138,120	0,147,213,579,765
scaffold_4	15211161	15212046	TARM1_2	1	-	15211161	15212046	255,0,0	5	117,39,21,138,120	0,147,213,579,765
scaffold_7	37309369	37329987	TARS_1	1	+	37309369	37329987	255,0,0	17	192,126,123,117,63,81,144,99,165,162,138,78,99,108,72,111,150	0,3318,4552,5248,7672,7819,8712,9944,11208,12371,12620,13575,13832,14025,15538,19554,20468
scaffold_24	17922415	17924432	TARS_2	1	-	17922415	17924432	255,0,0	4	1193,222,180,285	0,1265,1536,1732
scaffold_11	41826288	41839269	TARS2_1	1	-	41826288	41839269	255,0,0	17	147,111,72,102,102,78,66,162,177,99,147,78,66,120,123,126,195	0,1236,1972,2227,2530,5352,5614,6323,7168,7651,7931,9262,9586,9782,10557,12354,12786
scaffold_93	203010	296174	TARSL2_1	1	-	203010	296174	255,0,0	17	147,114,72,108,99,78,141,159,165,99,147,84,60,120,120,126,186	0,2523,3401,9877,25130,26643,30809,37066,39075,60594,61857,63581,73097,74686,76565,84248,92978
scaffold_26	16270420	16278889	TAS1R1_1	1	-	16270420	16278889	255,0,0	5	930,123,768,294,144	0,1817,2852,5595,8325
scaffold_26	3597053	3622824	TAS1R2_1	1	+	3597053	3622824	255,0,0	5	156,297,411,219,462	0,6054,11479,15621,25309
scaffold_26	22103963	22107101	TAS1R3_1	1	-	22103963	22107101	255,0,0	4	903,108,786,192	0,1104,1764,2946
scaffold_7	958328	958748	TAS2R1_1	1	+	958328	958748	255,0,0	2	183,123	0,297
scaffold_2	661214	680978	TAS2R10_1	1	-	661214	680978	255,0,0	4	411,225,84,36	0,435,699,19728
scaffold_2	726470	726818	TAS2R10_2	1	-	726470	726818	255,0,0	1	348	0
scaffold_2	725085	725175	TAS2R13_1	1	-	725085	725175	255,0,0	1	90	0
scaffold_2	718671	718800	TAS2R14_1	1	-	718671	718800	255,0,0	1	129	0
scaffold_5	92807348	92808189	TAS2R16_1	1	-	92807348	92808189	255,0,0	3	51,99,231	0,138,610
scaffold_5	92823544	92840702	TAS2R16_2	1	-	92823544	92840702	255,0,0	5	51,129,63,240,204	0,123,264,423,16954
scaffold_5	92839835	92840456	TAS2R16_3	1	-	92839835	92840456	255,0,0	3	114,93,180	0,138,441
scaffold_83	1532647	1533583	TAS2R3_1	1	-	1532647	1533583	255,0,0	2	408,525	0,411
scaffold_2	797821	797887	TAS2R30_1	1	-	797821	797887	255,0,0	1	66	0
scaffold_83	1385070	1386059	TAS2R38_1	1	+	1385070	1386059	255,0,0	3	420,108,294	0,563,695
scaffold_172	431821	432535	TAS2R39_1	1	+	431821	432535	255,0,0	2	369,315	0,399
scaffold_172	374050	374983	TAS2R39_2	1	-	374050	374983	255,0,0	2	474,438	0,495
scaffold_172	445636	445738	TAS2R39_3	1	-	445636	445738	255,0,0	1	102	0
scaffold_172	467602	468478	TAS2R39_4	1	-	467602	468478	255,0,0	3	372,171,126	0,507,750
scaffold_83	1520051	1520951	TAS2R4_1	1	-	1520051	1520951	255,0,0	3	105,540,195	0,141,705
scaffold_172	22269	23193	TAS2R41_1	1	-	22269	23193	255,0,0	2	399,513	0,411
scaffold_83	1507172	1507879	TAS2R5_1	1	-	1507172	1507879	255,0,0	2	297,324	0,383
scaffold_2	833522	833657	TAS2R50_1	1	-	833522	833657	255,0,0	1	135	0
scaffold_172	47223	47601	TAS2R60_1	1	-	47223	47601	255,0,0	1	378	0
scaffold_2	606005	606899	TAS2R7_1	1	-	606005	606899	255,0,0	1	894	0
scaffold_2	611648	612545	TAS2R8_1	1	-	611648	612545	255,0,0	3	456,129,186	0,483,711
scaffold_2	614838	615756	TAS2R9_1	1	-	614838	615756	255,0,0	3	363,54,438	0,390,480
scaffold_19	15492619	15814896	TASP1_1	1	+	15492619	15814896	255,0,0	13	144,69,69,120,84,78,105,117,78,117,108,75,90	0,4122,11807,52534,57387,81608,106678,144036,149731,208099,264398,281819,322187
scaffold_48	13855657	13863931	TAT_1	1	+	13855657	13863931	255,0,0	11	231,105,69,159,138,57,150,129,84,93,138	0,388,2294,3166,3494,4056,5219,6155,6637,7500,8136
scaffold_5	30676054	30756772	TAX1BP1_1	1	-	30676054	30756772	255,0,0	16	204,78,150,48,78,126,105,144,228,186,93,150,156,189,102,162	0,776,8506,9019,29546,32389,36419,38560,39265,42962,47671,47860,60063,63946,70741,80556
scaffold_47	7309202	7310314	TAX1BP3_1	1	-	7309202	7310314	255,0,0	3	138,75,120	0,466,992
scaffold_120	1750298	1754649	TAZ_1	1	-	1750298	1754649	255,0,0	10	93,81,69,72,42,81,87,48,126,120	0,171,636,866,1117,1244,2737,3045,4008,4231
scaffold_10	52496613	52504913	TBATA_1	1	-	52496613	52504913	255,0,0	4	132,180,108,237	0,2874,5894,8063
scaffold_18	40607444	40874352	TBC1D1_1	1	+	40607444	40874352	255,0,0	20	153,258,213,222,87,108,132,93,108,132,282,138,186,168,159,246,159,168,177,198	0,159,108005,108302,112661,114848,115470,121428,131249,139079,148632,153904,203327,217599,225979,237412,240789,251408,261051,266710
scaffold_68	4220131	4232458	TBC1D10A_1	1	+	4220131	4232458	255,0,0	9	102,108,108,114,66,189,156,252,78	0,4548,8695,9529,9721,10512,10805,11874,12249
scaffold_65	11548534	11558175	TBC1D10B_1	1	-	11548534	11558175	255,0,0	11	225,369,156,66,69,66,114,108,108,99,354	0,312,769,1415,1482,1752,1941,5411,5617,6029,9287
scaffold_71	2198797	2204368	TBC1D10C_1	1	-	2198797	2204368	255,0,0	10	174,165,156,189,75,114,111,105,105,99	0,186,652,2548,2882,3552,3819,4014,4556,5472
scaffold_21	44783070	44784550	TBC1D12_1	1	+	44783070	44784550	255,0,0	4	174,72,132,186	0,452,701,1294
scaffold_10	24007035	24140499	TBC1D12_2	1	-	24007035	24140499	255,0,0	15	66,255,111,129,75,87,84,102,120,84,114,126,51,135,69	0,1936,4237,4605,22982,24016,28656,33599,35154,37391,50765,90930,132361,133182,133395
scaffold_6	29342668	29356321	TBC1D13_1	1	-	29342668	29356321	255,0,0	11	66,54,162,165,210,162,81,102,60,42,78	0,973,1307,2975,3694,8137,9376,10849,11333,11962,13575
scaffold_167	253702	331340	TBC1D14_1	1	+	253702	331340	255,0,0	13	471,123,120,81,120,105,81,96,72,129,111,255,66	0,29732,57633,58789,60499,61167,64621,65500,68693,69813,72327,74069,77572
scaffold_2	62547319	62593733	TBC1D15_1	1	+	62547319	62593733	255,0,0	17	99,75,138,215,102,51,198,129,105,93,114,105,99,99,117,87,219	0,520,7914,12319,20044,21271,21623,23131,23748,24846,32760,37757,41603,42084,44265,44926,46195
scaffold_49	2916113	2998519	TBC1D16_1	1	+	2916113	2998519	255,0,0	11	180,591,162,147,171,147,135,189,180,147,246	0,2199,67631,69339,70392,71065,71943,73144,75888,80942,82160
scaffold_4	7897117	7915996	TBC1D17_1	1	-	7897117	7915996	255,0,0	16	147,84,117,99,96,102,117,81,105,129,159,114,204,111,75,99	0,609,1603,1887,10076,10260,10457,11785,12860,13075,13619,14035,16143,17147,18497,18780
scaffold_18	27457945	27626113	TBC1D19_1	1	+	27457945	27626113	255,0,0	18	102,69,48,72,78,63,48,111,114,75,60,87,48,111,93,114,72,72	0,39968,41278,48495,65232,66515,67661,73832,88555,104139,108664,117365,123270,145572,147908,161436,167018,168096
scaffold_0	55669012	55670455	TBC1D19_2	1	-	55669012	55670455	255,0,0	4	171,272,201,779	0,172,460,664
scaffold_6	61021802	61072408	TBC1D2_1	1	+	61021802	61072408	255,0,0	12	282,144,87,45,132,198,243,117,186,108,348,126	0,3828,10790,10889,25116,26212,32412,43277,44889,46135,46258,50480
scaffold_19	30247351	30260254	TBC1D20_1	1	+	30247351	30260254	255,0,0	7	189,78,189,102,144,186,255	0,5435,9741,10105,11130,12240,12648
scaffold_28	5275720	5288210	TBC1D21_1	1	+	5275720	5288210	255,0,0	9	60,108,102,96,105,102,99,117,87	0,6096,6339,6905,7520,7740,9888,10828,12403
scaffold_102	2156697	2579180	TBC1D22A_1	1	+	2156697	2579180	255,0,0	11	60,231,111,72,99,66,102,78,126,96,129	0,1125,5329,105662,118516,131098,223231,252575,307853,375642,422354
scaffold_0	127899757	127958793	TBC1D22B_1	1	-	127899757	127958793	255,0,0	12	132,93,126,78,105,114,69,126,72,177,309,57	0,18138,18534,21049,21851,37847,41350,42739,44545,45150,48504,58979
scaffold_66	2401255	2440961	TBC1D23_1	1	+	2401255	2440961	255,0,0	16	111,84,210,126,132,102,123,93,165,48,108,141,87,135,195,81	0,1680,3282,8422,11541,12607,14634,16065,18096,20677,23480,26579,31255,33753,35332,39625
scaffold_53	13543615	13549256	TBC1D24_1	1	-	13543615	13549256	255,0,0	7	153,120,90,96,66,165,963	0,866,1007,1434,2580,3215,4678
scaffold_56	1749108	1761788	TBC1D25_1	1	-	1749108	1761788	255,0,0	5	1359,192,123,165,102	0,1654,2005,9382,12578
scaffold_28	9763269	9868509	TBC1D2B_1	1	+	9763269	9868509	255,0,0	14	327,153,138,162,87,105,288,111,192,495,117,189,120,195	0,35391,48997,72108,75358,75487,76314,81764,82859,87633,90736,98277,100333,105045
scaffold_2	54415396	54533383	TBC1D30_1	1	+	54415396	54533383	255,0,0	15	132,171,156,60,66,126,186,168,171,99,93,144,207,348,438	0,138,4638,78803,79455,81852,84288,88401,91428,96805,107212,109273,113010,117198,117549
scaffold_8	69122555	69169667	TBC1D31_1	1	+	69122555	69169667	255,0,0	19	78,144,114,183,150,162,201,174,78,147,132,138,180,228,153,141,192,123,129	0,759,5518,8673,14212,16584,19368,23855,25697,25854,27587,31080,32779,33927,34412,35626,43683,46056,46983
scaffold_0	40694959	40954267	TBC1D32_1	1	+	40694959	40954267	255,0,0	29	153,162,174,72,126,78,105,63,144,141,84,147,111,204,81,141,84,120,108,87,111,75,123,84,72,153,138,189,117	0,11108,21919,33143,35484,37717,37938,38138,38786,49213,49990,52388,56249,59735,60517,65922,68896,72197,79306,101183,138927,139858,164332,174148,196475,199910,211109,244619,259191
scaffold_11	31616452	31847078	TBC1D4_1	1	+	31616452	31847078	255,0,0	23	261,189,261,141,114,90,105,132,90,114,120,75,225,174,162,210,159,159,246,159,168,177,234	0,297,144197,144530,144674,146199,149719,158566,167815,168165,171431,184226,185613,187614,199688,201847,205645,210974,216482,221186,224479,228143,230392
scaffold_36	22438794	22837471	TBC1D5_1	1	+	22438794	22837471	255,0,0	21	99,69,129,90,75,69,99,90,51,69,174,141,105,81,270,171,102,81,123,258,42	0,101362,126442,128441,128634,128990,144072,151101,152744,152899,160474,234395,248135,294286,311979,326329,366043,393658,394537,398368,398635
scaffold_44	16003624	16025358	TBC1D7_1	1	+	16003624	16025358	255,0,0	7	111,84,258,138,150,132,81	0,1469,2878,8861,18573,20004,21653
scaffold_27	3087634	3177367	TBC1D8_1	1	-	3087634	3177367	255,0,0	20	198,198,105,81,66,243,66,99,132,285,120,216,147,174,198,210,237,228,120,162	0,261,2522,3040,7453,8777,28846,29515,29775,31482,34762,35668,39860,41954,44134,46448,59816,62006,66694,89571
scaffold_32	25055669	25158288	TBC1D8B_1	1	-	25055669	25158288	255,0,0	19	171,219,66,240,69,99,132,285,117,216,150,147,174,210,237,228,120,114,126	0,174,9707,10510,10908,17497,18376,19438,21115,35386,36309,37970,76020,77595,80781,81685,82648,85574,102493
scaffold_14	56181847	56327261	TBC1D9_1	1	-	56181847	56327261	255,0,0	22	534,174,102,75,87,63,243,69,99,132,285,120,213,150,171,207,207,264,231,117,111,129	0,537,1937,2132,4324,9098,12016,18661,18907,28658,29075,31372,34157,40091,41006,42214,50619,53014,53708,62864,82242,145285
scaffold_1	106373662	106416004	TBC1D9B_1	1	-	106373662	106416004	255,0,0	22	183,294,168,108,48,72,63,243,102,132,285,120,213,150,87,168,210,258,228,120,114,117	0,198,549,2805,5228,5925,8200,8638,11033,11264,12912,14563,16965,17683,18327,22981,26220,27978,29190,34662,38633,42225
scaffold_7	80904186	80991374	TBCA_1	1	-	80904186	80991374	255,0,0	4	81,78,123,54	0,3510,20632,87134
scaffold_141	1175357	1181436	TBCB_1	1	-	1175357	1181436	255,0,0	6	111,72,192,96,147,114	0,264,2920,3873,5455,5965
scaffold_0	121747826	121748861	TBCC_1	1	+	121747826	121748861	255,0,0	2	483,495	0,540
scaffold_25	7024787	7043640	TBCCD1_1	1	-	7024787	7043640	255,0,0	6	126,501,186,366,159,333	0,4999,5652,8110,12223,18520
scaffold_49	112680	280218	TBCD_1	1	-	112680	280218	255,0,0	23	78,90,129,147,156,96,102,72,81,84,60,156,96,69,63,135,45,135,54,144,102,99,57	0,3571,5556,8958,9184,10839,11562,14602,47159,51992,62668,75730,117230,124735,125724,136152,137883,152217,155919,158532,160128,161256,167481
scaffold_16	34835013	34873955	TBCE_1	1	+	34835013	34873955	255,0,0	11	99,84,186,96,75,96,66,60,159,144,90	0,3383,12156,19291,26121,26828,31197,31344,31717,32651,38852
scaffold_58	8991268	9031002	TBCEL_1	1	+	8991268	9031002	255,0,0	7	132,144,180,255,126,117,318	0,2382,10496,12000,13727,16192,39416
scaffold_14	14187507	14451469	TBCK_1	1	-	14187507	14451469	255,0,0	23	108,159,174,111,168,87,84,51,129,60,99,132,48,99,138,150,63,60,138,75,117,72,192	0,29700,46527,91773,128791,156835,174559,176014,177292,177939,179490,180854,181185,188293,189897,193301,195288,196391,209403,217451,219740,252838,263770
scaffold_2	54112632	54159724	TBK1_1	1	+	54112632	54159724	255,0,0	19	87,141,129,183,162,108,183,195,57,90,102,78,120,75,99,99,108,69,51	0,7298,10328,12579,18303,21538,24175,26009,26942,27425,30099,31068,39918,40140,42444,42662,43242,43907,47041
scaffold_31	20546445	20560745	TBKBP1_1	1	-	20546445	20560745	255,0,0	8	126,720,117,63,174,105,123,225	0,1137,2069,10750,11034,13147,13544,14075
scaffold_94	4870623	4938404	TBL1X_1	1	+	4870623	4938404	255,0,0	13	108,147,165,132,141,57,99,60,123,75,123,168,108	0,37744,41079,42441,43387,45362,45527,49296,56342,63031,63764,66321,67673
scaffold_42	2256482	2299817	TBL1XR1_1	1	+	2256482	2299817	255,0,0	13	57,147,216,132,141,63,99,60,123,75,126,171,105	0,11215,13573,14487,14992,18164,18319,19727,32292,32557,35097,35735,43230
scaffold_45	17572177	17576960	TBL2_1	1	+	17572177	17576960	255,0,0	7	129,132,183,153,123,156,462	0,1898,2451,3103,3514,3939,4321
scaffold_53	14032718	14037124	TBL3_1	1	-	14032718	14037124	255,0,0	18	99,159,105,159,69,232,150,102,60,141,183,93,78,168,84,141,51,96	0,177,670,1099,1355,1491,1806,2315,2513,2647,2880,3157,3332,3494,3743,3918,4177,4310
scaffold_128	2289735	2298430	TBP_1	1	+	2289735	2298430	255,0,0	7	54,399,87,93,168,96,78	0,249,3219,4914,6587,7755,8617
scaffold_0	25984260	25991002	TBPL1_1	1	-	25984260	25991002	255,0,0	4	78,105,102,135	0,2499,2703,6607
scaffold_9	30994854	31019712	TBPL2_1	1	-	30994854	31019712	255,0,0	7	75,96,168,90,87,261,174	0,11753,16440,20842,23676,24408,24684
scaffold_3	66392298	66400089	TBR1_1	1	-	66392298	66400089	255,0,0	6	855,63,165,117,156,690	0,3957,5121,5834,6312,7101
scaffold_50	17108101	17117493	TBRG1_1	1	-	17108101	17117493	255,0,0	9	147,111,105,93,144,138,234,72,150	0,871,1400,1764,5277,5716,6436,7453,9242
scaffold_63	13302425	13312002	TBRG4_1	1	-	13302425	13312002	255,0,0	9	96,117,111,249,141,159,171,327,201	0,1132,1379,1839,2446,4502,4966,6082,9376
scaffold_68	11119252	11124303	TBX1_1	1	+	11119252	11124303	255,0,0	6	375,102,174,156,69,102	0,2511,3497,4136,4798,4949
scaffold_71	1967591	1970015	TBX10_1	1	+	1967591	1970015	255,0,0	5	264,108,87,96,285	0,337,995,1350,2139
scaffold_11	65831325	65951684	TBX15_1	1	-	65831325	65951684	255,0,0	8	780,99,66,165,174,102,213,204	0,15224,33084,49172,50627,52416,57104,120155
scaffold_0	80812951	80839038	TBX18_1	1	+	80812951	80839038	255,0,0	9	84,12,204,102,174,165,66,96,723	0,114,1532,3909,7248,14391,17689,23339,25364
scaffold_33	26665829	26703611	TBX19_1	1	-	26665829	26703611	255,0,0	7	291,135,183,63,138,264,195	0,6578,9339,14343,21724,24015,37587
scaffold_31	8203855	8211948	TBX2_1	1	+	8203855	8211948	255,0,0	8	396,270,147,75,165,498,135,453	0,1501,2752,4061,4233,4845,5346,7640
scaffold_5	22855355	22904974	TBX20_1	1	+	22855355	22904974	255,0,0	9	126,75,177,165,111,159,75,114,339	0,3457,3538,4769,8725,12780,22692,47916,49280
scaffold_31	20513076	20524141	TBX21_1	1	-	20513076	20524141	255,0,0	7	474,135,63,162,165,108,381	0,479,889,1089,2935,10575,10684
scaffold_24	20707311	20715401	TBX22_1	1	-	20707311	20715401	255,0,0	9	150,105,90,63,165,177,102,81,132	0,193,2604,3040,3466,4549,6118,7099,7958
scaffold_70	9233578	9244676	TBX3_1	1	+	9233578	9244676	255,0,0	9	387,270,57,150,75,159,162,165,462	0,2011,3219,3545,5607,6772,8305,8476,10636
scaffold_31	8249505	8276448	TBX4_1	1	+	8249505	8276448	255,0,0	10	84,99,96,123,147,153,87,150,81,606	0,93,1041,9787,11201,22022,23531,23738,23894,26337
scaffold_70	9498321	9553583	TBX5_1	1	+	9498321	9553583	255,0,0	8	144,96,123,147,153,90,228,570	0,1848,4099,5031,9172,23458,42909,54692
scaffold_65	11061157	11065193	TBX6_1	1	+	11061157	11065193	255,0,0	8	114,237,270,162,75,117,183,213	0,205,1387,1762,1980,3362,3561,3823
scaffold_125	1711242	1715391	TBXA2R_1	1	-	1711242	1715391	255,0,0	3	243,480,306	0,3362,3843
scaffold_83	2958487	3092876	TBXAS1_1	1	-	2958487	3092876	255,0,0	10	75,162,141,75,315,123,147,117,93,93	0,2889,8248,14198,48237,53416,55776,79027,96202,134296
scaffold_9	68618024	68642964	TC2N_1	1	-	68618024	68642964	255,0,0	11	111,195,117,192,114,102,75,93,168,153,66	0,2237,6355,10048,12625,13127,13862,16153,17309,22765,24874
scaffold_91	5573530	5594529	TCAF1_1	1	+	5573530	5594529	255,0,0	7	618,996,99,213,240,333,258	0,13530,15012,16376,16877,18252,20741
scaffold_91	5609821	5632716	TCAF2_1	1	+	5609821	5632716	255,0,0	8	603,645,321,84,219,240,336,237	0,14969,15629,16180,17378,18442,19941,22658
scaffold_12	22991269	23026598	TCAIM_1	1	-	22991269	23026598	255,0,0	9	237,132,231,93,99,120,252,156,153	0,2612,3574,6273,6793,18619,24335,29838,35176
scaffold_31	21787584	21788326	TCAP_1	1	+	21787584	21788326	255,0,0	2	111,390	0,352
scaffold_8	2912879	2947950	TCEA1_1	1	-	2912879	2947950	255,0,0	8	75,144,153,60,147,96,126,63	0,5120,8017,9174,10341,16566,21992,35008
scaffold_121	238514	244224	TCEA2_1	1	-	238514	244224	255,0,0	6	78,63,132,114,60,39	0,484,784,2725,2978,5671
scaffold_34	1492066	1531633	TCEA3_1	1	-	1492066	1531633	255,0,0	9	78,147,156,57,165,126,111,57,69	0,2001,8112,11301,11532,32247,33110,33946,39498
scaffold_32	28421881	28422142	TCEAL1_1	1	-	28421881	28422142	255,0,0	1	261	0
scaffold_5	8514918	8515104	TCEAL4_1	1	+	8514918	8515104	255,0,0	1	186	0
scaffold_130	419036	419738	TCEAL4_2	1	-	419036	419738	255,0,0	2	132,117	0,585
scaffold_32	28470808	28471144	TCEAL4_3	1	-	28470808	28471144	255,0,0	1	336	0
scaffold_130	360830	361247	TCEAL5_1	1	+	360830	361247	255,0,0	1	417	0
scaffold_32	28446060	28446477	TCEAL5_2	1	-	28446060	28446477	255,0,0	1	417	0
scaffold_32	28596109	28596529	TCEAL5_3	1	-	28596109	28596529	255,0,0	1	420	0
scaffold_32	28563062	28563413	TCEAL8_1	1	-	28563062	28563413	255,0,0	1	351	0
scaffold_130	23746	24043	TCEAL9_1	1	-	23746	24043	255,0,0	1	297	0
scaffold_39	18071448	18072504	TCEANC_1	1	-	18071448	18072504	255,0,0	2	546,363	0,693
scaffold_17	42516461	42580641	TCEANC2_1	1	-	42516461	42580641	255,0,0	4	186,195,141,111	0,7405,42238,64069
scaffold_1	64941859	64999926	TCERG1_1	1	+	64941859	64999926	255,0,0	22	228,153,195,255,246,63,201,114,90,159,54,66,135,90,117,153,165,183,180,84,99,201	0,2827,3992,4236,8967,13554,14710,15840,16930,29979,31455,31656,34288,35238,41661,46597,51031,51608,53924,54787,56622,57866
scaffold_72	8271762	8522613	TCERG1L_1	1	-	8271762	8522613	255,0,0	8	156,114,90,138,153,177,150,120	0,3596,9448,20876,66703,247605,248577,250731
scaffold_59	2735889	3069886	TCF12_1	1	+	2735889	3069886	255,0,0	20	75,75,78,102,66,135,54,69,105,141,144,66,72,81,72,207,114,162,234,141	0,1064,102543,137942,215438,244268,249827,275464,287340,288792,289196,289665,300999,306526,307616,308468,317200,318174,326235,333856
scaffold_19	30118835	30119354	TCF15_1	1	+	30118835	30119354	255,0,0	1	519	0
scaffold_150	559576	562190	TCF19_1	1	-	559576	562190	255,0,0	4	231,138,414,195	0,774,927,2419
scaffold_73	3035987	3085401	TCF20_1	1	+	3035987	3085401	255,0,0	11	183,255,447,498,465,969,612,1038,1002,93,81	0,201,522,990,1512,2013,2985,3600,4698,41479,49333
scaffold_0	26064107	26066586	TCF21_1	1	-	26064107	26066586	255,0,0	2	87,450	0,2029
scaffold_20	40729093	40730227	TCF23_1	1	+	40729093	40730227	255,0,0	2	222,243	0,891
scaffold_8	13280925	13285390	TCF24_1	1	-	13280925	13285390	255,0,0	2	111,291	0,4174
scaffold_57	3488879	3505826	TCF25_1	1	-	3488879	3505826	255,0,0	13	51,81,93,159,159,108,93,93,96,135,81,69,117	0,2157,3518,4474,7354,8827,9003,10251,11146,11687,12991,15806,16830
scaffold_153	1337614	1377503	TCF3_1	1	-	1337614	1377503	255,0,0	13	141,228,129,69,81,60,132,114,99,51,138,108,72	0,441,10036,10602,11846,12033,12519,12798,12996,14434,15017,19042,39817
scaffold_4	43894188	44278809	TCF4_1	1	+	43894188	44278809	255,0,0	19	93,72,60,99,63,129,51,69,123,135,130,69,78,84,204,135,162,231,135	0,1743,128676,131979,194931,247025,247618,279551,324322,328673,341845,350188,351400,354049,357216,378089,379869,383544,384486
scaffold_1	50946586	50979901	TCF7_1	1	+	50946586	50979901	255,0,0	9	207,156,63,90,120,162,108,72,216	0,1018,24479,25385,28451,29043,29309,31643,33099
scaffold_86	3154296	3358572	TCF7L1_1	1	-	3154296	3358572	255,0,0	12	432,75,108,159,147,81,105,132,84,129,63,228	0,1819,2666,2881,3826,4694,5068,6176,19075,203510,203902,204048
scaffold_10	5914951	6121477	TCF7L2_1	1	-	5914951	6121477	255,0,0	15	114,246,75,72,51,48,108,159,144,84,105,132,144,105,66	0,177,5607,6306,7603,8233,14320,14973,15749,21290,23414,25872,75254,131266,206460
scaffold_121	1298035	1313087	TCFL5_1	1	+	1298035	1313087	255,0,0	6	48,132,165,213,150,120	0,51,458,2585,5332,14932
scaffold_11	40112415	40117438	TCHH_1	1	+	40112415	40117438	255,0,0	20	129,210,42,69,114,132,153,111,48,81,123,153,111,30,75,45,81,81,66,75	0,1034,1589,2032,2128,2281,2665,2902,3034,3391,3490,3628,3799,3934,3988,4069,4171,4261,4777,4948
scaffold_11	40140546	40144276	TCHHL1_1	1	+	40140546	40144276	255,0,0	4	129,639,702,201	0,1049,2446,3529
scaffold_70	1344195	1355624	TCHP_1	1	-	1344195	1355624	255,0,0	9	147,183,84,171,114,174,54,213,186	0,655,2642,3528,4915,5917,7645,8468,11243
scaffold_22	22271115	22271433	TCIM_1	1	-	22271115	22271433	255,0,0	1	318	0
scaffold_71	1840499	1849798	TCIRG1_1	1	-	1840499	1849798	255,0,0	15	63,177,114,99,204,120,93,156,144,138,213,93,78,78,69	0,147,441,977,1407,1696,2346,2706,2932,4632,5421,5712,6046,8512,9230
scaffold_71	10252449	10254123	TCN1_1	1	+	10252449	10254123	255,0,0	3	153,48,84	0,1482,1590
scaffold_1	69887411	69924872	TCOF1_1	1	+	69887411	69924872	255,0,0	17	108,132,189,57,183,111,123,180,81,189,51,105,186,120,192,417,78	0,6037,9394,10686,13034,15158,15455,15862,16334,16993,21625,24380,30130,33168,34782,36912,37383
scaffold_69	2711898	2719773	TCP1_1	1	-	2711898	2719773	255,0,0	12	213,165,192,123,177,126,180,108,99,129,87,63	0,735,1028,1549,2075,2865,3339,3896,4381,6256,6735,7812
scaffold_105	761312	780029	TCP11_1	1	+	761312	780029	255,0,0	7	120,219,141,216,177,168,210	0,14074,15045,16305,16627,17605,18507
scaffold_21	16652209	16672212	TCP11L1_1	1	-	16652209	16672212	255,0,0	8	198,171,183,195,138,219,120,138	0,1483,3975,10410,12720,16780,17771,19865
scaffold_2	102546440	102577331	TCP11L2_1	1	+	102546440	102577331	255,0,0	9	156,129,123,219,153,186,183,171,231	0,3034,7300,8476,10701,21414,21807,23961,30660
scaffold_12	17996723	17997325	TCTA_1	1	-	17996723	17997325	255,0,0	2	60,195	0,407
scaffold_0	120148930	120154305	TCTE1_1	1	+	120148930	120154305	255,0,0	3	138,228,171	0,157,5204
scaffold_128	1445295	1472778	TCTE3_1	1	-	1445295	1472778	255,0,0	3	102,207,69	0,13316,27414
scaffold_17	27174729	27183842	TCTEX1D1_1	1	-	27174729	27183842	255,0,0	3	201,126,90	0,1254,9023
scaffold_25	17596360	17612047	TCTEX1D2_1	1	+	17596360	17612047	255,0,0	5	120,135,72,63,45	0,3076,10028,12824,15642
scaffold_34	24862940	24863570	TCTEX1D4_1	1	-	24862940	24863570	255,0,0	1	630	0
scaffold_84	5324688	5352986	TCTN1_1	1	+	5324688	5352986	255,0,0	11	114,114,135,132,132,114,90,141,165,141,141	0,135,3569,11821,14647,17912,22465,23097,24696,27577,28157
scaffold_84	2859021	2890997	TCTN2_1	1	-	2859021	2890997	255,0,0	14	96,90,126,153,111,111,78,78,150,120,201,105,186,138	0,534,755,3817,7509,10013,11152,14726,17032,18461,20205,23750,29479,31838
scaffold_10	22503920	22528373	TCTN3_1	1	+	22503920	22528373	255,0,0	12	129,120,123,108,120,81,126,108,93,150,135,126	0,380,4499,4861,5849,7231,8253,9312,11011,11463,14679,24327
scaffold_2	99826635	99838069	TDG_1	1	+	99826635	99838069	255,0,0	9	138,249,72,132,87,93,171,126,135	0,4157,5542,7504,7833,7999,10161,10758,11299
scaffold_61	13229319	13250856	TDO2_1	1	-	13229319	13250856	255,0,0	10	153,84,81,57,114,102,189,126,69,96	0,2645,3366,4577,5953,12560,14100,17280,18670,21441
scaffold_9	66874494	66962906	TDP1_1	1	+	66874494	66962906	255,0,0	17	210,207,144,45,51,102,36,93,165,78,186,48,66,105,105,108,72	0,219,429,3797,5097,9632,13400,21234,24169,24806,28849,29663,35616,37811,62254,76229,88340
scaffold_44	2362937	2398292	TDP2_1	1	+	2362937	2398292	255,0,0	6	165,177,90,120,171,279	0,17100,17942,21103,33560,35076
scaffold_10	4841471	4888043	TDRD1_1	1	-	4841471	4888043	255,0,0	18	189,165,120,120,276,168,111,138,243,171,105,168,177,144,183,102,144,327	0,1405,4879,6342,6969,8952,10009,12240,13260,14932,16247,16474,33275,34022,34682,37271,38312,46245
scaffold_33	2997584	3072155	TDRD10_1	1	+	2997584	3072155	255,0,0	4	60,150,141,156	0,73590,74000,74415
scaffold_20	32948490	32954292	TDRD15_1	1	+	32948490	32954292	255,0,0	10	2109,39,228,954,240,288,477,432,135,669	0,2130,2196,2475,3456,3702,4014,4548,4989,5133
scaffold_23	9876865	9986189	TDRD3_1	1	-	9876865	9986189	255,0,0	10	111,126,849,126,156,141,153,72,144,72	0,29520,35382,59608,60458,71582,78641,81197,97427,109252
scaffold_16	21172764	21274147	TDRD5_1	1	-	21172764	21274147	255,0,0	14	255,144,183,147,201,66,216,219,132,147,60,117,414,231	0,23824,24748,29839,30588,47361,47779,52327,53635,56789,78410,94816,99826,101152
scaffold_0	117470153	117482990	TDRD6_1	1	-	117470153	117482990	255,0,0	11	90,126,354,27,321,1242,198,714,666,678,1374	0,1449,6792,7185,7224,7728,9105,9315,10038,10734,11463
scaffold_6	61715762	61770498	TDRD7_1	1	-	61715762	61770498	255,0,0	15	219,159,507,111,132,87,138,201,111,189,585,219,216,141,207	0,561,4923,7846,10637,12048,13557,18324,20260,24757,29054,41418,50153,51632,54529
scaffold_9	81454902	81601527	TDRD9_1	1	+	81454902	81601527	255,0,0	34	129,108,99,222,123,81,165,105,54,87,105,99,132,165,63,66,63,117,108,102,171,114,213,87,264,42,105,72,111,96,144,117,72,99	0,25068,41783,43180,44337,51447,60617,64346,79283,79499,82328,84373,85002,89499,89750,89889,91253,94165,95834,105730,108374,110040,113079,113550,114176,116131,116188,117213,117921,118529,130828,140963,145293,146526
scaffold_11	40582214	40587804	TDRKH_1	1	+	40582214	40587804	255,0,0	9	123,105,192,143,174,156,171,66,153	0,815,1537,2417,2670,4236,4590,5071,5437
scaffold_20	7345915	7347661	TDRP_1	1	+	7345915	7347661	255,0,0	2	105,339	0,1407
scaffold_21	36640134	36832439	TEAD1_1	1	-	36640134	36832439	255,0,0	11	111,153,141,174,129,57,45,168,63,63,201	0,4852,9444,33737,52638,53944,54865,56106,70455,73662,192104
scaffold_4	8410294	8427697	TEAD2_1	1	+	8410294	8427697	255,0,0	10	231,63,63,111,66,114,174,129,150,111	0,1398,2671,4261,5710,7051,11176,15165,16190,17292
scaffold_77	1727489	1728583	TEAD2_2	1	+	1727489	1728583	255,0,0	3	399,270,237	0,559,857
scaffold_105	403497	417200	TEAD3_1	1	+	403497	417200	255,0,0	11	201,66,63,138,48,63,132,174,141,153,111	0,2348,8461,10721,10968,11597,12302,12647,13040,13259,13592
scaffold_15	47239670	47307357	TEAD4_1	1	+	47239670	47307357	255,0,0	10	225,63,66,84,42,156,174,141,147,117	0,30377,30872,34843,36172,40296,41629,65228,67315,67570
scaffold_38	1935299	2017239	TEC_1	1	-	1935299	2017239	255,0,0	16	81,159,120,63,216,174,75,132,81,54,63,177,132,81,105,138	0,2186,2426,5618,11316,11651,12801,13842,15307,18053,22503,26622,30623,31449,39133,81802
scaffold_45	9261432	9294132	TECPR1_1	1	-	9261432	9294132	255,0,0	26	66,123,105,72,144,75,93,54,81,99,102,126,159,150,159,105,210,48,147,99,102,174,126,123,186,222	0,213,513,1500,2457,3153,3234,4046,5216,5540,6924,7971,11076,11310,12531,13518,14209,14614,20255,22950,26716,26932,29610,30909,31217,32478
scaffold_9	73903839	74007450	TECPR2_1	1	-	73903839	74007450	255,0,0	21	108,150,144,147,234,90,243,141,180,174,192,207,309,138,171,132,312,159,129,129,219	0,477,1081,31659,38584,40954,42309,44789,46343,48199,50155,52272,52926,54708,54852,58342,62512,68623,75514,76228,103392
scaffold_26	28643411	28646319	TECR_1	1	-	28643411	28646319	255,0,0	10	126,93,54,42,78,105,114,104,51,54	0,485,654,821,958,1125,1318,1508,2120,2854
scaffold_38	17245913	17392476	TECRL_1	1	-	17245913	17392476	255,0,0	9	132,93,63,72,102,114,105,54,234	0,1632,22643,34953,36225,42166,54760,112436,146329
scaffold_58	9052233	9152738	TECTA_1	1	+	9052233	9152738	255,0,0	23	63,135,288,108,174,414,504,594,573,600,561,198,384,285,297,108,198,165,252,162,84,114,99	0,3547,6275,10659,11132,15065,22148,24745,26685,52547,60719,66993,78332,81607,83400,86397,87763,89247,89854,96053,98689,99724,100406
scaffold_10	6782178	6795746	TECTB_1	1	-	6782178	6795746	255,0,0	7	72,162,87,102,75,141,192	0,1847,6019,6246,11306,11487,13376
scaffold_9	83074713	83080763	TEDC1_1	1	+	83074713	83080763	255,0,0	3	201,102,177	0,2567,5873
scaffold_53	13574271	13577262	TEDC2_1	1	-	13574271	13577262	255,0,0	3	168,99,330	0,1103,2661
scaffold_16	18169373	18170174	TEDDM1_1	1	+	18169373	18170174	255,0,0	1	801	0
scaffold_16	18183540	18184341	TEDDM1_2	1	+	18183540	18184341	255,0,0	1	801	0
scaffold_73	3881071	3891645	TEF_1	1	-	3881071	3891645	255,0,0	4	213,222,318,156	0,1397,6228,10418
scaffold_31	1576544	1583425	TEFM_1	1	-	1576544	1583425	255,0,0	4	423,171,45,381	0,2508,6419,6500
scaffold_6	72282347	72341106	TEK_1	1	-	72282347	72341106	255,0,0	23	72,99,99,39,72,117,189,111,210,144,297,156,129,135,159,144,141,132,147,126,153,111,312	0,1143,3457,4723,7583,9699,10621,13495,16032,18220,20280,23821,23980,28176,30105,33538,36061,36788,38549,39170,43227,44439,58447
scaffold_47	8262738	8282600	TEKT1_1	1	+	8262738	8282600	255,0,0	6	192,168,147,219,198,207	0,2260,5932,10873,18018,19655
scaffold_34	15190911	15193746	TEKT2_1	1	+	15190911	15193746	255,0,0	9	153,129,204,144,114,108,141,84,210	0,237,568,1317,1551,1851,2097,2392,2625
scaffold_92	3439889	3479877	TEKT3_1	1	-	3439889	3479877	255,0,0	7	216,153,222,138,72,84,579	0,14837,21742,26857,31355,36959,39409
scaffold_53	14855322	14859256	TEKT4_1	1	+	14855322	14859256	255,0,0	5	492,69,120,225,153	0,1412,1986,2951,3781
scaffold_53	4362958	4419033	TEKT5_1	1	+	4362958	4419033	255,0,0	9	135,138,204,90,69,147,222,156,213	0,144,292,8844,11208,17314,24097,54921,55862
scaffold_53	14451642	14460506	TELO2_1	1	-	14451642	14460506	255,0,0	13	72,102,96,42,78,111,93,96,138,69,102,147,201	0,226,1378,1534,2547,2735,3084,3388,4860,5476,6016,6720,8663
scaffold_49	6574026	6583385	TEN1_1	1	-	6574026	6583385	255,0,0	2	108,156	0,9203
scaffold_32	5609659	6226771	TENM1_1	1	+	5609659	6226771	255,0,0	30	216,261,57,240,240,153,198,210,105,195,198,189,147,216,120,261,270,144,246,237,153,369,513,171,237,297,384,1221,147,756	0,100883,102783,232604,262783,299960,321915,323364,328670,335045,341508,411318,414937,428018,448132,454578,460318,478236,488349,503358,536147,568747,570545,587156,588405,604337,611273,612703,614514,616356
scaffold_1	89740664	90801684	TENM2_1	1	+	89740664	90801684	255,0,0	29	225,276,138,210,234,240,123,207,195,102,195,201,213,147,210,123,258,270,144,252,234,153,876,174,237,297,1614,129,762	0,93942,514045,639590,726292,763214,828292,843678,870892,879837,904558,911851,913763,953449,987016,992038,994821,995853,1000259,1000844,1013253,1014702,1016069,1023403,1025198,1042178,1044063,1058312,1060258
scaffold_37	19958609	20556684	TENM3_1	1	+	19958609	20556684	255,0,0	28	231,162,72,237,240,123,213,213,102,195,201,186,147,216,123,264,84,144,249,231,159,873,174,237,297,1611,132,753	0,23136,23339,353664,395649,425374,447915,455243,455909,456201,457450,464718,494413,516836,518046,518742,526240,527671,535869,544798,546390,547297,569775,572087,585771,589987,594979,597322
scaffold_62	1541490	1999988	TENM4_1	1	-	1541490	1999988	255,0,0	29	642,105,144,1614,297,237,171,882,153,234,252,144,174,264,117,219,147,186,201,195,102,213,213,171,234,102,255,270,222	0,654,3444,9685,12733,16602,21907,37918,43124,47021,57856,61073,67127,72262,77727,96216,111653,126428,151526,158721,160964,201681,203804,211358,239960,241430,253660,452481,458276
scaffold_118	1947429	1982663	TEP1_1	1	+	1947429	1982663	255,0,0	47	465,132,159,153,123,159,108,87,171,159,66,69,159,174,123,123,114,117,198,171,162,177,102,153,132,93,114,237,123,126,102,156,210,153,213,162,114,108,132,78,132,135,111,39,96,105,120	0,1635,3117,3684,6081,6419,7306,9793,13211,13865,14212,15125,16402,17463,17880,18569,18956,19149,19423,19739,20007,20287,20928,21713,22121,22456,22824,23802,24225,25235,25479,25795,26093,26551,26812,28132,28564,29600,30125,30357,30539,30793,31092,32629,34468,34800,35114
scaffold_43	102151	105063	TEPP_1	1	-	102151	105063	255,0,0	5	66,51,174,63,225	0,273,778,1220,2687
scaffold_49	1680765	1680819	TEPSIN_1	1	+	1680765	1680819	255,0,0	1	54	0
scaffold_49	1682751	1687207	TEPSIN_2	1	+	1682751	1687207	255,0,0	9	75,90,90,72,90,90,114,135,69	0,309,485,767,1626,1743,2650,3574,4387
scaffold_48	8211824	8236551	TERB1_1	1	-	8211824	8236551	255,0,0	13	177,150,96,258,123,129,147,123,123,66,63,123,114	0,3643,8351,10513,14292,15793,17299,21724,21968,23243,23312,24293,24613
scaffold_80	7198400	7229518	TERB2_1	1	-	7198400	7229518	255,0,0	4	138,90,141,81	0,5957,28835,31037
scaffold_80	7229588	7229696	TERB2_2	1	-	7229588	7229696	255,0,0	1	108	0
scaffold_8	19823129	19869641	TERF1_1	1	+	19823129	19869641	255,0,0	7	294,96,123,81,150,63,174	0,6892,12885,15845,18391,22892,46338
scaffold_48	10578051	10601980	TERF2_1	1	-	10578051	10601980	255,0,0	13	159,84,210,168,105,147,87,135,93,51,87,30,75	0,2808,7332,7554,10616,12233,13350,22487,23366,23565,23624,23719,23854
scaffold_48	16310928	16317896	TERF2IP_1	1	+	16310928	16317896	255,0,0	4	291,276,129,375	0,375,4705,6593
scaffold_7	11206455	11258955	TERT_1	1	+	11206455	11258955	255,0,0	15	216,324,126,231,183,180,174,96,111,72,78,81,132,123,141	0,317,992,1379,7502,9413,10566,26819,34537,37095,38551,38653,47778,51219,52359
scaffold_5	86006831	86021805	TES_1	1	+	86006831	86021805	255,0,0	6	84,255,336,216,159,186	0,8165,9318,10623,11249,14788
scaffold_70	6983360	7043808	TESC_1	1	+	6983360	7043808	255,0,0	8	57,69,78,141,60,108,48,75	0,24517,41425,50454,52375,52538,57933,60373
scaffold_6	64721829	64725908	TESK1_1	1	-	64721829	64725908	255,0,0	11	672,207,111,87,84,93,81,147,51,120,219	0,678,1217,1460,1688,2004,2280,2718,3427,3599,3860
scaffold_34	25434516	25569031	TESK2_1	1	-	25434516	25569031	255,0,0	11	459,183,111,87,84,87,81,147,51,120,222	0,462,955,1788,2102,2439,2757,14656,44005,88573,134293
scaffold_71	1106595	1146636	TESMIN_1	1	+	1106595	1146636	255,0,0	8	144,141,120,78,102,138,159,192	0,4563,6669,8857,33287,36160,37541,39849
scaffold_2	41266471	41280102	TESPA1_1	1	-	41266471	41280102	255,0,0	7	126,225,339,216,96,45,162	0,135,423,3049,5432,12561,13469
scaffold_10	50189363	50302282	TET1_1	1	+	50189363	50302282	255,0,0	23	480,309,402,249,198,54,264,180,273,222,138,186,510,90,96,210,150,87,141,321,132,207,639	0,609,984,1389,1686,23845,67333,67690,67909,68305,68533,68689,69106,73455,74122,91084,95129,99444,103654,106771,111905,112046,112280
scaffold_14	13158029	13189257	TET2_1	1	+	13158029	13189257	255,0,0	19	99,333,42,135,246,123,63,456,1233,234,162,93,96,210,150,87,141,354,1350	0,108,447,495,636,924,1059,1218,1698,3021,3285,5112,6563,7306,14790,15904,23665,27224,29878
scaffold_27	26035237	26135227	TET3_1	1	+	26035237	26135227	255,0,0	14	57,1071,165,639,90,96,207,150,87,141,336,960,258,501	0,48129,49458,49645,74971,82907,88780,92181,94664,95251,96919,98213,99177,99489
scaffold_6	58971920	59032584	TEX10_1	1	+	58971920	59032584	255,0,0	14	180,711,246,111,240,135,177,177,90,135,81,180,213,111	0,1389,2478,5441,13129,14318,16360,18376,23992,25647,51461,53154,59105,60553
scaffold_4	1726043	1726543	TEX101_1	1	+	1726043	1726543	255,0,0	2	129,207	0,293
scaffold_24	31814439	32214603	TEX11_1	1	+	31814439	32214603	255,0,0	9	90,75,96,102,132,165,123,51,75	0,36344,112304,224505,266903,326253,345963,400005,400089
scaffold_35	24231372	24232492	TEX12_1	1	+	24231372	24232492	255,0,0	3	102,45,150	0,187,970
scaffold_32	6268696	6270163	TEX13D_1	1	-	6268696	6270163	255,0,0	2	240,486	0,981
scaffold_31	10212678	10291077	TEX14_1	1	+	10212678	10291077	255,0,0	21	135,114,162,141,81,138,111,126,177,147,198,153,183,252,96,117,126,207,69,99,96	0,28719,30397,31710,36227,37185,38430,39601,40324,43710,46480,47097,48534,56977,58070,61230,67133,68020,70481,74212,78303
scaffold_22	31229008	31276282	TEX15_1	1	+	31229008	31276282	255,0,0	21	57,165,240,114,159,198,357,147,108,306,378,732,48,246,81,33,285,2088,141,186,480	0,4899,20886,25164,27224,33880,34081,34810,35032,35917,36256,36712,37495,37726,38005,38110,38278,39049,41161,46554,46794
scaffold_49	17464977	17531632	TEX2_1	1	+	17464977	17531632	255,0,0	13	996,621,201,144,156,249,147,99,135,126,210,117,120	0,1008,21130,22473,22650,27061,35237,40251,51179,57426,58968,61552,66535
scaffold_29	17382038	17402476	TEX26_1	1	+	17382038	17402476	255,0,0	3	141,174,162	0,17615,20276
scaffold_27	22875735	22882610	TEX261_1	1	-	22875735	22882610	255,0,0	6	114,102,69,153,81,69	0,282,1117,4521,5823,6806
scaffold_12	15966523	15995756	TEX264_1	1	-	15966523	15995756	255,0,0	4	276,171,222,258	0,3764,16957,28975
scaffold_29	30945589	30945706	TEX29_1	1	+	30945589	30945706	255,0,0	1	117	0
scaffold_1	65113561	65113825	TEX30_1	1	-	65113561	65113825	255,0,0	2	45,207	0,57
scaffold_29	21472083	21474976	TEX30_2	1	-	21472083	21474976	255,0,0	4	171,207,51,231	0,837,1569,2662
scaffold_73	8671587	8690655	TEX33_1	1	+	8671587	8690655	255,0,0	4	69,69,147,120	0,219,2267,18948
scaffold_16	22370653	22370722	TEX35_1	1	-	22370653	22370722	255,0,0	1	69	0
scaffold_16	22372833	22372956	TEX35_2	1	-	22372833	22372956	255,0,0	1	123	0
scaffold_72	3081166	3090378	TEX36_1	1	-	3081166	3090378	255,0,0	3	291,78,129	0,7473,9083
scaffold_86	908799	911418	TEX37_1	1	-	908799	911418	255,0,0	2	420,90	0,2529
scaffold_17	50789854	50790457	TEX38_1	1	-	50789854	50790457	255,0,0	2	207,372	0,231
scaffold_1	35840499	35843939	TEX43_1	1	-	35840499	35843939	255,0,0	3	204,96,75	0,2709,3365
scaffold_55	7505828	7506263	TEX44_1	1	-	7505828	7506263	255,0,0	1	435	0
scaffold_114	1514397	1517823	TEX45_1	1	+	1514397	1517823	255,0,0	6	87,279,99,111,126,84	0,246,1567,2106,2820,3342
scaffold_34	1075877	1078171	TEX46_1	1	-	1075877	1078171	255,0,0	2	183,162	0,2132
scaffold_5	60660217	60660952	TEX47_1	1	+	60660217	60660952	255,0,0	1	735	0
scaffold_2	35097040	35124018	TEX49_1	1	+	35097040	35124018	255,0,0	3	78,120,144	0,21943,26834
scaffold_16	27561604	27561928	TEX50_1	1	-	27561604	27561928	255,0,0	1	324	0
scaffold_46	8070544	8070742	TEX51_1	1	-	8070544	8070742	255,0,0	1	198	0
scaffold_15	47096515	47103433	TEX52_1	1	-	47096515	47103433	255,0,0	2	270,498	0,6420
scaffold_59	2253994	2286143	TEX9_1	1	+	2253994	2286143	255,0,0	7	81,144,84,180,135,135,75	0,736,6047,6518,10705,31268,32074
scaffold_76	8402049	8431875	TF_1	1	-	8402049	8431875	255,0,0	9	150,144,135,93,183,177,168,81,75	0,1359,9050,11377,13889,14828,17237,18186,29751
scaffold_76	8515672	8515885	TF_2	1	-	8515672	8515885	255,0,0	1	213	0
scaffold_10	39613117	39628682	TFAM_1	1	+	39613117	39628682	255,0,0	3	96,120,144	0,658,15421
scaffold_54	14724201	14741149	TFAP2A_1	1	-	14724201	14741149	255,0,0	7	287,144,120,231,51,449,51	0,2231,4284,6294,8610,11713,16897
scaffold_0	112954220	112973733	TFAP2B_1	1	-	112954220	112973733	255,0,0	6	297,144,120,219,63,330	0,3052,5271,6938,14451,19183
scaffold_75	6832171	6840389	TFAP2C_1	1	+	6832171	6840389	255,0,0	7	48,483,54,216,120,147,282	0,1909,2516,3744,4515,6618,7936
scaffold_0	113049810	113103889	TFAP2D_1	1	-	113049810	113103889	255,0,0	7	219,111,144,120,165,60,498	0,20862,28074,39480,39765,50070,53581
scaffold_34	14596099	14615511	TFAP2E_1	1	+	14596099	14615511	255,0,0	9	72,54,30,72,117,78,42,144,279	0,659,14164,14195,14269,15805,15884,16760,19133
scaffold_53	10862542	10876379	TFAP4_1	1	+	10862542	10876379	255,0,0	7	93,171,102,174,138,102,195	0,8860,9126,10240,11514,12248,13642
scaffold_4	79186428	79187435	TFB1M_1	1	-	79186428	79187435	255,0,0	2	322,681	0,326
scaffold_0	2315418	2376066	TFB1M_2	1	+	2315418	2376066	255,0,0	7	132,153,108,153,120,123,222	0,3373,18963,20618,30401,57668,60426
scaffold_16	46210073	46219907	TFB2M_1	1	-	46210073	46219907	255,0,0	4	147,93,96,102	0,8673,9546,9732
scaffold_2	37447236	37515632	TFCP2_1	1	-	37447236	37515632	255,0,0	14	51,150,75,93,93,48,90,111,156,105,105,78,153,120	0,1632,2236,4662,5856,6344,7997,9315,11181,12364,14769,16329,16949,68276
scaffold_46	16401281	16476469	TFCP2L1_1	1	+	16401281	16476469	255,0,0	12	63,150,78,105,105,156,111,93,120,51,102,147	0,3529,46031,47222,48219,49371,54405,57175,66724,70536,71664,75041
scaffold_41	17524373	17674611	TFDP2_1	1	+	17524373	17674611	255,0,0	10	66,105,123,174,144,60,162,165,105,183	0,99563,111239,123615,129339,133247,137658,140848,149738,150055
scaffold_56	1263067	1277502	TFE3_1	1	+	1263067	1277502	255,0,0	10	111,117,324,195,105,117,57,75,144,438	0,2369,3477,6067,6347,7905,8390,8631,13413,13997
scaffold_5	85741679	85892759	TFEC_1	1	-	85741679	85892759	255,0,0	8	381,159,75,60,114,87,252,192	0,1244,7105,12724,14982,35287,46688,150888
scaffold_67	8925519	8927261	TFF2_1	1	-	8925519	8927261	255,0,0	2	135,153	0,1589
scaffold_67	8886525	8886666	TFF3_1	1	-	8886525	8886666	255,0,0	1	141	0
scaffold_25	32471356	32472087	TFG_1	1	+	32471356	32472087	255,0,0	1	731	0
scaffold_66	2877736	2908596	TFG_2	1	+	2877736	2908596	255,0,0	7	183,84,147,135,141,99,378	0,2694,8688,20677,23631,26684,30482
scaffold_68	8473403	8488446	TFIP11_1	1	+	8473403	8488446	255,0,0	11	207,156,129,150,531,105,171,243,141,168,354	0,2215,5044,7132,8906,9558,10410,11092,11887,12528,14689
scaffold_49	17016122	17018858	TFIP11_2	1	+	17016122	17018858	255,0,0	11	162,57,204,72,285,186,123,390,45,213,96	0,220,294,634,1248,1537,1725,1850,2267,2318,2640
scaffold_3	39760514	39781817	TFPI_1	1	+	39760514	39781817	255,0,0	3	189,174,183	0,9176,21120
scaffold_4	15251265	15264838	TFPT_1	1	-	15251265	15264838	255,0,0	4	132,180,72,267	0,542,808,13306
scaffold_152	264542	292834	TFR2_1	1	+	264542	292834	255,0,0	17	251,186,144,108,126,138,162,123,84,63,66,81,84,228,141,153,114	0,333,11974,12200,12414,13167,13673,14664,15131,15296,15454,15613,15775,15947,16585,28010,28178
scaffold_25	17862621	17880423	TFRC_1	1	+	17862621	17880423	255,0,0	11	114,141,117,138,156,120,63,72,222,141,240	0,2087,5257,6468,8200,9076,11667,12698,15589,16895,17562
scaffold_8	77940444	78169394	TG_1	1	+	77940444	78169394	255,0,0	36	108,204,156,108,147,183,444,549,195,378,249,105,201,150,156,105,153,174,99,192,162,138,174,114,78,144,165,219,87,159,204,165,168,183,138,189	0,3272,4740,10145,10746,11070,14463,15012,16661,16859,19699,27054,28664,30880,33648,35464,42888,47092,55597,56366,59541,72756,73563,75178,76132,77122,105746,110488,112548,116292,121899,194221,195739,210612,227608,228761
scaffold_11	10949740	10962535	TGDS_1	1	+	10949740	10962535	255,0,0	10	69,72,90,144,96,63,42,165,99,66	0,1839,3179,5179,6315,7509,8770,9401,11026,12729
scaffold_27	22187461	22198014	TGFA_1	1	-	22187461	22198014	255,0,0	3	108,147,123	0,1793,10430
scaffold_99	4930213	4949530	TGFB1_1	1	-	4930213	4949530	255,0,0	6	156,156,132,126,159,345	0,859,11838,14391,15760,18972
scaffold_65	12741243	12746368	TGFB1I1_1	1	+	12741243	12746368	255,0,0	9	117,81,84,99,192,177,81,150,264	0,494,755,965,1183,3596,4103,4520,4861
scaffold_74	6014838	6121908	TGFB2_1	1	+	6014838	6121908	255,0,0	7	345,159,135,111,177,156,156	0,68556,97998,98245,99921,101885,106914
scaffold_9	51935416	51962240	TGFB3_1	1	-	51935416	51962240	255,0,0	7	156,153,174,108,129,162,351	0,1274,4350,6825,13515,13946,26473
scaffold_1	53206994	53243434	TGFBI_1	1	+	53206994	53243434	255,0,0	15	108,99,60,165,165,147,138,213,138,147,135,132,123,102,78	0,5223,16268,17683,18232,18669,20934,24207,25247,25989,27096,28061,30745,32073,36362
scaffold_6	60086765	60110430	TGFBR1_1	1	-	60086765	60110430	255,0,0	8	123,132,126,159,168,231,240,249	0,3009,4379,6027,8533,12968,17691,23416
scaffold_36	8820099	8915417	TGFBR2_1	1	-	8820099	8915417	255,0,0	7	180,126,141,801,189,171,90	0,3482,17848,19720,48529,54235,95228
scaffold_60	10208787	10350059	TGFBR3_1	1	+	10208787	10350059	255,0,0	14	180,138,183,168,153,186,330,159,138,159,300,120,105,117	0,39598,69523,81857,86966,94146,96014,96768,99621,99934,106058,110384,131362,141155
scaffold_114	2023686	2025154	TGFBR3L_1	1	+	2023686	2025154	255,0,0	4	135,273,129,114	0,208,1074,1354
scaffold_27	7590511	7630840	TGFBRAP1_1	1	-	7590511	7630840	255,0,0	11	174,426,162,141,147,54,345,84,153,195,687	0,2488,5842,6695,10784,12873,15503,19940,31217,34796,39642
scaffold_4	87205778	87207364	TGIF1_1	1	-	87205778	87207364	255,0,0	2	576,231	0,1355
scaffold_19	35739225	35758070	TGIF2_1	1	+	35739225	35758070	255,0,0	2	189,519	0,18326
scaffold_24	5262022	5262241	TGIF2LX_1	1	-	5262022	5262241	255,0,0	1	219	0
scaffold_104	2909644	2923268	TGM1_1	1	-	2909644	2923268	255,0,0	16	63,117,138,156,282,153,90,102,141,174,111,117,249,189,123,108	0,75,4694,5212,5518,5923,6592,9579,9827,10395,10974,11232,11713,12980,13300,13516
scaffold_19	37323126	37356170	TGM2_1	1	-	37323126	37356170	255,0,0	12	144,135,162,273,243,102,138,177,132,117,216,183	0,906,1949,7514,9433,11736,12564,16440,17732,19400,24548,32861
scaffold_19	27893604	27924314	TGM3_1	1	-	27893604	27924314	255,0,0	11	144,129,153,309,246,102,138,177,132,114,171	0,746,5385,8068,11917,13808,23831,24079,28194,29747,30539
scaffold_64	12883684	12922710	TGM5_1	1	-	12883684	12922710	255,0,0	12	147,132,162,270,243,102,141,177,132,114,246,180	0,331,1965,2689,7014,7354,8125,23647,24395,27125,38457,38846
scaffold_19	27741117	27792750	TGM6_1	1	-	27741117	27792750	255,0,0	12	150,132,156,273,246,102,141,177,132,117,240,165	0,1234,1645,16798,42416,42737,45118,45765,47795,49290,50718,51468
scaffold_64	12949385	12969899	TGM7_1	1	-	12949385	12969899	255,0,0	12	108,135,162,213,246,102,141,177,129,120,243,180	0,342,2286,2776,4501,4931,6082,15620,15874,18624,19351,20334
scaffold_86	3143460	3146293	TGOLN2_1	1	-	3143460	3146293	255,0,0	3	84,90,39	0,2470,2794
scaffold_77	4366619	4417054	TGS1_1	1	-	4366619	4417054	255,0,0	12	120,78,219,123,141,114,120,75,174,471,186,51	0,11168,12269,15945,18538,22496,24714,30748,30844,31024,31846,50384
scaffold_145	1037463	1041455	TH_1	1	-	1037463	1041455	255,0,0	9	162,129,96,60,66,138,144,57,63	0,1033,1480,1773,2168,2405,2969,3478,3929
scaffold_40	18002470	18361844	THADA_1	1	-	18002470	18361844	255,0,0	35	387,174,129,150,120,381,96,114,171,132,90,90,123,114,135,108,159,162,66,27,135,150,147,141,126,153,177,693,219,108,51,153,132,90,72	0,1495,57268,63045,66234,66973,95145,119671,175589,215091,216300,268670,278726,280731,282807,305726,315214,316935,320835,320940,321255,326190,328066,334033,338635,339483,340686,342681,345990,347216,356978,357459,357944,358993,359302
scaffold_22	19482009	19486817	THAP1_1	1	+	19482009	19486817	255,0,0	3	72,195,372	0,3475,4436
scaffold_28	2389099	2389267	THAP10_1	1	-	2389099	2389267	255,0,0	1	168	0
scaffold_48	9252520	9253411	THAP11_1	1	+	9252520	9253411	255,0,0	1	891	0
scaffold_79	1074190	1096998	THAP12_1	1	+	1074190	1096998	255,0,0	5	87,123,108,75,1851	0,8401,12698,20879,20957
scaffold_80	6896508	6896658	THAP12_2	1	+	6896508	6896658	255,0,0	1	150	0
scaffold_2	62357559	62369778	THAP2_1	1	+	62357559	62369778	255,0,0	3	72,198,312	0,9390,11907
scaffold_26	16217710	16227004	THAP3_1	1	-	16217710	16227004	255,0,0	3	150,195,72	0,6180,9222
scaffold_109	1411628	1464127	THAP4_1	1	+	1411628	1464127	255,0,0	8	75,267,78,567,168,108,111,117	0,2318,2609,2902,28122,33534,34590,52382
scaffold_5	78472642	78478533	THAP5_1	1	-	78472642	78478533	255,0,0	3	909,192,81	0,1826,5810
scaffold_30	21887404	21902583	THAP6_1	1	-	21887404	21902583	255,0,0	4	252,138,207,81	0,9592,13579,15098
scaffold_70	278988	281057	THAP7_1	1	+	278988	281057	255,0,0	5	78,156,144,210,339	0,515,1172,1508,1730
scaffold_30	13425912	13440318	THAP9_1	1	-	13425912	13440318	255,0,0	5	1920,114,300,198,81	0,3925,5049,8275,14325
scaffold_19	3373862	3375590	THBD_1	1	+	3373862	3375590	255,0,0	5	240,312,108,738,261	0,249,564,705,1467
scaffold_64	9131953	9145110	THBS1_1	1	+	9131953	9145110	255,0,0	20	66,558,78,171,120,96,174,174,171,129,150,222,108,159,117,237,228,270,99,141	0,341,1905,2260,2544,3674,5257,5931,6400,6815,7041,7824,8536,9214,9542,11277,11703,12112,12814,13016
scaffold_128	757111	807675	THBS2_1	1	-	757111	807675	255,0,0	19	141,99,270,228,234,120,159,108,222,150,129,171,174,168,96,141,195,81,549	0,1588,2563,3339,5227,6397,9204,10084,21706,22442,22683,23893,25809,26679,32908,33949,35179,48303,50015
scaffold_33	3808034	3817870	THBS3_1	1	-	3808034	3817870	255,0,0	22	57,141,171,198,51,177,195,54,117,159,111,111,150,81,138,150,54,81,105,255,207,78	0,145,1276,1689,2117,2280,2628,3096,3286,3704,4195,4398,4709,5221,5478,6001,6276,6416,7531,7743,8566,9758
scaffold_7	83476525	83519347	THBS4_1	1	+	83476525	83519347	255,0,0	20	204,246,108,87,54,162,141,153,105,108,159,117,54,195,174,51,198,171,141,60	0,14098,17524,18299,18714,19033,20838,27693,30065,30726,31146,32880,33887,36537,37745,38580,38730,39572,41722,42762
scaffold_153	141541	145861	THEG_1	1	-	141541	145861	255,0,0	4	144,162,120,66	0,1171,3069,4254
scaffold_38	8514977	8550538	THEGL_1	1	+	8514977	8550538	255,0,0	3	132,129,174	0,29455,35387
scaffold_11	40379340	40436789	THEM4_1	1	+	40379340	40436789	255,0,0	4	36,141,147,126	0,6831,41007,57323
scaffold_11	40486693	40498740	THEM5_1	1	+	40486693	40498740	255,0,0	5	126,192,147,108,126	0,1501,8018,11494,11921
scaffold_146	1442299	1444443	THEM6_1	1	-	1442299	1444443	255,0,0	3	111,201,18	0,1895,2126
scaffold_0	33287744	33388826	THEMIS_1	1	+	33287744	33388826	255,0,0	4	90,159,465,1047	0,42930,81636,100035
scaffold_34	5953589	5966035	THEMIS2_1	1	+	5953589	5966035	255,0,0	6	87,147,408,579,297,126	0,3229,5624,11417,12002,12320
scaffold_1	78607063	78621011	THG1L_1	1	+	78607063	78621011	255,0,0	6	189,180,177,84,111,159	0,1021,2745,3895,5173,13789
scaffold_15	18579605	18581834	THNSL1_1	1	-	18579605	18581834	255,0,0	1	2229	0
scaffold_86	1293219	1309560	THNSL2_1	1	-	1293219	1309560	255,0,0	8	219,147,132,150,90,111,204,201	0,1053,2343,2580,6615,11458,12554,16140
scaffold_4	81630483	81688509	THOC1_1	1	-	81630483	81688509	255,0,0	21	291,78,144,90,63,99,69,54,81,99,138,102,75,84,96,48,124,66,63,72,54	0,1011,1820,4488,10832,11403,12731,12885,13120,14881,30409,31560,38365,40915,49106,49578,50072,53591,55480,55637,57972
scaffold_32	6836358	6941179	THOC2_1	1	+	6836358	6941179	255,0,0	34	69,57,93,51,72,120,132,168,93,156,171,198,129,105,84,93,81,93,120,180,165,276,141,156,126,135,186,177,99,432,138,69,156,75	0,11921,15334,17684,22946,23885,24559,39244,49790,51960,53440,55983,72625,72853,75223,76167,76944,78617,82029,82952,83927,88271,89567,90146,91214,91681,91909,92609,93026,94541,101837,102317,102469,104746
scaffold_68	5119974	5150161	THOC5_1	1	+	5119974	5150161	255,0,0	19	96,144,129,99,144,114,135,78,45,99,111,102,93,114,108,87,117,189,63	0,1633,3647,3893,6017,7551,11430,13542,14516,14803,16668,20681,21371,22062,23673,23926,26268,27047,30124
scaffold_53	13020637	13022630	THOC6_1	1	-	13020637	13022630	255,0,0	11	78,135,111,63,51,102,72,51,105,69,114	0,151,368,581,724,857,1046,1251,1505,1695,1879
scaffold_12	2745424	2750869	THOC7_1	1	+	2745424	2750869	255,0,0	7	120,123,90,60,66,69,63	0,835,1278,3022,3799,3956,5382
scaffold_37	21594369	21594924	THOC7_2	1	-	21594369	21594924	255,0,0	2	404,150	0,405
scaffold_132	128170	153939	THOP1_1	1	-	128170	153939	255,0,0	3	192,204,213	0,329,25556
scaffold_1032	4315	10600	THOP1_2	1	-	4315	10600	255,0,0	9	141,141,129,186,204,186,177,135,162	0,745,2202,2862,3185,3888,4075,4883,6123
scaffold_25	4814151	4818321	THPO_1	1	-	4814151	4818321	255,0,0	4	117,54,156,129	0,591,879,4041
scaffold_31	22128490	22139597	THRA_1	1	+	22128490	22139597	255,0,0	9	69,102,147,204,147,255,129,129,180	0,698,2864,3719,5071,5991,6962,10796,10927
scaffold_34	15358876	15380793	THRAP3_1	1	+	15358876	15380793	255,0,0	14	135,543,360,333,144,117,93,174,111,87,189,198,144,219	0,4104,4650,6546,6882,7032,7155,8211,9189,10316,12306,14857,15521,21698
scaffold_36	15411863	15490962	THRB_1	1	+	15411863	15490962	255,0,0	7	261,102,147,204,147,255,243	0,44629,50694,54108,65455,73039,78856
scaffold_62	966060	966504	THRSP_1	1	+	966060	966504	255,0,0	2	264,168	0,276
scaffold_23	35125154	35147927	THSD1_1	1	+	35125154	35147927	255,0,0	4	57,936,156,1355	0,2794,15082,21418
scaffold_28	2763365	3385825	THSD4_1	1	+	2763365	3385825	255,0,0	15	273,450,102,135,204,177,96,276,126,210,174,171,183,144,141	0,37894,58861,236567,499719,572234,575668,580262,592639,593028,594977,605214,608656,616002,622319
scaffold_5	47222670	47507698	THSD7A_1	1	+	47222670	47507698	255,0,0	26	831,252,180,156,213,198,228,114,132,105,195,264,180,138,156,144,114,117,144,177,171,96,84,201,87,81	0,46931,50175,92664,93856,154434,165187,170210,180298,181677,203967,205843,243708,248975,254630,257532,259087,263153,263517,264059,275515,278138,281574,282006,284240,284947
scaffold_3	92312394	93132984	THSD7B_1	1	-	92312394	93132984	255,0,0	27	78,87,192,84,96,177,156,147,120,114,141,153,135,183,264,192,105,129,117,234,192,198,156,171,252,810,123	0,9064,12891,17984,20756,20945,22225,30177,50500,53676,55448,103944,112634,231116,269149,276028,373710,378014,405916,427508,430382,515536,526592,582261,611123,639744,820467
scaffold_104	2227144	2228990	THTPA_1	1	+	2227144	2228990	255,0,0	3	285,258,144	0,300,1702
scaffold_65	2530297	2535255	THUMPD1_1	1	-	2530297	2535255	255,0,0	4	189,249,177,231	0,1324,2473,4727
scaffold_40	13696979	13761346	THUMPD2_1	1	-	13696979	13761346	255,0,0	11	324,108,114,72,87,51,81,246,159,135,114	0,10720,31328,31908,38368,44956,47362,48781,49033,51354,64253
scaffold_12	37502479	37523715	THUMPD3_1	1	-	37502479	37523715	255,0,0	9	132,108,114,72,129,180,297,81,144	0,797,3623,6029,11282,13719,13902,19924,21092
scaffold_58	7068854	7069830	THY1_1	1	-	7068854	7069830	255,0,0	2	111,309	0,667
scaffold_50	3901101	3903980	THYN1_1	1	+	3901101	3903980	255,0,0	5	177,66,96,96,150	0,1293,1717,2418,2729
scaffold_27	21924807	21943902	TIA1_1	1	-	21924807	21943902	255,0,0	12	123,144,126,90,90,108,75,92,117,57,99,96	0,1063,2071,2555,2758,3243,10876,14098,14696,15623,16196,18999
scaffold_21	36045631	36046648	TIA1_2	1	-	36045631	36046648	255,0,0	5	177,282,210,108,234	0,179,462,673,783
scaffold_123	2305930	2305981	TIAL1_1	1	+	2305930	2305981	255,0,0	1	51	0
scaffold_123	2310235	2322789	TIAL1_2	1	+	2310235	2322789	255,0,0	11	96,99,51,93,75,108,93,84,126,138,123	0,5739,6078,6284,8278,9774,10444,10643,10964,11441,12431
scaffold_13	24699481	24847905	TIAM1_1	1	+	24699481	24847905	255,0,0	27	963,171,267,171,228,186,144,78,168,105,81,87,225,105,87,180,69,126,108,180,120,108,60,102,87,171,471	0,18106,18285,25615,36522,38839,45719,48235,52119,57775,67314,75498,82996,102677,108544,115222,116765,117132,124356,128918,129183,132781,137809,138369,141068,144178,147953
scaffold_0	2376778	2516282	TIAM2_1	1	-	2376778	2516282	255,0,0	26	285,360,156,87,105,60,108,120,180,108,126,69,180,105,264,93,105,165,75,141,192,222,174,438,126,1062	0,294,3887,4456,5474,6242,7415,9799,11884,14911,16097,17612,20241,56042,84963,85851,88827,91365,103296,105366,106730,122420,125366,131046,138314,138442
scaffold_119	2710357	2712457	TICAM1_1	1	+	2710357	2712457	255,0,0	4	441,393,321,168	0,468,1173,1932
scaffold_1	48601525	48602035	TICAM2_1	1	+	48601525	48602035	255,0,0	1	510	0
scaffold_28	17301519	17352789	TICRR_1	1	-	17301519	17352789	255,0,0	22	105,126,387,327,168,369,135,57,87,150,96,237,81,93,93,156,216,129,243,276,393,258	0,971,1328,1724,2297,2504,7154,8100,13838,19141,22629,23480,23883,24057,24632,25780,29873,35000,42120,44040,50607,51012
scaffold_34	23203832	23220580	TIE1_1	1	+	23203832	23220580	255,0,0	23	156,150,117,156,132,138,129,144,144,159,135,300,291,192,210,111,189,117,72,39,99,99,69	0,162,393,2439,2748,3064,3441,4420,4811,7136,7498,7831,8636,9297,11944,12322,12649,13746,13979,15209,15332,15555,16679
scaffold_14	21463606	21463954	TIFA_1	1	-	21463606	21463954	255,0,0	1	348	0
scaffold_1	52513596	52513875	TIFAB_1	1	-	52513596	52513875	255,0,0	1	279	0
scaffold_15	48868498	48875308	TIGAR_1	1	+	48868498	48875308	255,0,0	4	120,81,111,429	0,1529,5026,6381
scaffold_30	6327183	6328482	TIGD2_1	1	-	6327183	6328482	255,0,0	1	1299	0
scaffold_71	4129479	4130892	TIGD3_1	1	-	4129479	4130892	255,0,0	2	270,1110	0,303
scaffold_51	3533615	3535151	TIGD4_1	1	+	3533615	3535151	255,0,0	1	1536	0
scaffold_146	686780	688223	TIGD5_1	1	-	686780	688223	255,0,0	5	144,171,345,492,105	0,252,456,807,1338
scaffold_1	69488150	69489722	TIGD6_1	1	-	69488150	69489722	255,0,0	2	270,1293	0,279
scaffold_53	11984849	11985781	TIGD7_1	1	+	11984849	11985781	255,0,0	4	210,267,111,240	0,215,484,692
scaffold_25	32182740	32204391	TIGIT_1	1	-	32182740	32204391	255,0,0	3	111,318,187	0,19284,21464
scaffold_1	77805670	77806009	TIMD4_1	1	-	77805670	77806009	255,0,0	1	339	0
scaffold_2	45747695	45763656	TIMELESS_1	1	-	45747695	45763656	255,0,0	25	102,66,129,120,69,138,84,117,87,141,201,93,144,168,108,213,54,90,132,153,102,60,117,153,93	0,235,313,1795,2043,2575,2946,3117,3325,4095,4499,4806,5732,10246,10556,10892,11493,11920,14063,14436,14776,15170,15328,15568,15868
scaffold_115	1329456	1331782	TIMM10_1	1	-	1329456	1331782	255,0,0	2	198,69	0,2257
scaffold_21	44605880	44606353	TIMM10B_1	1	-	44605880	44606353	255,0,0	2	171,102	0,371
scaffold_763	1691	2255	TIMM13_1	1	+	1691	2255	255,0,0	3	114,72,99	0,204,465
scaffold_13	6033067	6041514	TIMM17A_1	1	+	6033067	6041514	255,0,0	5	99,63,129,108,84	0,236,3475,4497,8363
scaffold_56	1417330	1420983	TIMM17B_1	1	+	1417330	1420983	255,0,0	5	100,63,132,108,87	0,1787,3147,3367,3566
scaffold_4	26600979	26607582	TIMM21_1	1	-	26600979	26607582	255,0,0	5	105,75,99,63,300	0,192,2913,3112,6303
scaffold_61	13714022	13714586	TIMM21_2	1	-	13714022	13714586	255,0,0	2	339,183	0,381
scaffold_47	3733698	3737987	TIMM22_1	1	-	3733698	3737987	255,0,0	2	81,240	0,4049
scaffold_14	33139057	33139440	TIMM22_2	1	-	33139057	33139440	255,0,0	2	159,222	0,161
scaffold_10	65728319	65753719	TIMM23_1	1	-	65728319	65753719	255,0,0	6	114,111,57,87,93,57	0,8138,10247,13087,13382,25343
scaffold_26	32828565	32829255	TIMM29_1	1	-	32828565	32829255	255,0,0	1	690	0
scaffold_114	2034353	2048742	TIMM44_1	1	-	2034353	2048742	255,0,0	9	117,111,126,90,87,144,147,81,168	0,355,6865,7079,7985,8415,10373,11686,14221
scaffold_99	2789596	2804490	TIMM50_1	1	+	2789596	2804490	255,0,0	9	108,108,57,123,105,99,150,105,84	0,1075,3331,3489,3857,4058,5037,5528,14810
scaffold_130	1878825	1880762	TIMM8A_1	1	+	1878825	1880762	255,0,0	2	132,159	0,1778
scaffold_35	24120139	24120304	TIMM8B_1	1	-	24120139	24120304	255,0,0	1	165	0
scaffold_9	33977047	33978278	TIMM9_1	1	-	33977047	33978278	255,0,0	2	129,96	0,1135
scaffold_109	3100028	3100295	TIMM9_2	1	-	3100028	3100295	255,0,0	1	267	0
scaffold_25	25527168	25554913	TIMMDC1_1	1	-	25527168	25554913	255,0,0	4	144,81,87,111	0,11033,23538,27634
scaffold_49	4051596	4063832	TIMP2_1	1	+	4051596	4063832	255,0,0	4	102,105,135,195	0,3116,9923,12041
scaffold_2	104736949	104801325	TIMP3_1	1	+	104736949	104801325	255,0,0	5	120,84,111,123,195	0,53446,61441,62239,64181
scaffold_12	34621496	34627068	TIMP4_1	1	+	34621496	34627068	255,0,0	5	138,99,114,126,195	0,1328,1845,4591,5377
scaffold_0	109114961	109225654	TINAG_1	1	-	109114961	109225654	255,0,0	9	129,132,45,180,150,123,141,90,357	0,58451,61723,64160,66301,70273,83534,89558,110336
scaffold_34	10183885	10194059	TINAGL1_1	1	+	10183885	10194059	255,0,0	11	288,63,93,111,123,153,189,42,126,45,138	0,1208,5898,6414,7883,8091,8371,8663,8967,9897,10036
scaffold_104	2898599	2900834	TINF2_1	1	-	2898599	2900834	255,0,0	7	129,315,93,111,102,102,192	0,775,1257,1430,1614,1818,2043
scaffold_41	3896633	3921650	TIPARP_1	1	-	3896633	3921650	255,0,0	6	447,276,162,168,789,129	0,1063,6241,7691,24096,24888
scaffold_7	88344593	88344701	TIPIN_1	1	+	88344593	88344701	255,0,0	1	108	0
scaffold_59	12138615	12147851	TIPIN_2	1	-	12138615	12147851	255,0,0	5	207,66,120,78,99	0,4355,4798,8407,9137
scaffold_33	26796101	26827257	TIPRL_1	1	-	26796101	26827257	255,0,0	7	120,63,96,132,102,177,105	0,1913,3968,15554,22640,23400,31051
scaffold_50	14806531	14807107	TIRAP_1	1	-	14806531	14807107	255,0,0	1	576	0
scaffold_0	121054996	121061141	TJAP1_1	1	-	121054996	121061141	255,0,0	7	228,864,84,108,69,159,99	0,234,1847,2036,3199,3480,6046
scaffold_93	705684	790757	TJP1_1	1	+	705684	790757	255,0,0	28	54,126,102,276,105,168,150,141,105,153,108,219,186,96,78,213,102,354,246,870,96,231,69,363,114,219,144,93	0,2188,3036,19613,28259,28988,29508,43139,44034,46412,49677,50772,51254,51542,55148,55865,56366,60242,60921,61804,62806,64690,72149,74448,74814,76708,78394,84980
scaffold_6	24666024	24792513	TJP2_1	1	-	24666024	24792513	255,0,0	24	165,84,330,111,213,102,213,81,93,189,210,108,150,75,81,108,153,105,318,102,126,57,51,117	0,2193,3691,5212,6520,8181,12115,12733,13487,14831,16140,17074,22840,24032,25912,26100,33162,34338,41094,43996,45515,48126,117745,126372
scaffold_125	1848204	1870895	TJP3_1	1	+	1848204	1870895	255,0,0	17	48,111,102,264,99,165,159,105,234,213,96,57,210,99,153,45,102	0,146,1187,1630,2707,4827,8579,9575,10124,11077,18213,18763,19255,19540,20415,22142,22589
scaffold_49	4667423	4679960	TK1_1	1	+	4667423	4679960	255,0,0	6	69,114,96,90,120,201	0,1293,4151,11487,11963,12336
scaffold_48	7989907	8009274	TK2_1	1	-	7989907	8009274	255,0,0	6	90,84,90,69,93,78	0,3157,3742,12541,14573,19289
scaffold_71	8236953	8244933	TKFC_1	1	-	8236953	8244933	255,0,0	12	150,90,105,108,138,117,87,93,78,180,111,189	0,558,899,1091,2117,2963,3786,4642,5055,6432,6717,7791
scaffold_12	14401251	14420879	TKT_1	1	+	14401251	14420879	255,0,0	13	118,114,99,195,120,201,165,156,132,84,96,120,174	0,970,1935,7532,9333,10231,11233,15418,15717,16511,16730,18390,19454
scaffold_120	1824511	1858688	TKTL1_1	1	-	1824511	1858688	255,0,0	11	144,114,96,84,132,156,129,129,195,111,102	0,1406,1660,3030,6358,8373,26016,28714,28920,30489,34075
scaffold_61	2491578	2493450	TKTL2_1	1	+	2491578	2493450	255,0,0	2	588,1257	0,615
scaffold_47	1726555	1728308	TLCD1_1	1	-	1726555	1728308	255,0,0	4	381,84,81,192	0,950,1119,1561
scaffold_47	4897685	4899365	TLCD2_1	1	-	4897685	4899365	255,0,0	3	372,84,177	0,919,1503
scaffold_57	8130131	8142204	TLDC1_1	1	+	8130131	8142204	255,0,0	7	150,234,150,429,120,162,108	0,3649,4188,5095,9221,11264,11965
scaffold_19	36033597	36046837	TLDC2_1	1	+	36033597	36046837	255,0,0	5	108,153,99,72,135	0,761,3200,12037,13105
scaffold_6	10642981	10743871	TLE1_1	1	+	10642981	10743871	255,0,0	18	96,69,45,63,75,228,117,51,156,144,192,78,249,246,150,150,72,111	0,1565,1750,32289,33921,48074,63838,67504,68612,71228,72410,75113,91070,93071,97562,99073,100565,100779
scaffold_125	1152931	1180086	TLE2_1	1	-	1152931	1180086	255,0,0	17	108,75,153,117,246,249,78,159,132,150,45,195,75,66,42,66,96	0,882,5397,7525,7790,8392,9194,10107,11093,14339,15504,20073,20538,22954,26138,26617,27059
scaffold_28	1519812	1576467	TLE3_1	1	-	1519812	1576467	255,0,0	18	108,75,153,147,246,249,78,207,141,153,51,120,213,105,66,42,69,138	0,1613,2789,3701,4752,5333,7413,8260,9000,9808,10639,11805,17760,27986,29581,54839,55925,56517
scaffold_6	12928137	13089598	TLE4_1	1	-	12928137	13089598	255,0,0	18	105,78,150,150,246,249,78,195,132,153,54,120,201,75,66,57,66,96	0,1891,2335,2967,4690,6262,16074,16902,17690,19543,20210,21249,75824,100129,119918,158929,160178,161365
scaffold_125	1144423	1147884	TLE6_1	1	+	1144423	1147884	255,0,0	4	240,264,108,156	0,322,1956,3305
scaffold_33	19374527	19375370	TLE7_1	1	-	19374527	19375370	255,0,0	4	225,162,153,168	0,246,477,675
scaffold_48	14054386	14055235	TLE7_2	1	+	14054386	14055235	255,0,0	3	180,219,126	0,281,723
scaffold_3	56072717	56205776	TLK1_1	1	+	56072717	56205776	255,0,0	20	138,120,72,75,48,96,84,99,111,138,189,66,99,81,90,168,138,111,105,177	0,55189,65537,82447,86117,87795,89442,90579,95707,95922,97677,108536,120490,122719,125182,125604,126018,129088,130161,132882
scaffold_31	28453591	28592949	TLK2_1	1	+	28453591	28592949	255,0,0	21	81,72,69,45,96,168,96,93,108,141,153,69,99,81,93,90,168,141,111,108,171	0,56725,58353,59427,60158,78663,91856,93360,99449,102240,106177,110057,111498,113975,116974,125621,129127,130568,134211,135806,139187
scaffold_37	1254951	1504919	TLL1_1	1	+	1254951	1504919	255,0,0	21	168,111,111,153,120,180,72,126,117,102,117,147,195,126,162,180,126,129,213,252,132	0,111890,116104,117978,118657,133286,139828,144789,154192,176221,179113,180663,196570,199070,201707,204279,216964,220822,238177,248422,249836
scaffold_10	21630400	21756300	TLL2_1	1	+	21630400	21756300	255,0,0	19	84,156,120,177,105,126,117,102,117,147,195,126,162,180,126,129,213,249,132	0,65676,69129,76259,77691,83193,85458,91835,101166,102356,103264,110517,112162,114023,115190,117424,120776,123970,125768
scaffold_6	64635765	64660191	TLN1_1	1	+	64635765	64660191	255,0,0	55	129,96,129,153,138,129,105,156,102,78,180,114,108,210,96,171,294,168,129,117,111,138,129,102,207,123,198,138,96,90,120,147,162,141,180,135,102,171,147,105,120,147,165,180,132,117,186,108,105,126,126,63,180,129,126	0,374,726,958,1369,1618,3329,3788,4703,4992,5285,5653,5875,6201,6559,7663,8157,9051,9879,10167,10381,10700,10991,11292,11526,12118,12449,12845,13170,13373,13577,14788,15432,15835,16069,16679,17034,17226,17491,17750,17934,18801,19121,19429,19699,19930,21831,22149,22737,23041,23279,23537,23696,24054,24300
scaffold_59	8522245	8724366	TLN2_1	1	+	8522245	8724366	255,0,0	56	135,99,129,153,138,126,66,108,156,102,78,180,114,108,210,96,174,78,168,129,114,114,135,129,102,207,123,195,141,96,90,120,147,162,141,180,135,99,174,147,102,150,150,126,183,129,117,186,108,105,126,126,63,177,132,126	0,2522,3974,4915,7030,8768,26074,27381,35198,36434,39012,41829,43027,45210,46787,47559,50970,52586,55154,59793,61062,63560,66486,68692,71224,76902,78324,79342,80543,90888,93935,96170,96860,99582,110863,111446,113487,116244,120120,133060,137911,140605,147657,151457,153543,158325,158671,161156,168805,181580,182566,194482,197865,198016,201288,201995
scaffold_28	12387754	12388840	TLNRD1_1	1	+	12387754	12388840	255,0,0	1	1086	0
scaffold_18	41599143	41601486	TLR1_1	1	-	41599143	41601486	255,0,0	2	1107,1218	0,1125
scaffold_18	41571250	41573671	TLR10_1	1	-	41571250	41573671	255,0,0	3	261,417,1716	0,264,705
scaffold_51	2369378	2371727	TLR2_1	1	-	2369378	2371727	255,0,0	3	1440,396,474	0,1467,1875
scaffold_22	42066267	42073866	TLR3_1	1	-	42066267	42073866	255,0,0	4	225,1851,192,408	0,483,5006,7191
scaffold_6	41868501	41874708	TLR4_1	1	-	41868501	41874708	255,0,0	4	642,873,618,165	0,648,1638,6042
scaffold_16	50982799	50985372	TLR5_1	1	+	50982799	50985372	255,0,0	2	2067,500	0,2073
scaffold_18	41634778	41637160	TLR6_1	1	-	41634778	41637160	255,0,0	1	2382	0
scaffold_39	18943888	18947032	TLR7_1	1	-	18943888	18947032	255,0,0	1	3144	0
scaffold_39	18876318	18879402	TLR8_1	1	-	18876318	18879402	255,0,0	4	1311,1227,207,288	0,1314,2568,2796
scaffold_12	15422545	15425632	TLR9_1	1	+	15422545	15425632	255,0,0	2	2574,501	0,2586
scaffold_10	17100798	17106292	TLX1_1	1	-	17100798	17106292	255,0,0	4	222,201,393,171	0,2548,4927,5323
scaffold_27	26603266	26604973	TLX2_1	1	+	26603266	26604973	255,0,0	4	399,239,216,135	0,849,1236,1572
scaffold_1	94416754	94418907	TLX3_1	1	+	94416754	94418907	255,0,0	3	420,243,210	0,769,1943
scaffold_3	44431667	44432069	TM2D1_1	1	+	44431667	44432069	255,0,0	2	69,180	0,222
scaffold_17	32989349	33048482	TM2D1_2	1	+	32989349	33048482	255,0,0	6	132,72,111,93,75,108	0,2065,30393,37930,48183,59025
scaffold_22	23578478	23583279	TM2D2_1	1	+	23578478	23583279	255,0,0	4	228,87,117,210	0,1081,3144,4591
scaffold_93	177428	198137	TM2D3_1	1	-	177428	198137	255,0,0	5	165,75,153,156,78	0,5456,7587,16387,20631
scaffold_41	10518265	10524032	TM4SF1_1	1	+	10518265	10524032	255,0,0	3	177,147,189	0,1816,5578
scaffold_41	10570028	10588024	TM4SF18_1	1	+	10570028	10588024	255,0,0	4	168,87,144,180	0,3538,12571,17816
scaffold_25	17579438	17583657	TM4SF19_1	1	+	17579438	17583657	255,0,0	4	177,81,165,184	0,986,3590,4035
scaffold_55	11412364	11423217	TM4SF20_1	1	+	11412364	11423217	255,0,0	2	183,120	0,10733
scaffold_41	10398076	10421080	TM4SF4_1	1	-	10398076	10421080	255,0,0	4	189,138,90,174	0,10232,21925,22830
scaffold_47	10366430	10371113	TM4SF5_1	1	-	10366430	10371113	255,0,0	3	180,81,114	0,921,4569
scaffold_28	14721279	14756456	TM6SF1_1	1	-	14721279	14756456	255,0,0	10	192,123,87,105,123,81,102,99,102,90	0,8202,8524,11160,12550,13729,16473,21139,25581,35087
scaffold_26	22911927	22918758	TM6SF2_1	1	+	22911927	22918758	255,0,0	10	93,102,99,102,84,126,102,90,120,207	0,1793,2724,2890,3309,4077,4408,4783,5540,6624
scaffold_71	4375985	4380163	TM7SF2_1	1	-	4375985	4380163	255,0,0	10	159,120,84,168,120,105,195,57,198,39	0,436,640,953,1201,2711,2894,3350,3512,4139
scaffold_2	16734685	16757113	TM7SF3_1	1	-	16734685	16757113	255,0,0	11	261,159,99,153,81,90,180,168,120,129,153	0,1683,2646,6211,7158,8825,10881,15318,16444,19337,22275
scaffold_104	2856493	2861124	TM9SF1_1	1	-	2856493	2861124	255,0,0	5	393,273,186,621,345	0,950,2401,2878,4286
scaffold_29	17892763	17964841	TM9SF2_1	1	+	17892763	17964841	255,0,0	17	171,60,93,129,126,123,114,78,111,132,117,57,159,153,111,171,66	0,13129,15424,27142,31650,33131,41901,45937,46820,52458,53215,56452,62004,62655,63806,69079,72012
scaffold_10	21537687	21584566	TM9SF3_1	1	+	21537687	21584566	255,0,0	14	195,123,162,78,132,168,93,132,141,69,147,84,75,66	0,9073,11806,13023,17496,18404,22600,25750,34760,38126,41025,41881,42088,46813
scaffold_19	31391972	31421998	TM9SF4_1	1	+	31391972	31421998	255,0,0	17	114,102,171,129,123,120,108,75,132,81,75,84,177,63,120,90,147	0,4893,9717,9989,11476,12850,13074,14696,16724,17752,17929,21610,23815,24513,25710,26659,29879
scaffold_61	2414095	2436798	TMA16_1	1	-	2414095	2436798	255,0,0	4	177,147,87,114	0,8492,9764,22589
scaffold_3	8679121	8685618	TMBIM1_1	1	+	8679121	8685618	255,0,0	6	201,105,42,90,100,144	0,1537,3777,4270,4726,6353
scaffold_2	55968241	55975880	TMBIM4_1	1	-	55968241	55975880	255,0,0	4	201,120,108,108	0,3372,5774,7531
scaffold_2	36085041	36089640	TMBIM6_1	1	+	36085041	36089640	255,0,0	6	54,108,126,102,102,75	0,494,1557,3352,4206,4524
scaffold_6	20971022	21090179	TMC1_1	1	-	20971022	21090179	255,0,0	16	51,78,132,234,69,132,159,195,144,144,99,105,84,90,126,162	0,153,5397,11174,17052,27667,36560,40872,41693,49112,56777,62666,70232,76116,108945,118995
scaffold_19	27487632	27568354	TMC2_1	1	-	27487632	27568354	255,0,0	17	210,75,126,237,69,129,150,180,192,144,144,99,105,84,93,153,318	0,4016,5403,17577,18645,21358,23934,25616,48083,50196,51506,53902,60360,61460,71767,76840,80404
scaffold_28	12730625	12772429	TMC3_1	1	-	12730625	12772429	255,0,0	23	684,138,252,42,78,126,111,126,69,132,246,78,111,144,48,147,144,99,105,84,78,147,87	0,708,2812,4492,6126,7784,8636,9827,12451,13020,14084,15606,20106,21655,24525,27217,29094,29342,30684,34673,36458,40063,41717
scaffold_65	1199124	1251051	TMC5_1	1	+	1199124	1251051	255,0,0	18	66,372,297,93,87,246,147,147,150,156,81,96,99,75,132,177,78,105	0,74,449,16710,19739,20277,22896,24824,25870,30722,34224,36335,38895,41715,41912,43315,49619,51822
scaffold_65	1071069	1117775	TMC7_1	1	-	1071069	1117775	255,0,0	15	60,84,153,120,183,99,120,156,174,150,144,84,168,150,246	0,2026,4341,7067,8905,11070,11425,12360,14106,15414,21190,24831,29462,41250,46460
scaffold_12	33381883	33565180	TMCC1_1	1	+	33381883	33565180	255,0,0	4	531,933,135,315	0,164321,181150,182982
scaffold_13	10158815	10205733	TMCC2_1	1	+	10158815	10205733	255,0,0	5	207,516,894,135,312	0,14386,43647,45814,46606
scaffold_2	89022156	89095074	TMCC3_1	1	-	89022156	89095074	255,0,0	4	303,135,915,78	0,5386,7590,72840
scaffold_33	16802477	16858351	TMCO1_1	1	-	16802477	16858351	255,0,0	7	99,141,66,48,57,81,141	0,21444,42645,44242,48843,55225,55733
scaffold_34	19603706	19604006	TMCO2_1	1	+	19603706	19604006	255,0,0	2	81,201	0,99
scaffold_9	67893641	67893830	TMCO2_2	1	-	67893641	67893830	255,0,0	1	189	0
scaffold_27	13381999	13441899	TMCO3_1	1	-	13381999	13441899	255,0,0	12	108,150,81,147,201,105,189,90,129,192,180,381	0,2886,4124,9096,22412,32397,41467,51974,54599,56171,57465,59519
scaffold_26	2608200	2722278	TMCO4_1	1	+	2608200	2722278	255,0,0	12	96,177,135,96,144,123,162,135,87,117,120,156	0,10342,32298,43125,44182,45160,52737,53809,57502,96239,104115,113922
scaffold_64	7289590	7302647	TMCO5A_1	1	+	7289590	7302647	255,0,0	2	132,186	0,12871
scaffold_1	58311476	58316453	TMCO6_1	1	+	58311476	58316453	255,0,0	11	81,111,186,105,87,114,114,186,96,168,111	0,1594,1829,2254,2532,2840,3162,3390,3713,4427,4866
scaffold_26	32914673	32915877	TMED1_1	1	+	32914673	32915877	255,0,0	4	102,135,48,226	0,243,396,978
scaffold_9	51091159	51125391	TMED10_1	1	-	51091159	51125391	255,0,0	5	120,126,75,111,225	0,548,8399,12887,34007
scaffold_84	2944480	2953504	TMED2_1	1	-	2944480	2953504	255,0,0	4	120,108,192,180	0,4275,7251,8844
scaffold_28	10413577	10427711	TMED3_1	1	+	10413577	10427711	255,0,0	4	135,252,54,129	0,1414,13892,14005
scaffold_63	12661818	12663772	TMED4_1	1	-	12661818	12663772	255,0,0	5	147,147,126,102,159	0,594,1012,1369,1795
scaffold_60	8687422	8699136	TMED5_1	1	+	8687422	8699136	255,0,0	4	189,99,195,216	0,4439,8943,11498
scaffold_48	10545308	10551059	TMED6_1	1	-	10545308	10551059	255,0,0	4	225,153,123,213	0,2191,3888,5538
scaffold_9	53411793	53415895	TMED8_1	1	-	53411793	53415895	255,0,0	4	213,306,126,96	0,1510,2031,4006
scaffold_1	102341415	102344382	TMED9_1	1	+	102341415	102344382	255,0,0	5	183,102,126,147,147	0,350,1216,1703,2820
scaffold_6	58849763	58849874	TMEFF1_1	1	-	58849763	58849874	255,0,0	1	111	0
scaffold_3	34888243	35173013	TMEFF2_1	1	+	34888243	35173013	255,0,0	9	171,111,129,99,147,60,123,159,96	0,2669,11999,158725,221148,222026,278506,280540,284674
scaffold_31	13213978	13214380	TMEM100_1	1	+	13213978	13214380	255,0,0	1	402	0
scaffold_31	25279799	25282357	TMEM101_1	1	-	25279799	25282357	255,0,0	4	306,192,186,132	0,899,1924,2426
scaffold_47	11447665	11449450	TMEM102_1	1	+	11447665	11449450	255,0,0	5	210,177,516,159,396	0,311,494,1014,1389
scaffold_49	7561017	7627743	TMEM104_1	1	-	7561017	7627743	255,0,0	9	759,93,108,99,78,96,75,120,48	0,17511,46107,47280,50867,51562,52311,55601,66678
scaffold_5	2352640	2356835	TMEM106A_1	1	-	2352640	2356835	255,0,0	4	111,159,54,171	0,1928,3415,4024
scaffold_31	24661279	24665527	TMEM106A_2	1	+	24661279	24665527	255,0,0	6	165,66,153,141,54,117	0,721,2337,3004,3763,4131
scaffold_5	46639417	46666026	TMEM106B_1	1	-	46639417	46666026	255,0,0	6	135,51,138,159,66,150	0,3396,3707,7600,24076,26459
scaffold_2	33686939	33691032	TMEM106C_1	1	+	33686939	33691032	255,0,0	6	189,66,156,144,51,93	0,1024,1559,1810,3061,4000
scaffold_47	12233817	12235424	TMEM107_1	1	-	12233817	12235424	255,0,0	5	66,93,138,69,87	0,251,1023,1263,1520
scaffold_76	8868009	9089363	TMEM108_1	1	-	8868009	9089363	255,0,0	8	120,153,618,156,201,228,129,42	0,7043,16525,17191,17354,17855,18107,221312
scaffold_71	8642052	8644807	TMEM109_1	1	-	8642052	8644807	255,0,0	3	390,93,234	0,1084,2521
scaffold_96	660485	661007	TMEM11_1	1	-	660485	661007	255,0,0	1	522	0
scaffold_53	6485923	6487588	TMEM114_1	1	+	6485923	6487588	255,0,0	2	135,231	0,1434
scaffold_12	17185303	17188972	TMEM115_1	1	+	17185303	17188972	255,0,0	2	849,204	0,3465
scaffold_84	6455420	6459973	TMEM116_1	1	-	6455420	6459973	255,0,0	5	207,69,144,138,96	0,941,1717,3995,4457
scaffold_84	6479034	6487875	TMEM116_2	1	-	6479034	6487875	255,0,0	2	132,66	0,8775
scaffold_2	29407166	29963274	TMEM117_1	1	+	29407166	29963274	255,0,0	7	276,135,99,99,159,132,645	0,83191,276255,349857,434030,541621,555463
scaffold_70	2651928	2652704	TMEM119_1	1	+	2651928	2652704	255,0,0	3	162,366,234	0,167,542
scaffold_45	1968952	1973171	TMEM120A_1	1	+	1968952	1973171	255,0,0	11	123,117,60,93,99,76,63,90,66,69,111	0,334,2478,2761,2932,3208,3377,3573,3784,3958,4108
scaffold_84	4435380	4474391	TMEM120B_1	1	-	4435380	4474391	255,0,0	11	114,66,66,90,63,69,90,93,60,126,63	0,513,938,1792,3239,3987,12140,17843,18528,21435,38948
scaffold_9	83109865	83110758	TMEM121_1	1	+	83109865	83110758	255,0,0	3	207,72,612	0,208,281
scaffold_15	43750527	43752282	TMEM121B_1	1	+	43750527	43752282	255,0,0	4	183,69,1299,114	0,186,333,1641
scaffold_35	12942412	12942532	TMEM123_1	1	-	12942412	12942532	255,0,0	1	120	0
scaffold_34	23140458	23141115	TMEM125_1	1	+	23140458	23141115	255,0,0	1	657	0
scaffold_62	8965147	8967586	TMEM126A_1	1	+	8965147	8967586	255,0,0	3	150,114,177	0,1519,2262
scaffold_62	8931484	8933575	TMEM126B_1	1	+	8931484	8933575	255,0,0	2	192,165	0,1926
scaffold_129	1466793	1467981	TMEM127_1	1	-	1466793	1467981	255,0,0	2	306,165	0,1023
scaffold_18	7115927	7124516	TMEM128_1	1	+	7115927	7124516	255,0,0	3	144,159,96	0,5327,8493
scaffold_18	3772398	3778186	TMEM129_1	1	+	3772398	3778186	255,0,0	4	204,474,156,249	0,4137,5305,5539
scaffold_45	9845160	9853721	TMEM130_1	1	-	9845160	9853721	255,0,0	5	186,201,96,162,261	0,3894,4375,6707,8300
scaffold_27	8249	193969	TMEM131_1	1	-	8249	193969	255,0,0	24	69,108,141,117,75,153,87,105,135,111,171,153,111,108,63,57,150,84,123,114,123,72,48,144	0,532,741,3257,3630,3804,7583,8992,10547,10773,12788,13062,13978,18156,30414,31619,31780,35159,41267,42847,52774,69742,91972,185576
scaffold_129	2273551	2307283	TMEM131_2	1	-	2273551	2307283	255,0,0	17	282,159,99,96,126,153,150,126,126,177,543,9,159,183,186,147,150	0,1267,2274,3486,3668,5163,9570,9923,16248,19344,29063,29648,30057,31021,32410,33038,33582
scaffold_51	2433226	2622470	TMEM131L_1	1	-	2433226	2622470	255,0,0	30	273,141,90,120,90,183,126,588,162,174,186,144,126,66,108,135,114,72,171,153,117,57,150,78,111,117,123,72,72,123	0,1234,2665,4065,14263,14736,19436,38550,39500,40253,40629,42769,45282,48451,50026,52474,54907,56126,57865,58682,61916,62351,64194,64540,92722,95021,96464,100734,188306,189121
scaffold_71	8622789	8634373	TMEM132A_1	1	-	8622789	8634373	255,0,0	16	582,48,27,51,153,189,90,63,21,42,216,141,198,336,219,213	0,722,796,827,880,1460,2071,2162,2230,2276,3304,5008,5245,9711,10967,11371
scaffold_84	1254661	1490482	TMEM132B_1	1	-	1254661	1490482	255,0,0	12	1143,192,273,207,141,192,144,198,69,42,171,21	0,2036,4390,7814,45582,87944,178499,235227,235435,235554,235604,235800
scaffold_113	88632	199793	TMEM132C_1	1	+	88632	199793	255,0,0	7	147,186,144,207,195,366,414	0,50783,85455,103191,107959,110349,110747
scaffold_113	429155	1176294	TMEM132D_1	1	-	429155	1176294	255,0,0	9	1179,192,222,195,144,186,144,888,78	0,11781,14465,16606,88146,252888,409519,556752,747061
scaffold_31	4308700	4321294	TMEM132E_1	1	+	4308700	4321294	255,0,0	10	930,147,195,144,204,291,189,321,195,528	0,2614,3066,4115,6798,9244,10499,11536,11869,12066
scaffold_71	2138656	2138922	TMEM134_1	1	+	2138656	2138922	255,0,0	2	54,45	0,221
scaffold_62	10433802	10700272	TMEM135_1	1	+	10433802	10700272	255,0,0	14	141,126,96,66,42,45,147,69,168,63,78,99,69,129	0,27912,30464,108862,184751,241988,244922,251431,254658,258579,259523,263605,264929,266341
scaffold_58	8157221	8159143	TMEM136_1	1	+	8157221	8159143	255,0,0	2	195,540	0,1382
scaffold_71	8218678	8221632	TMEM138_1	1	-	8218678	8221632	255,0,0	3	111,171,126	0,1571,2828
scaffold_7	13564033	13564449	TMEM138_2	1	-	13564033	13564449	255,0,0	2	102,51	0,365
scaffold_101	48424	48979	TMEM140_1	1	-	48424	48979	255,0,0	1	555	0
scaffold_196	494016	495282	TMEM141_1	1	-	494016	495282	255,0,0	2	99,54	0,1212
scaffold_4	9543205	9578629	TMEM143_1	1	+	9543205	9578629	255,0,0	7	165,102,198,132,282,171,204	0,3866,18645,21799,28469,34082,35220
scaffold_61	10104022	10147464	TMEM144_1	1	-	10104022	10147464	255,0,0	9	81,99,120,117,87,78,99,120,117	0,12498,13599,18694,23014,37278,39154,41243,43325
scaffold_4	376679	383884	TMEM145_1	1	+	376679	383884	255,0,0	15	75,87,84,105,84,72,66,81,78,96,174,120,30,93,78	0,181,340,516,711,907,1097,1458,1635,1856,2876,3818,5975,6089,7127
scaffold_99	292500	294251	TMEM147_1	1	-	292500	294251	255,0,0	7	120,123,78,141,60,69,78	0,204,427,711,943,1529,1673
scaffold_0	110893905	110896814	TMEM14A_1	1	-	110893905	110896814	255,0,0	3	84,102,69	0,1861,2840
scaffold_54	15206789	15211230	TMEM14C_1	1	+	15206789	15211230	255,0,0	3	75,99,90	0,871,4351
scaffold_86	2873520	2876692	TMEM150A_1	1	+	2873520	2876692	255,0,0	7	66,108,84,69,126,183,237	0,518,911,1534,1943,2291,2935
scaffold_30	13864624	13896865	TMEM150C_1	1	+	13864624	13896865	255,0,0	5	81,63,135,177,204	0,1636,17267,21258,32037
scaffold_71	3200979	3202308	TMEM151A_1	1	-	3200979	3202308	255,0,0	1	1329	0
scaffold_0	120157754	120160503	TMEM151B_1	1	-	120157754	120160503	255,0,0	3	492,633,444	0,495,2305
scaffold_51	3682502	3690101	TMEM154_1	1	+	3682502	3690101	255,0,0	2	108,84	0,7515
scaffold_18	41873180	41892006	TMEM156_1	1	-	41873180	41892006	255,0,0	3	261,261,87	0,2238,18739
scaffold_12	22292893	22293765	TMEM158_1	1	+	22292893	22293765	255,0,0	3	192,298,351	0,222,521
scaffold_40	26833	27097	TMEM159_1	1	+	26833	27097	255,0,0	1	264	0
scaffold_65	2933139	2935711	TMEM159_2	1	+	2933139	2935711	255,0,0	2	171,141	0,2431
scaffold_4	6309519	6310595	TMEM160_1	1	-	6309519	6310595	255,0,0	2	264,69	0,1007
scaffold_26	23018640	23033369	TMEM161A_1	1	+	23018640	23033369	255,0,0	12	105,87,81,159,147,66,144,111,174,96,30,201	0,599,1003,1171,2147,13117,13302,13700,13917,14257,14477,14528
scaffold_7	92888511	92947028	TMEM161B_1	1	-	92888511	92947028	255,0,0	11	234,105,177,111,141,66,150,156,102,84,102	0,2744,3914,6791,9681,10299,13496,30776,34983,37454,58415
scaffold_3	95462880	95734441	TMEM163_1	1	+	95462880	95734441	255,0,0	7	192,120,90,96,111,144,57	0,6662,161852,226641,261065,270857,271504
scaffold_32	21501837	21693152	TMEM164_1	1	-	21501837	21693152	255,0,0	6	204,102,78,66,51,390	0,1942,36450,77966,113307,190925
scaffold_38	7151690	7193578	TMEM165_1	1	+	7151690	7193578	255,0,0	6	201,216,177,180,105,75	0,29797,34775,35481,40939,41813
scaffold_7	86867389	86877718	TMEM167A_1	1	-	86867389	86877718	255,0,0	2	69,111	0,10218
scaffold_11	53871976	53872850	TMEM167B_1	1	+	53871976	53872850	255,0,0	2	132,81	0,793
scaffold_5	82468461	82499633	TMEM168_1	1	-	82468461	82499633	255,0,0	4	546,276,141,1128	0,8865,11287,30044
scaffold_3	10911400	10914019	TMEM169_1	1	-	10911400	10914019	255,0,0	2	618,270	0,2349
scaffold_27	13630011	13635018	TMEM17_1	1	-	13630011	13635018	255,0,0	4	276,114,99,99	0,1192,1460,4908
scaffold_48	16160021	16176985	TMEM170A_1	1	-	16160021	16176985	255,0,0	3	129,201,132	0,2729,16832
scaffold_44	18330086	18388783	TMEM170B_1	1	-	18330086	18388783	255,0,0	3	126,174,96	0,11563,58601
scaffold_7	75594650	75614784	TMEM171_1	1	+	75594650	75614784	255,0,0	4	252,360,144,186	0,279,5301,19948
scaffold_1	57064321	57068025	TMEM173_1	1	-	57064321	57068025	255,0,0	5	186,234,108,183,225	0,878,2803,3169,3479
scaffold_7	75709577	75710464	TMEM174_1	1	+	75709577	75710464	255,0,0	2	582,90	0,797
scaffold_18	4898294	4914189	TMEM175_1	1	-	4898294	4914189	255,0,0	6	33,618,126,75,102,87	0,51,2482,6217,9184,15808
scaffold_12	59200362	59201952	TMEM176A_1	1	+	59200362	59201952	255,0,0	3	96,111,48	0,525,1542
scaffold_12	60929956	60932024	TMEM176B_1	1	+	60929956	60932024	255,0,0	3	141,165,117	0,776,1951
scaffold_12	59192904	59194916	TMEM176B_2	1	-	59192904	59194916	255,0,0	2	114,183	0,1829
scaffold_46	2573486	2574418	TMEM177_1	1	+	2573486	2574418	255,0,0	1	932	0
scaffold_40	13591469	13660162	TMEM178A_1	1	+	13591469	13660162	255,0,0	4	399,111,138,243	0,51772,55351,68450
scaffold_83	1770007	2148964	TMEM178B_1	1	-	1770007	2148964	255,0,0	4	249,135,114,380	0,35235,236529,378577
scaffold_9	82158230	82168055	TMEM179_1	1	-	82158230	82168055	255,0,0	4	177,84,135,303	0,1233,1788,9522
scaffold_20	8679231	8679291	TMEM18_1	1	-	8679231	8679291	255,0,0	1	60	0
scaffold_69	1377831	1442913	TMEM181_1	1	+	1377831	1442913	255,0,0	16	138,105,45,90,123,111,81,99,132,93,57,51,84,87,69,75	0,27340,29574,31635,33380,37229,46453,49290,50447,50822,51839,58064,61834,63194,64543,65007
scaffold_27	4983758	5054348	TMEM182_1	1	+	4983758	5054348	255,0,0	5	123,99,96,138,219	0,352,2723,39037,70371
scaffold_45	3423775	3433314	TMEM184A_1	1	-	3423775	3433314	255,0,0	8	129,108,168,93,72,93,165,141	0,883,1539,1864,2315,2761,3483,9398
scaffold_73	7301587	7327444	TMEM184B_1	1	+	7301587	7327444	255,0,0	8	198,168,93,72,93,168,195,240	0,1759,16600,17195,20330,21533,22171,25617
scaffold_29	18757498	18758307	TMEM184C_1	1	-	18757498	18758307	255,0,0	3	459,123,147	0,482,662
scaffold_51	9545918	9589271	TMEM184C_2	1	-	9545918	9589271	255,0,0	10	264,171,99,114,93,75,207,39,129,123	0,481,1148,2601,7807,9437,28192,29498,29635,43230
scaffold_111	155408	157089	TMEM185A_1	1	+	155408	157089	255,0,0	3	120,45,191	0,285,1490
scaffold_111	190923	193108	TMEM185A_2	1	+	190923	193108	255,0,0	3	177,87,240	0,766,1945
scaffold_111	19178	76094	TMEM185A_3	1	-	19178	76094	255,0,0	6	240,87,179,210,183,36	0,1308,1984,14002,16682,56880
scaffold_46	3225077	3226094	TMEM185B_1	1	-	3225077	3226094	255,0,0	1	1017	0
scaffold_53	6269948	6270416	TMEM186_1	1	+	6269948	6270416	255,0,0	1	468	0
scaffold_120	2073055	2073808	TMEM187_1	1	-	2073055	2073808	255,0,0	2	489,222	0,531
scaffold_75	271880	272000	TMEM189_1	1	-	271880	272000	255,0,0	1	120	0
scaffold_2	62377223	62395361	TMEM19_1	1	+	62377223	62395361	255,0,0	6	129,114,138,255,204,159	0,2148,14893,15410,16471,17979
scaffold_70	592074	592140	TMEM191C_1	1	-	592074	592140	255,0,0	1	66	0
scaffold_37	226500	245663	TMEM192_1	1	-	226500	245663	255,0,0	5	129,102,138,258,147	0,5965,9634,13851,19016
scaffold_5	38926546	38981802	TMEM196_1	1	+	38926546	38981802	255,0,0	5	164,57,255,75,57	0,45881,50557,52147,55199
scaffold_3	7401375	7406082	TMEM198_1	1	-	7401375	7406082	255,0,0	5	135,204,342,234,165	0,469,1827,2170,4542
scaffold_47	1255280	1258694	TMEM199_1	1	+	1255280	1258694	255,0,0	5	234,75,90,114,93	0,1275,1621,2916,3321
scaffold_6	22037280	22057878	TMEM2_1	1	+	22037280	22057878	255,0,0	8	207,69,129,87,135,162,180,216	0,349,4533,8034,11667,13658,17208,20382
scaffold_0	30372873	30374346	TMEM200A_1	1	-	30372873	30374346	255,0,0	1	1473	0
scaffold_34	7241644	7242566	TMEM200B_1	1	-	7241644	7242566	255,0,0	2	609,309	0,613
scaffold_4	84113321	84115172	TMEM200C_1	1	+	84113321	84115172	255,0,0	10	291,87,180,132,129,129,120,345,126,21	0,309,426,660,852,1005,1152,1308,1698,1830
scaffold_26	12919774	12943189	TMEM201_1	1	-	12919774	12943189	255,0,0	11	96,120,294,69,237,201,336,162,198,117,114	0,1398,2305,3263,4734,11307,12153,13798,15239,16166,23301
scaffold_28	3965235	3973973	TMEM202_1	1	+	3965235	3973973	255,0,0	3	255,159,111	0,7564,8627
scaffold_507	48028	48097	TMEM203_1	1	+	48028	48097	255,0,0	1	69	0
scaffold_53	14425151	14433917	TMEM204_1	1	-	14425151	14433917	255,0,0	3	240,156,279	0,5099,8487
scaffold_26	32403363	32405025	TMEM205_1	1	+	32403363	32405025	255,0,0	3	99,162,291	0,207,1371
scaffold_32	17024426	17024717	TMEM205_2	1	+	17024426	17024717	255,0,0	1	291	0
scaffold_148	956835	982870	TMEM206_1	1	-	956835	982870	255,0,0	7	120,108,147,141,153,204,99	0,2406,6005,7556,14222,16141,25936
scaffold_25	10893495	10893636	TMEM207_1	1	-	10893495	10893636	255,0,0	1	141	0
scaffold_48	8628528	8629755	TMEM208_1	1	+	8628528	8629755	255,0,0	5	96,60,135,96,135	0,469,611,911,1092
scaffold_5	99521536	99546021	TMEM209_1	1	-	99521536	99546021	255,0,0	14	51,75,99,114,99,126,96,72,177,201,243,132,57,138	0,4628,7275,7465,8249,11760,12169,14585,15280,20389,22505,23193,24182,24347
scaffold_68	9912428	9918963	TMEM211_1	1	+	9912428	9918963	255,0,0	3	192,129,252	0,1219,6283
scaffold_42	8214017	8225034	TMEM212_1	1	-	8214017	8225034	255,0,0	2	321,159	0,10858
scaffold_83	3946850	3947974	TMEM213_1	1	-	3946850	3947974	255,0,0	2	159,69	0,1055
scaffold_20	40561627	40569627	TMEM214_1	1	+	40561627	40569627	255,0,0	15	42,195,150,132,87,105,84,96,147,90,114,114,171,147,126	0,1096,1796,2244,2621,3132,3343,4298,4779,5317,5939,6259,7203,7518,7874
scaffold_6	67169144	67169848	TMEM215_1	1	-	67169144	67169848	255,0,0	3	309,138,246	0,319,458
scaffold_71	8202788	8205808	TMEM216_1	1	-	8202788	8205808	255,0,0	3	204,93,102	0,2324,2918
scaffold_0	128019131	128019638	TMEM217_1	1	+	128019131	128019638	255,0,0	2	135,333	0,174
scaffold_50	16460087	16465176	TMEM218_1	1	+	16460087	16465176	255,0,0	3	111,105,129	0,1105,4960
scaffold_65	11158396	11169213	TMEM219_1	1	-	11158396	11169213	255,0,0	4	135,228,189,165	0,1822,10375,10652
scaffold_47	15058055	15077774	TMEM220_1	1	-	15058055	15077774	255,0,0	3	135,126,72	0,11957,19647
scaffold_34	5373932	5382226	TMEM222_1	1	+	5373932	5382226	255,0,0	5	186,84,96,132,90	0,3607,6503,6697,8204
scaffold_71	6728335	6729170	TMEM223_1	1	+	6728335	6729170	255,0,0	3	120,54,291	0,150,544
scaffold_58	12437288	12437408	TMEM225_1	1	-	12437288	12437408	255,0,0	1	120	0
scaffold_152	1072405	1075594	TMEM225B_1	1	-	1072405	1075594	255,0,0	2	138,207	0,2982
scaffold_5	93815090	93815984	TMEM229A_1	1	-	93815090	93815984	255,0,0	1	894	0
scaffold_9	43088097	43088598	TMEM229B_1	1	-	43088097	43088598	255,0,0	1	501	0
scaffold_19	24965495	24975725	TMEM230_1	1	+	24965495	24975725	255,0,0	3	96,126,138	0,1709,10092
scaffold_6	63210807	63211032	TMEM230_2	1	-	63210807	63211032	255,0,0	1	225	0
scaffold_48	16198360	16221964	TMEM231_1	1	-	16198360	16221964	255,0,0	7	177,108,78,145,126,177,138	0,862,7983,10389,11232,23203,23466
scaffold_1	24157864	24374810	TMEM232_1	1	-	24157864	24374810	255,0,0	9	174,252,162,162,120,135,96,159,102	0,139399,154752,183425,184538,194566,208244,214153,216844
scaffold_70	4688764	4688896	TMEM233_1	1	-	4688764	4688896	255,0,0	1	132	0
scaffold_34	10807923	10811076	TMEM234_1	1	-	10807923	10811076	255,0,0	4	90,96,66,153	0,431,2141,3000
scaffold_49	4617654	4620048	TMEM235_1	1	-	4617654	4620048	255,0,0	2	201,135	0,2259
scaffold_15	26858740	26915693	TMEM236_1	1	-	26858740	26915693	255,0,0	4	414,99,75,258	0,13916,26340,56695
scaffold_3	25052159	25062396	TMEM237_1	1	+	25052159	25062396	255,0,0	9	135,127,159,117,195,78,93,117,66	0,3204,4059,5503,5919,6662,7398,8310,10171
scaffold_47	15185023	15185260	TMEM238L_1	1	-	15185023	15185260	255,0,0	1	237	0
scaffold_19	27318716	27319196	TMEM239_1	1	-	27318716	27319196	255,0,0	1	480	0
scaffold_26	21951243	21956208	TMEM240_1	1	+	21951243	21956208	255,0,0	3	108,210,147	0,4284,4818
scaffold_4	78502693	78633877	TMEM241_1	1	+	78502693	78633877	255,0,0	7	48,78,90,75,54,48,96	0,32777,67245,80372,97933,115927,131088
scaffold_69	65336	101684	TMEM242_1	1	-	65336	101684	255,0,0	3	87,147,102	0,27703,36246
scaffold_5	62237548	62256672	TMEM243_1	1	+	62237548	62256672	255,0,0	4	78,51,114,117	0,16640,17624,19007
scaffold_1	51548966	51549971	TMEM243_2	1	+	51548966	51549971	255,0,0	2	111,144	0,861
scaffold_6	50600725	50691432	TMEM245_1	1	+	50600725	50691432	255,0,0	16	489,117,102,117,180,171,105,84,90,99,132,123,144,102,177,195	0,10691,12298,34085,36663,46202,54950,58616,61292,65005,66995,71270,71533,86867,89064,90512
scaffold_6	57912510	57913719	TMEM246_1	1	+	57912510	57913719	255,0,0	1	1209	0
scaffold_52	15456449	15462070	TMEM247_1	1	-	15456449	15462070	255,0,0	3	177,183,108	0,3567,5513
scaffold_45	11257711	11266318	TMEM248_1	1	+	11257711	11266318	255,0,0	5	159,285,153,183,147	0,3157,5275,6796,8460
scaffold_58	6162218	6165039	TMEM25_1	1	+	6162218	6165039	255,0,0	7	72,365,288,135,102,90,72	0,278,1156,1645,2274,2514,2749
scaffold_171	250721	251138	TMEM250_1	1	+	250721	251138	255,0,0	1	417	0
scaffold_9	70021603	70022723	TMEM251_1	1	+	70021603	70022723	255,0,0	2	81,408	0,712
scaffold_88	5540329	5544429	TMEM252_1	1	-	5540329	5544429	255,0,0	2	108,186	0,3914
scaffold_118	1094451	1095377	TMEM253_1	1	-	1094451	1095377	255,0,0	4	150,108,57,111	0,268,673,815
scaffold_10	62515553	62523164	TMEM254_1	1	-	62515553	62523164	255,0,0	3	114,60,106	0,7257,7505
scaffold_24	40460336	40460612	TMEM254_2	1	+	40460336	40460612	255,0,0	1	276	0
scaffold_32	10315082	10383972	TMEM255A_1	1	+	10315082	10383972	255,0,0	10	57,144,63,90,69,72,87,162,141,159	0,6864,24649,26847,33800,35306,35805,52925,61642,68731
scaffold_27	12957132	13056678	TMEM255B_1	1	-	12957132	13056678	255,0,0	8	33,90,162,81,84,90,63,99	0,54,8023,15110,20109,55773,93530,99447
scaffold_47	11417783	11417924	TMEM256_1	1	-	11417783	11417924	255,0,0	1	141	0
scaffold_71	7810453	7811239	TMEM258_1	1	+	7810453	7811239	255,0,0	2	132,123	0,663
scaffold_10	42838826	42904760	TMEM26_1	1	-	42838826	42904760	255,0,0	6	54,327,78,219,78,192	0,81,5254,41660,48663,65742
scaffold_9	32165049	32237723	TMEM260_1	1	+	32165049	32237723	255,0,0	15	153,153,183,108,180,42,84,114,93,78,174,147,174,57,252	0,6451,35705,37090,40969,42660,46152,47375,49426,49522,51866,54747,63935,65655,72422
scaffold_71	4400682	4401270	TMEM262_1	1	+	4400682	4401270	255,0,0	3	159,105,72	0,260,516
scaffold_2	103234716	103239652	TMEM263_1	1	+	103234716	103239652	255,0,0	2	63,285	0,4651
scaffold_65	11891467	11893158	TMEM265_1	1	+	11891467	11893158	255,0,0	2	129,159	0,1532
scaffold_28	8567790	8657799	TMEM266_1	1	-	8567790	8657799	255,0,0	10	342,42,126,177,117,135,57,69,153,189	0,390,471,14539,30764,34887,37014,58948,62228,89820
scaffold_7	48413916	48421614	TMEM267_1	1	-	48413916	48421614	255,0,0	2	333,312	0,7386
scaffold_6	45201185	45216066	TMEM268_1	1	-	45201185	45216066	255,0,0	8	177,96,87,84,108,150,111,108	0,3143,3242,4390,7499,10780,11951,14773
scaffold_34	22291748	22293000	TMEM269_1	1	+	22291748	22293000	255,0,0	2	144,204	0,1048
scaffold_39	16018774	16042624	TMEM27_1	1	+	16018774	16042624	255,0,0	5	60,57,87,111,198	0,333,6973,20546,23652
scaffold_45	17362247	17362983	TMEM270_1	1	-	17362247	17362983	255,0,0	2	177,90	0,646
scaffold_183	243982	244444	TMEM271_1	1	-	243982	244444	255,0,0	1	462	0
scaffold_23	34328898	34329258	TMEM272_1	1	-	34328898	34329258	255,0,0	1	360	0
scaffold_0	90559734	90590211	TMEM30A_1	1	+	90559734	90590211	255,0,0	7	237,108,108,87,144,207,189	0,19435,21768,25663,26754,27555,30288
scaffold_9	36874044	36875091	TMEM30B_1	1	-	36874044	36875091	255,0,0	1	1047	0
scaffold_32	28356512	28356818	TMEM31_1	1	-	28356512	28356818	255,0,0	1	306	0
scaffold_18	45219507	45239646	TMEM33_1	1	+	45219507	45239646	255,0,0	6	96,93,93,129,84,129	0,596,695,6803,11568,20010
scaffold_130	2187491	2197851	TMEM35A_1	1	-	2187491	2197851	255,0,0	2	381,120	0,10240
scaffold_34	13989298	13992013	TMEM35B_1	1	-	13989298	13992013	255,0,0	3	87,177,108	0,1026,2607
scaffold_46	2276728	2277283	TMEM37_1	1	+	2276728	2277283	255,0,0	2	189,354	0,201
scaffold_26	25172765	25178844	TMEM38A_1	1	-	25172765	25178844	255,0,0	6	69,120,123,84,183,162	0,99,906,2014,4806,5917
scaffold_6	53893161	53922058	TMEM38B_1	1	-	53893161	53922058	255,0,0	4	117,186,159,111	0,7099,19988,28786
scaffold_25	25608376	25646330	TMEM39A_1	1	+	25608376	25646330	255,0,0	8	114,225,84,156,348,186,120,231	0,9404,13474,17931,31341,32450,34523,37723
scaffold_34	10697488	10711946	TMEM39B_1	1	+	10697488	10711946	255,0,0	8	126,222,84,156,337,189,120,240	0,816,1591,2002,7180,8809,12448,14218
scaffold_12	33959161	33964996	TMEM40_1	1	+	33959161	33964996	255,0,0	4	36,72,75,57	0,4731,5209,5778
scaffold_25	5916594	5920922	TMEM41A_1	1	-	5916594	5920922	255,0,0	4	198,132,162,159	0,1355,1889,4169
scaffold_21	40353732	40367630	TMEM41B_1	1	+	40353732	40367630	255,0,0	6	120,126,93,108,141,168	0,4317,8222,8948,11816,13730
scaffold_9	18919781	18920195	TMEM41B_2	1	-	18919781	18920195	255,0,0	1	414	0
scaffold_12	22688291	22692834	TMEM42_1	1	-	22688291	22692834	255,0,0	3	138,147,192	0,2206,4351
scaffold_12	31937925	31948954	TMEM43_1	1	+	31937925	31948954	255,0,0	9	150,132,99,72,123,75,102,117,201	0,1065,1809,3856,4058,4495,5146,8438,10828
scaffold_25	15201716	15228041	TMEM44_1	1	-	15201716	15228041	255,0,0	7	162,105,111,171,96,126,138	0,7184,9101,10605,20881,23510,26187
scaffold_66	2727144	2757694	TMEM45A_1	1	+	2727144	2757694	255,0,0	4	189,213,150,90	0,1547,23011,30460
scaffold_50	10109050	10113882	TMEM45B_1	1	-	10109050	10113882	255,0,0	4	147,183,207,117	0,1213,2245,4715
scaffold_82	2208609	2238348	TMEM47_1	1	+	2208609	2238348	255,0,0	3	225,141,177	0,19033,29562
scaffold_34	3472528	3487731	TMEM50A_1	1	+	3472528	3487731	255,0,0	6	93,114,66,93,63,42	0,2919,4574,6457,9167,15161
scaffold_13	22505753	22522321	TMEM50B_1	1	+	22505753	22522321	255,0,0	6	102,114,63,96,54,45	0,1851,3264,9137,12433,16523
scaffold_26	7189001	7195282	TMEM51_1	1	-	7189001	7195282	255,0,0	2	399,345	0,5936
scaffold_26	21620870	21621228	TMEM52_1	1	+	21620870	21621228	255,0,0	2	174,96	0,262
scaffold_15	55411939	55413889	TMEM52B_1	1	+	55411939	55413889	255,0,0	2	168,216	0,1734
scaffold_34	24662347	24699250	TMEM53_1	1	-	24662347	24699250	255,0,0	6	60,80,444,204,117,60	0,8820,18045,18492,23573,36843
scaffold_11	33738459	33739026	TMEM53_2	1	-	33738459	33739026	255,0,0	2	171,390	0,177
scaffold_34	11384277	11388836	TMEM54_1	1	-	11384277	11388836	255,0,0	3	129,189,198	0,255,4361
scaffold_60	5563461	5608599	TMEM56_1	1	-	5563461	5608599	255,0,0	3	315,93,111	0,39649,45027
scaffold_17	42582453	42605000	TMEM59_1	1	+	42582453	42605000	255,0,0	8	189,105,105,153,81,81,108,153	0,4747,6336,7936,9798,13135,16022,22394
scaffold_26	23503838	23508256	TMEM59L_1	1	-	23503838	23508256	255,0,0	8	129,120,114,102,153,84,144,135	0,275,505,1018,1690,3123,3281,4283
scaffold_5	72015512	72015911	TMEM60_1	1	+	72015512	72015911	255,0,0	1	399	0
scaffold_17	41573363	41579928	TMEM61_1	1	-	41573363	41579928	255,0,0	2	186,354	0,6211
scaffold_64	12777842	12812772	TMEM62_1	1	+	12777842	12812772	255,0,0	14	111,141,45,138,123,123,51,102,162,111,84,99,117,330	0,1392,3672,8615,12044,12314,15674,15727,20055,20708,23632,29757,31714,34600
scaffold_16	48295839	48335865	TMEM63A_1	1	+	48295839	48335865	255,0,0	19	186,69,141,51,102,69,81,120,132,138,153,108,84,66,159,108,168,117,108	0,8029,13462,14351,15067,16662,20084,20425,20650,21510,23133,25822,26040,30307,34071,35083,37133,38175,39918
scaffold_0	120302152	120321320	TMEM63B_1	1	-	120302152	120321320	255,0,0	19	84,114,168,105,162,72,81,114,135,123,78,72,108,57,138,90,39,78,159	0,279,657,1778,2470,4109,4439,4762,6645,7553,8145,12787,13578,14162,14308,17308,18357,18639,19009
scaffold_9	53265196	53301034	TMEM63C_1	1	+	53265196	53301034	255,0,0	17	84,138,108,72,78,126,132,114,147,111,87,162,105,171,66,63,99	0,11927,16037,18331,19056,19236,20104,21717,22311,23933,24886,28854,29280,29793,32482,35646,35739
scaffold_8	37557862	37579295	TMEM64_1	1	-	37557862	37579295	255,0,0	3	183,153,456	0,5109,20977
scaffold_8	70090047	70109583	TMEM65_1	1	-	70090047	70109583	255,0,0	6	96,105,45,54,69,45	0,6255,8189,9671,16815,19491
scaffold_8	40624404	40677227	TMEM67_1	1	+	40624404	40677227	255,0,0	26	210,93,96,102,72,72,63,156,102,93,66,156,123,120,93,105,105,141,144,75,117,117,105,102,144,78	0,1926,4650,7164,9292,9458,13030,14606,14883,15680,16083,24529,26365,27856,31915,33886,36048,36242,37863,40564,41119,45528,45729,46526,51460,52745
scaffold_77	4425526	4470807	TMEM68_1	1	+	4425526	4470807	255,0,0	6	324,168,195,60,144,84	0,16361,23644,35432,38502,45197
scaffold_8	20822570	20822831	TMEM70_1	1	+	20822570	20822831	255,0,0	1	261	0
scaffold_8	77802354	77807902	TMEM71_1	1	-	77802354	77807902	255,0,0	2	138,213	0,5335
scaffold_10	64830974	64867727	TMEM72_1	1	+	64830974	64867727	255,0,0	4	69,78,135,480	0,32519,34701,36273
scaffold_8	55408549	55409461	TMEM74_1	1	-	55408549	55409461	255,0,0	1	912	0
scaffold_19	29481311	29482052	TMEM74B_1	1	+	29481311	29482052	255,0,0	2	615,102	0,639
scaffold_33	4786924	4791187	TMEM79_1	1	+	4786924	4791187	255,0,0	3	747,214,218	0,1050,4045
scaffold_13	10011635	10012358	TMEM81_1	1	-	10011635	10012358	255,0,0	1	723	0
scaffold_26	6493855	6496951	TMEM82_1	1	-	6493855	6496951	255,0,0	5	66,90,402,159,72	0,67,1377,2664,3024
scaffold_21	30905194	30906235	TMEM86A_1	1	-	30905194	30906235	255,0,0	2	435,264	0,777
scaffold_4	16434489	16436295	TMEM86B_1	1	-	16434489	16436295	255,0,0	2	354,225	0,1581
scaffold_64	11905962	11947473	TMEM87A_1	1	-	11905962	11947473	255,0,0	16	57,63,75,102,60,108,69,93,102,183,60,114,123,84,60,144	0,736,1526,4901,5947,10589,12678,14189,16893,18109,20689,25951,31620,34091,39842,41367
scaffold_50	2636379	2714556	TMEM87B_1	1	-	2636379	2714556	255,0,0	16	57,54,72,78,102,60,108,72,93,105,180,63,90,84,93,60	0,8289,11093,11847,14095,15062,16184,22257,23768,28196,32953,33365,35290,48427,69350,78117
scaffold_47	11888472	11889104	TMEM88_1	1	+	11888472	11889104	255,0,0	2	210,270	0,362
scaffold_26	22004196	22005599	TMEM88B_1	1	-	22004196	22005599	255,0,0	2	195,123	0,1280
scaffold_12	18692581	18693543	TMEM89_1	1	+	18692581	18693543	255,0,0	2	192,183	0,779
scaffold_53	15451075	15459300	TMEM8A_1	1	+	15451075	15459300	255,0,0	10	177,198,294,177,78,132,180,147,117,291	0,270,849,1339,1848,2403,2710,2966,7464,7934
scaffold_6	64497596	64509309	TMEM8B_1	1	-	64497596	64509309	255,0,0	8	333,117,147,183,141,123,93,279	0,578,860,5688,6114,6356,6656,11434
scaffold_13	5108742	5126677	TMEM9_1	1	-	5108742	5126677	255,0,0	4	150,132,108,90	0,9496,12113,17845
scaffold_99	4980841	4980997	TMEM91_1	1	+	4980841	4980997	255,0,0	1	156	0
scaffold_49	7002137	7014898	TMEM94_1	1	-	7002137	7014898	255,0,0	29	72,168,96,96,147,84,84,81,189,105,99,117,138,183,219,99,177,315,210,153,108,54,120,84,105,150,204,138,126	0,174,523,738,941,1450,1788,2149,2480,2851,3277,3497,3849,4072,4902,5241,5719,6175,7481,7924,8217,8644,9035,9417,9720,10218,10638,12178,12635
scaffold_47	11360270	11360991	TMEM95_1	1	+	11360270	11360991	255,0,0	3	168,57,81	0,387,640
scaffold_47	1217257	1227735	TMEM97_1	1	+	1217257	1227735	255,0,0	3	111,144,258	0,8676,10220
scaffold_31	2353148	2363478	TMEM98_1	1	+	2353148	2363478	255,0,0	5	132,132,117,60,207	0,1707,5166,8703,10123
scaffold_21	40670201	40693378	TMEM9B_1	1	+	40670201	40693378	255,0,0	5	105,90,108,177,153	0,3392,16499,18476,23024
scaffold_12	55868798	55908519	TMF1_1	1	+	55868798	55908519	255,0,0	17	141,1206,102,126,105,141,171,153,96,159,192,72,90,102,156,126,141	0,2813,6032,6847,9852,16211,16602,17228,27857,28643,32665,33694,33999,35473,35858,38427,39580
scaffold_12	20818441	20827293	TMIE_1	1	-	20818441	20827293	255,0,0	4	96,153,114,78	0,422,3878,8774
scaffold_47	3211520	3222618	TMIGD1_1	1	-	3211520	3222618	255,0,0	3	84,276,189	0,4466,10909
scaffold_125	2403686	2404028	TMIGD2_1	1	-	2403686	2404028	255,0,0	1	342	0
scaffold_11	56995004	56995352	TMIGD3_1	1	-	56995004	56995352	255,0,0	1	348	0
scaffold_120	451107	541422	TMLHE_1	1	+	451107	541422	255,0,0	7	180,177,276,123,234,141,129	0,35786,47046,53633,56329,89329,90186
scaffold_6	61627083	61693828	TMOD1_1	1	-	61627083	61693828	255,0,0	9	60,144,144,108,129,96,117,156,120	0,7955,20017,23048,24818,25918,39441,44577,66625
scaffold_90	1904377	1951677	TMOD2_1	1	+	1904377	1951677	255,0,0	8	126,153,126,87,129,108,138,150	0,1997,20384,24156,26458,30438,41223,47150
scaffold_90	1997238	2036020	TMOD3_1	1	+	1997238	2036020	255,0,0	8	126,156,123,90,126,108,141,147	0,2405,24748,26048,32404,34231,36932,38635
scaffold_11	41251037	41253997	TMOD4_1	1	+	41251037	41253997	255,0,0	8	123,156,117,93,126,111,141,150	0,348,785,1405,1683,1888,2390,2810
scaffold_2	93566514	93593931	TMPO_1	1	+	93566514	93593931	255,0,0	10	279,126,159,1512,99,120,99,111,87,252	0,7718,10776,11938,16983,24595,24811,25349,26445,27165
scaffold_36	6480153	6481485	TMPPE_1	1	+	6480153	6481485	255,0,0	1	1332	0
scaffold_38	21455996	21511408	TMPRSS11A_1	1	-	21455996	21511408	255,0,0	7	156,135,252,171,159,69,123	0,7924,11620,25330,31524,33637,55289
scaffold_38	21357272	21402494	TMPRSS11D_1	1	-	21357272	21402494	255,0,0	8	162,141,261,177,135,66,117,123	0,3353,5005,10575,19091,25380,42380,45099
scaffold_38	21914486	21946183	TMPRSS11E_1	1	-	21914486	21946183	255,0,0	7	159,144,258,171,165,105,126	0,4151,5223,10349,18177,25850,31571
scaffold_38	21635347	21683218	TMPRSS11F_1	1	-	21635347	21683218	255,0,0	7	126,144,258,201,165,123,156	0,7134,9896,14083,20025,37366,47715
scaffold_2	37192647	37230141	TMPRSS12_1	1	+	37192647	37230141	255,0,0	4	192,264,192,153	0,12956,24661,37341
scaffold_58	5472446	5505528	TMPRSS13_1	1	-	5472446	5505528	255,0,0	9	168,141,99,171,162,96,129,117,249	0,308,2017,11880,13346,16429,18540,19690,32833
scaffold_13	37605324	37740617	TMPRSS15_1	1	+	37605324	37740617	255,0,0	20	138,114,138,132,111,141,147,108,150,135,90,120,141,111,135,174,180,96,141,150	0,2990,16262,24798,35048,41552,42420,54603,57147,60270,69695,72436,75073,85565,87510,109267,125728,127623,130379,135143
scaffold_67	7733432	7768013	TMPRSS2_1	1	-	7733432	7768013	255,0,0	8	162,102,174,105,129,111,117,75	0,5556,8017,12048,19170,26650,34359,34506
scaffold_67	8978511	9003558	TMPRSS3_1	1	-	8978511	9003558	255,0,0	10	153,144,96,168,165,129,123,114,111,93	0,1050,6174,8563,10140,12838,18699,19328,20323,24954
scaffold_58	5720966	5733659	TMPRSS4_1	1	+	5720966	5733659	255,0,0	9	150,126,108,39,159,168,102,141,153	0,1425,4263,5340,7649,8868,9879,10199,12540
scaffold_58	515729	516932	TMPRSS5_1	1	-	515729	516932	255,0,0	3	165,105,99	0,500,1104
scaffold_73	8533115	8577739	TMPRSS6_1	1	+	8533115	8577739	255,0,0	13	144,135,183,207,135,84,114,114,108,168,225,135,159	0,5311,7603,19365,22816,24226,24444,37352,38541,39523,41216,43425,44465
scaffold_25	34795410	34848935	TMPRSS7_1	1	-	34795410	34848935	255,0,0	17	168,138,270,168,114,102,105,135,111,108,132,222,39,195,63,129,105	0,2207,3965,6892,8152,9100,11956,13670,26336,29624,32370,41816,42786,43932,45612,49377,53420
scaffold_132	502610	539413	TMPRSS9_1	1	-	502610	539413	255,0,0	5	270,177,291,135,138	0,1379,6119,9003,36665
scaffold_763	3128	18991	TMPRSS9_2	1	-	3128	18991	255,0,0	10	147,138,264,153,198,111,273,171,114,144	0,782,1065,1908,6313,7022,9587,10741,12531,15719
scaffold_86	3629084	3629183	TMSB10_1	1	-	3629084	3629183	255,0,0	1	99	0
scaffold_2	20230792	20360240	TMTC1_1	1	+	20230792	20360240	255,0,0	4	84,180,129,171	0,4362,21402,129277
scaffold_2	19470573	19800273	TMTC1_2	1	-	19470573	19800273	255,0,0	20	138,78,123,138,144,141,99,108,150,120,165,120,192,93,114,60,180,72,177,279	0,2119,4084,5358,6257,7321,9386,20737,39846,58054,73420,115792,150006,169075,294795,294915,298999,301685,311677,329421
scaffold_2	74596230	75048423	TMTC2_1	1	+	74596230	75048423	255,0,0	12	84,573,825,117,84,210,75,123,81,114,66,177	0,180679,227003,251645,281371,281955,283021,314786,347176,375333,392412,452016
scaffold_2	80989100	81030987	TMTC3_1	1	+	80989100	81030987	255,0,0	14	189,219,99,114,255,147,120,114,102,171,141,81,543,177	0,7961,9406,11540,17625,20835,23670,25292,34500,37218,39147,39294,41071,41710
scaffold_29	19136687	19207030	TMTC4_1	1	-	19136687	19207030	255,0,0	17	147,69,117,111,141,111,78,135,171,201,165,93,96,90,219,114,162	0,1476,7484,9027,16614,16865,17140,24589,25234,26667,28115,28508,33102,54010,59162,61444,70181
scaffold_12	59639572	59640458	TMUB1_1	1	-	59639572	59640458	255,0,0	2	201,345	0,541
scaffold_31	25408939	25410125	TMUB2_1	1	+	25408939	25410125	255,0,0	3	567,183,180	0,820,1006
scaffold_27	25517718	25518000	TMX1_1	1	-	25517718	25518000	255,0,0	1	282	0
scaffold_9	26688573	26700563	TMX1_2	1	+	26688573	26700563	255,0,0	7	114,48,129,45,99,63,174	0,1710,3587,5825,5971,6194,11816
scaffold_115	1493089	1495944	TMX2_1	1	+	1493089	1495944	255,0,0	6	117,78,108,63,132,144	0,408,871,1149,1305,2711
scaffold_4	31612332	31642668	TMX3_1	1	+	31612332	31642668	255,0,0	7	126,81,105,102,129,69,258	0,6869,11102,18322,28039,29366,30078
scaffold_19	22135861	22188924	TMX4_1	1	+	22135861	22188924	255,0,0	7	123,114,45,129,45,105,120	0,20340,29550,31284,34101,43978,52943
scaffold_6	44756967	44825937	TNC_1	1	+	44756967	44825937	255,0,0	28	456,1410,261,120,159,264,189,90,264,273,273,273,273,273,276,273,273,123,144,114,141,135,129,156,96,162,162,111	0,3721,6395,8406,9299,12602,14094,14550,16103,22585,23436,24320,27300,29802,34090,38170,40007,46025,48226,51200,53479,54395,56690,58749,59369,60344,66986,68859
scaffold_138	1527789	1529556	TNF_1	1	-	1527789	1529556	255,0,0	2	420,186	0,1581
scaffold_47	1239591	1244313	TNFAIP1_1	1	+	1239591	1244313	255,0,0	6	204,168,93,51,198,234	0,831,1403,1572,2410,4488
scaffold_9	73222988	73231408	TNFAIP2_1	1	-	73222988	73231408	255,0,0	8	141,120,153,129,123,111,210,276	0,1674,1902,2543,5365,5906,7790,8144
scaffold_0	21763826	21775430	TNFAIP3_1	1	-	21763826	21775430	255,0,0	8	282,180,918,183,171,147,192,294	0,1243,2319,4585,6038,6579,7369,11310
scaffold_3	76828241	76845761	TNFAIP6_1	1	-	76828241	76845761	255,0,0	4	171,234,162,138	0,11565,15631,17382
scaffold_1	44021033	44021597	TNFAIP8_1	1	-	44021033	44021597	255,0,0	1	564	0
scaffold_119	2935511	2936066	TNFAIP8L1_1	1	-	2935511	2936066	255,0,0	1	555	0
scaffold_11	41265612	41266165	TNFAIP8L2_1	1	-	41265612	41266165	255,0,0	2	132,420	0,133
scaffold_90	814237	871939	TNFAIP8L3_1	1	-	814237	871939	255,0,0	2	561,60	0,57642
scaffold_4	37453563	37486558	TNFRSF11A_1	1	-	37453563	37486558	255,0,0	8	114,150,312,123,90,144,126,69	0,13606,13783,14146,23384,27806,31451,32926
scaffold_8	65194685	65204375	TNFRSF11B_1	1	-	65194685	65204375	255,0,0	4	387,228,189,378	0,2662,4640,9312
scaffold_53	13025573	13026996	TNFRSF12A_1	1	-	13025573	13026996	255,0,0	4	51,132,140,102	0,130,468,1321
scaffold_73	3348494	3349543	TNFRSF13C_1	1	+	3348494	3349543	255,0,0	2	72,108	0,941
scaffold_53	3071111	3073017	TNFRSF17_1	1	-	3071111	3073017	255,0,0	2	222,144	0,1762
scaffold_26	22247067	22248715	TNFRSF18_1	1	+	22247067	22248715	255,0,0	2	120,87	0,1561
scaffold_29	8809479	8888271	TNFRSF19_1	1	+	8809479	8888271	255,0,0	6	111,180,87,162,126,423	0,14449,25712,72234,73057,78369
scaffold_15	51177438	51183310	TNFRSF1A_1	1	-	51177438	51183310	255,0,0	2	207,174	0,5698
scaffold_0	116757093	116839119	TNFRSF21_1	1	+	116757093	116839119	255,0,0	7	81,651,195,300,264,231,228	0,25525,27658,27856,56152,79997,81798
scaffold_26	16382161	16385804	TNFRSF25_1	1	+	16382161	16385804	255,0,0	6	135,159,78,114,96,66	0,547,826,1669,1813,3577
scaffold_121	531781	532390	TNFRSF6B_1	1	-	531781	532390	255,0,0	2	198,324	0,285
scaffold_26	9989027	10027921	TNFRSF8_1	1	-	9989027	10027921	255,0,0	5	243,189,108,120,153	0,4430,28677,30071,38741
scaffold_26	14770074	14789930	TNFRSF9_1	1	+	14770074	14789930	255,0,0	3	138,66,75	0,696,19781
scaffold_42	7495471	7515224	TNFSF10_1	1	+	7495471	7515224	255,0,0	4	105,141,165,234	0,7380,19309,19519
scaffold_23	21521371	21560346	TNFSF11_1	1	+	21521371	21560346	255,0,0	6	63,120,171,45,96,423	0,102,7819,34279,34402,38552
scaffold_47	11596946	11597198	TNFSF12_1	1	+	11596946	11597198	255,0,0	1	252	0
scaffold_29	27671952	27706218	TNFSF13B_1	1	+	27671952	27706218	255,0,0	4	279,111,153,111	0,31019,31218,34155
scaffold_119	651853	656550	TNFSF14_1	1	+	651853	656550	255,0,0	3	219,183,231	0,4268,4466
scaffold_6	45058026	45075143	TNFSF15_1	1	+	45058026	45075143	255,0,0	2	117,486	0,16631
scaffold_16	28216481	28216637	TNFSF18_1	1	+	28216481	28216637	255,0,0	1	156	0
scaffold_16	28047147	28066645	TNFSF4_1	1	+	28047147	28066645	255,0,0	3	156,183,129	0,19165,19369
scaffold_6	44954050	44982696	TNFSF8_1	1	+	44954050	44982696	255,0,0	4	201,72,138,255	0,25079,28250,28391
scaffold_119	1124267	1124666	TNFSF9_1	1	+	1124267	1124666	255,0,0	2	207,153	0,246
scaffold_42	8649486	9133966	TNIK_1	1	+	8649486	9133966	255,0,0	32	57,66,57,126,111,90,132,51,84,174,66,207,108,90,189,165,240,105,165,99,180,135,165,111,171,144,135,99,153,159,141,81	0,125307,285881,305640,333065,336917,339936,351935,353973,362707,367263,371897,396167,397104,398230,407793,410865,413683,423950,429007,435832,454119,459741,461054,461991,463862,466860,476616,479332,481664,482068,484399
scaffold_1	70942623	70975139	TNIP1_1	1	-	70942623	70975139	255,0,0	12	189,129,129,126,102,66,90,126,93,189,138,135	0,1224,2259,6997,9911,10233,12214,17275,19266,25274,30935,32381
scaffold_18	2530738	2537059	TNIP2_1	1	+	2530738	2537059	255,0,0	4	126,90,132,135	0,4016,4151,6186
scaffold_14	32344328	32369423	TNIP3_1	1	-	32344328	32369423	255,0,0	6	63,84,54,120,129,69	0,3563,5221,8922,19351,25026
scaffold_47	11381180	11386333	TNK1_1	1	+	11381180	11386333	255,0,0	11	162,192,156,285,144,132,78,114,165,96,108	0,494,812,1072,1586,1733,3580,4474,4612,4859,5045
scaffold_25	17928200	17952039	TNK2_1	1	+	17928200	17952039	255,0,0	17	78,180,42,30,87,21,153,63,210,123,150,90,201,90,1347,90,129	0,3484,4830,6918,7000,7089,8087,8716,8787,11973,12478,12739,17736,20548,22014,23463,23710
scaffold_22	32647954	32847030	TNKS_1	1	-	32647954	32847030	255,0,0	30	87,156,186,105,75,99,123,81,237,189,111,219,165,150,78,171,84,90,129,180,66,96,93,99,225,45,129,162,54,234	0,12741,15584,16555,18157,20199,21465,30623,31320,35151,42039,42448,44343,46782,51138,56840,65317,65499,66903,71468,71949,73460,91515,134402,166127,198345,198392,198522,198768,198842
scaffold_115	1080630	1109798	TNKS1BP1_1	1	-	1080630	1109798	255,0,0	16	54,159,138,150,219,126,120,714,273,405,141,9,51,84,636,93	0,1247,7595,8095,8499,8736,16846,16980,17712,17988,18411,18610,18627,25794,27351,29075
scaffold_10	26601318	26659983	TNKS2_1	1	-	26601318	26659983	255,0,0	27	63,156,186,105,75,99,120,84,252,189,111,219,165,147,81,174,75,93,120,189,66,96,78,39,93,225,198	0,769,3860,5898,7418,8296,11970,13223,14102,16190,17327,19445,20315,22057,25164,27898,30758,30920,35525,37141,39518,41592,42245,42493,44849,46931,58467
scaffold_78	512327	529484	TNMD_1	1	-	512327	529484	255,0,0	7	207,174,147,102,138,132,48	0,738,3775,7850,8160,16814,17109
scaffold_16	26165217	26243931	TNN_1	1	-	26165217	26243931	255,0,0	21	135,168,168,93,78,153,126,135,264,264,264,264,261,264,120,264,90,186,264,375,402	0,2454,10680,11745,18186,19572,20162,23025,25359,28795,30434,37689,40160,42134,47851,55457,70010,71388,74493,75493,78312
scaffold_12	15159811	15160674	TNNC1_1	1	+	15159811	15160674	255,0,0	3	147,117,135	0,424,728
scaffold_19	45243745	45244587	TNNC2_1	1	-	45243745	45244587	255,0,0	4	138,114,147,48	0,279,485,794
scaffold_13	5396468	5401290	TNNI1_1	1	-	5396468	5401290	255,0,0	5	105,177,87,132,45	0,1400,2742,4007,4777
scaffold_145	715723	716826	TNNI2_1	1	+	715723	716826	255,0,0	5	48,126,93,177,93	0,239,489,696,1010
scaffold_4	16324824	16325992	TNNI3_1	1	-	16324824	16325992	255,0,0	3	93,135,45	0,600,1123
scaffold_4	16308680	16314341	TNNT1_1	1	-	16308680	16314341	255,0,0	6	120,111,114,78,117,69	0,2388,2755,4845,5149,5592
scaffold_13	5332898	5338920	TNNT2_1	1	-	5332898	5338920	255,0,0	7	42,93,120,111,78,117,63	0,1837,2458,3808,4478,5557,5959
scaffold_145	805072	806355	TNNT3_1	1	+	805072	806355	255,0,0	5	84,78,108,114,93	0,246,627,851,1190
scaffold_3	10203759	10203897	TNP1_1	1	+	10203759	10203897	255,0,0	1	138	0
scaffold_7	75250958	75304246	TNPO1_1	1	+	75250958	75304246	255,0,0	22	75,150,108,132,84,123,120,57,168,156,225,174,87,108,159,87,99,96,78,96,78,105	0,3588,10967,16348,17252,19519,21666,29222,30033,36411,37301,39772,41188,42179,42439,42676,45374,45645,48519,49499,52133,53183
scaffold_26	30352226	30364186	TNPO2_1	1	+	30352226	30364186	255,0,0	23	99,75,153,108,132,84,120,123,60,165,150,225,174,87,108,156,90,99,96,108,96,78,105	0,950,1107,3352,3545,3756,3916,4133,5517,5673,6011,7772,8204,8852,9024,9236,9893,10168,10782,11194,11487,11662,11855
scaffold_5	98454428	98542385	TNPO3_1	1	-	98454428	98542385	255,0,0	22	60,111,168,162,90,120,138,63,75,93,195,174,93,108,147,138,177,144,156,78,198,120	0,5437,10662,12898,14236,15211,18136,19068,21058,22382,24885,26983,29384,31197,33559,35428,36095,39464,55402,58275,59273,87837
scaffold_16	25926534	26010080	TNR_1	1	+	25926534	26010080	255,0,0	21	498,474,264,114,150,270,186,87,267,270,117,147,117,147,129,129,156,96,162,162,120	0,3061,10418,13781,16588,22475,28299,40542,41721,42617,44302,45329,49040,52464,53708,54776,72294,73898,77776,82359,83426
scaffold_45	7543353	7659103	TNRC18_1	1	-	7543353	7659103	255,0,0	40	204,78,237,165,345,447,237,165,120,108,75,117,141,153,96,180,132,240,273,264,99,168,129,138,177,132,852,252,132,192,147,207,102,462,72,153,51,147,156,186	0,1239,1948,11177,11369,11825,12290,13000,14011,20713,20916,21917,25303,26094,35504,35606,35792,43954,49423,53217,53484,55252,57144,57475,58456,65041,65179,67638,67926,69308,70189,70952,71693,81229,81787,81910,82069,83338,85631,115564
scaffold_65	6825554	6929979	TNRC6A_1	1	+	6825554	6929979	255,0,0	22	51,297,834,1743,177,177,81,51,144,147,138,129,66,210,132,156,144,108,222,72,141,372	0,49947,60523,61363,65156,66201,68991,69420,73298,73816,74127,74735,75339,75694,78106,93523,94336,98321,99993,102716,103393,104053
scaffold_73	5020217	5069491	TNRC6B_1	1	-	5020217	5069491	255,0,0	20	384,141,72,225,96,147,177,138,150,87,132,129,168,144,48,75,174,159,1605,342	0,1570,4211,4720,7297,8163,9591,11978,17122,17696,18332,28569,32570,33742,35398,36537,38865,41794,44165,48932
scaffold_49	4741702	4812041	TNRC6C_1	1	-	4741702	4812041	255,0,0	21	354,144,69,195,117,144,192,168,150,54,81,123,147,171,141,60,81,168,216,2523,327	0,1104,2056,2854,5061,9082,9683,11125,13465,13645,13818,16094,17893,19732,21635,22895,24261,27277,29407,44422,70012
scaffold_3	9027158	9128264	TNS1_1	1	+	9027158	9128264	255,0,0	29	168,51,123,63,84,114,60,66,129,66,117,924,654,198,75,93,201,405,48,519,78,87,132,93,78,72,171,69,141	0,2979,4164,4703,6287,10603,11146,11454,12106,14291,15509,51251,52199,67354,68772,74310,83568,87211,87625,87751,88276,91099,92184,92716,93615,95683,96016,97013,100965
scaffold_2	39481900	39495173	TNS2_1	1	+	39481900	39495173	255,0,0	27	75,108,42,39,42,180,51,123,66,81,108,60,72,126,69,114,1209,153,582,78,126,93,78,75,174,75,135	0,1705,2324,3607,3790,4058,5157,5528,5738,6211,6833,7039,7380,7732,7974,8120,8442,9781,10062,10783,11220,11521,11744,11967,12460,12727,13138
scaffold_5	2604854	2807235	TNS3_1	1	-	2604854	2807235	255,0,0	22	138,69,174,75,78,96,132,87,426,93,630,612,105,66,123,60,114,84,63,120,51,150	0,2378,5036,11333,13166,16328,21658,31981,32760,86882,114435,115077,150972,152213,152681,179782,180411,188159,192333,197707,199614,202231
scaffold_31	22412304	22429907	TNS4_1	1	-	22412304	22429907	255,0,0	10	138,69,177,75,96,123,78,429,423,438	0,1047,1916,4728,4887,6352,6796,9135,10700,17165
scaffold_138	1065333	1123041	TNXB_1	1	+	1065333	1123041	255,0,0	48	399,129,1167,42,123,156,261,75,111,369,291,309,288,300,309,270,300,333,318,315,264,321,321,321,324,315,333,315,324,318,321,327,288,303,267,324,336,126,144,120,144,129,135,153,96,162,162,102	0,772,907,2506,3128,8348,8661,10266,10367,11663,13284,16038,17866,22107,23725,25330,25893,27844,28286,28992,30780,33168,33866,36554,39419,40139,41965,42667,44485,46446,48047,48730,49644,50379,52146,53483,54128,54943,55190,55512,55738,55973,56214,56440,56682,56872,57112,57606
scaffold_31	17688003	17689035	TOB1_1	1	+	17688003	17689035	255,0,0	1	1032	0
scaffold_73	3842319	3843354	TOB2_1	1	+	3842319	3843354	255,0,0	2	639,393	0,642
scaffold_34	25431071	25433326	TOE1_1	1	+	25431071	25433326	255,0,0	6	144,96,159,258,159,618	0,410,631,938,1396,1637
scaffold_9	20588370	20689595	TOGARAM1_1	1	+	20588370	20689595	255,0,0	20	2046,153,135,72,240,237,234,102,177,153,141,105,234,159,129,63,192,219,87,264	0,24040,27030,30186,30264,31993,36182,39045,50998,53312,58027,77891,80232,80868,83958,86291,96036,97657,100143,100961
scaffold_20	43216673	43283275	TOGARAM2_1	1	+	43216673	43283275	255,0,0	16	249,213,189,141,165,24,108,105,231,156,117,84,183,210,90,285	0,2185,4061,24256,27354,39250,39298,40479,41486,43038,49792,50357,52040,53061,60070,66317
scaffold_145	84939	92604	TOLLIP_1	1	-	84939	92604	255,0,0	5	212,87,153,186,147	0,2267,3049,5143,7518
scaffold_2	107901983	107948959	TOM1_1	1	+	107901983	107948959	255,0,0	10	51,87,81,181,138,144,117,138,93,120	0,28379,33779,34882,35443,35775,40446,43258,45648,46856
scaffold_31	13966445	14004265	TOM1L1_1	1	-	13966445	14004265	255,0,0	9	84,114,138,180,102,114,150,78,102	0,9045,14207,24914,26129,27963,28692,35886,37718
scaffold_96	2550471	2687526	TOM1L2_1	1	-	2550471	2687526	255,0,0	16	69,51,60,90,72,120,123,141,120,78,51,141,147,78,87,51	0,95,3181,9499,12297,13452,15361,18492,29157,32270,32372,33941,43947,47970,65133,137004
scaffold_16	34538168	34548160	TOMM20_1	1	-	34538168	34548160	255,0,0	4	144,81,45,123	0,5195,7319,9869
scaffold_9	33967071	33976588	TOMM20L_1	1	+	33967071	33976588	255,0,0	3	135,141,54	0,8380,9463
scaffold_73	6893407	6894695	TOMM22_1	1	-	6893407	6894695	255,0,0	4	75,117,117,117	0,287,840,1171
scaffold_19	44248186	44261693	TOMM34_1	1	-	44248186	44261693	255,0,0	6	129,147,168,150,99,126	0,2200,5162,7636,9159,13381
scaffold_33	10777245	10779816	TOMM40L_1	1	+	10777245	10779816	255,0,0	9	114,69,93,99,108,120,75,105,138	0,419,778,1132,1371,1659,1898,2189,2433
scaffold_6	62713592	62713727	TOMM5_1	1	+	62713592	62713727	255,0,0	1	135	0
scaffold_0	122722245	122722995	TOMM6_1	1	-	122722245	122722995	255,0,0	2	96,126	0,624
scaffold_5	35747784	35755229	TOMM7_1	1	+	35747784	35755229	255,0,0	2	102,51	0,7394
scaffold_66	2484823	2537093	TOMM70_1	1	-	2484823	2537093	255,0,0	13	153,120,99,117,108,135,108,90,147,111,126,174,288	0,2707,3818,5677,6837,8550,12029,12149,14819,27912,29537,32572,51982
scaffold_185	103085	116343	TONSL_1	1	-	103085	116343	255,0,0	20	105,177,174,291,81,168,81,75,171,75,87,132,156,144,118,174,132,186,141,93	0,2478,3476,3783,4552,4700,5762,5888,6512,6780,7027,9005,9341,9671,10798,10983,11493,11952,12913,13165
scaffold_19	40290773	40344864	TOP1_1	1	+	40290773	40344864	255,0,0	17	69,96,75,108,114,123,123,189,144,144,186,69,114,120,102,150,99	0,13088,14174,17695,25240,29126,30941,32905,33354,44344,45304,46466,47074,48640,51817,52153,53992
scaffold_31	22347504	22370814	TOP2A_1	1	-	22347504	22370814	255,0,0	32	126,108,123,150,87,180,87,162,96,192,201,135,234,147,123,114,93,111,105,111,129,156,138,141,99,174,213,99,144,66,90,156	0,437,1800,2173,4242,6063,7163,7368,7632,9303,9679,10027,10317,12479,14143,14367,15015,15361,15560,15809,16132,16568,17596,19085,19335,19626,20180,20610,20791,22496,22854,23154
scaffold_36	13817466	13875582	TOP2B_1	1	+	13817466	13875582	255,0,0	34	168,93,66,141,102,213,174,99,141,138,156,129,108,108,111,93,114,123,147,234,135,201,192,96,156,84,195,144,162,171,69,114,90,144	0,1204,2663,10782,13105,13835,16934,18961,19139,22504,22989,23278,24308,24502,25693,26170,26359,32831,33155,33892,35741,36934,38194,38533,41396,41698,43242,45965,46335,48460,50800,52693,56999,57972
scaffold_96	2986286	3030580	TOP3A_1	1	-	2986286	3030580	255,0,0	21	177,153,321,144,120,144,168,114,129,189,204,84,75,102,171,147,105,75,78,57,180	0,1279,1444,1834,3036,6026,7166,7404,8967,9298,14475,15758,20601,22477,23288,23583,25379,26689,27439,28283,44114
scaffold_70	1064878	1084977	TOP3B_1	1	-	1064878	1084977	255,0,0	17	480,204,99,150,129,183,138,105,156,90,114,159,195,78,105,132,69	0,2263,2963,3685,4331,6533,6818,7459,7740,9425,11114,12926,13841,15914,17093,18483,20030
scaffold_71	2709998	2786740	TOP6BL_1	1	-	2709998	2786740	255,0,0	8	75,102,123,147,198,54,87,90	0,3929,5797,9747,20145,23416,31333,76652
scaffold_12	23038799	23114571	TOPAZ1_1	1	-	23038799	23114571	255,0,0	22	219,180,207,165,165,102,174,117,93,153,63,126,87,141,90,225,207,585,303,180,663,111	0,6754,11714,14090,23602,26230,27041,41878,45321,45612,47488,49109,50489,51716,67386,73300,73531,73750,74338,74782,74974,75661
scaffold_76	8564620	8644959	TOPBP1_1	1	+	8564620	8644959	255,0,0	27	84,135,144,183,195,117,72,93,162,258,288,171,213,288,177,105,120,159,186,225,123,108,162,141,90,162,138	0,2664,4458,8607,9849,11487,12388,12463,17998,18312,31433,32381,34421,35965,51030,51300,54272,54909,58406,59857,60903,61260,63810,64767,66487,66754,80201
scaffold_6	67431867	67439556	TOPORS_1	1	+	67431867	67439556	255,0,0	4	192,306,1182,1407	0,4764,5088,6282
scaffold_15	52594763	52595312	TOR1A_1	1	-	52594763	52595312	255,0,0	2	120,313	0,236
scaffold_6	28396597	28403100	TOR1A_2	1	+	28396597	28403100	255,0,0	6	114,63,267,174,132,246	0,117,854,4150,4407,6257
scaffold_16	20899382	20940607	TOR1AIP1_1	1	-	20899382	20940607	255,0,0	4	735,42,330,135	0,7005,40748,41090
scaffold_16	20955017	20955410	TOR1AIP2_1	1	+	20955017	20955410	255,0,0	1	393	0
scaffold_16	20967097	20984627	TOR1AIP2_2	1	+	20967097	20984627	255,0,0	4	60,147,213,693	0,117,13523,16837
scaffold_46	5380253	5380635	TOR1AIP2_3	1	+	5380253	5380635	255,0,0	2	242,101	0,281
scaffold_6	28407522	28411775	TOR1B_1	1	-	28407522	28411775	255,0,0	5	237,135,171,267,189	0,555,1167,3006,4064
scaffold_6	30307781	30311881	TOR2A_1	1	+	30307781	30311881	255,0,0	5	150,267,174,129,244	0,783,1791,3398,3856
scaffold_16	21768418	21781428	TOR3A_1	1	-	21768418	21781428	255,0,0	6	246,120,177,267,111,141	0,1058,6926,8952,11626,12869
scaffold_163	947567	948800	TOR4A_1	1	-	947567	948800	255,0,0	3	267,786,114	0,291,1119
scaffold_8	3887946	4249258	TOX_1	1	-	3887946	4249258	255,0,0	8	156,384,84,228,282,246,63,102	0,7887,26982,45415,62557,166107,186095,361210
scaffold_19	43282009	43397689	TOX2_1	1	+	43282009	43397689	255,0,0	9	126,66,246,240,225,207,189,126,39	0,31425,69245,104994,107811,112076,112286,113593,115641
scaffold_43	5524528	5660991	TOX3_1	1	+	5524528	5660991	255,0,0	6	84,255,270,228,81,453	0,105523,123467,128717,131522,136010
scaffold_118	692584	707889	TOX4_1	1	-	692584	707889	255,0,0	8	60,162,747,81,228,261,243,96	0,806,1933,3041,5476,6062,7256,15209
scaffold_47	11688315	11693403	TP53_1	1	-	11688315	11693403	255,0,0	8	72,114,75,123,111,114,180,153	0,670,3110,3308,3742,4107,4309,4935
scaffold_627	40469	41594	TP53_10	1	+	40469	41594	255,0,0	4	117,258,69,270	0,198,703,855
scaffold_458	14753	15675	TP53_11	1	+	14753	15675	255,0,0	4	60,171,45,270	0,68,291,652
scaffold_928	6986	7896	TP53_12	1	+	6986	7896	255,0,0	4	48,171,33,270	0,56,291,640
scaffold_406	137211	138342	TP53_13	1	-	137211	138342	255,0,0	4	261,69,201,117	0,353,732,1014
scaffold_786	2155	3077	TP53_14	1	+	2155	3077	255,0,0	4	60,171,30,258	0,68,303,664
scaffold_294	64303	65192	TP53_15	1	+	64303	65192	255,0,0	4	57,171,24,237	0,68,312,652
scaffold_175	436729	437395	TP53_16	1	+	436729	437395	255,0,0	5	78,171,33,33,156	0,86,324,420,510
scaffold_208	307989	308607	TP53_17	1	-	307989	308607	255,0,0	3	111,33,258	0,165,360
scaffold_221	32920	33849	TP53_18	1	+	32920	33849	255,0,0	4	201,36,69,270	0,381,507,659
scaffold_221	320484	321339	TP53_19	1	+	320484	321339	255,0,0	3	171,33,258	0,333,597
scaffold_76	9269490	9270439	TP53_2	1	+	9269490	9270439	255,0,0	6	255,96,27,159,114,39	0,319,417,514,679,910
scaffold_342	119175	120298	TP53_3	1	-	119175	120298	255,0,0	4	270,191,171,99	0,297,683,1024
scaffold_552	13402	14524	TP53_4	1	-	13402	14524	255,0,0	5	270,135,33,170,99	0,297,586,683,1023
scaffold_656	10160	11081	TP53_5	1	-	10160	11081	255,0,0	5	258,138,33,171,60	0,296,585,682,861
scaffold_825	4052	5175	TP53_6	1	+	4052	5175	255,0,0	5	117,60,171,45,270	0,201,269,492,853
scaffold_378	23538	24391	TP53_7	1	+	23538	24391	255,0,0	3	171,191,258	0,366,595
scaffold_281	127351	128267	TP53_8	1	+	127351	128267	255,0,0	5	60,171,42,159,270	0,68,291,481,646
scaffold_217	57195	58123	TP53_9	1	-	57195	58123	255,0,0	3	246,138,258	0,284,670
scaffold_64	13082780	13157314	TP53BP1_1	1	-	13082780	13157314	255,0,0	24	183,144,201,96,219,213,192,432,150,270,159,480,93,204,123,1323,105,90,132,168,153,87,78,96	0,560,1246,1963,5654,7511,8137,10314,11057,11854,16978,21398,23858,35391,36358,42416,54750,57747,58606,59851,62172,74065,74348,74438
scaffold_16	50248282	50285138	TP53BP2_1	1	+	50248282	50285138	255,0,0	15	147,114,84,102,171,180,171,237,144,465,777,138,135,165,201	0,6682,10566,15501,19187,20558,21423,21942,24414,25283,27573,31315,32168,33538,36655
scaffold_21	4595998	4599311	TP53I11_1	1	+	4595998	4599311	255,0,0	5	129,60,45,99,99	0,720,1180,1626,3214
scaffold_47	2514759	2518605	TP53I13_1	1	+	2514759	2518605	255,0,0	6	75,132,93,192,336,108	0,2543,2809,3102,3324,3738
scaffold_20	36775802	36790546	TP53I3_1	1	-	36775802	36790546	255,0,0	3	216,270,123	0,1471,14621
scaffold_19	33958973	33960796	TP53INP2_1	1	+	33958973	33960796	255,0,0	3	123,258,204	0,521,1619
scaffold_19	46060586	46063593	TP53RK_1	1	-	46060586	46063593	255,0,0	2	480,249	0,2758
scaffold_25	10111337	10353344	TP63_1	1	+	10111337	10353344	255,0,0	14	60,132,132,255,186,114,111,135,81,138,156,141,96,294	0,88292,89408,158493,211866,214351,215874,216664,219879,222495,234762,237069,238508,241713
scaffold_26	19644332	19691663	TP73_1	1	-	19644332	19691663	255,0,0	11	114,96,138,147,87,141,111,114,186,240,120	0,1883,2617,3346,4122,5390,5982,8144,8762,22298,47211
scaffold_0	83197953	83199204	TPBG_1	1	-	83197953	83199204	255,0,0	1	1251	0
scaffold_79	2204549	2205692	TPBGL_1	1	-	2204549	2205692	255,0,0	2	882,255	0,888
scaffold_70	10372249	10431662	TPCN1_1	1	-	10372249	10431662	255,0,0	24	81,135,84,69,48,111,90,75,99,78,51,54,66,51,123,117,99,39,87,129,114,180,57,111	0,285,1668,1899,2574,3915,5855,6396,7518,8841,9708,9838,13673,14209,15386,15727,17072,17945,19501,20644,21780,23641,27404,59302
scaffold_71	728599	755913	TPCN2_1	1	-	728599	755913	255,0,0	14	81,84,78,132,123,87,66,66,102,75,99,117,180,51	0,296,5077,7222,8263,12216,13755,14284,15650,16003,17341,18920,20324,27263
scaffold_8	27258961	27293831	TPD52_1	1	-	27258961	27293831	255,0,0	6	114,48,102,151,120,129	0,4005,12502,14381,18802,34741
scaffold_0	36447638	36482991	TPD52L1_1	1	-	36447638	36482991	255,0,0	6	117,69,39,108,150,120	0,7232,10573,16881,28319,35233
scaffold_121	388032	399779	TPD52L2_1	1	-	388032	399779	255,0,0	5	93,102,60,150,147	0,5343,9071,9752,11600
scaffold_6	92779502	92779889	TPD52L3_1	1	-	92779502	92779889	255,0,0	2	66,312	0,75
scaffold_153	271954	279864	TPGS1_1	1	+	271954	279864	255,0,0	3	336,357,177	0,7370,7733
scaffold_4	63625241	63666838	TPGS2_1	1	+	63625241	63666838	255,0,0	7	81,81,87,126,105,159,183	0,18159,31492,35158,37623,39610,41414
scaffold_21	31422763	31428508	TPH1_1	1	+	31422763	31428508	255,0,0	5	138,126,96,132,174	0,977,3049,3870,5571
scaffold_671	3362	12970	TPH1_2	1	-	3362	12970	255,0,0	3	102,186,114	0,2687,9494
scaffold_2	62607268	62735993	TPH2_1	1	+	62607268	62735993	255,0,0	11	81,147,186,102,66,195,138,126,96,132,174	0,2607,5738,6033,12418,36836,42530,66525,115527,128286,128551
scaffold_15	51717424	51720259	TPI1_1	1	+	51717424	51720259	255,0,0	7	225,114,87,129,90,90,105	0,1355,1583,1744,2166,2507,2730
scaffold_91	4643879	4824104	TPK1_1	1	+	4643879	4824104	255,0,0	5	57,102,147,111,108	0,21375,34263,86800,180117
scaffold_59	8931934	8959107	TPM1_1	1	+	8931934	8959107	255,0,0	14	114,129,141,87,132,120,78,75,75,63,117,78,72,81	0,830,1142,6071,13682,15824,17362,17691,18205,18739,19302,20777,25854,27092
scaffold_6	64667350	64674810	TPM2_1	1	+	64667350	64674810	255,0,0	10	111,129,132,120,69,75,66,69,81,81	0,554,3586,3807,4015,4532,4783,5202,6279,7379
scaffold_33	2639291	2665731	TPM3_1	1	-	2639291	2665731	255,0,0	11	81,78,69,63,78,72,120,138,129,129,114	0,9304,10443,10680,12102,12828,13022,14651,20756,25635,26326
scaffold_26	25710505	25726982	TPM4_1	1	-	25710505	25726982	255,0,0	7	81,69,63,75,72,120,132	0,5226,5394,8901,10235,11620,16345
scaffold_44	10079772	10110929	TPMT_1	1	+	10079772	10110929	255,0,0	5	93,132,72,87,96	0,6488,15349,20937,31061
scaffold_20	9961376	10046616	TPO_1	1	+	9961376	10046616	255,0,0	13	171,135,132,204,288,213,261,171,237,207,171,18,48	0,3141,22027,25054,35889,36189,46061,48054,53625,56398,57469,85138,85192
scaffold_21	44471283	44476203	TPP1_1	1	+	44471283	44476203	255,0,0	13	72,138,150,129,180,195,132,57,69,120,162,126,138	0,355,1614,1975,2254,2623,2962,3096,3400,3907,4137,4479,4782
scaffold_29	21267607	21357642	TPP2_1	1	+	21267607	21357642	255,0,0	30	162,132,93,108,123,165,156,78,126,99,150,117,168,159,78,105,156,117,102,96,138,246,78,39,114,96,129,207,120,87	0,8464,16158,18058,21204,23491,29038,30003,32814,34184,36594,38675,39588,40384,41259,43166,47022,48367,48719,50265,51061,53526,54034,55879,63836,77407,78539,85004,87491,89948
scaffold_169	123749	138209	TPPP_1	1	+	123749	138209	255,0,0	3	300,153,192	0,13462,14268
scaffold_124	1305185	1305512	TPPP2_1	1	+	1305185	1305512	255,0,0	1	327	0
scaffold_48	8778395	8779153	TPPP3_1	1	-	8778395	8779153	255,0,0	3	186,153,189	0,302,569
scaffold_16	13699584	13755974	TPR_1	1	+	13699584	13755974	255,0,0	50	150,105,99,105,165,93,81,87,141,93,195,111,228,156,141,147,165,135,141,165,168,153,114,207,183,147,141,132,129,213,144,198,207,60,207,273,150,84,96,96,90,183,72,93,105,96,159,117,96,54	0,1584,6808,8311,8745,9365,9864,10130,10819,11369,11732,14151,15269,16334,17124,17344,19108,20522,21185,22350,23928,25061,25615,26813,27128,27772,30012,30251,31843,33316,34379,35049,36467,36879,37872,39294,40290,41089,43454,43556,44823,46759,48035,48221,50115,51931,52163,54223,55187,56336
scaffold_12	28678130	28684837	TPRA1_1	1	-	28678130	28684837	255,0,0	10	264,87,96,60,114,78,72,87,135,123	0,1465,1750,2023,2234,2955,3146,3318,6325,6584
scaffold_25	9677176	9814522	TPRG1_1	1	+	9677176	9814522	255,0,0	6	108,99,90,177,153,192	0,123,10556,44735,124538,137154
scaffold_26	19755582	19758465	TPRG1L_1	1	-	19755582	19758465	255,0,0	5	186,153,177,93,198	0,862,1990,2480,2685
scaffold_27	25793911	25797860	TPRKB_1	1	-	25793911	25797860	255,0,0	4	84,177,123,102	0,1030,2750,3847
scaffold_507	52611	60467	TPRN_1	1	+	52611	60467	255,0,0	8	126,282,162,105,114,117,105,60	0,284,596,764,1106,7279,7595,7796
scaffold_53	14738036	14740082	TPSG1_1	1	+	14738036	14740082	255,0,0	4	174,90,147,141	0,778,892,1905
scaffold_45	11041402	11090681	TPST1_1	1	+	11041402	11090681	255,0,0	3	846,198,51	0,24908,49228
scaffold_68	8437461	8458273	TPST2_1	1	+	8437461	8458273	255,0,0	4	843,198,48,42	0,16729,18064,20770
scaffold_13	48404607	48405124	TPT1_1	1	+	48404607	48405124	255,0,0	2	387,129	0,388
scaffold_9	14383256	14383690	TPT1_2	1	+	14383256	14383690	255,0,0	2	105,324	0,110
scaffold_31	3168732	3168969	TPT1_3	1	+	3168732	3168969	255,0,0	2	150,72	0,165
scaffold_95	4156343	4156741	TPT1_4	1	+	4156343	4156741	255,0,0	2	213,183	0,215
scaffold_23	25230905	25233344	TPT1_5	1	-	25230905	25233344	255,0,0	4	60,156,105,192	0,854,1878,2247
scaffold_23	35520554	35611273	TPTE2_1	1	+	35520554	35611273	255,0,0	7	159,90,63,60,81,66,84	0,14206,14436,15638,48916,90100,90635
scaffold_19	31045484	31087052	TPX2_1	1	+	31045484	31087052	255,0,0	14	123,126,45,60,120,84,156,216,96,180,144,111,183,108	0,5905,14004,15016,16485,17790,18972,21904,31270,33137,33708,38390,39198,41460
scaffold_5	35075476	35088180	TRA2A_1	1	+	35075476	35088180	255,0,0	7	78,132,168,189,114,120,72	0,594,2355,7159,11009,12148,12632
scaffold_25	6306976	6314652	TRA2B_1	1	-	6306976	6314652	255,0,0	7	78,54,84,114,189,165,132	0,772,1847,2873,4682,6176,7544
scaffold_457	56118	60061	TRABD_1	1	-	56118	60061	255,0,0	7	153,114,174,138,114,138,165	0,290,481,841,1160,3181,3778
scaffold_86	3669403	3746105	TRABD2A_1	1	+	3669403	3746105	255,0,0	7	108,558,150,174,96,246,174	0,11291,60924,63812,67652,74185,76528
scaffold_17	49283803	49553161	TRABD2B_1	1	+	49283803	49553161	255,0,0	7	102,543,147,177,90,270,132	0,2190,230390,240628,256710,260000,269226
scaffold_104	1165282	1165387	TRAC_1	1	+	1165282	1165387	255,0,0	1	105	0
scaffold_48	8567595	8569543	TRADD_1	1	-	8567595	8569543	255,0,0	4	312,72,279,147	0,565,722,1801
scaffold_6	38321291	38340021	TRAF1_1	1	+	38321291	38340021	255,0,0	6	141,63,411,177,150,213	0,12047,12974,14986,17031,18517
scaffold_196	364927	376313	TRAF2_1	1	-	364927	376313	255,0,0	9	216,150,177,159,75,156,99,84,183	0,1338,1725,2342,5332,6104,10185,10584,11203
scaffold_9	73482686	73512454	TRAF3_1	1	-	73482686	73512454	255,0,0	9	570,141,96,72,84,165,105,57,240	0,7296,12707,14365,17269,23234,25082,27627,29528
scaffold_55	889414	962562	TRAF3IP1_1	1	-	889414	962562	255,0,0	8	162,207,129,84,105,162,69,81	0,5348,41925,42495,52933,67219,68050,73067
scaffold_0	51798944	51834783	TRAF3IP2_1	1	+	51798944	51834783	255,0,0	7	837,192,174,93,117,75,144	0,12198,15945,19318,28669,33149,35695
scaffold_13	16251575	16271504	TRAF3IP3_1	1	+	16251575	16271504	255,0,0	10	273,144,96,69,141,135,141,87,138,114	0,2156,3202,10194,13454,13720,15426,17631,18947,19815
scaffold_47	1740375	1745833	TRAF4_1	1	+	1740375	1745833	255,0,0	7	144,54,102,165,159,159,630	0,3162,3785,3957,4209,4446,4828
scaffold_13	18886220	18921634	TRAF5_1	1	+	18886220	18921634	255,0,0	8	69,168,72,93,141,168,381,189	0,21981,24196,27385,32300,34039,34841,35225
scaffold_21	12966696	12979636	TRAF6_1	1	+	12966696	12979636	255,0,0	6	294,153,159,72,87,711	0,4460,5709,7285,12073,12229
scaffold_53	13855431	13865688	TRAF7_1	1	-	13855431	13865688	255,0,0	16	123,132,120,123,117,84,126,48,75,216,135,186,93,117,102,57	0,206,421,761,960,2237,2452,2770,2916,3073,4021,4239,5434,5889,8295,10200
scaffold_84	6612957	6621804	TRAFD1_1	1	+	6612957	6621804	255,0,0	8	138,267,204,78,114,123,339,75	0,2750,4053,5496,6307,7313,8206,8772
scaffold_12	17587866	17606314	TRAIP_1	1	+	17587866	17606314	255,0,0	12	96,51,90,126,93,114,87,87,87,129,144,57	0,4029,4618,7335,8698,9304,10184,10873,11403,17086,18137,18391
scaffold_12	25173881	25319199	TRAK1_1	1	-	25173881	25319199	255,0,0	19	387,408,102,162,243,447,252,78,138,75,129,78,108,102,117,78,63,195,90	0,390,3986,13742,13982,22459,24790,27433,32477,33570,34388,36008,38321,39537,42243,48555,81754,106215,145228
scaffold_3	25273894	25309259	TRAK2_1	1	+	25273894	25309259	255,0,0	16	90,195,75,114,210,84,129,75,129,90,162,291,267,99,222,453	0,6805,13499,15063,16151,17029,18520,19082,20351,25107,25509,28215,30170,32622,34687,34912
scaffold_8	17389441	17409366	TRAM1_1	1	-	17389441	17409366	255,0,0	9	162,141,105,69,84,60,117,123,63	0,907,1817,2030,12829,14775,16212,16450,19862
scaffold_14	27385444	27386449	TRAM1L1_1	1	-	27385444	27386449	255,0,0	1	1005	0
scaffold_0	110988676	111070486	TRAM2_1	1	+	110988676	111070486	255,0,0	11	120,60,114,117,60,84,69,108,141,165,72	0,48485,67144,67983,74512,75458,76092,78603,78979,80187,81738
scaffold_36	3202642	3279631	TRANK1_1	1	+	3202642	3279631	255,0,0	26	129,141,120,162,123,168,162,255,174,645,1077,1086,198,141,147,156,90,105,132,147,747,351,324,57,1437,96	0,3140,7393,11578,13910,17936,27142,27902,29754,30600,31287,32406,37580,38085,43496,46519,52228,57139,57354,64437,67160,67913,68273,68621,68708,76893
scaffold_53	11552582	11609875	TRAP1_1	1	+	11552582	11609875	255,0,0	13	75,138,75,162,105,159,120,69,150,138,138,156,102	0,1293,14889,19066,21555,23029,24660,25386,37031,38893,39477,41976,57191
scaffold_47	11962275	11963555	TRAPPC1_1	1	-	11962275	11963555	255,0,0	4	126,138,72,99	0,420,956,1181
scaffold_67	11086498	11158809	TRAPPC10_1	1	+	11086498	11158809	255,0,0	23	75,141,195,198,114,249,147,114,78,93,141,111,516,135,159,147,42,99,126,162,177,192,240	0,6604,23595,28173,33198,36493,47511,48261,49238,50075,52297,52871,55084,56365,57894,58881,59070,60407,61922,63532,67755,71602,72071
scaffold_37	21729765	21786849	TRAPPC11_1	1	+	21729765	21786849	255,0,0	28	204,168,72,114,99,78,96,135,147,96,105,78,54,144,63,132,132,156,189,147,120,123,66,153,111,90,138,168	0,1361,2361,3487,13629,14340,16451,18790,19519,21641,23735,23927,24092,24471,25022,25249,28565,31258,32883,33194,33488,34136,40262,40444,47102,50419,54959,56916
scaffold_20	12215658	12320762	TRAPPC12_1	1	+	12215658	12320762	255,0,0	12	147,123,75,222,117,105,138,114,90,108,87,240	0,555,687,897,13315,31568,34119,58491,86460,103567,104410,104864
scaffold_7	68813554	68857195	TRAPPC13_1	1	+	68813554	68857195	255,0,0	12	45,69,102,81,129,69,48,132,195,99,150,102	0,17499,18390,19714,25814,31611,32632,38132,39280,40651,43278,43539
scaffold_57	4374607	4376172	TRAPPC2L_1	1	-	4374607	4376172	255,0,0	3	87,129,174	0,376,1391
scaffold_34	15238885	15241262	TRAPPC3_1	1	-	15238885	15241262	255,0,0	4	117,183,120,99	0,592,1944,2278
scaffold_0	45931034	45973229	TRAPPC3L_1	1	+	45931034	45973229	255,0,0	4	96,96,189,117	0,3883,38905,42078
scaffold_58	6655447	6659775	TRAPPC4_1	1	+	6655447	6659775	255,0,0	6	174,177,111,129,78,141	0,310,1082,2046,2438,4187
scaffold_114	1725321	1725885	TRAPPC5_1	1	+	1725321	1725885	255,0,0	1	564	0
scaffold_4	4232869	4246184	TRAPPC6A_1	1	-	4232869	4246184	255,0,0	5	96,87,117,66,84	0,275,973,1264,13231
scaffold_9	14743611	14755409	TRAPPC6B_1	1	-	14743611	14755409	255,0,0	5	87,87,117,69,81	0,1934,3340,4178,11717
scaffold_4	68716610	68823390	TRAPPC8_1	1	+	68716610	68823390	255,0,0	28	156,195,93,171,156,93,258,117,150,102,105,129,243,108,195,132,75,126,156,444,147,96,57,177,99,147,90,225	0,9438,27041,31135,33575,36337,37051,37664,38489,44440,48219,56290,60050,63348,68370,69146,71588,72326,73704,77004,78886,80517,82522,84826,91066,96377,105349,106555
scaffold_8	83934639	84566180	TRAPPC9_1	1	-	83934639	84566180	255,0,0	21	165,225,90,153,114,141,126,153,165,132,126,84,147,126,144,219,114,123,132,147,582	0,898,111421,132022,197286,237118,418403,462123,480926,482928,487139,488596,494081,501085,547222,558181,575410,582323,609909,615589,630959
scaffold_112	173469	208983	TRAT1_1	1	+	173469	208983	255,0,0	4	111,51,90,123	0,26231,28513,35391
scaffold_118	534905	535181	TRAV1-2_1	1	-	534905	535181	255,0,0	1	276	0
scaffold_118	195643	195928	TRAV10_1	1	-	195643	195928	255,0,0	1	285	0
scaffold_118	162487	162736	TRAV12-2_1	1	-	162487	162736	255,0,0	2	99,111	0,138
scaffold_118	268035	268314	TRAV13-1_1	1	+	268035	268314	255,0,0	1	279	0
scaffold_118	264208	264496	TRAV14DV4_1	1	-	264208	264496	255,0,0	1	288	0
scaffold_118	146546	146822	TRAV16_1	1	-	146546	146822	255,0,0	1	276	0
scaffold_104	68029	68299	TRAV17_1	1	+	68029	68299	255,0,0	1	270	0
scaffold_253	12064	12223	TRAV17_10	1	+	12064	12223	255,0,0	1	159	0
scaffold_253	129802	130072	TRAV17_11	1	+	129802	130072	255,0,0	1	270	0
scaffold_253	151754	152024	TRAV17_12	1	+	151754	152024	255,0,0	1	270	0
scaffold_423	55565	55835	TRAV17_13	1	-	55565	55835	255,0,0	1	270	0
scaffold_423	67920	68190	TRAV17_14	1	-	67920	68190	255,0,0	1	270	0
scaffold_104	80366	80636	TRAV17_2	1	+	80366	80636	255,0,0	1	270	0
scaffold_104	100291	100561	TRAV17_3	1	+	100291	100561	255,0,0	1	270	0
scaffold_104	217142	217412	TRAV17_4	1	+	217142	217412	255,0,0	1	270	0
scaffold_104	324901	325171	TRAV17_5	1	+	324901	325171	255,0,0	1	270	0
scaffold_104	337242	337506	TRAV17_6	1	+	337242	337506	255,0,0	2	174,69	0,195
scaffold_104	355887	356142	TRAV17_7	1	+	355887	356142	255,0,0	1	255	0
scaffold_118	123413	123683	TRAV17_8	1	-	123413	123683	255,0,0	1	270	0
scaffold_118	136038	136308	TRAV17_9	1	-	136038	136308	255,0,0	1	270	0
scaffold_104	11058	11217	TRAV18_1	1	+	11058	11217	255,0,0	1	159	0
scaffold_104	125573	125726	TRAV18_2	1	+	125573	125726	255,0,0	1	153	0
scaffold_104	391381	391543	TRAV18_3	1	+	391381	391543	255,0,0	2	93,66	0,96
scaffold_118	101995	102154	TRAV18_4	1	-	101995	102154	255,0,0	1	159	0
scaffold_118	116015	116297	TRAV18_5	1	-	116015	116297	255,0,0	2	126,153	0,129
scaffold_253	188607	188766	TRAV18_6	1	+	188607	188766	255,0,0	1	159	0
scaffold_104	628	919	TRAV19_1	1	+	628	919	255,0,0	1	291	0
scaffold_118	112318	112609	TRAV19_2	1	-	112318	112609	255,0,0	2	114,159	0,132
scaffold_104	147302	147578	TRAV20_1	1	+	147302	147578	255,0,0	1	276	0
scaffold_118	79750	80026	TRAV20_2	1	-	79750	80026	255,0,0	1	276	0
scaffold_253	64334	64610	TRAV20_3	1	+	64334	64610	255,0,0	1	276	0
scaffold_104	165539	165743	TRAV21_1	1	+	165539	165743	255,0,0	1	204	0
scaffold_104	273502	273772	TRAV21_2	1	+	273502	273772	255,0,0	1	270	0
scaffold_104	427378	427648	TRAV21_3	1	+	427378	427648	255,0,0	1	270	0
scaffold_253	85905	86175	TRAV21_4	1	+	85905	86175	255,0,0	1	270	0
scaffold_104	36954	37227	TRAV22_1	1	+	36954	37227	255,0,0	1	273	0
scaffold_104	185843	186116	TRAV22_2	1	+	185843	186116	255,0,0	1	273	0
scaffold_104	293626	293899	TRAV22_3	1	+	293626	293899	255,0,0	1	273	0
scaffold_104	454936	455086	TRAV22_4	1	+	454936	455086	255,0,0	1	150	0
scaffold_118	30051	30324	TRAV22_5	1	-	30051	30324	255,0,0	1	273	0
scaffold_253	261365	261638	TRAV22_6	1	+	261365	261638	255,0,0	1	273	0
scaffold_707	18590	18860	TRAV22_7	1	-	18590	18860	255,0,0	1	270	0
scaffold_104	466174	466480	TRAV23DV6_1	1	+	466174	466480	255,0,0	1	306	0
scaffold_118	19105	19414	TRAV23DV6_2	1	-	19105	19414	255,0,0	1	309	0
scaffold_253	272371	272677	TRAV23DV6_3	1	+	272371	272677	255,0,0	1	306	0
scaffold_1089	2978	3284	TRAV23DV6_4	1	-	2978	3284	255,0,0	1	306	0
scaffold_104	500814	501096	TRAV24_1	1	+	500814	501096	255,0,0	2	156,99	0,183
scaffold_865	2507	3007	TRAV24_2	1	+	2507	3007	255,0,0	3	51,156,99	0,218,401
scaffold_865	8503	8674	TRAV25_1	1	+	8503	8674	255,0,0	1	171	0
scaffold_104	769341	769629	TRAV26-2_1	1	+	769341	769629	255,0,0	1	288	0
scaffold_104	527368	527641	TRAV27_1	1	+	527368	527641	255,0,0	1	273	0
scaffold_104	563446	563719	TRAV27_2	1	+	563446	563719	255,0,0	1	273	0
scaffold_104	721932	722205	TRAV27_3	1	+	721932	722205	255,0,0	1	273	0
scaffold_587	31722	31994	TRAV27_4	1	+	31722	31994	255,0,0	2	135,135	0,137
scaffold_1336	5856	6129	TRAV27_5	1	+	5856	6129	255,0,0	1	273	0
scaffold_104	545701	545977	TRAV29DV5_1	1	+	545701	545977	255,0,0	2	147,99	0,177
scaffold_104	661037	661313	TRAV29DV5_2	1	+	661037	661313	255,0,0	2	147,99	0,177
scaffold_104	711255	711531	TRAV30_1	1	+	711255	711531	255,0,0	1	276	0
scaffold_104	783461	783743	TRAV34_1	1	+	783461	783743	255,0,0	1	282	0
scaffold_104	813674	813845	TRAV36DV7_1	1	+	813674	813845	255,0,0	1	171	0
scaffold_104	846635	846836	TRAV38-2DV8_1	1	+	846635	846836	255,0,0	1	201	0
scaffold_104	849020	849305	TRAV38-2DV8_2	1	+	849020	849305	255,0,0	1	285	0
scaffold_104	887131	887266	TRAV39_1	1	+	887131	887266	255,0,0	1	135	0
scaffold_104	904914	905199	TRAV40_1	1	+	904914	905199	255,0,0	1	285	0
scaffold_104	914842	915109	TRAV41_1	1	+	914842	915109	255,0,0	1	267	0
scaffold_91	3999291	3999534	TRAV5_1	1	-	3999291	3999534	255,0,0	1	243	0
scaffold_118	338737	338980	TRAV5_2	1	-	338737	338980	255,0,0	1	243	0
scaffold_118	355877	356123	TRAV5_3	1	-	355877	356123	255,0,0	1	246	0
scaffold_118	421939	422185	TRAV5_4	1	-	421939	422185	255,0,0	1	246	0
scaffold_118	446553	446799	TRAV5_5	1	-	446553	446799	255,0,0	2	111,114	0,132
scaffold_24	42186661	42186952	TRAV8-1_1	1	-	42186661	42186952	255,0,0	1	291	0
scaffold_118	243392	243677	TRAV8-3_1	1	-	243392	243677	255,0,0	1	285	0
scaffold_118	295740	295824	TRAV8-3_2	1	-	295740	295824	255,0,0	1	84	0
scaffold_104	181386	181671	TRAV8-4_1	1	+	181386	181671	255,0,0	1	285	0
scaffold_104	516901	517195	TRAV8-4_2	1	+	516901	517195	255,0,0	1	294	0
scaffold_118	153635	153929	TRAV8-4_3	1	-	153635	153929	255,0,0	2	99,165	0,129
scaffold_253	256908	257196	TRAV8-4_4	1	+	256908	257196	255,0,0	1	288	0
scaffold_707	23057	23351	TRAV8-4_5	1	-	23057	23351	255,0,0	1	294	0
scaffold_104	32494	32779	TRAV8-6_1	1	+	32494	32779	255,0,0	1	285	0
scaffold_118	226986	227274	TRAV9-1_1	1	-	226986	227274	255,0,0	1	288	0
scaffold_118	250166	250457	TRAV9-1_2	1	-	250166	250457	255,0,0	1	291	0
scaffold_118	358928	359216	TRAV9-1_3	1	-	358928	359216	255,0,0	1	288	0
scaffold_118	208599	208890	TRAV9-2_1	1	-	208599	208890	255,0,0	1	291	0
scaffold_83	60029	60808	TRBC1_1	1	-	60029	60808	255,0,0	2	111,321	0,458
scaffold_83	50969	51266	TRBC2_1	1	-	50969	51266	255,0,0	1	297	0
scaffold_83	846628	846922	TRBV10-3_1	1	-	846628	846922	255,0,0	1	294	0
scaffold_83	219166	219457	TRBV12-3_1	1	-	219166	219457	255,0,0	2	99,159	0,132
scaffold_1119	9465	9744	TRBV6-1_1	1	+	9465	9744	255,0,0	1	279	0
scaffold_83	570311	570593	TRBV6-2_1	1	-	570311	570593	255,0,0	1	282	0
scaffold_83	823644	823701	TRBV6-2_2	1	-	823644	823701	255,0,0	1	57	0
scaffold_83	582794	583019	TRBV6-4_1	1	-	582794	583019	255,0,0	2	102,90	0,135
scaffold_83	558615	558900	TRBV6-5_1	1	-	558615	558900	255,0,0	1	285	0
scaffold_83	640318	640603	TRBV6-5_2	1	-	640318	640603	255,0,0	1	285	0
scaffold_83	683269	683554	TRBV6-5_3	1	-	683269	683554	255,0,0	1	285	0
scaffold_83	811342	811411	TRBV6-5_4	1	-	811342	811411	255,0,0	1	69	0
scaffold_83	865242	865524	TRBV6-5_5	1	-	865242	865524	255,0,0	1	282	0
scaffold_83	233219	233498	TRBV6-6_1	1	-	233219	233498	255,0,0	2	225,21	0,258
scaffold_83	306024	306249	TRBV6-6_2	1	-	306024	306249	255,0,0	1	225	0
scaffold_83	402538	402817	TRBV6-6_3	1	-	402538	402817	255,0,0	2	225,21	0,258
scaffold_83	663285	663576	TRBV7-4_1	1	-	663285	663576	255,0,0	1	291	0
scaffold_83	613390	613681	TRBV7-6_1	1	-	613390	613681	255,0,0	1	291	0
scaffold_83	649521	649776	TRBV7-6_2	1	-	649521	649776	255,0,0	1	255	0
scaffold_83	844999	845284	TRBV7-9_1	1	-	844999	845284	255,0,0	2	99,150	0,135
scaffold_83	904646	904877	TRBV7-9_2	1	-	904646	904877	255,0,0	1	231	0
scaffold_83	469670	469961	TRBV9_1	1	-	469670	469961	255,0,0	1	291	0
scaffold_83	548697	548988	TRBV9_2	1	-	548697	548988	255,0,0	1	291	0
scaffold_83	813639	813930	TRBV9_3	1	-	813639	813930	255,0,0	1	291	0
scaffold_104	1076128	1076389	TRDC_1	1	+	1076128	1076389	255,0,0	1	261	0
scaffold_15	27653061	27718888	TRDMT1_1	1	+	27653061	27718888	255,0,0	9	63,114,78,66,78,348,60,174,93	0,36783,49670,53693,54923,57912,60105,61252,65734
scaffold_0	38357150	38737328	TRDN_1	1	+	38357150	38737328	255,0,0	7	210,162,60,243,60,84,126	0,50184,98873,103514,110434,136497,380052
scaffold_104	51644	51746	TRDV1_1	1	+	51644	51746	255,0,0	1	102	0
scaffold_104	476226	476328	TRDV1_2	1	+	476226	476328	255,0,0	1	102	0
scaffold_118	3980	4082	TRDV1_3	1	-	3980	4082	255,0,0	1	102	0
scaffold_253	287948	288050	TRDV1_4	1	+	287948	288050	255,0,0	1	102	0
scaffold_707	3721	3823	TRDV1_5	1	-	3721	3823	255,0,0	1	102	0
scaffold_58	6331312	6338111	TREH_1	1	-	6331312	6338111	255,0,0	11	150,114,111,219,195,123,114,90,102,90,84	0,692,1129,1433,2430,3037,3293,3517,3727,5021,6715
scaffold_0	123360947	123364748	TREM2_1	1	+	123360947	123364748	255,0,0	3	348,120,36	0,3603,3765
scaffold_0	123374339	123378593	TREML1_1	1	+	123374339	123378593	255,0,0	3	297,87,123	0,3127,4131
scaffold_0	123326120	123328636	TREML2_1	1	+	123326120	123328636	255,0,0	2	321,204	0,2312
scaffold_0	122263322	122303471	TRERF1_1	1	+	122263322	122303471	255,0,0	15	828,66,423,186,285,384,138,108,72,90,123,87,102,213,321	0,897,987,3848,5402,9102,11404,11689,13296,22256,24218,32658,32757,35499,39828
scaffold_12	18867767	18868706	TREX1_1	1	-	18867767	18868706	255,0,0	2	105,819	0,120
scaffold_120	2619565	2620309	TREX2_1	1	+	2619565	2620309	255,0,0	1	744	0
scaffold_5	19431982	19432270	TRGC1_1	1	+	19431982	19432270	255,0,0	1	288	0
scaffold_5	19552057	19552342	TRGC1_2	1	+	19552057	19552342	255,0,0	1	285	0
scaffold_12	33215996	33217426	TRH_1	1	-	33215996	33217426	255,0,0	2	489,198	0,1232
scaffold_2	63038543	63525219	TRHDE_1	1	+	63038543	63525219	255,0,0	19	777,276,126,153,117,138,66,66,186,90,135,54,150,99,105,168,141,84,141	0,15898,147038,286456,289590,316124,365230,385894,386612,392622,399789,400011,440982,442994,443559,475972,476836,481028,486535
scaffold_8	55653397	55686908	TRHR_1	1	+	55653397	55686908	255,0,0	2	789,405	0,33106
scaffold_0	30254222	30254381	TRIAP1_1	1	+	30254222	30254381	255,0,0	1	159	0
scaffold_70	3946482	3947683	TRIAP1_2	1	+	3946482	3947683	255,0,0	2	144,84	0,1117
scaffold_8	71094123	71099811	TRIB1_1	1	+	71094123	71099811	255,0,0	3	360,291,465	0,2620,5223
scaffold_20	22865782	22893881	TRIB2_1	1	+	22865782	22893881	255,0,0	3	270,294,468	0,5402,27631
scaffold_19	30301958	30309597	TRIB3_1	1	-	30301958	30309597	255,0,0	3	492,291,291	0,5071,7348
scaffold_5	29401022	29403452	TRIL_1	1	+	29401022	29403452	255,0,0	3	1335,567,245	0,1362,2185
scaffold_122	2387671	2395909	TRIM10_1	1	-	2387671	2395909	255,0,0	5	516,123,231,96,429	0,4143,5429,6293,7809
scaffold_110	2180636	2193160	TRIM11_1	1	+	2180636	2193160	255,0,0	5	408,96,234,102,531	0,4425,5344,11088,11993
scaffold_110	2228409	2228643	TRIM11_2	1	+	2228409	2228643	255,0,0	2	63,114	0,120
scaffold_23	31610683	31611907	TRIM13_1	1	+	31610683	31611907	255,0,0	2	1062,159	0,1065
scaffold_6	61162341	61190486	TRIM14_1	1	+	61162341	61190486	255,0,0	5	177,105,231,168,531	0,3647,13641,16612,27614
scaffold_122	2398618	2406246	TRIM15_1	1	+	2398618	2406246	255,0,0	5	327,93,228,117,507	0,2339,3448,5770,7121
scaffold_92	3861352	3892692	TRIM16_1	1	-	3861352	3892692	255,0,0	7	551,96,165,240,96,210,96	0,4491,5066,16619,21945,30881,31244
scaffold_110	2177205	2177748	TRIM17_1	1	+	2177205	2177748	255,0,0	2	72,444	0,99
scaffold_51	2825886	2883192	TRIM2_1	1	-	2825886	2883192	255,0,0	11	153,138,75,165,171,102,723,183,150,249,132	0,8177,12106,13279,21785,22197,40712,42473,43851,52774,57174
scaffold_79	8551599	8646594	TRIM21_1	1	-	8551599	8646594	255,0,0	4	564,225,135,228	0,4590,6486,94767
scaffold_79	8598095	8604965	TRIM21_2	1	-	8598095	8604965	255,0,0	4	567,225,135,228	0,4566,6462,6642
scaffold_79	8639782	8644529	TRIM21_3	1	-	8639782	8644529	255,0,0	2	564,186	0,4561
scaffold_237	159717	166507	TRIM21_4	1	-	159717	166507	255,0,0	4	567,222,135,225	0,4533,6394,6565
scaffold_7	68762618	68812799	TRIM23_1	1	-	68762618	68812799	255,0,0	11	180,123,111,129,135,216,183,279,126,159,84	0,3055,6137,6779,8970,21741,26540,27646,38509,43404,50097
scaffold_83	4139685	4263745	TRIM24_1	1	-	4139685	4263745	255,0,0	21	81,75,150,75,135,321,72,96,72,135,177,174,267,117,147,117,117,132,150,117,306	0,129,1055,3118,4430,5269,11117,11195,12288,15720,18793,19604,25070,29789,48199,52001,55721,59253,63201,70457,123754
scaffold_31	11978314	11992222	TRIM25_1	1	+	11978314	11992222	255,0,0	3	597,231,144	0,11569,13764
scaffold_122	2511968	2521898	TRIM26_1	1	+	2511968	2521898	255,0,0	7	108,117,126,66,45,57,123	0,156,1826,1988,8282,8354,9807
scaffold_122	2433250	2443831	TRIM26_2	1	-	2433250	2443831	255,0,0	6	351,303,120,228,96,438	0,381,1542,8139,9875,10143
scaffold_135	550349	569059	TRIM27_1	1	-	550349	569059	255,0,0	5	594,117,231,96,420	0,4350,13758,16934,18290
scaffold_4	20961377	20967120	TRIM28_1	1	+	20961377	20967120	255,0,0	16	174,111,129,144,117,111,150,114,108,45,255,321,123,87,138,171	0,432,784,2675,2908,3104,3307,3556,3756,4085,4215,4557,4956,5160,5336,5572
scaffold_58	7893909	7920559	TRIM29_1	1	-	7893909	7920559	255,0,0	8	60,78,96,102,198,234,96,804	0,3863,9267,12115,14820,16178,17440,25846
scaffold_21	44623203	44640917	TRIM3_1	1	+	44623203	44640917	255,0,0	11	129,237,150,183,732,102,171,168,72,138,153	0,7060,7518,7871,8332,9187,15137,15525,15964,17300,17561
scaffold_122	2324705	2328688	TRIM31_1	1	-	2324705	2328688	255,0,0	2	120,417	0,3566
scaffold_11	60191471	60326019	TRIM33_1	1	-	60191471	60326019	255,0,0	20	210,51,153,75,126,348,162,66,132,201,162,276,117,147,117,117,132,144,120,309	0,289,1773,3530,6057,8545,10134,20109,21983,33734,36995,37804,39455,40026,42565,45188,74377,74665,75056,134239
scaffold_116	3224228	3224288	TRIM34_1	1	+	3224228	3224288	255,0,0	1	60	0
scaffold_22	7833875	7853793	TRIM35_1	1	+	7833875	7853793	255,0,0	5	435,96,231,114,576	0,8481,13774,18634,19342
scaffold_1	49076268	49141425	TRIM36_1	1	+	49076268	49141425	255,0,0	12	60,237,327,147,96,252,123,84,57,150,297,354	0,14883,24259,34668,54047,57397,57878,60307,60394,60454,63003,64803
scaffold_31	9766957	9872616	TRIM37_1	1	+	9766957	9872616	255,0,0	24	102,42,138,87,123,123,66,126,48,87,78,174,120,111,99,138,81,198,309,117,198,117,93,81	0,11925,13393,15763,18688,20152,21328,26692,33959,35137,39577,48896,50462,51735,51855,52877,58552,69947,78610,86985,87461,88761,104087,105578
scaffold_44	577368	587385	TRIM38_1	1	-	577368	587385	255,0,0	4	516,114,249,138	0,3259,9606,9879
scaffold_122	2370662	2381202	TRIM40_1	1	+	2370662	2381202	255,0,0	2	114,201	0,10339
scaffold_1	104255775	104264637	TRIM41_1	1	-	104255775	104264637	255,0,0	6	600,129,231,96,627,183	0,1021,1969,4013,8049,8679
scaffold_41	18801812	18827635	TRIM42_1	1	-	18801812	18827635	255,0,0	5	84,225,825,642,342	0,10658,15625,21698,25481
scaffold_278	203835	212310	TRIM43_1	1	-	203835	212310	255,0,0	3	384,195,390	0,3411,8085
scaffold_21	13820817	13884181	TRIM44_1	1	-	13820817	13884181	255,0,0	3	240,78,666	0,35162,62698
scaffold_11	63602533	63610910	TRIM45_1	1	-	63602533	63610910	255,0,0	6	147,126,117,129,732,468	0,997,3318,4030,5383,7909
scaffold_33	3792434	3799693	TRIM46_1	1	+	3792434	3799693	255,0,0	9	276,345,144,96,252,123,300,321,393	0,509,1521,1784,2568,3086,4346,5497,6866
scaffold_49	6681263	6685314	TRIM47_1	1	+	6681263	6685314	255,0,0	5	669,96,228,189,636	0,1707,2030,2409,3415
scaffold_116	3211164	3211590	TRIM5_1	1	+	3211164	3211590	255,0,0	2	141,129	0,297
scaffold_255	64319	98330	TRIM5_2	1	-	64319	98330	255,0,0	4	177,90,156,141	0,378,33582,33870
scaffold_255	118408	131854	TRIM5_3	1	-	118408	131854	255,0,0	4	174,39,129,141	0,249,13020,13305
scaffold_45	17845493	17855272	TRIM50_1	1	+	17845493	17855272	255,0,0	5	399,96,231,123,591	0,3944,4969,6405,9188
scaffold_1	104234367	104235104	TRIM52_1	1	+	104234367	104235104	255,0,0	4	123,87,96,131	0,150,506,606
scaffold_20	40966033	40997520	TRIM54_1	1	+	40966033	40997520	255,0,0	7	165,171,177,96,234,126,66	0,27797,28338,29905,30544,31150,31421
scaffold_8	12296211	12392761	TRIM55_1	1	+	12296211	12392761	255,0,0	8	165,174,168,96,234,123,123,123	0,678,6844,11857,48912,49663,52690,96427
scaffold_45	74697	76965	TRIM56_1	1	+	74697	76965	255,0,0	2	1215,1050	0,1218
scaffold_1	111085926	111102524	TRIM58_1	1	+	111085926	111102524	255,0,0	4	273,150,231,564	0,276,6050,16034
scaffold_41	280411	281614	TRIM59_1	1	+	280411	281614	255,0,0	1	1203	0
scaffold_116	3177572	3177818	TRIM6_1	1	+	3177572	3177818	255,0,0	1	246	0
scaffold_34	11631124	11644880	TRIM62_1	1	-	11631124	11644880	255,0,0	6	549,117,75,102,39,108	0,6676,7597,7676,7805,13648
scaffold_34	4230763	4239111	TRIM63_1	1	-	4230763	4239111	255,0,0	6	126,234,96,171,174,156	0,1218,2526,3420,6723,8192
scaffold_49	6658931	6663369	TRIM65_1	1	+	6658931	6663369	255,0,0	4	225,174,174,516	0,243,2983,3922
scaffold_21	40984250	41011991	TRIM66_1	1	+	40984250	41011991	255,0,0	18	147,132,117,117,147,117,645,207,168,453,195,60,174,294,126,75,153,219	0,1023,1497,3032,3726,6088,7682,8368,10132,22034,22703,24463,24831,25304,26074,26527,26994,27522
scaffold_16	30256379	30329212	TRIM67_1	1	+	30256379	30329212	255,0,0	13	180,60,306,72,180,99,123,111,159,147,309,162,66	0,252,426,774,870,55270,56836,57961,59707,62649,67379,71447,72767
scaffold_116	148254	168580	TRIM68_1	1	-	148254	168580	255,0,0	5	549,102,261,102,426	0,746,1974,3051,19900
scaffold_80	7238493	7250737	TRIM69_1	1	-	7238493	7250737	255,0,0	4	540,126,234,462	0,6327,8045,11782
scaffold_1	104295771	104302129	TRIM7_1	1	+	104295771	104302129	255,0,0	3	231,117,510	0,1226,5848
scaffold_36	6670843	6753334	TRIM71_1	1	-	6670843	6753334	255,0,0	5	1448,138,165,114,84	0,8303,20957,82290,82407
scaffold_65	12364938	12371468	TRIM72_1	1	+	12364938	12371468	255,0,0	5	390,96,231,120,552	0,3294,3481,4732,5978
scaffold_10	15707444	15719569	TRIM8_1	1	-	15707444	15719569	255,0,0	6	606,117,234,96,204,51	0,954,2068,2643,11845,12074
scaffold_9	26469718	26579837	TRIM9_1	1	-	26469718	26579837	255,0,0	10	63,162,303,138,159,153,111,126,93,822	0,2456,5120,20258,23628,32054,33536,45111,47960,109297
scaffold_22	40330498	40336651	TRIML1_1	1	-	40330498	40336651	255,0,0	4	540,99,234,405	0,2480,4021,5748
scaffold_22	40373564	40382756	TRIML2_1	1	+	40373564	40382756	255,0,0	5	189,144,210,81,165	0,1372,8667,8919,9027
scaffold_7	16102033	16386836	TRIO_1	1	+	16102033	16386836	255,0,0	57	78,114,195,513,123,189,135,231,120,195,168,177,195,165,123,189,153,114,114,123,195,117,66,108,69,90,93,111,249,99,144,102,243,294,171,96,147,66,102,69,90,93,51,78,192,177,252,90,228,249,138,162,123,78,204,138,540	0,12550,23872,26891,29226,31809,42807,54923,81551,98559,127183,128747,134272,136555,141310,143094,143972,148077,152511,156446,163728,164022,164933,166059,167086,168107,171901,174316,177000,179318,183215,184172,198700,239453,242435,245288,251957,253472,254863,257191,259349,260026,260832,261155,262152,263484,266310,266745,266841,271284,272864,274308,274757,278595,281035,283557,284263
scaffold_73	7810417	7863587	TRIOBP_1	1	-	7810417	7863587	255,0,0	25	159,87,117,156,105,150,108,525,111,57,90,96,138,84,162,72,312,1377,333,216,69,207,144,51,111	0,1012,2553,2743,3499,5666,11854,12553,14575,15026,15109,15343,28569,30769,34396,34582,35095,40385,41876,42239,42464,42563,51637,52978,53059
scaffold_119	507129	516552	TRIP10_1	1	-	507129	516552	255,0,0	15	105,147,123,96,135,108,168,195,147,129,105,63,147,60,114	0,110,368,601,940,3756,4110,5323,5615,6641,6855,7189,7550,9163,9309
scaffold_65	7125379	7184990	TRIP11_1	1	+	7125379	7184990	255,0,0	8	288,120,180,159,192,45,150,99	0,655,1940,2259,3586,3979,4701,59512
scaffold_9	68805716	68882399	TRIP11_2	1	-	68805716	68882399	255,0,0	17	213,144,120,111,99,105,165,192,141,3030,216,279,87,111,96,111,138	0,2663,4182,4745,19882,23635,29529,32794,33528,36010,39712,52256,53385,61253,61433,65152,76545
scaffold_55	9049711	9149484	TRIP12_1	1	+	9049711	9149484	255,0,0	40	96,126,807,102,138,69,99,147,96,93,159,72,165,114,156,75,225,117,213,99,174,138,198,150,174,75,201,126,153,141,156,99,114,156,162,168,114,93,105,195	0,17104,18021,37100,40129,46238,47516,50992,55862,56869,57158,58897,59058,61985,62206,64626,65945,66456,69204,72335,72670,74186,75204,76622,78433,79043,79195,80037,81600,82437,84203,85628,89159,89948,91169,94337,96003,97955,98537,99578
scaffold_169	680	16563	TRIP13_1	1	-	680	16563	255,0,0	10	114,156,105,87,66,72,90,51,132,162	0,2258,3822,4326,5235,7049,9309,10440,11089,15721
scaffold_59	10234449	10294736	TRIP4_1	1	+	10234449	10294736	255,0,0	13	102,168,135,214,75,132,216,129,96,126,90,108,63	0,4128,4967,10718,12580,15442,17816,20514,24398,27106,28471,53676,60224
scaffold_152	87299	90537	TRIP6_1	1	-	87299	90537	255,0,0	10	129,123,177,171,96,303,57,138,111,108	0,244,602,1193,1476,1884,2211,2562,2805,3130
scaffold_8	39752691	39788726	TRIQK_1	1	-	39752691	39788726	255,0,0	3	111,87,60	0,5580,35975
scaffold_26	30343150	30345879	TRIR_1	1	+	30343150	30345879	255,0,0	4	345,54,79,105	0,2114,2249,2624
scaffold_34	19195373	19235602	TRIT1_1	1	-	19195373	19235602	255,0,0	11	165,120,105,78,114,111,141,144,99,141,174	0,2589,3021,5657,5987,6477,8371,11194,12066,16104,40055
scaffold_6	61300658	61312133	TRMO_1	1	+	61300658	61312133	255,0,0	7	75,177,156,279,117,168,255	0,4683,8412,9967,10303,10450,11220
scaffold_26	30031081	30037948	TRMT1_1	1	+	30031081	30037948	255,0,0	16	246,51,141,186,117,114,147,75,75,138,84,111,78,120,126,51	0,335,638,949,2258,2452,3418,3917,4070,4227,4447,4822,5028,6282,6486,6816
scaffold_14	6143456	6149904	TRMT10A_1	1	-	6143456	6149904	255,0,0	9	48,66,111,105,153,75,69,162,186	0,51,147,1622,2312,4284,4606,5207,6262
scaffold_66	3826632	3827733	TRMT10C_1	1	+	3826632	3827733	255,0,0	2	384,708	0,393
scaffold_0	35554216	35615700	TRMT11_1	1	-	35554216	35615700	255,0,0	12	126,120,132,72,165,81,156,135,90,84,75,72	0,28026,32759,33012,33728,37079,43471,44316,44624,44801,49247,61412
scaffold_71	5160610	5161265	TRMT112_1	1	+	5160610	5161265	255,0,0	3	72,105,102	0,161,553
scaffold_8	70196651	70197989	TRMT12_1	1	+	70196651	70197989	255,0,0	1	1338	0
scaffold_11	43848096	43869843	TRMT13_1	1	+	43848096	43869843	255,0,0	9	114,66,66,129,171,75,72,435,189	0,2904,5107,5977,6424,9037,17008,20368,21558
scaffold_16	14997569	15041573	TRMT1L_1	1	+	14997569	15041573	255,0,0	15	192,114,114,66,129,123,81,249,210,192,81,165,63,129,249	0,4828,8780,14981,16354,18053,18656,22952,23597,25793,30569,36761,37779,43519,43755
scaffold_68	11556994	11561307	TRMT2A_1	1	-	11556994	11561307	255,0,0	11	51,141,93,117,126,111,117,114,183,105,474	0,87,332,577,1163,2359,2548,2786,3069,3494,3839
scaffold_130	2234491	2274329	TRMT2B_1	1	+	2234491	2274329	255,0,0	9	57,135,99,144,96,216,102,120,123	0,13424,14663,22700,24350,24808,25194,26936,39715
scaffold_18	718838	749260	TRMT44_1	1	+	718838	749260	255,0,0	12	177,99,219,69,96,72,105,189,150,111,48,108	0,2722,2997,8156,8875,10354,15732,16710,19296,22098,30224,30314
scaffold_9	36561833	36572274	TRMT5_1	1	-	36561833	36572274	255,0,0	5	84,312,327,126,654	0,570,885,4170,9787
scaffold_19	24278503	24289717	TRMT6_1	1	+	24278503	24289717	255,0,0	11	102,123,111,93,81,123,360,87,102,87,189	0,4261,6032,6647,6836,7182,7946,8696,9407,9612,11025
scaffold_9	81069035	81073028	TRMT61A_1	1	+	81069035	81073028	255,0,0	4	330,267,162,81	0,1952,3738,3912
scaffold_20	43036712	43052918	TRMT61B_1	1	-	43036712	43052918	255,0,0	4	217,195,102,147	0,5191,14565,16059
scaffold_22	34368012	34379911	TRMT9B_1	1	+	34368012	34379911	255,0,0	5	153,174,315,516,144	0,5728,10882,11209,11755
scaffold_102	1584132	1616194	TRMU_1	1	+	1584132	1616194	255,0,0	8	81,162,111,123,174,144,81,90	0,4531,6205,13081,18391,30352,31042,31972
scaffold_34	6684385	6711409	TRNAU1AP_1	1	+	6684385	6711409	255,0,0	7	99,99,51,135,120,162,141	0,13185,13907,15601,17968,21213,26883
scaffold_12	44559096	44579886	TRNT1_1	1	-	44559096	44579886	255,0,0	7	243,255,195,129,135,195,147	0,402,1697,6507,10975,15134,20643
scaffold_85	4129423	4143434	TRO_1	1	+	4129423	4143434	255,0,0	7	497,69,111,486,360,192,165	0,10180,11932,12670,13169,13643,13846
scaffold_2	35661048	35667049	TROAP_1	1	+	35661048	35667049	255,0,0	11	120,186,156,147,99,72,195,240,126,78,207	0,252,924,1169,2540,3853,4923,5130,5430,5659,5794
scaffold_16	5247802	5258065	TROVE2_1	1	-	5247802	5258065	255,0,0	8	150,147,114,117,138,147,222,579	0,1450,1814,2771,3525,3935,4762,9684
scaffold_8	18949810	19015370	TRPA1_1	1	-	18949810	19015370	255,0,0	22	195,66,72,132,123,171,87,159,72,60,93,165,123,159,171,99,99,48,132,138,102,186	0,1527,7879,10089,10726,22267,24430,25266,25937,30857,33999,35786,36870,46565,46811,48105,48846,52121,56098,57501,57826,65374
scaffold_41	16947237	16999284	TRPC1_1	1	-	16947237	16999284	255,0,0	12	231,189,201,183,138,141,336,195,138,198,102,156	0,1806,2289,4577,11840,13650,19850,23917,27175,40633,44812,51891
scaffold_14	33296519	33355600	TRPC3_1	1	-	33296519	33355600	255,0,0	11	141,78,81,210,195,267,234,216,165,189,771	0,4088,20997,24420,25799,30004,35539,37429,40353,52131,58310
scaffold_23	40250797	40538656	TRPC4_1	1	+	40250797	40538656	255,0,0	10	375,522,336,144,315,195,201,90,420,300	0,131180,200883,218939,241739,250985,255359,285848,287136,287559
scaffold_19	34256389	34338038	TRPC4AP_1	1	-	34256389	34338038	255,0,0	19	135,210,111,108,141,93,84,99,60,135,165,186,207,129,54,57,117,132,165	0,321,1473,2178,2926,4141,5304,6457,8664,10436,15112,22808,28982,33309,47944,50187,59175,62187,81484
scaffold_32	19381569	19544214	TRPC5_1	1	+	19381569	19544214	255,0,0	10	381,519,336,141,324,195,210,93,69,618	0,26644,106268,107994,113151,127890,156489,159648,161955,162027
scaffold_35	11905937	12057583	TRPC6_1	1	-	11905937	12057583	255,0,0	13	150,75,93,204,195,270,231,216,165,63,108,780,141	0,860,5499,17252,18184,20001,22252,28730,46232,48682,48760,62176,151505
scaffold_1	53435409	53610771	TRPC7_1	1	-	53435409	53610771	255,0,0	11	168,78,84,216,195,267,234,216,177,183,768	0,2982,9897,10686,17297,32589,40985,64033,72355,114098,174594
scaffold_93	2279420	2392170	TRPM1_1	1	-	2279420	2392170	255,0,0	26	264,132,798,129,201,141,174,252,129,132,120,228,294,138,51,135,174,102,72,123,174,171,129,210,198,78	0,285,471,19828,21121,23294,26029,35323,37964,40064,40403,56660,58417,65211,73663,81026,82710,101073,102073,102907,103463,106801,108014,108827,110467,112672
scaffold_67	11477087	11571650	TRPM2_1	1	+	11477087	11571650	255,0,0	22	90,159,180,165,183,162,102,123,132,135,132,147,114,183,117,135,171,183,180,129,159,117	0,10703,11122,14821,17118,25462,28161,29755,30129,35433,37601,38129,39278,41600,42193,42997,43620,55240,59055,59626,72031,94446
scaffold_6	22361225	23350234	TRPM3_1	1	+	22361225	23350234	255,0,0	27	183,177,78,207,213,135,168,72,183,126,72,102,135,51,141,288,231,168,141,129,252,207,150,204,129,573,879	0,365829,647910,649497,670167,673345,691190,714173,738089,763735,821385,850929,852427,855451,864323,869374,871298,875438,879658,882683,890289,896506,978190,978440,983824,987548,988130
scaffold_4	8693442	8736784	TRPM4_1	1	-	8693442	8736784	255,0,0	16	132,147,177,174,135,228,144,123,99,189,60,150,166,180,174,72	0,650,1253,1628,2009,6191,11825,12146,27995,28279,28669,36407,36802,37152,37682,43270
scaffold_145	1268780	1294002	TRPM5_1	1	-	1268780	1294002	255,0,0	16	135,165,147,174,135,120,12,159,114,120,123,120,102,192,66,126	0,860,1476,3418,3671,3993,4790,4853,5465,5969,6341,8511,10288,10641,10960,25096
scaffold_6	18207437	18324677	TRPM6_1	1	+	18207437	18324677	255,0,0	34	180,210,129,195,165,117,72,99,138,144,81,279,228,153,138,129,246,171,117,192,129,384,171,423,75,60,48,66,288,81,207,51,105,120	0,3158,6770,12981,16171,18208,22226,22418,25592,29408,32308,33988,35562,41811,58719,62196,63978,65775,66450,69607,74698,82664,83066,83390,85521,91027,97376,99130,101584,102157,103254,108269,114146,117120
scaffold_90	209439	318610	TRPM7_1	1	-	209439	318610	255,0,0	32	129,108,51,207,81,285,72,57,717,129,183,126,174,279,129,144,156,228,282,132,144,51,135,102,72,123,174,171,129,210,201,81	0,4453,4671,8084,9075,9312,10218,29363,33133,34462,35231,36597,37409,54568,56494,58269,58489,59783,61600,63355,64026,73999,77360,79008,80827,81928,83491,84841,90730,92794,99710,109090
scaffold_55	5121808	5210584	TRPM8_1	1	-	5121808	5210584	255,0,0	22	48,93,192,180,171,144,93,216,111,150,126,96,291,120,102,195,69,171,201,177,159,75	0,4000,18121,33955,36875,39209,40876,45933,46551,49840,54930,56393,58140,62995,68148,70303,72009,73078,80908,84235,84717,88701
scaffold_8	61728051	61941686	TRPS1_1	1	-	61728051	61941686	255,0,0	5	1059,123,609,1131,924	0,3725,180087,197407,212711
scaffold_71	5246847	5248356	TRPT1_1	1	+	5246847	5248356	255,0,0	4	81,171,180,117	0,619,879,1392
scaffold_47	7217925	7243838	TRPV1_1	1	-	7217925	7243838	255,0,0	17	171,108,129,219,48,27,66,171,66,93,159,180,327,141,153,117,174	0,4515,5206,6700,6922,6991,11235,11744,14181,16211,17900,20761,22359,23052,23704,23938,25739
scaffold_92	4447095	4462398	TRPV2_1	1	-	4447095	4462398	255,0,0	11	78,228,66,165,72,156,126,300,270,132,198	0,1045,1453,2704,3364,5315,5910,7435,8404,13281,15105
scaffold_47	7162544	7209520	TRPV3_1	1	-	7162544	7209520	255,0,0	18	96,81,114,273,66,165,72,102,159,174,282,141,66,51,156,84,105,117	0,347,13538,14752,16320,20187,22388,23258,24096,25262,28048,30185,34827,34926,35807,36782,37027,46859
scaffold_70	1431409	1454832	TRPV4_1	1	+	1431409	1454832	255,0,0	15	171,153,141,66,84,69,177,159,93,72,165,66,312,135,75	0,6060,7176,9261,9331,9416,11158,14077,14539,15522,16314,16719,20225,21080,23348
scaffold_172	727146	727248	TRPV5_1	1	+	727146	727248	255,0,0	1	102	0
scaffold_1555	451	4758	TRPV6_1	1	+	451	4758	255,0,0	7	147,213,162,66,267,108,255	0,250,1181,1763,2193,3700,4052
scaffold_45	9873612	9995549	TRRAP_1	1	+	9873612	9995549	255,0,0	71	96,54,111,105,84,57,126,78,87,99,132,75,237,129,195,99,192,195,165,258,201,150,198,219,198,261,162,96,120,171,75,120,120,165,138,198,129,264,210,159,135,111,147,216,123,147,201,123,216,180,147,120,285,141,114,105,195,123,105,264,105,201,162,93,261,225,219,183,207,195,282	0,507,3673,4814,8665,10207,11924,13546,13836,14773,15782,19274,21438,22639,22810,23097,23695,25005,27300,29755,32366,47578,52912,54640,54978,56303,57690,59699,61272,61739,65675,70101,70737,71673,71964,72319,72799,74122,75657,76635,76894,78430,79699,81348,82335,84539,85706,86501,86959,87648,89256,92487,93289,93713,94427,95045,95453,98495,98619,99330,100168,105123,106826,108392,110721,112443,114020,115556,118484,118775,121655
scaffold_10	4142255	4167925	TRUB1_1	1	-	4142255	4167925	255,0,0	7	177,57,138,75,81,99,135	0,901,3073,5038,14722,23810,25535
scaffold_93	4803814	4804352	TRUB1_2	1	+	4803814	4804352	255,0,0	2	117,246	0,292
scaffold_6	29770329	29779799	TRUB2_1	1	+	29770329	29779799	255,0,0	7	108,132,63,81,75,135,288	0,512,3417,4746,6722,8262,9182
scaffold_33	4820413	4821787	TSACC_1	1	+	4820413	4821787	255,0,0	2	129,149	0,1225
scaffold_6	25155054	25188303	TSC1_1	1	+	25155054	25188303	255,0,0	17	105,153,141,156,72,180,126,111,81,105,561,42,168,183,111,123,99	0,1137,3293,4851,5573,17917,18810,19205,19628,22339,22733,24444,25111,26227,27357,28221,33150
scaffold_53	13936067	13967761	TSC2_1	1	-	13936067	13967761	255,0,0	38	99,93,78,141,189,87,78,174,300,69,204,75,117,150,165,93,102,93,192,132,123,150,114,123,114,153,84,102,141,144,126,72,126,120,147,108,99,153	0,182,347,816,1174,2165,2366,2619,2817,4480,4984,5972,6499,6713,7067,9991,10328,10650,11688,12996,13627,15248,15675,16651,17068,17630,17904,18318,18955,20256,21144,24336,24748,25974,27084,28145,30084,31541
scaffold_23	24103914	24255824	TSC22D1_1	1	-	24103914	24255824	255,0,0	5	255,54,942,1686,204	0,1390,149066,150014,151706
scaffold_32	23974641	24034299	TSC22D3_1	1	+	23974641	24034299	255,0,0	4	114,120,54,228	0,57392,58263,59430
scaffold_152	428466	437623	TSC22D4_1	1	+	428466	437623	255,0,0	3	759,168,207	0,2976,8950
scaffold_16	16170769	16201094	TSEN15_1	1	-	16170769	16201094	255,0,0	4	144,135,84,66	0,26305,26762,30259
scaffold_12	34176123	34229338	TSEN2_1	1	-	34176123	34229338	255,0,0	9	60,87,114,138,48,75,111,84,186	0,515,2506,16549,19749,36608,38238,50876,53029
scaffold_4	15344665	15348958	TSEN34_1	1	+	15344665	15348958	255,0,0	4	249,243,255,189	0,1009,1426,4104
scaffold_49	6977493	6984202	TSEN54_1	1	-	6977493	6984202	255,0,0	11	138,120,60,57,108,261,51,99,84,66,105	0,654,1073,1767,1854,1974,4525,5871,6276,6446,6604
scaffold_2	47073243	47088786	TSFM_1	1	+	47073243	47088786	255,0,0	6	171,129,123,87,408,93	0,1742,2564,6420,9048,15450
scaffold_21	31045268	31090482	TSG101_1	1	+	31045268	31090482	255,0,0	10	42,84,66,165,78,42,93,204,240,87	0,11379,14382,16656,20584,20668,31240,41999,43639,45127
scaffold_27	1192072	1281127	TSGA10_1	1	-	1192072	1281127	255,0,0	14	153,102,201,213,183,111,171,57,153,117,150,78,174,123	0,862,2803,36636,43020,46947,49881,51165,53430,55962,84656,85862,86025,88932
scaffold_71	3546660	3554552	TSGA10IP_1	1	-	3546660	3554552	255,0,0	5	129,99,173,234,96	0,486,4188,7181,7796
scaffold_101	4546772	4553693	TSGA13_1	1	+	4546772	4553693	255,0,0	4	210,129,129,165	0,3090,3734,6756
scaffold_11	61018843	61019698	TSHB_1	1	+	61018843	61019698	255,0,0	2	162,252	0,603
scaffold_9	57340021	57516703	TSHR_1	1	+	57340021	57516703	255,0,0	8	171,60,75,78,69,78,189,1410	0,92786,118714,122921,130270,145451,164934,175272
scaffold_4	25502214	25589288	TSHZ1_1	1	-	25502214	25589288	255,0,0	6	1164,90,429,951,447,39	0,1167,1263,1716,2760,87035
scaffold_75	3479777	3482810	TSHZ2_1	1	+	3479777	3482810	255,0,0	1	3033	0
scaffold_75	3715470	3715692	TSHZ2_2	1	+	3715470	3715692	255,0,0	1	222	0
scaffold_43	11558770	11635127	TSHZ3_1	1	+	11558770	11635127	255,0,0	2	36,3207	0,73150
scaffold_4	8048715	8063557	TSKS_1	1	+	8048715	8063557	255,0,0	11	171,228,93,87,84,93,192,171,138,126,108	0,747,8767,9051,9463,10138,11693,12445,13248,14475,14734
scaffold_79	641283	642333	TSKU_1	1	-	641283	642333	255,0,0	1	1050	0
scaffold_46	15724962	15733280	TSN_1	1	-	15724962	15733280	255,0,0	6	156,96,120,90,108,84	0,2561,3323,5853,7020,8234
scaffold_16	30707485	30707860	TSNAX_1	1	+	30707485	30707860	255,0,0	1	375	0
scaffold_48	9229758	9235590	TSNAXIP1_1	1	+	9229758	9235590	255,0,0	14	108,99,93,201,135,168,159,132,123,162,102,126,99,213	0,280,1554,2244,2870,3432,3679,3917,4201,4463,4749,5066,5295,5619
scaffold_34	26504618	26505322	TSPAN1_1	1	+	26504618	26505322	255,0,0	3	201,75,99	0,416,605
scaffold_49	1295099	1296756	TSPAN10_1	1	-	1295099	1296756	255,0,0	2	174,456	0,1201
scaffold_15	47640648	47683995	TSPAN11_1	1	-	47640648	47683995	255,0,0	6	87,159,105,72,192,84	0,447,2336,3706,26322,43263
scaffold_5	90574448	90644549	TSPAN12_1	1	-	90574448	90644549	255,0,0	7	303,144,114,69,138,81,66	0,14917,18929,26874,54264,56637,70035
scaffold_5	41943083	41973026	TSPAN13_1	1	-	41943083	41973026	255,0,0	6	72,114,114,81,168,63	0,4099,8453,9127,9734,29880
scaffold_21	7738481	7739084	TSPAN13_2	1	-	7738481	7739084	255,0,0	3	144,216,220	0,146,383
scaffold_4	99172503	99172887	TSPAN13_3	1	-	99172503	99172887	255,0,0	2	186,156	0,228
scaffold_1	104058065	104058602	TSPAN13_4	1	+	104058065	104058602	255,0,0	3	96,225,102	0,203,435
scaffold_68	1301422	1302006	TSPAN13_5	1	-	1301422	1302006	255,0,0	3	183,174,183	0,188,401
scaffold_63	2229605	2267194	TSPAN14_1	1	+	2229605	2267194	255,0,0	7	81,51,147,171,126,120,72	0,26158,27659,29123,31205,34736,37517
scaffold_10	51019136	51076262	TSPAN15_1	1	+	51019136	51076262	255,0,0	6	96,183,75,93,117,150	0,37991,39365,47896,49752,56976
scaffold_26	32430994	32439311	TSPAN16_1	1	-	32430994	32439311	255,0,0	2	90,153	0,8164
scaffold_1	100909276	100917866	TSPAN17_1	1	+	100909276	100917866	255,0,0	8	99,51,147,171,126,57,111,69	0,3598,3743,5475,6794,7728,8311,8521
scaffold_11	61027986	61077935	TSPAN2_1	1	-	61027986	61077935	255,0,0	8	63,84,72,99,75,99,102,36	0,2592,9401,11212,12707,14039,32208,49913
scaffold_28	7743315	7771041	TSPAN3_1	1	+	7743315	7771041	255,0,0	7	63,192,75,102,153,81,93	0,15731,16160,18328,19665,20055,27633
scaffold_7	74554713	74555007	TSPAN3_2	1	-	74554713	74555007	255,0,0	1	294	0
scaffold_2	47038526	47041099	TSPAN31_1	1	+	47038526	47041099	255,0,0	6	63,168,81,96,99,72	0,728,1136,1574,2303,2501
scaffold_5	98632716	98650875	TSPAN33_1	1	+	98632716	98650875	255,0,0	7	105,129,72,93,126,162,102	0,11853,12257,14414,15423,17670,18057
scaffold_14	4573640	4776518	TSPAN5_1	1	-	4573640	4776518	255,0,0	7	66,114,46,126,171,147,81	0,3833,4061,6081,9294,14184,202797
scaffold_58	13134814	13135419	TSPAN6_1	1	+	13134814	13135419	255,0,0	2	423,117	0,488
scaffold_78	482319	485673	TSPAN6_2	1	+	482319	485673	255,0,0	8	87,135,54,75,99,93,84,72	0,928,1064,1374,1699,2087,2594,3282
scaffold_56	15043866	15067213	TSPAN7_1	1	-	15043866	15067213	255,0,0	6	69,81,156,96,75,195	0,5587,14743,16339,18612,23152
scaffold_54	1979365	1980114	TSPAN7_2	1	-	1979365	1980114	255,0,0	2	210,515	0,234
scaffold_2	61766858	61775324	TSPAN8_1	1	-	61766858	61775324	255,0,0	3	51,66,90	0,4897,8376
scaffold_15	47477631	47615467	TSPAN9_1	1	+	47477631	47615467	255,0,0	7	63,192,75,102,132,105,72	0,131220,131797,133521,134315,134824,137764
scaffold_67	11609763	11703931	TSPEAR_1	1	-	11609763	11703931	255,0,0	10	150,105,186,228,186,225,132,156,234,225	0,13602,15340,42435,44073,46587,48122,51346,62840,93943
scaffold_73	1889259	1893831	TSPO_1	1	-	1889259	1893831	255,0,0	3	186,138,183	0,1182,4389
scaffold_0	123539635	123540949	TSPO2_1	1	-	123539635	123540949	255,0,0	3	186,141,165	0,585,1149
scaffold_31	10519037	10541556	TSPOAP1_1	1	+	10519037	10541556	255,0,0	26	138,21,108,129,180,84,87,126,111,198,174,114,111,630,201,153,375,195,21,102,30,732,138,171,72,111	0,303,1157,1548,2262,4753,5069,5309,5710,8449,9269,10793,11167,14874,15505,15888,16372,16829,17391,17472,18144,18252,19827,20617,22107,22408
scaffold_7	80210576	80211231	TSPYL1_1	1	-	80210576	80211231	255,0,0	1	655	0
scaffold_85	1300525	1304124	TSPYL2_1	1	+	1300525	1304124	255,0,0	6	708,75,114,147,42,162	0,2250,2448,2632,2909,3437
scaffold_0	46492007	46493045	TSPYL4_1	1	+	46492007	46493045	255,0,0	2	333,657	0,381
scaffold_8	44274080	44275280	TSPYL5_1	1	-	44274080	44275280	255,0,0	3	849,177,120	0,873,1080
scaffold_47	5462001	5470675	TSR1_1	1	-	5462001	5470675	255,0,0	12	165,72,141,120,129,168,177,429,138,217,108,96	0,294,468,1039,2373,3655,4516,6736,7545,7790,8299,8578
scaffold_85	3397220	3402772	TSR2_1	1	+	3397220	3402772	255,0,0	4	96,93,177,126	0,4381,5014,5426
scaffold_53	14592607	14594294	TSR3_1	1	+	14592607	14594294	255,0,0	4	108,201,195,171	0,234,865,1516
scaffold_145	1265026	1265995	TSSC4_1	1	+	1265026	1265995	255,0,0	5	24,123,144,363,93	0,39,168,396,876
scaffold_140	799509	800484	TSSK1B_1	1	+	799509	800484	255,0,0	1	975	0
scaffold_34	10926976	10928523	TSSK3_1	1	+	10926976	10928523	255,0,0	3	54,90,660	0,55,887
scaffold_104	2869655	2871881	TSSK4_1	1	+	2869655	2871881	255,0,0	4	228,210,366,180	0,607,1238,2046
scaffold_26	22762876	22763695	TSSK6_1	1	+	22762876	22763695	255,0,0	1	819	0
scaffold_73	8634846	8643607	TST_1	1	+	8634846	8643607	255,0,0	2	594,297	0,8464
scaffold_146	674653	678253	TSTA3_1	1	+	674653	678253	255,0,0	9	147,114,129,72,138,63,75,105,54	0,393,1335,1737,2027,2292,2950,3199,3546
scaffold_33	10583114	10583880	TSTD1_1	1	-	10583114	10583880	255,0,0	2	168,117	0,649
scaffold_6	61608889	61624447	TSTD2_1	1	+	61608889	61624447	255,0,0	10	168,267,123,123,105,120,159,138,225,42	0,1471,2559,7532,8477,11790,12392,13135,15261,15516
scaffold_0	64977175	64977533	TSTD3_1	1	-	64977175	64977533	255,0,0	2	81,174	0,184
scaffold_0	121239661	121286382	TTBK1_1	1	-	121239661	121286382	255,0,0	17	267,111,144,1197,3,174,561,165,231,159,123,93,66,105,144,72,147	0,297,1203,1353,2760,27104,32816,36739,37174,42088,43614,43821,44373,44887,45818,46154,46574
scaffold_64	12387585	12546067	TTBK2_1	1	-	12387585	12546067	255,0,0	16	462,1038,165,48,588,225,216,159,126,93,66,105,144,66,154,69	0,5559,6612,6789,20210,23192,25762,36682,52016,53000,60443,73284,75713,80631,143773,158413
scaffold_1	81302075	81354011	TTC1_1	1	+	81302075	81354011	255,0,0	7	213,114,63,114,150,54,132	0,216,23166,29288,39884,45255,51804
scaffold_13	4572896	4573864	TTC12_1	1	-	4572896	4573864	255,0,0	2	534,279	0,689
scaffold_58	61520	110661	TTC12_2	1	+	61520	110661	255,0,0	11	150,123,84,69,186,81,168,63,66,102,228	0,2325,13312,20180,20683,23274,26969,34663,36627,40224,48913
scaffold_16	29984482	30048518	TTC13_1	1	-	29984482	30048518	255,0,0	23	114,78,81,78,135,114,81,87,93,132,129,159,174,144,81,99,111,117,93,66,72,75,96	0,4273,4491,7076,8251,10949,18167,19044,21088,22236,22911,28621,31154,31845,35498,37063,41181,42223,45107,46783,56882,61005,63940
scaffold_25	1235039	1244395	TTC14_1	1	+	1235039	1244395	255,0,0	15	135,126,207,90,129,156,72,120,123,93,108,42,456,318,66	0,714,944,2168,2411,2902,3462,3947,4174,6505,7555,8439,8508,8970,9290
scaffold_6	30312658	30327342	TTC16_1	1	-	30312658	30327342	255,0,0	11	96,129,21,129,162,141,246,213,129,144,171	0,639,831,870,4681,7413,8571,9498,12095,13774,14513
scaffold_21	6146875	6269168	TTC17_1	1	-	6146875	6269168	255,0,0	24	129,144,120,84,159,120,153,261,186,225,78,168,114,147,114,162,138,147,108,132,114,168,93,159	0,1768,3543,26407,27632,30196,35047,36009,59713,74937,75534,76931,77255,78743,82076,84703,86600,87173,88098,91667,92096,94331,100285,122134
scaffold_1	24478736	24479360	TTC19_1	1	-	24478736	24479360	255,0,0	2	102,453	0,171
scaffold_92	4889380	4928739	TTC19_2	1	-	4889380	4928739	255,0,0	7	129,162,156,96,66,51,111	0,813,2285,33174,37581,37987,39248
scaffold_36	979208	1027522	TTC21A_1	1	-	979208	1027522	255,0,0	23	63,114,225,123,159,150,81,210,102,141,240,216,159,132,189,195,87,105,157,120,168,120,141	0,235,1127,1496,1726,2266,3211,6257,7009,7275,12900,16695,17109,19657,20617,25628,26750,28553,41450,44822,46883,47214,48173
scaffold_3	61438985	61514652	TTC21B_1	1	+	61438985	61514652	255,0,0	25	126,108,168,126,168,192,99,198,132,159,222,240,75,108,138,108,189,111,81,153,162,192,225,123,78	0,219,3307,4641,7500,18623,19383,19786,23098,27134,29077,33828,35453,36121,36931,40195,41895,43233,44321,53191,53532,54984,59786,65579,75589
scaffold_17	41815969	41840876	TTC22_1	1	+	41815969	41840876	255,0,0	7	567,132,120,162,156,324,162	0,17154,18070,19457,23684,24420,24745
scaffold_28	31816174	31930805	TTC23_1	1	-	31816174	31930805	255,0,0	8	63,150,129,174,102,153,123,177	0,26285,32507,71124,105299,105557,108512,114454
scaffold_7	38474024	38506221	TTC23L_1	1	+	38474024	38506221	255,0,0	6	192,123,156,123,177,111	0,6752,25635,27355,30381,32086
scaffold_33	5034860	5039595	TTC24_1	1	+	5034860	5039595	255,0,0	5	648,207,129,114,96	0,830,1638,1936,4639
scaffold_31	23678633	23711785	TTC25_1	1	+	23678633	23711785	255,0,0	10	114,135,153,60,165,78,87,195,102,96	0,1794,2159,3177,3479,5015,17596,21804,25115,33056
scaffold_83	3660626	3697542	TTC26_1	1	-	3660626	3697542	255,0,0	17	102,135,105,66,84,90,63,57,54,102,90,177,141,51,114,93,138	0,1631,4814,5746,9651,9908,11530,12589,14122,18370,20537,23090,24173,30370,31880,33166,36778
scaffold_40	2809169	3112560	TTC27_1	1	+	2809169	3112560	255,0,0	18	177,135,138,102,165,135,111,129,93,126,225,102,54,165,198,108,102,120	0,3261,11458,18139,58584,60976,68090,132510,190854,192789,217036,237620,255537,264305,290830,292477,297146,303271
scaffold_68	6059993	6835266	TTC28_1	1	+	6059993	6835266	255,0,0	22	102,279,147,273,132,507,1338,528,108,129,222,165,141,147,174,726,126,228,81,126,111,1626	0,46207,376023,385618,386841,556739,621170,623794,628223,630103,632195,634387,718954,743815,757842,759985,763423,765204,766132,768690,772409,773647
scaffold_51	10494952	10676583	TTC29_1	1	+	10494952	10676583	255,0,0	7	84,222,180,216,111,126,219	0,42592,46474,107335,151140,161506,181412
scaffold_67	1552543	1655754	TTC3_1	1	+	1552543	1655754	255,0,0	15	150,120,90,66,60,165,138,81,114,339,249,249,264,267,153	0,5658,9780,11306,15934,23414,35282,36084,39441,52191,56138,73783,74227,74503,103058
scaffold_3	49643700	49645692	TTC30B_1	1	+	49643700	49645692	255,0,0	1	1992	0
scaffold_3	49712456	49714448	TTC30B_2	1	+	49712456	49714448	255,0,0	1	1992	0
scaffold_27	26578351	26581072	TTC31_1	1	+	26578351	26581072	255,0,0	8	102,231,84,111,51,90,144,93	0,221,629,1465,1972,2106,2275,2628
scaffold_20	31440209	31441223	TTC32_1	1	-	31440209	31441223	255,0,0	2	120,168	0,846
scaffold_7	45386050	45438130	TTC33_1	1	-	45386050	45438130	255,0,0	4	351,132,84,222	0,3616,5371,51858
scaffold_26	20721926	20753681	TTC34_1	1	+	20721926	20753681	255,0,0	9	783,417,312,219,144,162,276,213,525	0,9440,9899,13260,14783,16281,25604,27023,31230
scaffold_58	6156044	6158424	TTC36_1	1	+	6156044	6158424	255,0,0	2	120,171	0,2209
scaffold_1	7226966	7307843	TTC37_1	1	-	7226966	7307843	255,0,0	39	72,126,129,153,159,120,132,111,54,75,219,123,132,72,93,138,75,69,57,66,75,147,174,102,252,117,183,123,102,141,102,132,117,96,141,78,90,144,90	0,2516,4660,9121,18794,20928,26689,29045,29336,31919,32915,34705,35642,38398,41352,44499,45298,47821,49290,49466,49624,49918,50153,52769,54043,55707,56010,56798,57385,59997,61802,65181,72173,72395,74302,74981,76183,76982,80787
scaffold_102	1504529	1529833	TTC38_1	1	+	1504529	1529833	255,0,0	12	84,84,171,171,78,120,60,81,168,156,75,93	0,1812,2814,3517,8318,12812,17476,18821,22413,22995,23387,25211
scaffold_17	45707907	45751217	TTC39A_1	1	+	45707907	45751217	255,0,0	13	93,39,78,66,108,99,66,102,123,111,114,117,120	0,8227,9407,11148,13128,13823,15819,38319,39942,40455,41147,42482,43190
scaffold_6	83799242	83836464	TTC39B_1	1	+	83799242	83836464	255,0,0	17	111,132,75,66,69,105,66,105,72,60,159,93,129,102,90,117,87	0,2095,4020,9133,12060,16413,17593,19262,19983,20145,21688,22486,24390,26731,29384,34539,37135
scaffold_4	77765842	77862823	TTC39C_1	1	-	77765842	77862823	255,0,0	13	87,108,96,123,111,108,93,168,357,114,129,51,66	0,2767,4025,8213,9768,15118,18263,37054,39010,48184,49552,52484,96915
scaffold_17	41872722	41893145	TTC4_1	1	-	41872722	41893145	255,0,0	6	102,87,195,126,81,108	0,3922,4642,11949,13341,20315
scaffold_118	2031057	2053098	TTC5_1	1	+	2031057	2053098	255,0,0	9	51,132,213,150,57,147,213,144,117	0,3735,4786,5391,9007,9558,9880,19713,21924
scaffold_9	13317512	13565094	TTC6_1	1	+	13317512	13565094	255,0,0	27	138,27,210,138,195,99,168,207,123,174,126,171,117,153,84,81,57,132,150,141,120,72,213,153,171,225,132	0,246,303,780,91132,129648,164872,165130,165820,167939,169819,190350,193395,195114,197411,199645,199750,205325,207857,208866,214061,219755,226617,229468,232649,246374,247450
scaffold_52	14730349	14875203	TTC7A_1	1	-	14730349	14875203	255,0,0	19	219,204,135,96,117,162,72,57,117,105,84,138,63,156,78,117,132,168,162	0,10703,18819,21421,24305,45409,49098,50537,52209,63031,68131,70037,82377,83050,84184,105937,122010,139031,144692
scaffold_9	67411812	67697604	TTC7B_1	1	-	67411812	67697604	255,0,0	18	219,204,141,99,114,162,78,117,108,81,138,63,171,78,123,132,168,156	0,39692,57461,75196,83324,115048,118188,127835,130106,131255,148065,155239,162289,170589,197832,227781,279081,285636
scaffold_61	7506291	7508768	TTC7B_2	1	-	7506291	7508768	255,0,0	7	276,453,159,414,309,263,414	0,280,740,999,1478,1794,2063
scaffold_9	65681991	65728210	TTC8_1	1	+	65681991	65728210	255,0,0	14	111,126,60,162,99,45,84,90,111,138,177,120,87,111	0,17694,18890,19054,19439,20460,23396,25945,28857,38158,39837,40713,43879,46108
scaffold_9	46628563	46676878	TTC9_1	1	+	46628563	46676878	255,0,0	4	176,135,180,81	0,177,37298,48234
scaffold_99	3366342	3368979	TTC9B_1	1	-	3366342	3368979	255,0,0	3	108,183,303	0,1177,2334
scaffold_71	6773589	6782866	TTC9C_1	1	-	6773589	6782866	255,0,0	3	93,183,237	0,2611,9040
scaffold_6	25780507	25806833	TTF1_1	1	+	25780507	25806833	255,0,0	7	267,168,147,129,231,69,165	0,3269,5317,12430,14309,19159,26161
scaffold_11	63548105	63593537	TTF2_1	1	+	63548105	63593537	255,0,0	19	102,231,231,75,132,159,117,90,141,183,159,84,81,126,171,135,84,72,144	0,17056,17401,17644,17749,17893,18372,24184,25511,32432,33331,33791,34947,35818,36717,39665,40539,42048,45288
scaffold_19	37164695	37195830	TTI1_1	1	-	37164695	37195830	255,0,0	7	183,87,204,141,120,93,2301	0,12574,12950,15161,20796,24258,28834
scaffold_22	28850892	28858132	TTI2_1	1	+	28850892	28858132	255,0,0	7	24,126,411,186,90,189,153	0,81,228,1903,5060,6819,7087
scaffold_0	85727657	85766902	TTK_1	1	-	85727657	85766902	255,0,0	17	93,177,81,126,150,156,87,129,135,150,36,90,93,141,105,225,138	0,1132,4565,6528,7961,8248,9486,16977,18430,22590,28211,29278,30740,31765,35145,35641,39107
scaffold_50	2182787	2235661	TTL_1	1	-	2182787	2235661	255,0,0	8	111,147,270,135,231,81,93,54	0,3064,28284,29471,41233,49697,52726,52820
scaffold_73	2073517	2097159	TTLL1_1	1	+	2073517	2097159	255,0,0	9	114,207,183,135,108,141,87,165,126	0,4477,5317,6965,7350,10177,14454,19699,23516
scaffold_26	22256155	22266898	TTLL10_1	1	-	22256155	22266898	255,0,0	8	93,117,138,171,171,87,75,117	0,472,6100,6830,8193,8652,10340,10626
scaffold_6	36950043	37252512	TTLL11_1	1	+	36950043	37252512	255,0,0	13	348,159,84,96,132,576,99,117,39,192,102,219,36	0,426,612,56130,70629,106185,120483,121342,261990,262053,272668,302178,302433
scaffold_73	1866665	1883763	TTLL12_1	1	+	1866665	1883763	255,0,0	13	117,54,111,201,156,135,114,195,111,150,87,141,147	0,4106,4169,7227,8264,8509,11823,12033,12664,13899,14470,16229,16951
scaffold_28	16678625	16688117	TTLL13P_1	1	-	16678625	16688117	255,0,0	13	171,303,171,105,54,165,186,234,84,144,156,135,114	0,536,1444,1955,2087,2442,4034,4699,5603,6052,6594,7014,9378
scaffold_69	10401279	10402784	TTLL2_1	1	-	10401279	10402784	255,0,0	2	132,918	0,587
scaffold_12	37092698	37107464	TTLL3_1	1	-	37092698	37107464	255,0,0	2	78,99	0,14667
scaffold_12	37109054	37109174	TTLL3_2	1	-	37109054	37109174	255,0,0	1	120	0
scaffold_3	8227675	8245259	TTLL4_1	1	-	8227675	8245259	255,0,0	19	243,78,210,105,138,132,99,123,132,81,192,75,111,126,63,111,699,66,513	0,1169,1389,2445,3846,4426,4879,5273,5773,6138,6320,7230,7679,8259,14508,14935,16264,16975,17071
scaffold_16	19322484	19322844	TTLL5_1	1	-	19322484	19322844	255,0,0	2	99,114	0,246
scaffold_9	51600673	51885936	TTLL5_2	1	+	51600673	51885936	255,0,0	29	75,105,84,108,132,81,69,84,102,93,105,81,96,114,93,60,39,159,306,123,147,102,129,276,189,153,198,219,78	0,11059,33446,35113,41410,45184,56958,57882,69073,71352,72194,95762,98800,110199,110671,126317,129523,134746,135881,141104,144032,145285,148162,153843,162208,190151,235259,258583,285185
scaffold_31	19591201	19623224	TTLL6_1	1	+	19591201	19623224	255,0,0	13	174,117,132,156,144,84,228,174,192,171,66,345,189	0,2149,2418,4089,5940,6682,12523,13996,15769,17933,18140,30950,31834
scaffold_17	6762214	6856235	TTLL7_1	1	+	6762214	6856235	255,0,0	19	132,120,72,159,216,165,159,93,150,72,135,90,201,198,135,81,168,171,120	0,3245,4792,9706,17752,22080,28006,35141,42218,42453,43805,45578,52680,54917,56358,62409,78435,85781,93901
scaffold_176	174634	286480	TTLL8_1	1	+	174634	286480	255,0,0	9	90,135,129,114,165,147,243,387,114	0,28994,30153,31616,41527,64674,70180,71549,111732
scaffold_19	31176625	31207873	TTLL9_1	1	+	31176625	31207873	255,0,0	10	101,111,186,69,93,87,60,198,111,129	0,5324,6308,14870,16490,19773,28034,28866,29653,31119
scaffold_25	34749920	34766784	TTMP_1	1	-	34749920	34766784	255,0,0	2	174,117	0,16747
scaffold_3	48374125	48562804	TTN_1	1	+	48374125	48562804	255,0,0	138	84,207,288,87,243,132,186,156,132,114,153,138,291,126,282,66,258,66,213,144,207,234,246,228,114,969,282,267,273,261,114,261,264,258,258,258,141,168,231,285,123,192,375,564,780,153,258,210,720,363,279,564,282,279,279,279,288,279,279,279,279,279,288,279,282,279,279,279,288,279,282,279,282,279,288,279,279,279,288,288,282,279,114,159,282,288,279,279,279,78,57,90,54,399,279,276,141,126,264,267,264,141,126,267,267,267,141,120,147,123,267,96,168,267,267,279,411,123,267,270,303,300,189,114,285,153,147,177,120,288,288,183,120,300,297,102,198,315	0,2314,4539,5314,5490,8644,8788,9330,10628,12097,14136,14766,18667,19066,20923,21455,22246,22857,23037,24387,25481,26200,26535,28076,28411,29519,30619,31678,32040,32435,32785,34662,35534,35891,36284,36963,37939,38169,39518,41314,41824,46576,48000,49021,63531,64386,64587,64878,65109,65916,67059,69260,70320,70699,71405,71780,72183,72585,72959,73333,73726,74106,74508,74916,75333,75716,76108,76499,76880,77414,77916,79187,79590,80659,81047,81487,81858,82247,82646,83055,83909,84470,84869,84986,85299,85674,86147,86519,86894,156739,159081,159685,161547,162149,162719,163672,164047,164462,164679,165245,165679,166031,166328,166583,166968,168162,168521,169296,170199,174379,175061,176981,177556,177811,178164,178523,178899,179414,179639,180774,181132,181540,182320,182599,182819,183201,184298,184605,185090,185304,185688,186156,186790,187000,187499,187892,188080,188364
scaffold_8	8862417	8889838	TTPA_1	1	-	8862417	8889838	255,0,0	5	159,111,195,153,204	0,2570,4316,18295,27217
scaffold_19	43768083	43776475	TTPAL_1	1	+	43768083	43776475	255,0,0	4	444,192,114,276	0,3845,5572,8116
scaffold_4	69097627	69105526	TTR_1	1	-	69097627	69105526	255,0,0	4	99,144,123,66	0,4011,6144,7833
scaffold_4	15768933	15783270	TTYH1_1	1	+	15768933	15783270	255,0,0	10	183,108,219,99,63,75,99,96,138,51	0,2630,3585,6406,8547,9083,9881,10770,14013,14286
scaffold_49	8284926	8324990	TTYH2_1	1	-	8284926	8324990	255,0,0	14	60,78,189,141,90,96,54,69,72,99,219,114,171,129	0,5303,5883,6743,8224,8515,9287,9591,14558,15194,18961,24629,28888,39935
scaffold_45	4478086	4507106	TTYH3_1	1	-	4478086	4507106	255,0,0	12	66,75,177,135,93,96,78,99,144,117,171,120	0,2991,3746,5812,6093,7649,9843,11035,11499,12110,12615,28900
scaffold_21	41520048	41531518	TUB_1	1	-	41520048	41531518	255,0,0	9	129,171,99,120,114,195,123,168,162	0,608,1001,2833,3863,4267,4873,6067,11308
scaffold_2	35503185	35505019	TUBA1A_1	1	-	35503185	35505019	255,0,0	3	978,155,231	0,1331,1603
scaffold_19	93794	94929	TUBA1B_1	1	+	93794	94929	255,0,0	5	168,234,120,539,60	0,179,414,535,1075
scaffold_12	43540551	43541904	TUBA1B_2	1	-	43540551	43541904	255,0,0	1	1353	0
scaffold_2	35552984	35602827	TUBA1C_1	1	+	35552984	35602827	255,0,0	5	51,51,222,150,979	0,162,46274,46627,48864
scaffold_70	270724	277837	TUBA3C_1	1	+	270724	277837	255,0,0	4	222,150,681,294	0,1100,1570,6819
scaffold_70	203892	208300	TUBA3C_2	1	-	203892	208300	255,0,0	4	294,681,150,210	0,2152,3155,4198
scaffold_3	7688117	7690010	TUBA4A_1	1	+	7688117	7690010	255,0,0	3	222,150,969	0,532,924
scaffold_15	42783237	42787706	TUBA8_1	1	-	42783237	42787706	255,0,0	3	291,681,150	0,2063,4319
scaffold_15	41653722	41669713	TUBAL3_1	1	+	41653722	41669713	255,0,0	4	243,150,120,669	0,12562,15200,15322
scaffold_150	994163	996005	TUBB_1	1	-	994163	996005	255,0,0	4	564,444,111,108	0,607,1338,1734
scaffold_75	9767243	9775827	TUBB1_1	1	+	9767243	9775827	255,0,0	4	57,114,105,1074	0,3551,6862,7510
scaffold_54	4927566	4931219	TUBB2A_1	1	-	4927566	4931219	255,0,0	4	1059,114,105,57	0,1817,2263,3596
scaffold_3	5808430	5809556	TUBB2B_1	1	-	5808430	5809556	255,0,0	2	213,907	0,219
scaffold_54	5025115	5026971	TUBB2B_2	1	-	5025115	5026971	255,0,0	3	1059,111,108	0,1402,1748
scaffold_57	3471477	3479559	TUBB3_1	1	-	3471477	3479559	255,0,0	4	1074,114,111,57	0,1830,2497,8025
scaffold_119	1085222	1086151	TUBB4A_1	1	-	1085222	1086151	255,0,0	3	123,108,57	0,235,872
scaffold_4	98163026	98188120	TUBB6_1	1	+	98163026	98188120	255,0,0	4	57,108,117,1050	0,567,1864,24044
scaffold_31	9068083	9091710	TUBD1_1	1	+	9068083	9091710	255,0,0	8	171,141,216,231,165,138,183,99	0,677,1644,2683,8200,20087,21919,23528
scaffold_0	51224908	51246970	TUBE1_1	1	+	51224908	51246970	255,0,0	10	75,54,117,120,189,174,141,141,177,156	0,1140,6575,9478,10141,10551,15210,20791,21601,21906
scaffold_31	24251225	24257876	TUBG1_1	1	+	24251225	24257876	255,0,0	11	48,108,168,78,78,129,93,72,150,165,195	0,370,679,3730,4054,4581,5046,5417,5873,6105,6456
scaffold_31	24281816	24287424	TUBG2_1	1	+	24281816	24287424	255,0,0	11	48,108,168,72,78,129,87,150,150,165,195	0,333,642,1324,2207,3086,4153,4350,4884,5116,5413
scaffold_72	10315284	10341208	TUBGCP2_1	1	-	10315284	10341208	255,0,0	16	135,162,144,126,132,171,183,180,147,189,201,201,165,177,132,150	0,738,2564,3670,5056,5342,9396,11256,12358,13702,14242,14745,15896,20548,21582,25774
scaffold_29	32312270	32425604	TUBGCP3_1	1	-	32312270	32425604	255,0,0	22	153,117,141,132,90,135,69,135,192,108,111,168,138,69,123,120,165,219,81,63,108,75	0,3514,11153,17981,18236,34264,38908,39903,42163,45338,45782,70124,78840,80225,85283,86181,86676,89259,90388,98669,103336,113259
scaffold_64	13043044	13080139	TUBGCP4_1	1	+	13043044	13080139	255,0,0	16	72,138,126,60,81,198,165,126,51,105,108,144,174,138,117,138	0,6823,13738,14742,16570,20549,23194,23596,25800,26268,30103,30634,33860,34634,36194,36957
scaffold_95	5161665	5239099	TUBGCP5_1	1	-	5161665	5239099	255,0,0	22	45,123,87,126,81,120,84,186,189,198,270,114,204,243,93,90,117,135,81,106,108,57	0,1271,9623,10327,11699,12349,12596,27304,28277,29024,30242,45127,46096,47925,49039,50861,51503,57358,57917,58401,77157,77377
scaffold_457	18537	41840	TUBGCP6_1	1	+	18537	41840	255,0,0	22	738,162,207,174,123,81,99,93,141,150,81,90,108,132,684,165,138,195,129,213,201,90	0,1580,7281,8347,9584,9922,10204,11363,11552,12356,13262,13429,13608,18207,19564,21310,21552,21974,22247,22505,22838,23213
scaffold_65	10753292	10756424	TUFM_1	1	+	10753292	10756424	255,0,0	9	195,165,102,171,129,105,150,123,171	0,625,1059,1251,1562,1779,1999,2253,2961
scaffold_11	40808076	40850405	TUFT1_1	1	-	40808076	40850405	255,0,0	12	99,87,102,93,129,117,69,78,87,102,75,60	0,1108,2254,5030,5711,10058,13662,15196,16120,20824,21325,42269
scaffold_105	377414	392246	TULP1_1	1	+	377414	392246	255,0,0	8	165,69,171,111,63,99,171,129	0,2618,7097,7452,9283,9475,12921,14703
scaffold_4	8919554	8929310	TULP2_1	1	+	8919554	8929310	255,0,0	6	45,132,147,117,165,108	0,484,5956,7510,8892,9648
scaffold_15	47178277	47197124	TULP3_1	1	+	47178277	47197124	255,0,0	6	162,111,117,99,168,129	0,12629,15693,17410,17973,18718
scaffold_69	1135200	1352766	TULP4_1	1	+	1135200	1352766	255,0,0	18	252,129,159,183,135,165,228,231,147,144,96,144,252,723,63,219,1164,117	0,116249,127941,158368,160924,180567,194916,196586,200662,201860,203988,207426,213166,213466,214216,214381,214606,217449
scaffold_9	72789507	72789651	TUNAR_1	1	+	72789507	72789651	255,0,0	1	144	0
scaffold_6	73802023	73802623	TUSC1_1	1	+	73802023	73802623	255,0,0	2	360,204	0,396
scaffold_12	17212434	17214004	TUSC2_1	1	+	17212434	17214004	255,0,0	4	72,75,117,63	0,81,1230,1507
scaffold_22	36680758	36812531	TUSC3_1	1	+	36680758	36812531	255,0,0	9	138,168,117,144,138,90,63,72,87	0,29174,54648,59965,66321,83275,115201,130034,131686
scaffold_71	6898307	6915972	TUT1_1	1	+	6898307	6915972	255,0,0	11	108,189,315,96,474,108,114,96,792,93,213	0,1451,11859,12559,14229,15309,15576,15834,16540,17344,17452
scaffold_53	4305812	4332208	TVP23A_1	1	+	4305812	4332208	255,0,0	5	84,147,90,129,129	0,23061,24263,24613,26267
scaffold_92	3738693	3757276	TVP23B_1	1	-	3738693	3757276	255,0,0	4	144,129,90,147	0,11419,14200,18436
scaffold_2	29344526	29355353	TWF1_1	1	-	29344526	29355353	255,0,0	9	168,123,150,126,105,96,180,66,78	0,2361,2648,3039,4752,6233,8370,10398,10749
scaffold_12	15412521	15417886	TWF2_1	1	+	15412521	15417886	255,0,0	9	78,180,96,105,123,72,78,126,162	0,2444,3066,3338,3572,4431,4504,4698,5203
scaffold_5	39556755	39556980	TWIST1_1	1	+	39556755	39556980	255,0,0	1	225	0
scaffold_55	491427	491907	TWIST2_1	1	-	491427	491907	255,0,0	1	480	0
scaffold_5	38994577	39010109	TWISTNB_1	1	+	38994577	39010109	255,0,0	4	252,144,207,249	0,5696,13577,15283
scaffold_10	17252122	17255826	TWNK_1	1	-	17252122	17255826	255,0,0	5	303,144,108,240,1242	0,1228,1680,2029,2462
scaffold_4	94094400	94169357	TWSG1_1	1	+	94094400	94169357	255,0,0	4	123,99,309,180	0,22427,52313,74777
scaffold_77	6909078	6909542	TWSG1_2	1	+	6909078	6909542	255,0,0	3	117,111,186	0,154,278
scaffold_38	1860969	1911239	TXK_1	1	-	1860969	1911239	255,0,0	10	159,120,66,216,174,75,129,78,66,210	0,1731,3916,6483,15194,18964,26420,28039,46791,50060
scaffold_34	10776457	10788140	TXLNA_1	1	+	10776457	10788140	255,0,0	12	93,207,129,93,171,195,120,72,96,96,168,108	0,751,961,2390,5226,7168,9216,9572,10122,10580,11374,11575
scaffold_0	20303663	20352593	TXLNB_1	1	+	20303663	20352593	255,0,0	12	264,93,171,195,120,72,96,96,204,234,141,162	0,12966,21838,29115,31379,36403,43920,46348,48144,48357,48618,48768
scaffold_39	14884095	14931204	TXLNG_1	1	-	14884095	14931204	255,0,0	10	144,96,93,75,120,198,168,93,303,102	0,1888,3925,6937,8527,11051,14321,22441,23758,47007
scaffold_6	49449393	49455634	TXN_1	1	+	49449393	49455634	255,0,0	3	111,69,57	0,5606,6184
scaffold_73	9400672	9416758	TXN2_1	1	+	9400672	9416758	255,0,0	3	264,123,111	0,3536,15975
scaffold_53	3371592	3440697	TXNDC11_1	1	+	3371592	3440697	255,0,0	12	216,99,132,93,120,201,783,150,111,81,510,102	0,3900,7894,24359,46923,49176,56683,59812,60291,63716,68463,69003
scaffold_17	44936940	44953551	TXNDC12_1	1	+	44936940	44953551	255,0,0	6	63,54,75,69,84,78	0,10528,11886,13735,14521,16533
scaffold_1	51810399	51816825	TXNDC15_1	1	+	51810399	51816825	255,0,0	4	489,168,132,195	0,2385,4612,6231
scaffold_9	27957624	28081016	TXNDC16_1	1	-	27957624	28081016	255,0,0	18	276,189,162,138,87,135,171,54,144,63,165,150,93,120,72,75,81,159	0,3031,4454,17634,19156,41616,42074,46060,47223,56968,57422,71502,75747,83257,108657,109596,118713,123233
scaffold_47	8448775	8450908	TXNDC17_1	1	-	8448775	8450908	255,0,0	4	66,75,81,141	0,733,1219,1992
scaffold_4	94932854	94933229	TXNDC2_1	1	+	94932854	94933229	255,0,0	1	375	0
scaffold_54	11389486	11415114	TXNDC5_1	1	-	11389486	11415114	255,0,0	9	120,135,66,138,90,117,96,102,150	0,1810,3552,7499,8286,10905,14529,20537,25478
scaffold_27	1471876	1484511	TXNDC9_1	1	-	1471876	1484511	255,0,0	4	117,255,117,222	0,2626,7490,12413
scaffold_127	1587139	1589518	TXNIP_1	1	-	1587139	1589518	255,0,0	7	156,156,258,102,147,75,249	0,272,533,927,1232,1487,2130
scaffold_4	42858197	42879016	TXNL1_1	1	+	42858197	42879016	255,0,0	7	54,96,174,120,72,174,108	0,5910,7809,14333,16240,17696,20711
scaffold_12	19155450	19159370	TXNL4A_1	1	+	19155450	19159370	255,0,0	2	156,171	0,3749
scaffold_4	21358985	21374491	TXNL4A_2	1	+	21358985	21374491	255,0,0	3	156,117,171	0,13607,15335
scaffold_1	11389106	11389331	TXNL4A_3	1	-	11389106	11389331	255,0,0	1	225	0
scaffold_60	10412968	10413385	TXNL4A_4	1	-	10412968	10413385	255,0,0	1	417	0
scaffold_60	10505937	10506363	TXNL4A_5	1	-	10505937	10506363	255,0,0	1	426	0
scaffold_60	10527420	10527834	TXNL4A_6	1	-	10527420	10527834	255,0,0	1	414	0
scaffold_60	10703114	10703540	TXNL4A_7	1	-	10703114	10703540	255,0,0	1	426	0
scaffold_48	13388973	13393332	TXNL4B_1	1	+	13388973	13393332	255,0,0	3	132,153,162	0,2511,4197
scaffold_2	100096609	100159701	TXNRD1_1	1	+	100096609	100159701	255,0,0	14	114,123,72,117,147,114,228,93,78,156,108,96,135,66	0,25090,27091,28214,34461,35224,36664,39503,40211,41552,50004,52648,53792,63026
scaffold_68	11283724	11346057	TXNRD2_1	1	-	11283724	11346057	255,0,0	12	126,99,96,144,177,87,69,69,75,147,57,69	0,2916,5497,10139,26201,29963,39818,50173,52046,53037,53565,62264
scaffold_12	27638370	27715950	TXNRD3_1	1	-	27638370	27715950	255,0,0	15	60,135,81,108,156,78,90,231,117,141,117,72,60,111,57	0,282,14650,27146,33805,34938,44015,45314,50267,52315,67861,69651,69968,76379,77523
scaffold_26	33310103	33331268	TYK2_1	1	+	33310103	33331268	255,0,0	20	168,126,144,162,372,159,108,162,114,66,117,87,78,96,192,120,174,111,120,129	0,6082,6378,6851,9155,10317,13028,13242,13480,13697,13766,13963,17099,17811,18419,18922,19453,19836,20829,21036
scaffold_216	192279	195098	TYMP_1	1	-	192279	195098	255,0,0	6	165,120,132,96,204,186	0,585,1124,1662,2249,2633
scaffold_27	14578170	14578858	TYMS_1	1	-	14578170	14578858	255,0,0	2	180,504	0,184
scaffold_4	90677044	90696716	TYMS_2	1	-	90677044	90696716	255,0,0	7	138,69,177,99,174,75,126	0,1448,2491,11538,13628,17162,19546
scaffold_6	47936571	47937538	TYMS_3	1	-	47936571	47937538	255,0,0	3	282,384,60	0,291,907
scaffold_62	12547043	12649479	TYR_1	1	+	12547043	12649479	255,0,0	5	816,219,147,180,210	0,14251,41346,92336,102226
scaffold_64	11143854	11159028	TYRO3_1	1	+	11143854	11159028	255,0,0	19	183,102,171,87,111,180,144,141,132,96,99,81,93,123,111,159,138,129,213	0,409,1320,3133,3934,5941,7000,7675,8802,9021,9396,9820,10328,11207,11728,12026,12358,14814,14961
scaffold_141	1391074	1392265	TYROBP_1	1	+	1391074	1392265	255,0,0	2	132,63	0,1128
scaffold_6	86259986	86276323	TYRP1_1	1	-	86259986	86276323	255,0,0	7	201,150,180,168,207,324,372	0,1482,6065,7714,11444,14152,15965
scaffold_10	51757880	51763241	TYSND1_1	1	-	51757880	51763241	255,0,0	7	216,186,129,210,120,105,264	0,799,2182,4083,4320,4991,5097
scaffold_45	11314325	11492283	TYW1B_1	1	+	11314325	11492283	255,0,0	13	120,99,195,183,117,114,66,108,177,138,111,168,219	0,3062,5333,6814,18789,38745,52374,67062,95628,99809,145625,156958,177739
scaffold_17	17887187	17910477	TYW3_1	1	-	17887187	17910477	255,0,0	6	180,132,69,99,81,171	0,9604,11973,17594,19193,23119
scaffold_3	27045028	27060979	TYW5_1	1	+	27045028	27060979	255,0,0	7	177,72,45,138,87,117,255	0,8479,9317,10334,12963,13446,15696
scaffold_68	10936173	10936692	U2AF1L4_1	1	-	10936173	10936692	255,0,0	1	519	0
scaffold_99	57665	59674	U2AF1L4_2	1	+	57665	59674	255,0,0	6	45,88,72,99,135,96	0,191,1125,1397,1673,1913
scaffold_75	2559404	2559512	U2AF1L5_1	1	-	2559404	2559512	255,0,0	1	108	0
scaffold_4	16889150	16908162	U2AF2_1	1	+	16889150	16908162	255,0,0	11	48,135,99,156,117,138,81,120,96,255,132	0,4389,5530,6063,7534,8514,14197,14366,14821,15143,18880
scaffold_14	32944612	32946025	U2AF2_2	1	-	32944612	32946025	255,0,0	1	1413	0
scaffold_41	16692832	16738292	U2SURP_1	1	-	16692832	16738292	255,0,0	27	138,177,117,111,165,63,93,156,123,87,78,162,165,75,102,42,213,165,90,93,69,135,114,99,132,45,45	0,1344,2777,6120,8157,12262,13023,13811,14822,16199,17220,18331,19680,19920,20841,24028,25003,25393,26538,26831,27483,31124,31705,34642,36976,39129,45415
scaffold_28	2168896	2270858	UACA_1	1	-	2168896	2270858	255,0,0	16	69,66,156,237,2502,48,87,108,186,105,72,57,66,87,135,72	0,3145,5925,8410,8648,12904,17507,20329,26494,28936,29142,32785,33634,36936,41324,101890
scaffold_33	12355520	12381949	UAP1_1	1	+	12355520	12381949	255,0,0	10	279,207,171,177,192,141,189,45,66,90	0,9448,12146,13782,18153,19409,20343,21666,25271,26339
scaffold_248	94260	97542	UAP1L1_1	1	-	94260	97542	255,0,0	8	72,180,144,189,48,78,174,198	0,636,1360,1975,2255,2314,2670,3084
scaffold_56	3272599	3286423	UBA1_1	1	-	3272599	3286423	255,0,0	26	54,102,105,189,93,60,99,63,75,195,129,189,168,156,84,102,177,147,102,129,90,111,132,168,60,117	0,389,594,1406,1715,2094,3680,3783,3986,4817,5229,7061,7399,9099,9613,9787,10039,10358,10604,11169,11409,11736,13017,13253,13521,13707
scaffold_0	114900677	114902591	UBA2_1	1	+	114900677	114902591	255,0,0	5	956,165,450,285,27	0,957,1123,1578,1887
scaffold_43	8277352	8318042	UBA2_2	1	-	8277352	8318042	255,0,0	17	180,138,105,96,156,108,93,168,102,102,72,120,102,63,72,81,138	0,1620,2611,4939,6350,14032,14231,16504,17606,21084,21853,28343,30150,31896,33160,34525,40552
scaffold_12	55841413	55865845	UBA3_1	1	+	55841413	55865845	255,0,0	16	42,120,81,84,84,42,63,153,105,114,54,84,102,63,54,87	0,1602,3060,7277,10105,16486,16859,17189,18166,18429,22485,23207,23602,23817,23971,24345
scaffold_38	21059265	21129089	UBA6_1	1	-	21059265	21129089	255,0,0	28	132,96,90,126,192,123,69,63,54,129,81,90,108,180,75,81,81,66,144,66,78,93,123,123,84,111,96,105	0,6161,6455,7469,8718,10263,14337,17249,17407,20128,22088,22263,24078,25669,27406,30020,31855,32620,34949,41986,42507,45054,47481,49364,59707,63453,64079,69719
scaffold_12	17623263	17631612	UBA7_1	1	+	17623263	17631612	255,0,0	20	57,168,132,111,90,63,99,111,105,72,156,162,198,183,72,189,90,195,93,135	0,138,401,666,1079,1314,1598,2349,2658,2932,3082,3322,3563,4017,4285,4605,5622,5799,7511,8214
scaffold_4	87794592	87795483	UBAC1_1	1	+	87794592	87795483	255,0,0	5	117,117,90,114,99	0,295,445,590,792
scaffold_1	7415131	7416064	UBAC1_2	1	-	7415131	7416064	255,0,0	5	126,105,93,90,252	0,127,332,531,681
scaffold_0	111592930	111594178	UBAC1_3	1	+	111592930	111594178	255,0,0	2	189,138	0,1110
scaffold_77	8631695	8632382	UBAC1_4	1	+	8631695	8632382	255,0,0	2	213,39	0,648
scaffold_171	511057	537919	UBAC1_5	1	+	511057	537919	255,0,0	9	138,117,75,102,108,225,87,138,114	0,6843,8145,12726,13156,14006,21698,22470,26748
scaffold_29	17572232	17746314	UBAC2_1	1	+	17572232	17746314	255,0,0	8	126,120,108,123,54,204,99,108	0,5233,5964,84111,88311,112307,157372,173974
scaffold_53	10476822	10481177	UBALD1_1	1	+	10476822	10481177	255,0,0	4	144,83,162,114	0,3480,4001,4241
scaffold_49	6321138	6327177	UBALD2_1	1	-	6321138	6327177	255,0,0	4	96,210,63,120	0,105,5320,5919
scaffold_6	66085756	66104937	UBAP1_1	1	-	66085756	66104937	255,0,0	7	138,102,183,75,372,477,123	0,755,1554,14446,14527,14902,19058
scaffold_59	10915890	10931794	UBAP1L_1	1	-	10915890	10931794	255,0,0	5	135,102,207,486,120	0,1023,9541,12093,15784
scaffold_6	66312476	66395798	UBAP2_1	1	+	66312476	66395798	255,0,0	25	96,78,114,120,57,102,60,66,192,66,99,276,168,213,39,72,195,93,45,78,207,99,111,192,96	0,21138,23308,28671,38081,40001,48737,54089,56411,61587,61695,63205,64136,65337,70635,73833,77854,78765,79178,81521,81813,82356,82539,82944,83226
scaffold_33	2689692	2724383	UBAP2L_1	1	+	2689692	2724383	255,0,0	25	90,75,114,201,96,48,114,84,174,198,279,171,192,54,174,75,195,90,54,81,219,105,69,204,96	0,1552,2169,5581,6210,6707,7400,12809,13993,16894,17550,17970,19131,20056,20528,21047,22016,22301,23360,24012,25924,26601,31405,33103,34595
scaffold_67	9011141	9091257	UBASH3A_1	1	+	9011141	9091257	255,0,0	10	114,186,201,171,210,138,93,147,108,132	0,14253,18421,23800,26597,59822,65114,73948,76730,79984
scaffold_58	10865906	11044191	UBASH3B_1	1	+	10865906	11044191	255,0,0	14	159,54,186,198,171,210,129,123,123,93,141,111,111,135	0,138687,139489,144373,148605,153557,158418,159907,160621,162274,163856,174898,176899,178150
scaffold_84	1865845	1866988	UBC_1	1	+	1865845	1866988	255,0,0	1	1143	0
scaffold_92	4490370	4491282	UBC_2	1	-	4490370	4491282	255,0,0	1	912	0
scaffold_122	1790940	1791408	UBD_1	1	-	1790940	1791408	255,0,0	1	468	0
scaffold_32	11208178	11214379	UBE2A_1	1	-	11208178	11214379	255,0,0	5	126,90,90,84,42	0,466,1544,5936,6159
scaffold_1	51264555	51279436	UBE2B_1	1	+	51264555	51279436	255,0,0	5	42,84,90,90,126	0,2089,8557,11913,14755
scaffold_19	45234299	45237363	UBE2C_1	1	+	45234299	45237363	255,0,0	5	102,87,204,60,57	0,1283,2042,2356,3007
scaffold_6	47386878	47387415	UBE2C_2	1	+	47386878	47387415	255,0,0	1	537	0
scaffold_10	39558498	39567470	UBE2D1_1	1	+	39558498	39567470	255,0,0	4	63,78,105,96	0,2745,4136,8876
scaffold_24	14119288	14119729	UBE2D1_2	1	-	14119288	14119729	255,0,0	1	441	0
scaffold_1	57197569	57211693	UBE2D2_1	1	+	57197569	57211693	255,0,0	5	66,78,105,96,42	0,7433,7596,12343,14082
scaffold_11	28419011	28419432	UBE2D3_1	1	-	28419011	28419432	255,0,0	2	141,255	0,166
scaffold_14	9867105	9879375	UBE2D3_2	1	-	9867105	9879375	255,0,0	5	42,96,105,78,63	0,2062,4449,6567,12207
scaffold_12	15005385	15005775	UBE2E1_1	1	-	15005385	15005775	255,0,0	3	90,39,171	0,153,219
scaffold_36	15682355	15770762	UBE2E1_2	1	-	15682355	15770762	255,0,0	5	99,165,135,54,150	0,901,3280,83832,88257
scaffold_36	16011839	16356021	UBE2E2_1	1	-	16011839	16356021	255,0,0	5	96,147,135,54,174	0,46078,89265,334149,344008
scaffold_3	46201073	46303355	UBE2E3_1	1	-	46201073	46303355	255,0,0	5	99,144,135,54,192	0,1656,6209,100248,102090
scaffold_14	21372889	21373050	UBE2E3_2	1	-	21372889	21373050	255,0,0	2	60,72	0,89
scaffold_55	1238109	1239123	UBE2F_1	1	-	1238109	1239123	255,0,0	2	60,72	0,942
scaffold_47	7894950	8000288	UBE2G1_1	1	-	7894950	8000288	255,0,0	5	84,180,96,102,45	0,6324,15819,24009,105293
scaffold_67	11996780	12042791	UBE2G2_1	1	-	11996780	12042791	255,0,0	6	111,138,120,51,30,42	0,3229,10588,23539,23681,45969
scaffold_61	5984521	5984665	UBE2G2_2	1	+	5984521	5984665	255,0,0	1	144	0
scaffold_5	99240819	99289039	UBE2H_1	1	-	99240819	99289039	255,0,0	6	123,129,51,42,72,75	0,5787,25259,26589,47467,48145
scaffold_53	14615837	14624871	UBE2I_1	1	-	14615837	14624871	255,0,0	6	60,90,105,75,84,66	0,2674,2851,7168,8789,8968
scaffold_0	76283256	76298780	UBE2J1_1	1	+	76283256	76298780	255,0,0	7	75,132,81,111,129,120,276	0,987,3762,4123,9156,10378,15248
scaffold_26	22165266	22172903	UBE2J2_1	1	+	22165266	22172903	255,0,0	5	132,102,141,81,282	0,5734,5915,6592,7355
scaffold_18	42615876	42678031	UBE2K_1	1	+	42615876	42678031	255,0,0	7	63,93,60,84,99,129,72	0,28928,33245,45339,56841,61672,62083
scaffold_70	702142	731686	UBE2L3_1	1	+	702142	731686	255,0,0	3	96,186,153	0,24170,29391
scaffold_115	1356577	1362794	UBE2L6_1	1	-	1356577	1362794	255,0,0	2	186,96	0,6121
scaffold_4	20972803	20973873	UBE2M_1	1	-	20972803	20973873	255,0,0	5	138,66,102,39,96	0,230,588,803,974
scaffold_2	87701733	87703040	UBE2N_1	1	-	87701733	87703040	255,0,0	3	42,138,294	0,749,1013
scaffold_25	28304793	28305249	UBE2N_2	1	+	28304793	28305249	255,0,0	1	456	0
scaffold_63	13499704	13499929	UBE2N_3	1	-	13499704	13499929	255,0,0	1	225	0
scaffold_49	6134719	6190968	UBE2O_1	1	+	6134719	6190968	255,0,0	17	366,96,66,144,108,153,471,156,114,129,87,195,498,141,204,57,669	0,45513,46108,46731,47334,47525,47922,48732,49103,49312,50411,51490,51688,52404,55071,55368,55580
scaffold_2	1028535	1029439	UBE2Q1_1	1	+	1028535	1029439	255,0,0	4	306,225,129,225	0,307,549,679
scaffold_33	3077301	3084610	UBE2Q1_2	1	-	3077301	3084610	255,0,0	12	69,96,48,60,90,63,84,141,54,102,105,54	0,419,786,937,1114,1431,1758,2058,3793,4453,4888,7255
scaffold_28	8964502	9048210	UBE2Q2_1	1	-	8964502	9048210	255,0,0	10	69,66,90,66,81,141,105,99,36,57	0,25349,33619,34492,36108,38540,50429,55339,83588,83651
scaffold_7	4389563	4440197	UBE2QL1_1	1	-	4389563	4440197	255,0,0	2	132,351	0,50283
scaffold_6	66401120	66540872	UBE2R2_1	1	-	66401120	66540872	255,0,0	5	219,135,96,87,177	0,4671,25514,41506,139575
scaffold_4	16607634	16611859	UBE2S_1	1	-	16607634	16611859	255,0,0	4	180,144,195,147	0,183,2514,4078
scaffold_13	6426861	6430218	UBE2T_1	1	-	6426861	6430218	255,0,0	5	126,105,108,66,108	0,1154,1373,2594,3249
scaffold_17	30129742	30129829	UBE2U_1	1	-	30129742	30129829	255,0,0	1	87	0
scaffold_16	46357192	46357462	UBE2V1_1	1	-	46357192	46357462	255,0,0	1	270	0
scaffold_25	16972726	16972994	UBE2V1_2	1	+	16972726	16972994	255,0,0	2	156,111	0,157
scaffold_9	47292509	47292894	UBE2V1_3	1	+	47292509	47292894	255,0,0	2	213,144	0,241
scaffold_67	10469110	10469383	UBE2V1_4	1	+	10469110	10469383	255,0,0	1	273	0
scaffold_6	33211197	33211564	UBE2V1_5	1	-	33211197	33211564	255,0,0	3	66,54,243	0,67,124
scaffold_2	41041988	41042212	UBE2V2_1	1	-	41041988	41042212	255,0,0	1	224	0
scaffold_21	43511051	43511348	UBE2V2_2	1	+	43511051	43511348	255,0,0	2	102,126	0,171
scaffold_8	222480	249081	UBE2V2_3	1	-	222480	249081	255,0,0	3	144,126,150	0,20335,26451
scaffold_8	28564969	28565301	UBE2V2_4	1	-	28564969	28565301	255,0,0	1	332	0
scaffold_174	727826	728018	UBE2V2_5	1	+	727826	728018	255,0,0	2	45,141	0,51
scaffold_8	20689547	20739880	UBE2W_1	1	-	20689547	20739880	255,0,0	5	75,156,102,105,102	0,4982,15744,18355,50231
scaffold_191	92684	92894	UBE2W_2	1	-	92684	92894	255,0,0	1	210	0
scaffold_31	19459430	19470549	UBE2Z_1	1	-	19459430	19470549	255,0,0	6	171,90,114,108,189,81	0,2126,3118,6045,8887,11038
scaffold_95	242641	318463	UBE3A_1	1	-	242641	318463	255,0,0	10	120,153,75,156,165,207,144,1254,225,39	0,1110,32516,32688,35372,36184,39716,48986,56380,75783
scaffold_70	1722620	1770966	UBE3B_1	1	-	1722620	1770966	255,0,0	26	192,90,111,183,63,63,138,111,177,120,99,117,117,174,165,165,180,120,105,87,96,96,105,60,123,159	0,1147,4956,5512,9388,11424,11804,14846,15088,20094,22726,23608,24357,26099,30859,32681,34681,35860,36291,38067,39271,40635,44653,45227,47905,48187
scaffold_98	2175264	2323038	UBE3C_1	1	+	2175264	2323038	255,0,0	21	54,72,150,114,159,153,222,141,186,90,156,234,105,87,132,246,213,189,69,132,168	0,2812,3543,14075,17800,21546,22127,22821,23749,32577,37670,37971,47539,49718,62520,67091,105287,125692,125974,132078,147606
scaffold_0	82536775	82612105	UBE3D_1	1	+	82536775	82612105	255,0,0	7	207,87,186,66,111,165,141	0,2487,14907,20870,28817,33532,75189
scaffold_58	6009190	6033296	UBE4A_1	1	+	6009190	6033296	255,0,0	19	120,177,111,153,159,201,189,336,120,306,132,189,102,114,174,183,144,150,126	0,2985,3916,4913,5536,6021,6444,7551,8961,9985,12223,13399,15912,16108,17587,19929,20558,21902,23980
scaffold_26	12015198	12113071	UBE4B_1	1	-	12015198	12113071	255,0,0	27	147,177,189,135,150,123,234,96,126,102,141,198,111,96,120,57,84,117,99,144,174,213,228,144,90,135,189	0,745,8047,10779,15948,20584,27487,28497,29455,30709,36897,38833,40781,41476,41670,42340,44930,48464,49694,50974,59494,59692,60366,63232,65053,70426,97684
scaffold_65	5678266	5689344	UBFD1_1	1	+	5678266	5689344	255,0,0	6	330,210,63,108,84,108	0,1411,4125,4334,8379,10970
scaffold_26	10876522	10885310	UBIAD1_1	1	-	10876522	10885310	255,0,0	2	480,528	0,8260
scaffold_29	15968250	15981195	UBL3_1	1	-	15968250	15981195	255,0,0	4	51,78,87,108	0,349,5238,12837
scaffold_120	1644860	1645658	UBL4A_1	1	+	1644860	1645658	255,0,0	3	114,117,105	0,342,693
scaffold_11	55198084	55198549	UBL4B_1	1	+	55198084	55198549	255,0,0	2	228,207	0,258
scaffold_26	33777100	33778153	UBL5_1	1	-	33777100	33778153	255,0,0	3	39,81,54	0,712,999
scaffold_28	5821562	5833078	UBL7_1	1	-	5821562	5833078	255,0,0	10	138,120,162,51,132,63,81,84,120,183	0,2480,3188,3615,3922,4808,5440,6290,10086,11333
scaffold_1	80419658	80438157	UBLCP1_1	1	+	80419658	80438157	255,0,0	9	153,93,84,117,99,36,99,117,129	0,951,1445,1612,2754,5087,5641,8194,18370
scaffold_53	10202489	10223500	UBN1_1	1	-	10202489	10223500	255,0,0	16	90,189,282,846,54,147,126,123,126,72,435,105,135,96,87,249	0,308,2039,2369,4410,5597,5926,6250,6553,8367,14542,15714,16582,17038,17633,20762
scaffold_83	3565822	3631194	UBN2_1	1	-	3565822	3631194	255,0,0	16	48,66,234,1548,54,144,111,123,126,69,489,105,138,102,90,189	0,2947,3640,9328,17308,18099,18777,19396,24901,31920,37758,40729,41437,48833,60288,65183
scaffold_19	27048860	27061990	UBOX5_1	1	+	27048860	27061990	255,0,0	4	54,1194,159,207	0,1181,8405,12923
scaffold_36	6155019	6191261	UBP1_1	1	+	6155019	6191261	255,0,0	13	153,78,105,105,150,117,108,102,57,93,93,117,144	0,16510,20201,20752,22788,23040,23594,29076,30261,30565,33582,34408,36098
scaffold_122	2143009	2144422	UBP1_2	1	+	2143009	2144422	255,0,0	5	87,437,168,165,231	0,215,657,1015,1182
scaffold_122	1998606	2000016	UBP1_3	1	-	1998606	2000016	255,0,0	6	231,165,111,611,108,87	0,233,408,583,1208,1323
scaffold_360	14259	15659	UBP1_4	1	-	14259	15659	255,0,0	4	222,707,108,87	0,407,1198,1313
scaffold_6	8269871	8334252	UBQLN1_1	1	+	8269871	8334252	255,0,0	11	180,150,114,267,156,237,144,84,117,168,150	0,40040,44122,49908,50629,51383,57744,61012,62248,62605,64231
scaffold_85	5497792	5499683	UBQLN2_1	1	+	5497792	5499683	255,0,0	3	1410,189,273	0,1411,1618
scaffold_116	3075002	3076961	UBQLN3_1	1	-	3075002	3076961	255,0,0	1	1959	0
scaffold_33	4550837	4568481	UBQLN4_1	1	-	4550837	4568481	255,0,0	11	153,186,117,84,132,234,159,258,213,153,108	0,1799,2199,2490,3085,4405,8104,14424,15261,15864,17536
scaffold_116	3079219	3080383	UBQLNL_1	1	-	3079219	3080383	255,0,0	3	216,540,396	0,222,768
scaffold_64	12610271	12733786	UBR1_1	1	-	12610271	12733786	255,0,0	45	138,102,174,78,108,126,90,150,69,96,57,147,81,102,147,96,207,183,90,84,99,156,48,102,54,126,63,108,60,111,63,180,132,96,159,99,90,105,126,63,141,129,111,81,255	0,1145,2279,6038,9157,10515,11530,13336,14535,19556,20856,23789,27269,29827,32646,33746,35217,37186,39360,42222,50369,51995,61938,62761,63948,65890,69275,70792,71164,72179,72600,74148,80171,80877,86929,87901,89550,90403,90854,91231,98078,100772,118818,121213,123260
scaffold_0	121792798	121919550	UBR2_1	1	-	121792798	121919550	255,0,0	44	141,102,168,78,108,120,87,135,66,96,63,138,72,99,162,93,201,174,108,102,156,48,102,54,126,63,123,111,66,180,129,99,165,99,90,108,120,63,138,132,114,81,258,78	0,1417,3290,4251,8312,9831,11370,12667,14048,14561,23365,23696,26040,27159,29954,30932,38017,38735,39431,43375,44725,45392,46222,48429,50665,52180,52368,56155,56455,59491,61153,62750,62934,72712,73741,74574,76986,78567,79252,82171,88509,90533,118428,126674
scaffold_3	57251287	57485119	UBR3_1	1	-	57251287	57485119	255,0,0	39	117,138,210,180,126,105,129,90,87,69,111,138,198,111,135,150,90,459,174,108,138,96,141,90,132,51,129,90,66,87,138,177,228,132,63,51,144,138,546	0,416,1149,9944,11891,12149,17519,34144,42958,58302,59747,64468,65804,70428,75773,87366,96366,102955,105413,106619,110253,123296,125705,127281,128294,128520,128654,129924,130128,144185,150857,151566,158497,159825,165659,187628,188262,196177,233286
scaffold_26	3174815	3314563	UBR4_1	1	+	3174815	3314563	255,0,0	107	150,99,99,132,141,102,144,123,126,60,192,99,138,117,189,159,84,168,288,132,81,129,183,57,60,228,120,102,159,207,99,99,198,192,63,192,72,147,102,117,174,183,159,153,228,156,174,201,162,216,213,66,135,174,141,123,132,177,102,141,174,96,111,117,210,150,228,78,243,165,150,84,87,195,237,141,123,132,342,93,84,129,129,159,108,144,78,174,126,198,81,87,129,108,120,189,171,96,222,111,144,126,198,240,93,162,63	0,6765,8281,9151,9388,10580,10805,11098,14619,15372,15525,19897,20121,20733,21690,23018,23294,30527,31922,33093,34107,34706,35567,35896,35959,36107,37810,38885,40345,41483,42666,43735,44064,44604,45211,46462,47252,47411,48004,48112,48933,52602,53661,54152,54750,55263,56404,56827,58081,58671,59724,61871,62371,63516,64545,65788,68372,68625,69268,70878,72044,85639,86383,86958,88182,89575,91157,91922,92786,93899,94513,95243,96048,96403,99029,99658,100501,100742,101733,103736,104155,104426,107724,107976,109055,109789,110334,110711,112779,114283,115464,118345,118958,120034,120551,121434,122076,123186,124722,126091,127177,127811,129094,132139,135603,136432,139685
scaffold_8	49118552	49229012	UBR5_1	1	-	49118552	49229012	255,0,0	57	210,87,144,117,153,87,174,63,129,147,246,99,123,219,117,168,78,231,210,270,258,132,111,126,237,159,129,129,120,144,93,150,96,126,96,153,126,210,198,156,111,144,111,108,186,105,162,111,117,213,150,162,186,120,78,84,45	0,5324,6797,9127,10143,11870,12171,14213,15814,17063,20840,23867,24061,25898,27073,27284,28604,29158,30735,31117,31977,32715,34037,34745,37549,37910,43695,43924,44127,44336,45699,46790,48084,52251,52915,53463,57702,58816,62924,63362,63745,63953,65389,66295,69001,72436,74256,75757,75948,90324,92305,93049,93407,108207,109335,109985,110415
scaffold_10	20609296	20670156	UBTD1_1	1	-	20609296	20670156	255,0,0	3	384,228,69	0,2447,60791
scaffold_1	95491744	95555321	UBTD2_1	1	-	95491744	95555321	255,0,0	3	396,237,69	0,17649,63508
scaffold_31	25426086	25436986	UBTF_1	1	-	25426086	25436986	255,0,0	20	159,144,78,48,189,90,111,156,156,114,45,138,135,111,123,63,156,84,177,57	0,258,497,661,1618,1915,2396,2613,3116,3364,3606,4138,4429,4894,5358,5768,8301,8547,9160,10843
scaffold_71	6819688	6822010	UBXN1_1	1	+	6819688	6822010	255,0,0	9	60,54,99,69,192,54,117,192,48	0,199,342,534,841,1128,1294,1918,2274
scaffold_26	2008212	2009055	UBXN10_1	1	-	2008212	2009055	255,0,0	2	648,192	0,651
scaffold_34	4416239	4441759	UBXN11_1	1	-	4416239	4441759	255,0,0	10	117,144,75,102,111,81,216,30,63,72	0,212,427,1841,2061,3226,3594,13824,13884,25448
scaffold_20	36651344	36681007	UBXN2A_1	1	+	36651344	36681007	255,0,0	5	135,111,135,150,171	0,14570,19716,27558,29492
scaffold_0	30412222	30412574	UBXN2A_2	1	+	30412222	30412574	255,0,0	2	105,183	0,169
scaffold_77	1075273	1093834	UBXN2B_1	1	-	1075273	1093834	255,0,0	6	162,162,135,111,84,153	0,1333,8705,14247,15139,18408
scaffold_3	94412652	94454869	UBXN4_1	1	-	94412652	94454869	255,0,0	13	138,201,135,105,123,168,54,93,153,114,51,117,81	0,3889,5428,7565,10369,11379,12286,17971,26164,26993,27547,31325,42136
scaffold_125	2538063	2549420	UBXN6_1	1	-	2538063	2549420	255,0,0	8	153,123,222,87,72,99,126,84	0,248,447,762,1917,2585,5979,11273
scaffold_25	17487200	17552730	UBXN7_1	1	+	17487200	17552730	255,0,0	11	72,150,69,73,111,147,90,129,393,81,159	0,25038,28205,40669,42136,53016,55686,56451,61044,61567,65371
scaffold_22	31326725	31344570	UBXN8_1	1	-	31326725	31344570	255,0,0	5	165,120,69,126,105	0,8636,11762,14703,17740
scaffold_18	44404480	44417519	UCHL1_1	1	+	44404480	44417519	255,0,0	8	42,128,153,87,48,63,84,103	0,623,3959,7029,7191,8205,9466,12936
scaffold_11	31444789	31503228	UCHL3_1	1	-	31444789	31503228	255,0,0	8	81,60,75,48,87,156,132,45	0,654,7239,33368,35244,35885,43853,58394
scaffold_16	5276586	5339366	UCHL5_1	1	+	5276586	5339366	255,0,0	11	75,66,102,129,60,129,69,102,114,99,42	0,24281,25848,38391,38607,39024,40938,49841,51583,54546,62738
scaffold_6	26719049	26724460	UCK1_1	1	+	26719049	26724460	255,0,0	7	108,165,96,144,96,48,180	0,507,1841,2153,2387,4706,5231
scaffold_33	16890908	16966932	UCK2_1	1	+	16890908	16966932	255,0,0	5	99,159,96,144,138	0,53188,54413,60205,75886
scaffold_121	333677	339818	UCKL1_1	1	+	333677	339818	255,0,0	12	189,108,171,72,189,57,99,93,66,90,156,75	0,264,498,776,1513,1915,4252,4420,4590,5621,5772,6066
scaffold_20	40998520	40998805	UCN_1	1	-	40998520	40998805	255,0,0	1	285	0
scaffold_12	18768527	18768644	UCN2_1	1	+	18768527	18768644	255,0,0	1	117	0
scaffold_15	41683391	41683883	UCN3_1	1	-	41683391	41683883	255,0,0	2	273,210	0,282
scaffold_14	56120326	56135046	UCP1_1	1	-	56120326	56135046	255,0,0	5	183,102,132,201,84	0,4141,11830,13656,14636
scaffold_79	3475244	3478076	UCP2_1	1	+	3475244	3478076	255,0,0	6	120,216,192,105,183,108	0,235,1250,1523,1981,2724
scaffold_79	3447137	3453001	UCP3_1	1	+	3447137	3453001	255,0,0	6	213,117,75,102,183,111	0,516,639,1873,2715,5753
scaffold_21	31003526	31040663	UEVLD_1	1	+	31003526	31040663	255,0,0	10	42,66,165,135,120,99,171,174,126,165	0,4991,8772,13617,15136,21285,26050,28203,35788,36972
scaffold_33	10718145	10721296	UFC1_1	1	+	10718145	10721296	255,0,0	6	123,66,66,75,93,78	0,1785,2087,2449,2772,3073
scaffold_18	41624859	41625360	UFC1_2	1	+	41624859	41625360	255,0,0	1	501	0
scaffold_68	10799801	10819960	UFD1_1	1	-	10799801	10819960	255,0,0	10	72,84,87,45,66,69,72,132,126,132	0,3790,4831,5707,6026,6947,11290,13248,17429,20027
scaffold_0	68287303	68320457	UFL1_1	1	-	68287303	68320457	255,0,0	17	216,183,84,78,132,165,120,123,120,180,180,60,129,114,102,150,75	0,843,1768,2203,3920,4131,5669,8674,11098,13255,14613,20183,27299,29707,30375,31594,33079
scaffold_23	39368711	39373721	UFM1_1	1	-	39368711	39373721	255,0,0	2	57,57	0,4953
scaffold_152	72261	72687	UFSP1_1	1	+	72261	72687	255,0,0	1	426	0
scaffold_22	42711663	42727664	UFSP2_1	1	+	42711663	42727664	255,0,0	11	72,186,66,156,192,147,165,123,78,126,75	0,2685,2952,4667,5218,7103,9479,9849,11007,13574,15926
scaffold_6	48027329	48077653	UGCG_1	1	-	48027329	48077653	255,0,0	9	171,189,87,180,111,102,102,141,99	0,624,1499,2569,7829,10504,11656,29904,50225
scaffold_18	42374774	42416659	UGDH_1	1	-	42374774	42416659	255,0,0	11	108,111,93,135,132,93,147,198,201,102,162	0,2662,2885,3420,5679,7507,9103,9688,9996,24026,41723
scaffold_46	6321969	6441888	UGGT1_1	1	-	6321969	6441888	255,0,0	37	126,120,114,159,183,84,93,90,87,84,159,192,78,108,90,129,132,210,93,105,117,165,132,135,84,120,156,63,99,102,78,93,171,111,132,75,135	0,542,8814,10793,13845,15538,16840,17459,18560,20709,21323,26231,27453,28459,31779,32947,33856,34740,37136,38513,40888,46882,51816,54775,60001,65661,67824,75133,76515,77851,81518,82520,93818,101299,106705,109181,119784
scaffold_11	9492452	9666835	UGGT2_1	1	+	9492452	9666835	255,0,0	30	84,132,111,174,99,99,102,150,120,84,138,105,159,99,81,207,129,117,108,192,150,87,87,102,87,183,159,114,120,117	0,18320,18903,27246,39227,49484,56613,68757,83495,84511,85146,87085,97020,97589,100898,108897,112904,117961,126871,135645,140956,141493,146044,155839,157195,160866,162604,163577,166171,174266
scaffold_29	3232462	3232747	UGGT2_2	1	+	3232462	3232747	255,0,0	2	117,138	0,147
scaffold_27	14907310	14944719	UGP2_1	1	+	14907310	14944719	255,0,0	9	129,108,186,132,300,198,240,108,105	0,1159,29350,30837,32131,33546,34278,36102,37304
scaffold_55	5493208	5494049	UGT1A6_1	1	-	5493208	5494049	255,0,0	3	198,363,264	0,200,577
scaffold_55	5510097	5510940	UGT1A6_2	1	-	5510097	5510940	255,0,0	1	843	0
scaffold_55	5527433	5528276	UGT1A6_3	1	-	5527433	5528276	255,0,0	1	843	0
scaffold_55	5540850	5541711	UGT1A6_4	1	-	5540850	5541711	255,0,0	1	861	0
scaffold_55	5555007	5555778	UGT1A6_5	1	-	5555007	5555778	255,0,0	1	771	0
scaffold_55	5570731	5571592	UGT1A6_6	1	-	5570731	5571592	255,0,0	1	861	0
scaffold_55	5583072	5583915	UGT1A6_7	1	-	5583072	5583915	255,0,0	1	843	0
scaffold_30	28722146	28803116	UGT2A3_1	1	+	28722146	28803116	255,0,0	7	201,339,153,132,84,219,282	0,351,63540,71617,73403,73972,80688
scaffold_30	29217484	29676464	UGT2B15_1	1	+	29217484	29676464	255,0,0	4	258,78,54,120	0,4204,11203,458860
scaffold_38	22498199	22616668	UGT2B15_2	1	+	22498199	22616668	255,0,0	4	147,90,210,153	0,101147,102118,118316
scaffold_30	29024313	29349708	UGT2B17_1	1	-	29024313	29349708	255,0,0	8	219,81,132,150,153,123,111,249	0,1269,2113,7034,8405,8574,124232,325146
scaffold_30	29565950	29582798	UGT2B7_1	1	-	29565950	29582798	255,0,0	5	120,150,87,132,153	0,2461,4353,4445,16695
scaffold_7	39761644	39769186	UGT3A1_1	1	-	39761644	39769186	255,0,0	5	225,231,231,180,300	0,2468,4209,7032,7242
scaffold_14	24102677	24178486	UGT8_1	1	+	24102677	24178486	255,0,0	5	822,141,75,222,363	0,54312,56327,68761,75446
scaffold_33	12280849	12298602	UHMK1_1	1	+	12280849	12298602	255,0,0	8	267,294,192,93,78,99,87,147	0,1651,2781,5598,6447,6668,13126,17606
scaffold_119	2529185	2575061	UHRF1_1	1	-	2529185	2575061	255,0,0	16	144,102,126,138,165,105,108,105,123,186,102,216,159,204,171,72	0,3119,8390,10719,10931,13999,14212,14553,14750,17832,18115,30504,32214,37409,44275,45804
scaffold_105	1009878	1064163	UHRF1BP1_1	1	-	1009878	1064163	255,0,0	21	126,108,108,264,150,135,192,372,1080,186,138,141,174,84,192,171,141,192,90,39,171	0,471,706,1418,4690,4928,8559,21421,21811,23080,23503,24046,24596,25281,36438,37920,38533,38993,53187,53974,54114
scaffold_2	95278399	95358244	UHRF1BP1L_1	1	-	95278399	95358244	255,0,0	20	120,135,255,150,144,177,141,246,993,192,144,120,180,84,180,171,141,192,90,165	0,2206,12222,16764,17605,24991,26371,26602,26872,29270,45350,49125,49731,51606,62874,67028,68489,69549,75861,79680
scaffold_6	92650418	92740035	UHRF2_1	1	-	92650418	92740035	255,0,0	17	144,99,159,99,138,165,105,105,108,123,183,108,219,261,117,78,153	0,1903,5065,5528,7297,8110,11551,22081,26368,26677,31402,32713,46446,67194,77917,78073,89464
scaffold_1	101240994	101390586	UIMC1_1	1	-	101240994	101390586	255,0,0	10	198,156,153,45,459,180,108,123,87,147	0,3367,56648,67736,73678,74209,74689,75527,115455,149445
scaffold_10	54337572	54337935	ULBP2_1	1	-	54337572	54337935	255,0,0	2	93,225	0,138
scaffold_113	2475915	2495259	ULK1_1	1	+	2475915	2495259	255,0,0	24	93,42,132,105,108,87,42,87,75,66,96,108,150,108,114,192,111,144,165,171,117,159,138,51	0,195,9847,10075,10350,11511,11843,12421,12751,12838,13807,14134,14544,15129,15279,16322,16712,16906,17508,17818,18069,18808,19069,19293
scaffold_96	4299190	4469956	ULK2_1	1	-	4299190	4469956	255,0,0	20	141,159,117,180,210,48,48,165,288,81,147,135,174,87,84,60,99,78,96,87	0,3612,13137,13774,27085,62337,62400,63739,64290,66735,73374,81107,99399,118333,137433,139121,140035,142750,169406,170679
scaffold_28	6184370	6188915	ULK3_1	1	-	6184370	6188915	255,0,0	11	48,51,66,102,111,147,84,147,102,123,141	0,428,706,921,1538,1760,2401,2702,3552,4201,4404
scaffold_12	25458041	26092233	ULK4_1	1	+	25458041	26092233	255,0,0	30	138,102,141,162,105,66,99,99,180,45,87,108,84,162,183,123,135,120,60,51,96,51,147,90,51,102,165,102,186,78	0,6317,9215,13496,19033,26877,31228,40861,46235,47257,52035,95479,103901,115610,134761,166503,193151,194711,194999,203232,203381,216892,217040,241126,274072,359786,430711,438820,478696,634114
scaffold_5	50992610	51185357	UMAD1_1	1	-	50992610	51185357	255,0,0	2	261,84	0,192663
scaffold_65	2077585	2088427	UMOD_1	1	-	2077585	2088427	255,0,0	8	81,162,249,147,210,105,375,396	0,1235,4033,6369,7693,9882,10068,10446
scaffold_67	8551805	8635497	UMODL1_1	1	+	8551805	8635497	255,0,0	15	69,141,120,192,258,111,219,141,114,120,141,243,147,162,156	0,102,12217,14422,33780,36097,38742,41818,45509,45647,53903,57077,61480,62678,83536
scaffold_25	19661228	19672423	UMPS_1	1	-	19661228	19672423	255,0,0	6	165,114,177,714,159,156	0,3521,4644,6197,9369,11039
scaffold_47	1565209	1570375	UNC119_1	1	-	1565209	1570375	255,0,0	5	108,186,105,114,123	0,397,740,1352,5043
scaffold_70	3720455	3729643	UNC119B_1	1	-	3720455	3729643	255,0,0	5	108,171,108,111,222	0,1986,2283,5821,8966
scaffold_26	24342786	24401968	UNC13A_1	1	+	24342786	24401968	255,0,0	16	99,117,120,78,57,204,234,96,141,123,57,81,57,93,159,297	0,1850,3037,4006,6062,16350,23467,37490,38032,42094,47676,48745,50546,54655,55665,58885
scaffold_6	64960357	65115000	UNC13B_1	1	-	64960357	65115000	255,0,0	64	288,156,93,57,147,81,57,123,153,87,78,78,144,96,129,84,129,129,90,69,150,165,117,174,138,225,222,75,83,231,396,423,24,1152,93,315,156,312,366,12,153,45,159,687,501,228,390,459,342,120,213,543,114,285,84,681,189,243,534,234,51,123,117,99	0,445,783,1732,3266,4467,4734,4899,5151,5551,5864,6518,6921,7295,7627,11700,12423,16299,16765,18250,19361,25183,26981,27548,29602,30378,31252,31991,34146,49682,49931,50338,50764,50824,80328,82104,84551,84737,85052,85424,85481,85676,85727,85916,86663,87170,87410,87932,88406,88766,88889,89108,89684,89834,90272,90449,91334,91547,91874,96399,141375,148737,150332,154544
scaffold_59	194721	820808	UNC13C_1	1	+	194721	820808	255,0,0	33	81,1215,276,381,930,69,78,72,219,225,141,168,117,165,156,69,90,129,132,84,129,96,144,78,78,153,123,57,81,150,90,159,270	0,91,1324,1602,2040,114050,204918,207306,229495,248126,249000,293514,296634,298875,331515,354777,370684,376491,417559,430733,483261,485266,486157,494347,503107,542288,547534,551420,557628,567534,617513,619133,625817
scaffold_49	6713010	6725145	UNC13D_1	1	+	6713010	6725145	255,0,0	22	111,72,183,66,69,108,90,105,114,126,90,57,96,144,99,207,72,108,69,84,126,204	0,327,657,1438,1631,1884,2089,2255,3321,3545,3812,3984,4132,5418,5698,5903,8121,10027,10208,10822,11001,11931
scaffold_28	16574044	16589241	UNC45A_1	1	+	16574044	16589241	255,0,0	20	99,216,171,177,93,168,168,171,174,300,96,141,138,126,66,114,114,120,156,255	0,315,1959,2704,4575,5131,6930,7374,8315,9898,10971,11327,12057,12403,12702,13204,13532,14485,14691,14942
scaffold_31	4842012	4875141	UNC45B_1	1	+	4842012	4875141	255,0,0	18	165,183,90,168,168,171,174,300,96,144,141,126,69,114,114,120,156,258	0,1956,3700,5587,7353,10166,13120,17366,18720,19002,20340,22328,22973,23848,24517,26088,29754,32871
scaffold_27	808795	816415	UNC50_1	1	+	808795	816415	255,0,0	5	285,123,138,99,135	0,1056,5561,5785,7485
scaffold_1	101197093	101214548	UNC5A_1	1	+	101197093	101214548	255,0,0	12	201,144,102,180,165,87,171,234,147,168,177,165	0,6169,6548,6771,8414,14804,15134,15478,15881,16115,16854,17290
scaffold_10	53105607	53128328	UNC5B_1	1	+	53105607	53128328	255,0,0	15	237,144,102,180,165,168,195,387,90,168,234,147,168,180,165	0,4643,5253,6668,7564,8485,11119,11640,13025,14138,14497,16734,17525,18749,22556
scaffold_14	636868	1056629	UNC5C_1	1	-	636868	1056629	255,0,0	16	165,177,165,150,234,171,90,342,189,165,168,183,102,144,222,123	0,1036,8980,11751,26316,29954,41666,44762,45811,64057,66773,75831,114747,142253,174458,419638
scaffold_0	123548517	123555496	UNC5CL_1	1	+	123548517	123555496	255,0,0	6	381,303,105,99,114,222	0,956,3040,4908,5147,6757
scaffold_22	26632838	27259855	UNC5D_1	1	-	26632838	27259855	255,0,0	17	204,177,168,147,228,171,84,378,186,39,165,168,180,102,147,216,102	0,18704,27894,35325,45370,47409,68116,72426,76834,93907,125380,127394,128438,228316,255088,272050,626915
scaffold_9	70326905	70540818	UNC79_1	1	+	70326905	70540818	255,0,0	46	117,306,171,90,57,126,69,90,228,174,231,189,126,141,219,231,141,81,147,156,183,204,180,282,186,162,912,291,108,114,105,141,114,87,105,75,111,105,78,90,177,186,198,78,42,198	0,8136,11855,21258,28231,28986,59573,64871,83848,85770,87267,89704,91057,93544,96590,99014,103482,107239,107404,112395,116171,119495,120334,130026,131595,132365,135661,136591,141958,145533,150134,152883,164637,164868,165794,168144,171807,180514,189154,195727,198329,199464,201238,203311,211807,213715
scaffold_3	17076961	17298485	UNC80_1	1	-	17076961	17298485	255,0,0	64	252,201,111,84,57,135,180,165,186,207,126,123,126,201,231,96,171,96,117,135,270,180,102,90,96,183,90,99,144,132,186,132,183,141,105,201,102,165,132,138,213,174,96,105,213,99,165,63,51,153,147,369,270,78,219,135,264,138,75,123,303,156,51,36	0,1480,2310,3406,10793,13639,18819,20415,21716,24588,25520,26886,27965,30276,39636,41677,44625,49910,50658,54698,56683,59145,60910,62024,63232,64789,67271,69244,70380,72606,73553,76030,76739,78224,79539,87120,90902,98630,105018,107928,115697,131908,143581,145609,146880,151266,152108,154579,154646,157157,161741,168343,170321,171806,172682,174467,176015,201134,201724,204611,214584,215841,220496,221488
scaffold_69	10426815	10465985	UNC93A_1	1	-	10426815	10465985	255,0,0	7	249,132,135,108,108,186,84	0,13507,14273,30277,30400,31496,39086
scaffold_71	1893289	1903540	UNC93B1_1	1	+	1893289	1903540	255,0,0	12	96,141,153,171,84,93,126,183,273,117,186,120	0,398,1026,2907,3324,3747,4389,5509,6136,8103,9918,10131
scaffold_45	3118028	3120979	UNCX_1	1	+	3118028	3120979	255,0,0	5	180,243,66,87,156	0,2191,2435,2681,2795
scaffold_70	2187740	2201230	UNG_1	1	-	2187740	2201230	255,0,0	7	138,180,90,96,96,312,99	0,4547,6562,7327,11103,12551,13391
scaffold_49	6728383	6761004	UNK_1	1	-	6728383	6761004	255,0,0	16	153,261,180,189,102,177,66,198,138,84,120,135,132,174,210,105	0,941,1796,2342,2661,3609,4202,4853,5486,6993,8045,12790,13628,13899,14942,32516
scaffold_68	1209576	1248319	UPB1_1	1	-	1209576	1248319	255,0,0	9	81,156,42,81,168,162,93,90,171	0,2398,3700,4584,9604,20342,22936,36141,38572
scaffold_26	23307414	23330286	UPF1_1	1	-	23307414	23330286	255,0,0	23	120,216,162,81,177,144,156,117,216,141,117,162,120,162,105,99,120,159,183,168,90,135,207	0,245,553,1787,2028,3010,3669,4050,4282,4801,5524,5757,6210,6406,6638,7237,7477,8052,9294,9730,11490,12900,22665
scaffold_15	33360782	33492411	UPF2_1	1	+	33360782	33492411	255,0,0	20	354,774,165,198,150,105,84,111,114,117,186,204,273,186,141,105,99,165,144,123	0,8951,18164,27760,35836,40762,48036,62029,68696,71135,78804,82021,82731,85915,93502,97798,98203,101696,130003,131506
scaffold_27	12171296	12197200	UPF3A_1	1	-	12171296	12197200	255,0,0	7	84,57,111,102,105,108,57	0,15617,20307,20537,22434,24150,25847
scaffold_32	10967244	10982372	UPF3B_1	1	+	10967244	10982372	255,0,0	10	153,108,108,99,111,45,186,159,297,147	0,1078,1354,3532,7071,8628,9142,11561,12113,14981
scaffold_99	119320	128836	UPK1A_1	1	-	119320	128836	255,0,0	6	84,180,108,72,201,72	0,2907,4839,5063,7680,9444
scaffold_25	25892654	25921924	UPK1B_1	1	-	25892654	25921924	255,0,0	7	48,87,177,120,75,198,69	0,3121,16870,24172,25345,28019,29201
scaffold_58	6608992	6610342	UPK2_1	1	+	6608992	6610342	255,0,0	4	132,135,72,123	0,323,724,1227
scaffold_13	42442509	42443018	UPK3A_1	1	+	42442509	42443018	255,0,0	2	120,372	0,137
scaffold_102	397772	410697	UPK3A_2	1	+	397772	410697	255,0,0	5	147,270,81,132,156	0,4401,7385,9895,12769
scaffold_45	1613954	1614065	UPK3B_1	1	-	1613954	1614065	255,0,0	1	111	0
scaffold_5	3607167	3621202	UPP1_1	1	+	3607167	3621202	255,0,0	5	159,117,210,147,138	0,2092,11515,12000,13897
scaffold_3	69979305	69999357	UPP2_1	1	-	69979305	69999357	255,0,0	5	135,54,186,114,117	0,10279,12548,16811,19935
scaffold_24	26003979	26052624	UPRT_1	1	-	26003979	26052624	255,0,0	6	105,117,165,66,66,384	0,5296,9564,28175,29262,48261
scaffold_2	25058739	25059465	UQCC1_1	1	-	25058739	25059465	255,0,0	3	159,390,99	0,189,627
scaffold_19	34554140	34645307	UQCC1_2	1	-	34554140	34645307	255,0,0	9	135,111,78,120,66,66,108,111,105	0,3396,8518,42860,58641,67100,75975,79181,91062
scaffold_105	2251709	2270225	UQCC2_1	1	+	2251709	2270225	255,0,0	2	141,96	0,18420
scaffold_68	4933363	4933513	UQCR10_1	1	-	4933363	4933513	255,0,0	1	150	0
scaffold_153	1333268	1333379	UQCR11_1	1	-	1333268	1333379	255,0,0	1	111	0
scaffold_8	43146473	43147343	UQCRB_1	1	-	43146473	43147343	255,0,0	2	66,174	0,696
scaffold_12	18712893	18725308	UQCRC1_1	1	+	18712893	18725308	255,0,0	10	141,89,132,198,84,141,162,84,87,63	0,6321,7436,7774,8533,10468,10739,11008,11403,12352
scaffold_65	3931016	3951909	UQCRC2_1	1	+	3931016	3951909	255,0,0	11	84,147,66,120,102,96,201,81,78,135,94	0,184,861,2831,5539,8990,10487,13427,16170,19004,20799
scaffold_43	13860650	13866754	UQCRFS1_1	1	+	13860650	13866754	255,0,0	2	213,609	0,5495
scaffold_34	26596439	26596869	UQCRH_1	1	+	26596439	26596869	255,0,0	2	147,177	0,253
scaffold_1	29057010	29057890	UQCRQ_1	1	-	29057010	29057890	255,0,0	2	90,153	0,727
scaffold_13	23575736	23659294	URB1_1	1	+	23575736	23659294	255,0,0	35	138,144,135,96,87,129,120,198,138,174,111,117,114,120,114,135,171,105,72,171,858,204,54,111,174,102,159,114,108,144,102,240,231,348,120	0,719,2035,8649,11174,13495,15178,19150,20963,24451,26040,27586,29230,33606,37007,37816,39272,40866,40977,44856,46835,49404,54389,57933,61282,61907,70952,71601,74001,74968,76311,79529,81028,81265,83438
scaffold_33	20664903	20700185	URB2_1	1	+	20664903	20700185	255,0,0	12	123,180,333,2139,420,150,180,162,249,87,141,192	0,2394,11153,11508,13653,14097,14289,16869,22392,25965,29079,35090
scaffold_63	11566522	11570875	URGCP_1	1	-	11566522	11570875	255,0,0	3	933,975,51	0,934,4302
scaffold_43	13043176	13151709	URI1_1	1	-	13043176	13151709	255,0,0	11	177,210,141,72,105,165,60,90,135,75,81	0,17815,18789,20721,20958,23013,24911,25181,62054,63103,108452
scaffold_20	7403076	7403268	URM1_1	1	-	7403076	7403268	255,0,0	1	192	0
scaffold_6	29713352	29715513	URM1_2	1	-	29713352	29715513	255,0,0	3	66,48,87	0,429,2074
scaffold_12	27508454	27553050	UROC1_1	1	-	27508454	27553050	255,0,0	17	138,99,84,99,87,120,78,96,177,66,87,63,129,63,93,153,102	0,1501,5497,10839,13909,20210,21910,22736,23358,23845,26193,33027,33224,33691,34621,35961,44494
scaffold_34	25111571	25114164	UROD_1	1	+	25111571	25114164	255,0,0	9	111,75,66,201,162,141,102,69,159	0,228,379,687,1008,1525,1826,2021,2434
scaffold_72	3189149	3210196	UROS_1	1	-	3189149	3210196	255,0,0	8	135,108,78,78,81,96,84,63	0,2672,3664,6132,10598,18776,20698,20984
scaffold_43	70167	81472	USB1_1	1	-	70167	81472	255,0,0	5	87,105,54,171,57	0,962,5508,9684,11248
scaffold_26	24719363	24722068	USE1_1	1	-	24719363	24722068	255,0,0	6	183,150,168,81,39,102	0,419,1795,2056,2271,2603
scaffold_33	10585093	10587661	USF1_1	1	-	10585093	10587661	255,0,0	9	90,129,93,57,93,195,99,117,48	0,277,621,872,1061,1394,1830,2256,2520
scaffold_99	596826	607412	USF2_1	1	-	596826	607412	255,0,0	8	90,138,96,57,90,72,78,204	0,173,466,9279,9629,9841,9914,10382
scaffold_25	32851849	32881155	USF3_1	1	+	32851849	32881155	255,0,0	10	48,81,102,720,963,387,180,483,1248,2319	0,4519,19565,22874,23624,24593,24983,25217,25703,26987
scaffold_21	31939982	31996273	USH1C_1	1	+	31939982	31996273	255,0,0	17	36,69,141,141,108,93,87,57,57,144,66,123,69,54,99,108,57	0,11481,13547,13814,17533,18396,19901,20955,21159,21477,22922,23486,27527,52500,52861,54798,56234
scaffold_49	7478618	7482152	USH1G_1	1	+	7478618	7482152	255,0,0	2	165,1218	0,2316
scaffold_74	3062367	3953216	USH2A_1	1	-	3062367	3953216	255,0,0	71	87,222,243,81,171,201,234,183,324,1515,228,354,162,159,192,108,198,156,198,204,225,195,168,201,114,201,204,165,123,336,621,141,135,114,159,153,147,168,162,162,126,81,204,87,156,132,180,102,123,132,231,141,171,270,492,159,165,186,294,336,195,132,195,96,219,183,294,63,168,123,336	0,4081,6798,10524,12707,19886,21939,24821,48934,53041,60644,114765,126210,128889,163646,178823,194105,197241,197959,204738,209220,219893,234495,239286,265563,270052,271574,280181,288235,292622,303795,333246,333986,373644,401717,409512,423551,429485,431599,475177,477856,503230,503439,508231,508345,513678,515133,517376,518789,530161,621669,637611,645557,647317,648648,657021,679426,696146,711965,712271,716330,746637,749548,780169,782484,783208,784130,786602,885296,890363,890513
scaffold_26	24689051	24697676	USHBP1_1	1	+	24689051	24697676	255,0,0	8	438,123,141,141,147,240,222,189	0,1747,2024,2303,2804,5057,6845,8436
scaffold_10	15058787	15059050	USMG5_1	1	+	15058787	15059050	255,0,0	2	87,87	0,176
scaffold_235	50185	50341	USMG5_2	1	+	50185	50341	255,0,0	2	39,57	0,99
scaffold_30	21547363	21664670	USO1_1	1	-	21547363	21664670	255,0,0	22	219,108,99,162,141,120,180,120,114,210,156,87,141,180,120,57,102,102,75,66,87,66	0,1225,3951,16249,20574,23873,24897,25233,25675,33418,34649,35207,37642,42532,45484,49728,49936,50430,65216,89951,90096,117241
scaffold_17	32262762	32273183	USP1_1	1	-	32262762	32273183	255,0,0	9	213,486,201,171,615,159,105,120,156	0,240,2103,3267,5076,6962,7674,8547,10265
scaffold_57	7883051	7927050	USP10_1	1	-	7883051	7927050	255,0,0	13	186,66,144,168,174,99,105,54,108,93,174,867,74	0,3438,4923,10390,13416,15690,16939,17258,17713,18308,27676,27853,43925
scaffold_56	3239836	3255252	USP11_1	1	-	3239836	3255252	255,0,0	19	45,60,75,117,147,114,72,180,207,93,87,225,153,180,84,120,135,105,153	0,75,231,475,681,1790,2141,2323,3498,4443,4644,4862,5474,5733,6318,7281,7738,8026,15263
scaffold_29	12860106	12964560	USP12_1	1	-	12860106	12964560	255,0,0	9	99,81,198,84,75,231,213,81,48	0,1780,5557,15694,15901,19457,30628,52507,104406
scaffold_25	303214	455615	USP13_1	1	+	303214	455615	255,0,0	20	168,126,60,123,141,186,87,168,72,93,126,153,177,87,123,141,168,153,81,90	0,34362,54507,58644,64422,65781,74764,75824,101250,101681,113360,114762,117915,121426,123849,126664,129421,131399,148297,152311
scaffold_4	81582164	81627374	USP14_1	1	+	81582164	81627374	255,0,0	14	162,111,102,60,129,84,87,114,66,93,123,60,108,147	0,7861,8911,19693,24330,28938,29336,30098,34937,35154,38694,43904,44313,45063
scaffold_2	51919193	52056728	USP15_1	1	+	51919193	52056728	255,0,0	23	90,126,132,126,144,66,84,141,177,159,225,84,96,189,117,270,72,117,147,102,87,123,57	0,30957,41311,52484,64661,69314,86560,93277,116557,118686,118924,121264,121438,121626,122784,123286,123942,124390,125418,126819,133840,137352,137478
scaffold_13	27111937	27138638	USP16_1	1	-	27111937	27138638	255,0,0	17	102,159,84,96,351,303,177,57,93,78,87,132,99,186,105,180,60	0,221,4500,6090,7371,7731,10217,11321,11731,13306,14417,15299,19524,20767,22962,24603,26641
scaffold_87	986276	1011256	USP17L8_1	1	-	986276	1011256	255,0,0	3	567,78,201	0,600,24779
scaffold_15	42744140	42757862	USP18_1	1	-	42744140	42757862	255,0,0	7	129,129,93,147,84,144,96	0,2896,3814,4554,4992,7810,13626
scaffold_12	18257187	18266380	USP19_1	1	+	18257187	18266380	255,0,0	26	120,168,135,309,186,153,72,117,222,195,135,159,111,111,102,141,120,132,318,120,210,150,162,180,225,117	0,593,863,1068,1510,1824,2076,2259,2468,2774,3052,3297,3541,4115,4309,5112,5346,5689,5929,6358,6578,6871,7121,7364,8426,9076
scaffold_58	7008960	7025695	USP2_1	1	-	7008960	7025695	255,0,0	14	87,117,105,78,81,105,63,114,111,123,51,342,78,243	0,327,642,980,1189,1359,1649,1898,2110,2653,3272,15789,16402,16492
scaffold_6	28339648	28364270	USP20_1	1	-	28339648	28364270	255,0,0	24	159,72,99,111,81,171,123,183,45,36,96,171,117,126,372,69,78,114,69,99,126,60,57,81	0,627,1972,3069,4382,4555,5149,5356,6584,6863,7806,8558,8993,9444,10043,10424,13613,14736,16138,16732,18386,19026,20716,24541
scaffold_33	10723332	10728147	USP21_1	1	+	10723332	10728147	255,0,0	12	600,60,120,111,156,66,108,84,81,105,117,87	0,1406,1646,1991,2293,2929,3250,3542,3895,4209,4399,4728
scaffold_50	4334089	4335544	USP21_2	1	-	4334089	4335544	255,0,0	6	123,315,177,276,198,147	0,150,495,705,983,1308
scaffold_96	1189036	1234193	USP22_1	1	+	1189036	1234193	255,0,0	12	132,114,102,171,147,105,156,129,90,66,150,39	0,13323,14859,15637,19204,21436,23778,39823,41089,43239,44071,45118
scaffold_17	41323340	41490653	USP24_1	1	+	41323340	41490653	255,0,0	66	294,165,69,144,123,66,66,72,162,114,105,108,96,162,105,153,132,111,78,141,54,114,69,111,99,174,84,96,156,93,99,231,156,156,75,159,63,189,120,144,120,126,99,81,144,120,219,126,141,150,96,102,117,96,117,90,105,123,114,66,63,84,75,84,111,63	0,45222,46695,50627,51466,56360,61443,63865,64535,66187,66489,68284,68808,68996,74931,75690,76492,77440,79275,80390,80699,82394,90368,90567,92408,92601,95943,96170,97323,99725,103418,103637,104593,105590,108224,109041,111820,114212,115389,117926,120841,121585,123188,124845,125302,125657,126207,126836,128209,128858,130046,130808,132830,142302,144756,145578,147232,154248,155347,158172,160304,161936,163640,164122,164577,167250
scaffold_13	40107465	40230449	USP25_1	1	-	40107465	40230449	255,0,0	23	165,195,126,81,81,177,135,201,228,72,228,162,102,120,150,72,81,135,90,162,120,147,72	0,481,5525,9402,11818,13714,30882,39083,40664,41558,44680,45669,47166,47661,53865,59064,61240,66073,78285,85166,99131,119659,122912
scaffold_100	2907507	2910189	USP26_1	1	-	2907507	2910189	255,0,0	4	81,390,345,96	0,1017,1506,2586
scaffold_56	558393	559707	USP27X_1	1	-	558393	559707	255,0,0	1	1314	0
scaffold_58	610959	666775	USP28_1	1	-	610959	666775	255,0,0	24	174,195,123,81,81,177,111,156,231,69,138,72,180,96,123,180,66,75,135,90,162,102,132,78	0,1287,3598,4265,5348,5532,7139,9125,11828,13449,14422,14566,16352,18959,24752,26868,29343,30410,31696,32556,38192,39259,54564,55738
scaffold_4	18802924	18805663	USP29_1	1	+	18802924	18805663	255,0,0	8	318,363,516,45,186,93,129,339	0,837,1215,1857,1911,2145,2265,2400
scaffold_59	9366192	9452929	USP3_1	1	+	9366192	9452929	255,0,0	15	90,102,135,81,81,81,117,111,147,105,81,120,114,69,162	0,26939,31273,50159,54525,55813,57252,60202,66999,71916,72195,83280,83846,84111,86575
scaffold_70	2225088	2249834	USP30_1	1	-	2225088	2249834	255,0,0	12	264,120,219,81,87,63,93,45,102,102,183,111	0,1569,3593,3906,5253,5990,7662,9393,10026,13785,23107,24635
scaffold_65	5154875	5251439	USP31_1	1	-	5154875	5251439	255,0,0	17	1515,183,156,228,117,129,78,96,111,180,144,138,93,87,135,330,81	0,3684,5604,11099,13820,16955,17683,19291,20010,31573,46692,49681,51658,51843,53461,95951,96483
scaffold_31	7096194	7299244	USP32_1	1	-	7096194	7299244	255,0,0	34	171,93,426,288,192,123,84,183,213,111,156,171,174,108,138,75,81,156,117,144,174,90,105,60,84,63,114,108,129,159,117,105,129,57	0,648,1699,3300,7238,13088,14107,19357,25931,27263,29448,31298,32226,33759,34147,34812,35921,37742,43732,46304,47148,49555,59963,70925,81068,84204,85560,87326,89062,105496,112372,115837,156520,202993
scaffold_17	14275834	14334011	USP33_1	1	+	14275834	14334011	255,0,0	21	141,60,153,102,69,111,81,417,141,102,171,96,36,183,123,171,81,111,102,69,156	0,812,2589,8680,11977,16462,18337,24584,25880,31874,33487,33756,34491,36886,37519,38319,39460,40394,56246,57558,58021
scaffold_52	837516	1053271	USP34_1	1	+	837516	1053271	255,0,0	78	84,423,51,150,66,195,63,81,93,126,129,129,606,213,117,126,93,96,81,150,117,99,159,129,147,102,210,126,120,84,87,201,81,42,126,153,105,54,123,183,159,66,147,57,78,93,174,156,78,51,99,66,75,48,66,81,87,168,75,150,51,105,45,105,147,633,156,81,126,108,105,123,126,78,141,144,159,603	0,15725,31640,31877,35269,42442,44220,55550,55715,62194,62498,64473,64890,67933,70954,71165,77929,80349,81650,88832,90107,91489,91710,94661,94886,102462,102768,107797,110490,110747,111338,128491,129634,133837,134017,135323,136429,137913,138061,150711,151316,154130,155452,155698,155850,156299,160458,163174,164413,170324,170483,173853,174012,174168,174339,176426,179605,180081,180356,181784,185380,185512,185696,187093,188196,191274,193888,195550,197112,197859,199604,199828,200945,209713,213517,213752,214808,215152
scaffold_62	1079742	1096985	USP35_1	1	+	1079742	1096985	255,0,0	12	669,132,132,102,159,192,93,105,294,144,654,168	0,1637,3901,4468,6148,11197,12896,13674,14317,14641,15345,17075
scaffold_49	4086974	4125308	USP36_1	1	+	4086974	4125308	255,0,0	15	252,225,108,108,66,72,84,111,144,99,390,117,87,117,129	0,854,12093,12977,18271,18798,19574,21339,23445,24144,29840,30893,36710,37483,38205
scaffold_3	8405264	8470814	USP37_1	1	+	8405264	8470814	255,0,0	23	153,174,84,111,57,84,96,87,165,129,126,192,117,78,162,66,120,252,168,60,117,66,144	0,3743,5846,8407,8527,9328,11597,13390,22049,26963,27435,28034,31067,34848,38024,39640,42455,45175,55425,58377,62834,64917,65406
scaffold_51	14293063	14333166	USP38_1	1	-	14293063	14333166	255,0,0	11	159,342,1023,108,90,192,159,102,132,135,663	0,5495,5840,8050,11860,18719,20868,25184,30037,37766,39440
scaffold_86	2828521	2863106	USP39_1	1	-	2828521	2863106	255,0,0	13	48,84,135,144,189,66,78,231,147,138,96,72,267	0,932,2643,12690,16072,16774,18020,20261,24030,25615,26865,30742,34318
scaffold_12	18080043	18124681	USP4_1	1	+	18080043	18124681	255,0,0	23	102,120,138,126,144,66,141,114,177,159,222,87,96,189,96,210,69,120,147,105,87,66,81	0,2096,9066,10912,11649,11923,19793,20737,23926,26101,27546,28546,29578,32159,32991,35827,39882,40206,40636,41855,43965,44479,44557
scaffold_55	5676851	5750663	USP40_1	1	+	5676851	5750663	255,0,0	22	198,69,114,162,150,141,126,108,300,81,174,84,72,306,87,51,54,90,63,129,114,96	0,2935,4257,5472,7330,10818,13751,20632,27585,30600,32354,36227,37256,40042,42066,43322,50174,51025,60612,63969,73374,73716
scaffold_45	8697670	8744406	USP42_1	1	-	8697670	8744406	255,0,0	19	312,207,117,111,39,243,294,156,99,141,111,84,72,66,102,108,78,201,240	0,1377,2130,4945,5074,5119,5365,7293,9023,9288,10176,12323,13538,14284,15256,17462,42668,43708,46496
scaffold_47	13804018	13888170	USP43_1	1	+	13804018	13888170	255,0,0	17	51,258,132,66,93,138,126,54,105,81,123,351,159,168,225,186,333	0,93,14584,21460,28918,31437,33675,35196,48392,49309,50488,50713,63709,65488,83066,83393,83819
scaffold_2	89996576	90010117	USP44_1	1	-	89996576	90010117	255,0,0	6	198,207,105,201,438,957	0,1144,6630,9704,12113,12584
scaffold_0	64994878	65059327	USP45_1	1	+	64994878	65059327	255,0,0	16	99,165,108,102,87,96,141,87,78,93,48,552,102,84,156,129	0,4512,6921,11996,26064,27163,28980,35018,45184,47048,48592,53139,54955,57820,63524,64320
scaffold_38	3849606	3891772	USP46_1	1	-	3849606	3891772	255,0,0	8	99,81,198,84,75,231,213,81	0,773,5303,8089,19249,37295,39165,42085
scaffold_21	37645223	37741152	USP47_1	1	-	37645223	37741152	255,0,0	29	174,129,138,120,114,81,174,333,75,294,120,117,207,105,111,63,69,132,168,153,96,150,81,144,99,138,114,207,57	0,1390,3272,5204,5677,7220,7634,11789,12198,12277,13938,16135,25693,28788,29837,36562,37257,37779,45853,47804,48037,65131,67309,68090,73983,77606,86516,87878,95872
scaffold_26	301756	412514	USP48_1	1	+	301756	412514	255,0,0	25	132,123,156,129,126,108,132,84,180,129,150,264,117,126,45,126,123,60,114,129,105,105,150,129,48	0,25798,27480,30953,35902,36577,39295,40162,52499,56380,57226,61508,63017,64121,68040,89503,89781,90197,90525,91933,92407,98708,104258,108472,110710
scaffold_0	122706344	122715411	USP49_1	1	+	122706344	122715411	255,0,0	5	576,207,105,207,186	0,1930,7001,7683,8881
scaffold_15	51703188	51715860	USP5_1	1	+	51703188	51715860	255,0,0	20	111,126,66,135,144,183,96,195,72,87,126,153,177,87,186,150,147,153,81,93	0,2921,3611,3873,4156,4568,5183,5999,6959,7357,7585,8206,8686,9474,10173,10852,11082,11447,11906,12579
scaffold_90	156118	170509	USP50_1	1	-	156118	170509	255,0,0	6	66,135,141,198,219,195	0,6674,10073,11741,13734,14196
scaffold_85	4644302	4646021	USP51_1	1	+	4644302	4646021	255,0,0	2	648,1053	0,666
scaffold_14	29495680	29548183	USP53_1	1	+	29495680	29548183	255,0,0	15	144,93,135,111,84,105,147,150,159,153,144,717,192,294,177	0,9031,11661,14044,14230,17305,17997,19086,29173,29814,31604,32953,51624,51864,52326
scaffold_10	55476255	55538037	USP54_1	1	-	55476255	55538037	255,0,0	24	465,162,153,120,930,312,132,123,123,168,135,231,378,132,174,165,150,147,105,84,111,135,93,147	0,2119,6167,6830,13138,14083,14419,16464,17521,20016,21339,22439,22903,23458,26562,28306,30576,32258,32517,33057,33281,34477,58484,61635
scaffold_15	33922364	34040162	USP6NL_1	1	+	33922364	34040162	255,0,0	19	72,69,81,81,108,108,48,120,96,66,96,54,96,141,306,483,48,135,207	0,46252,49850,66344,72443,78645,81107,86952,90550,91286,91444,94131,94186,116385,116532,116886,117372,117438,117591
scaffold_53	6158672	6192782	USP7_1	1	+	6158672	6192782	255,0,0	30	114,201,138,90,108,132,54,81,90,78,111,159,147,128,138,102,105,93,66,102,150,72,108,78,99,102,117,75,87,108	0,5966,8797,9827,12392,13614,14466,15500,15676,16896,18988,20910,22412,23208,24211,24894,25194,26138,26322,26655,27829,28579,29144,29347,31160,32187,32758,33028,33249,34002
scaffold_90	98259	154293	USP8_1	1	+	98259	154293	255,0,0	18	102,147,87,165,147,162,144,222,177,69,84,267,210,213,234,147,132,183	0,3659,7436,14400,19515,35272,37176,37626,41641,46139,48667,49135,51341,51948,52726,53617,55580,55851
scaffold_56	11967966	12062747	USP9X_1	1	-	11967966	12062747	255,0,0	44	138,93,261,159,87,222,186,129,225,126,753,144,177,186,219,222,147,147,108,165,126,129,276,132,120,150,243,210,96,351,81,135,135,207,108,150,141,249,117,225,99,81,144,96	0,1673,2088,2519,5395,5569,6255,12342,12957,14369,14855,17247,19690,23669,25414,27791,28757,29493,29880,35382,36507,37621,39877,40344,47287,48179,48625,49767,50444,51781,54723,59945,62144,64293,69605,70657,73051,73269,73721,78759,80295,82365,84777,94685
scaffold_29	16985998	17025286	USPL1_1	1	+	16985998	17025286	255,0,0	14	99,129,222,348,114,132,120,156,357,390,285,237,81,225	0,619,5532,5823,10207,13717,23893,31202,37407,37788,38238,38622,38958,39063
scaffold_0	9171903	9536196	UST_1	1	-	9171903	9536196	255,0,0	8	285,156,96,156,78,156,48,81	0,56383,59082,130834,144331,165328,230735,364212
scaffold_72	10247129	10247240	UTF1_1	1	+	10247129	10247240	255,0,0	1	111	0
scaffold_34	17303188	17313173	UTP11_1	1	+	17303188	17313173	255,0,0	8	63,60,102,114,93,120,114,81	0,4389,5867,6354,6949,7143,9127,9904
scaffold_32	418740	435576	UTP14A_1	1	-	418740	435576	255,0,0	15	249,108,192,279,27,309,45,78,123,96,123,153,126,69,69	0,2827,3069,4004,4310,6763,7102,7612,7773,8512,8706,12994,13436,15218,16767
scaffold_71	2992403	2994635	UTP14C_1	1	+	2992403	2994635	255,0,0	2	1368,726	0,1506
scaffold_7	76215294	76226087	UTP15_1	1	+	76215294	76226087	255,0,0	11	87,96,186,171,132,135,87,150,96,141,216	0,1292,1493,2660,3448,5406,7446,8388,9328,9607,10577
scaffold_31	17299020	17337533	UTP18_1	1	-	17299020	17337533	255,0,0	13	144,174,126,90,102,174,126,90,66,99,111,177,66	0,6217,16051,19332,19643,27064,27336,29133,33016,34277,36442,38171,38447
scaffold_2	96637177	96750544	UTP20_1	1	+	96637177	96750544	255,0,0	59	81,66,132,186,135,153,153,135,177,138,90,108,150,63,159,75,81,210,186,90,84,126,168,210,144,78,222,153,81,138,48,153,156,141,138,138,84,171,135,162,99,168,168,141,117,171,132,111,78,69,183,129,135,186,75,153,126,147,153	0,781,958,1992,7322,7920,8669,8904,13404,17478,17747,20139,24801,25609,26407,36769,38336,38690,43765,47130,48558,50046,51630,56995,63961,65505,70135,70850,72256,73188,73516,73685,75033,75565,76151,79941,80285,84156,86011,86361,90317,91536,94017,95308,96567,97952,98360,98853,101543,102046,102248,103219,104361,108016,108957,110631,111081,112593,113214
scaffold_8	63139711	63223238	UTP23_1	1	+	63139711	63223238	255,0,0	5	189,177,288,93,72	0,6393,7469,7760,83455
scaffold_30	27260094	27261396	UTP3_1	1	-	27260094	27261396	255,0,0	2	264,942	0,360
scaffold_48	10354652	10386982	UTP4_1	1	+	10354652	10386982	255,0,0	15	159,195,84,84,216,171,93,96,66,129,150,108,87,189,114	0,3170,4854,6424,12151,15464,15741,17098,21978,23134,25006,26679,27885,29616,32216
scaffold_31	1339551	1370109	UTP6_1	1	-	1339551	1370109	255,0,0	17	156,72,69,108,84,144,75,102,75,81,81,78,120,63,42,84,93	0,1933,5286,6739,7023,9637,14919,15986,16094,17010,17552,20103,23069,25001,26974,29159,30465
scaffold_0	13926555	14522065	UTRN_1	1	-	13926555	14522065	255,0,0	70	93,87,240,156,69,63,36,138,114,168,153,84,201,75,60,63,78,144,273,129,156,171,144,192,150,189,114,222,162,132,177,141,174,192,138,171,129,180,174,153,177,129,159,150,135,180,171,156,99,210,147,180,243,123,153,183,108,102,120,153,180,204,162,114,174,93,78,93,63,78	0,1298,4710,5743,21024,22248,22537,28665,55103,61003,62890,68721,76009,83560,85336,98020,101435,106284,111335,129871,165016,182076,272716,280185,301860,304484,308651,311262,317013,329242,335176,336519,340006,343571,347576,350799,351273,352554,359497,364483,366941,372569,373607,380094,382020,387003,389342,391806,392630,407835,408666,410435,410774,428183,432245,433693,434151,437350,439893,441710,442581,443436,453644,454474,454958,457248,457684,459480,480574,595432
scaffold_49	591014	591763	UTS2R_1	1	-	591014	591763	255,0,0	3	102,471,159	0,114,590
scaffold_79	1330729	1603022	UVRAG_1	1	-	1330729	1603022	255,0,0	14	339,291,93,75,168,60,90,84,126,108,54,75,162,117	0,408,29978,78480,126388,138093,139311,141468,159788,170627,230854,248418,253928,272176
scaffold_18	4247135	4289037	UVSSA_1	1	-	4247135	4289037	255,0,0	10	90,90,99,180,144,93,84,117,327,99	0,1398,4952,5575,7032,8157,19872,37768,39560,41803
scaffold_27	8473853	8583637	UXS1_1	1	-	8473853	8583637	255,0,0	12	126,105,57,63,126,120,60,105,180,63,51,93	0,1313,2868,5213,18791,39775,42806,46194,58592,65271,74774,109691
scaffold_56	2643306	2654440	UXT_1	1	+	2643306	2654440	255,0,0	5	132,81,72,115,63	0,1102,1316,1738,11071
scaffold_48	14730362	14832841	VAC14_1	1	+	14730362	14832841	255,0,0	18	105,150,168,69,108,111,105,138,75,147,66,147,132,177,117,75,156,159	0,17020,17476,18482,19057,19867,20256,21356,21996,39701,40118,53944,62194,91818,93318,94834,97091,102320
scaffold_15	51318749	51320037	VAMP1_1	1	-	51318749	51320037	255,0,0	3	51,159,126	0,783,1162
scaffold_47	12208299	12209220	VAMP2_1	1	-	12208299	12209220	255,0,0	3	57,159,123	0,151,798
scaffold_26	14939570	14941207	VAMP3_1	1	-	14939570	14941207	255,0,0	2	159,54	0,1583
scaffold_7	3648893	3649163	VAMP3_2	1	+	3648893	3649163	255,0,0	1	270	0
scaffold_17	26440086	26440290	VAMP3_3	1	-	26440086	26440290	255,0,0	1	204	0
scaffold_33	22052186	22076950	VAMP4_1	1	+	22052186	22076950	255,0,0	5	66,48,48,99,81	0,5894,17446,23649,24683
scaffold_86	2882761	2883544	VAMP5_1	1	-	2882761	2883544	255,0,0	2	204,138	0,645
scaffold_120	96420	96567	VAMP7_1	1	-	96420	96567	255,0,0	1	147	0
scaffold_86	2892770	2894400	VAMP8_1	1	-	2892770	2894400	255,0,0	2	132,159	0,1471
scaffold_11	61757230	61810361	VANGL1_1	1	+	61757230	61810361	255,0,0	7	72,126,606,138,132,237,258	0,9453,16163,45880,47417,49322,52873
scaffold_33	9870545	9881904	VANGL2_1	1	+	9870545	9881904	255,0,0	7	69,123,606,138,135,234,258	0,179,3667,5213,5847,9844,11101
scaffold_4	94983765	95040608	VAPA_1	1	+	94983765	95040608	255,0,0	6	78,153,105,81,90,156	0,27326,30403,30867,49790,56687
scaffold_75	8961734	9032498	VAPB_1	1	+	8961734	9032498	255,0,0	6	57,153,108,81,177,156	0,45431,62006,65936,67641,70608
scaffold_138	1338186	1351438	VARS_1	1	+	1338186	1351438	255,0,0	30	384,75,54,135,117,84,102,120,165,81,120,105,96,93,126,102,156,93,105,69,129,102,72,78,126,156,207,114,324,66	0,2367,2450,2607,2977,3193,3507,3754,6160,6575,7115,7317,7517,7801,8127,8338,8524,8797,9035,9226,9380,9655,9838,10578,10784,11274,11575,11856,12106,13186
scaffold_150	792165	804314	VARS2_1	1	-	792165	804314	255,0,0	27	72,129,174,111,207,153,126,75,69,105,126,72,96,63,78,108,123,90,90,111,120,78,96,66,123,99,210	0,185,469,792,1677,2726,3016,3275,3470,3682,3959,4220,4508,4905,5049,5743,5939,6305,6903,7884,8445,8949,10562,10756,10933,11501,11939
scaffold_9	52800357	52810259	VASH1_1	1	+	52800357	52810259	255,0,0	6	96,57,75,378,114,72	0,1488,3014,6002,8845,9830
scaffold_74	81808	122251	VASH2_1	1	+	81808	122251	255,0,0	6	276,90,57,75,381,69	0,7519,13182,13748,21207,40374
scaffold_53	10770716	10772711	VASN_1	1	-	10770716	10772711	255,0,0	4	552,75,105,1230	0,555,633,765
scaffold_4	4643252	4648675	VASP_1	1	+	4643252	4648675	255,0,0	9	177,168,87,243,57,12,54,45,93	0,252,2524,3279,3635,4637,4679,5138,5330
scaffold_31	24548237	24553137	VAT1_1	1	-	24548237	24553137	255,0,0	6	81,243,90,171,210,267	0,239,1024,1218,1786,4633
scaffold_57	14701567	14888522	VAT1L_1	1	-	14701567	14888522	255,0,0	10	96,84,195,57,105,141,216,129,138,81	0,593,85663,90042,94143,104951,143965,151539,186730,186874
scaffold_119	404514	487873	VAV1_1	1	-	404514	487873	255,0,0	24	48,153,111,87,117,66,138,99,99,108,135,84,87,75,90,102,102,72,72,108,69,60,132,204	0,1004,3471,6898,8501,14624,15753,26874,27217,28386,29813,30610,30788,31783,32021,33854,36898,38028,40764,40943,41517,41689,42150,83155
scaffold_226	56408	264837	VAV2_1	1	+	56408	264837	255,0,0	24	201,120,57,69,102,102,69,99,102,96,69,87,87,111,99,87,129,75,117,87,123,87,156,45	0,42877,104935,126891,157505,160832,162040,163190,167345,168476,169133,171518,174040,179770,180835,181407,189660,190927,193463,194027,195578,196676,197755,208384
scaffold_11	52374492	52792147	VAV3_1	1	-	52374492	52792147	255,0,0	24	39,150,123,87,117,69,138,99,99,111,135,84,87,69,96,102,102,69,93,108,66,57,120,201	0,727,30392,38567,39241,50498,75325,142015,142423,189359,189829,192448,195989,197694,201129,205305,207095,210201,212819,214716,219414,222273,313218,417454
scaffold_10	2119085	2122943	VAX1_1	1	+	2119085	2122943	255,0,0	3	240,252,78	0,3196,3780
scaffold_27	22780941	22816914	VAX2_1	1	+	22780941	22816914	255,0,0	3	195,189,420	0,25266,35553
scaffold_120	755810	783208	VBP1_1	1	-	755810	783208	255,0,0	6	69,138,102,66,123,93	0,2121,14573,16070,19038,27305
scaffold_88	2589218	2589635	VBP1_2	1	-	2589218	2589635	255,0,0	4	99,75,90,93	0,115,191,324
scaffold_11	44538746	44557159	VCAM1_1	1	+	44538746	44557159	255,0,0	9	279,258,270,267,132,162,267,267,159	0,2766,4383,8391,11422,11581,12669,14497,18254
scaffold_7	87344796	87449378	VCAN_1	1	+	87344796	87449378	255,0,0	34	60,102,273,174,129,315,255,789,216,192,318,444,342,141,57,204,144,105,24,363,729,171,408,144,180,282,1338,114,114,162,81,144,183,123	0,5453,5558,9888,10146,29955,36615,36876,37902,38127,38322,38646,39099,39447,59998,60118,60565,60721,60832,60868,61309,62065,62392,63139,63301,63499,63862,68482,73624,78465,80087,98587,104128,104459
scaffold_10	55925670	56042708	VCL_1	1	+	55925670	56042708	255,0,0	22	168,72,150,108,123,156,96,147,156,177,189,198,132,147,111,306,117,183,207,201,105,147	0,45368,67287,67815,72010,73582,82455,83398,87006,87910,93695,96344,97657,101996,103790,105011,106564,108000,110932,113127,113625,116891
scaffold_6	65230851	65241503	VCP_1	1	+	65230851	65241503	255,0,0	16	111,171,144,132,132,102,135,135,111,168,123,213,309,156,153,105	0,304,1541,2232,2894,4447,5504,5715,6195,6711,6971,7364,7774,8365,10248,10547
scaffold_8	12950074	12982144	VCPIP1_1	1	-	12950074	12982144	255,0,0	3	870,87,2628	0,21203,29442
scaffold_9	25638336	25641633	VCPKMT_1	1	-	25638336	25641633	255,0,0	5	105,120,72,111,231	0,1497,2623,2859,3066
scaffold_1	50818185	50837716	VDAC1_1	1	-	50818185	50837716	255,0,0	8	90,57,150,228,57,150,51,66	0,1046,3232,9048,17692,17843,18828,19465
scaffold_10	57157650	57168854	VDAC2_1	1	+	57157650	57168854	255,0,0	8	66,51,153,54,228,150,57,90	0,981,4249,4500,5003,6774,9580,11114
scaffold_22	19872350	19883441	VDAC3_1	1	-	19872350	19883441	255,0,0	8	90,57,150,228,54,153,51,66	0,936,1813,3407,4723,5927,9694,11025
scaffold_2	33530141	33573640	VDR_1	1	-	33530141	33573640	255,0,0	7	258,117,153,171,183,132,147	0,1688,2014,13766,22988,31715,43352
scaffold_0	120769872	120782060	VEGFA_1	1	-	120769872	120782060	255,0,0	6	147,96,81,195,303,303	0,1268,3762,4618,11576,11885
scaffold_71	5235466	5237568	VEGFB_1	1	-	5235466	5237568	255,0,0	4	219,78,195,60	0,682,928,2042
scaffold_37	13203602	13322409	VEGFC_1	1	-	13203602	13322409	255,0,0	7	111,333,105,153,189,216,144	0,5394,6016,20637,33887,35562,118663
scaffold_39	16357986	16373201	VEGFD_1	1	+	16357986	16373201	255,0,0	5	213,192,150,195,126	0,5197,7849,13925,15089
scaffold_72	10255895	10256144	VENTX_1	1	+	10255895	10256144	255,0,0	2	105,114	0,135
scaffold_41	3095081	3345582	VEPH1_1	1	+	3095081	3345582	255,0,0	13	138,213,177,171,207,213,216,399,135,138,114,141,234	0,25215,39514,77899,89009,120368,145206,146149,184313,190022,222845,245518,250267
scaffold_31	10898458	10906027	VEZF1_1	1	+	10898458	10906027	255,0,0	5	699,63,186,114,426	0,1456,2613,3984,7143
scaffold_2	89763264	89802703	VEZT_1	1	+	89763264	89802703	255,0,0	13	96,93,177,276,138,144,336,192,99,213,183,90,108	0,8134,12473,14102,17347,21795,24109,28038,33475,34945,38971,39157,39331
scaffold_45	132501	134315	VGF_1	1	-	132501	134315	255,0,0	4	369,153,885,381	0,370,526,1433
scaffold_89	4777493	4788071	VGLL1_1	1	-	4777493	4788071	255,0,0	2	171,156	0,10422
scaffold_0	44917842	44923346	VGLL2_1	1	-	44917842	44923346	255,0,0	4	153,180,312,78	0,155,2565,5426
scaffold_13	53857433	53908494	VGLL3_1	1	-	53857433	53908494	255,0,0	6	42,219,315,213,66,45	0,23720,23942,37443,37665,51016
scaffold_12	35031983	35176481	VGLL4_1	1	+	35031983	35176481	255,0,0	6	66,81,192,219,126,270	0,63302,103681,137205,143507,144228
scaffold_12	36867895	36872063	VHL_1	1	-	36867895	36872063	255,0,0	3	171,123,243	0,1439,3925
scaffold_3	8477373	8499269	VIL1_1	1	-	8477373	8499269	255,0,0	18	111,141,189,144,144,180,162,138,99,153,99,75,201,111,108,198,75,75	0,5075,8455,9122,10146,10843,12355,13144,13367,14179,15007,15782,15950,17986,18302,19488,20469,21821
scaffold_36	2141282	2155591	VILL_1	1	-	2141282	2155591	255,0,0	14	111,147,147,144,135,162,135,81,99,93,159,111,108,189	0,1061,2859,4107,5016,5655,5888,8255,9210,10037,10674,11163,12505,14120
scaffold_15	27617778	27625557	VIM_1	1	-	27617778	27625557	255,0,0	9	42,84,66,222,126,162,96,72,564	0,1046,1545,2427,3003,3764,4011,6521,7215
scaffold_42	16271380	16272350	VIM_2	1	+	16271380	16272350	255,0,0	4	111,330,114,246	0,112,500,724
scaffold_0	5125645	5127716	VIP_1	1	-	5125645	5127716	255,0,0	3	132,105,123	0,912,1948
scaffold_9	53478715	53503411	VIPAS39_1	1	-	53478715	53503411	255,0,0	14	102,93,84,96,129,75,81,105,96,66,63,60,24,96	0,521,2068,3215,4249,5039,6758,10237,11351,19074,20051,23864,23954,24600
scaffold_12	24851855	24872130	VIPR1_1	1	-	24851855	24872130	255,0,0	9	189,45,126,90,63,153,105,108,102	0,835,1116,4537,5326,5933,9269,10819,20173
scaffold_15	9543144	9787466	VIPR2_1	1	+	9543144	9787466	255,0,0	10	102,108,99,96,144,153,69,93,129,171	0,49956,59223,186962,226149,233890,237166,237881,242153,244151
scaffold_8	41323631	41386912	VIRMA_1	1	-	41323631	41386912	255,0,0	24	153,144,333,165,99,159,153,132,219,252,237,543,93,84,153,495,1140,273,117,168,51,84,117,63	0,805,2094,3070,4226,5191,5802,13672,18663,20564,21290,22025,22702,24852,32547,33726,37106,41762,42618,44964,46591,48113,52030,63218
scaffold_7	37674114	37678163	VIRMA_2	1	+	37674114	37678163	255,0,0	17	267,147,282,78,225,141,210,156,357,111,549,87,27,162,78,108,297	0,407,556,1087,1176,1565,1707,1938,2099,2457,2573,3132,3220,3249,3415,3558,3752
scaffold_40	9766941	9845003	VIT_1	1	+	9766941	9845003	255,0,0	9	132,135,78,195,147,102,228,513,177	0,7409,12759,22441,43356,63149,68850,71908,77885
scaffold_77	4873142	4873641	VIT_2	1	+	4873142	4873641	255,0,0	2	270,126	0,373
scaffold_65	12254402	12256140	VKORC1_1	1	-	12254402	12256140	255,0,0	3	208,111,174	0,688,1564
scaffold_45	10821015	10825260	VKORC1L1_1	1	+	10821015	10825260	255,0,0	2	111,225	0,4020
scaffold_88	2968133	3013454	VLDLR_1	1	-	2968133	3013454	255,0,0	17	174,87,156,141,144,114,225,168,126,114,123,120,372,120,123,120,81	0,1742,3409,4982,5439,6798,8219,9295,10188,10416,11394,11598,11822,14974,16832,27557,45240
scaffold_111	1601188	1602761	VMA21_1	1	+	1601188	1602761	255,0,0	2	111,141	0,1432
scaffold_119	1420801	1422482	VMAC_1	1	-	1420801	1422482	255,0,0	2	306,186	0,1495
scaffold_47	10364451	10365343	VMO1_1	1	+	10364451	10365343	255,0,0	3	93,114,294	0,192,598
scaffold_31	9108667	9213932	VMP1_1	1	-	9108667	9213932	255,0,0	11	144,99,66,114,84,129,168,114,89,138,75	0,1239,21044,27970,31470,62958,69850,99172,100120,101275,105190
scaffold_4	19697371	19698131	VN1R1_1	1	-	19697371	19698131	255,0,0	2	213,306	0,454
scaffold_4	20177738	20178644	VN1R1_2	1	-	20177738	20178644	255,0,0	2	150,405	0,501
scaffold_4	1366944	1583841	VN1R4_1	1	-	1366944	1583841	255,0,0	4	111,201,72,399	0,156,399,216498
scaffold_110	1903671	1903791	VN1R5_1	1	-	1903671	1903791	255,0,0	1	120	0
scaffold_0	27431120	27494405	VNN1_1	1	+	27431120	27494405	255,0,0	9	30,141,123,195,291,105,249,171,99	0,63,43580,49552,50449,51427,51538,61830,63186
scaffold_0	27435346	27453628	VNN1_2	1	+	27435346	27453628	255,0,0	6	123,195,294,249,171,111	0,5979,6859,7947,16964,18171
scaffold_5	12847799	12902820	VOPP1_1	1	-	12847799	12902820	255,0,0	4	189,126,78,57	0,18550,23964,54964
scaffold_70	1148168	1148483	VPREB1_1	1	+	1148168	1148483	255,0,0	1	315	0
scaffold_140	1287415	1287613	VPREB1_2	1	+	1287415	1287613	255,0,0	1	198	0
scaffold_140	1449816	1450134	VPREB1_3	1	-	1449816	1450134	255,0,0	1	318	0
scaffold_2	59643285	59643637	VPREB3_1	1	-	59643285	59643637	255,0,0	2	72,276	0,76
scaffold_68	583220	583547	VPREB3_2	1	-	583220	583547	255,0,0	1	327	0
scaffold_58	6735892	6745724	VPS11_1	1	+	6735892	6745724	255,0,0	16	189,186,135,162,252,201,150,189,144,189,162,141,201,171,222,165	0,880,1163,1632,3265,4242,4839,5543,6426,6695,6991,7365,7597,7929,9273,9667
scaffold_6	15459350	15716706	VPS13A_1	1	-	15459350	15716706	255,0,0	66	75,126,84,96,66,60,45,165,78,111,81,147,114,105,75,78,147,156,231,132,132,129,150,102,378,285,105,162,252,159,45,357,93,234,219,171,126,129,153,300,171,102,117,153,84,153,156,90,132,120,135,138,111,189,144,93,93,171,111,126,51,60,111,99,96,102	0,2381,3788,21800,28247,28314,28486,28853,29102,30270,31265,32486,33678,39361,40302,41260,41516,42167,44505,48263,54013,54548,66718,67574,67957,72293,76801,79549,81441,81870,83657,85412,86247,87219,88159,88926,89481,103063,105557,116303,118126,121755,121936,123066,124588,127340,127896,129443,142987,151029,153851,156090,170177,170372,179667,180127,190466,193096,194135,194449,204240,211261,211870,213049,213418,257254
scaffold_8	45814105	46730728	VPS13B_1	1	+	45814105	46730728	255,0,0	61	147,144,120,165,186,174,270,96,123,138,87,186,171,195,126,180,135,171,111,147,129,234,219,207,171,111,147,405,111,198,129,144,351,333,138,408,207,108,195,183,348,162,159,261,87,174,171,198,195,144,279,129,198,123,795,180,171,177,105,249,246	0,25244,65338,76252,78293,81487,91843,97139,97711,98378,99463,101682,113943,123669,136782,191416,291630,292553,420726,426891,474954,489917,514848,522198,540144,540893,543420,547269,557126,600541,621474,624638,682348,682702,699320,721061,745784,750133,799242,816703,818143,824086,854629,864250,865107,865369,866509,867024,868411,872483,874600,877397,877736,892335,895483,899902,902029,909137,911575,912319,916377
scaffold_59	7823641	7987449	VPS13C_1	1	-	7823641	7987449	255,0,0	74	129,117,126,42,165,78,111,81,141,114,111,72,84,138,144,234,129,129,129,165,105,390,297,123,159,261,102,99,366,87,234,213,174,60,153,150,303,168,105,117,153,60,81,156,156,201,87,168,105,114,162,60,81,153,141,135,117,123,135,114,192,144,93,129,60,171,126,81,60,111,66,105,99,45	0,11520,12140,14612,16199,16973,17874,19122,20784,22955,23192,24067,24250,25119,26302,29062,33227,35160,35576,37455,38312,40245,41280,42124,44655,45383,45815,47298,47799,53076,54663,56103,57569,60129,62245,68322,69883,71409,71996,73414,75437,76254,77027,78143,82621,84197,84412,85190,85574,86553,88565,89911,92512,94525,95994,97696,100949,102349,104182,105049,106261,112343,121921,122769,128062,131742,134126,136961,142867,145613,145991,154272,156199,163763
scaffold_26	9620666	9888815	VPS13D_1	1	-	9620666	9888815	255,0,0	69	129,240,135,192,132,168,135,150,96,150,150,81,180,111,162,108,237,126,174,132,141,129,195,246,207,150,48,138,153,105,72,126,141,87,210,78,207,156,135,264,213,111,171,213,222,183,180,129,90,1035,150,2205,132,132,171,72,132,183,198,102,168,96,174,102,117,81,162,81,96	0,2106,12378,62593,66907,105417,108162,121548,124200,125245,134726,135710,137595,140028,141160,145810,148001,149053,152269,152674,157707,159465,159908,161414,166605,167008,169175,170521,173218,174372,178736,181175,183358,185987,187327,189780,190372,191779,194319,195604,199671,201847,202143,206205,208447,213361,221272,223176,224903,230246,234491,235968,240065,241787,243077,244073,245422,246217,247146,247507,249531,250493,251046,252489,255446,257749,257922,261381,268053
scaffold_19	27285324	27305123	VPS16_1	1	-	27285324	27305123	255,0,0	23	141,105,99,168,78,111,96,108,135,111,132,132,81,90,90,57,63,99,144,129,99,90,51	0,250,1143,1322,1583,1977,2171,2357,2562,2859,3306,3532,4133,4356,4546,4939,5121,5365,5590,5806,6022,6310,19748
scaffold_64	10507818	10515104	VPS18_1	1	+	10507818	10515104	255,0,0	5	90,144,93,1869,726	0,1139,3458,3681,6560
scaffold_31	24370064	24374039	VPS25_1	1	+	24370064	24374039	255,0,0	6	54,189,51,90,75,111	0,259,1121,1541,2404,3864
scaffold_10	50673868	50694733	VPS26A_1	1	+	50673868	50694733	255,0,0	8	150,75,156,168,105,72,144,111	0,7274,8493,12334,15178,16693,18550,20754
scaffold_50	3907111	3933604	VPS26B_1	1	-	3907111	3933604	255,0,0	6	126,141,174,168,156,222	0,844,2883,6568,11073,26271
scaffold_185	97161	100047	VPS28_1	1	-	97161	100047	255,0,0	6	114,93,54,102,105,90	0,270,483,1192,1412,2796
scaffold_84	5231290	5234171	VPS29_1	1	-	5231290	5234171	255,0,0	3	111,237,192	0,664,2689
scaffold_7	74152939	74153485	VPS29_2	1	-	74152939	74153485	255,0,0	3	159,174,138	0,229,408
scaffold_84	3990481	4012310	VPS33A_1	1	+	3990481	4012310	255,0,0	13	102,66,126,189,117,177,192,126,66,132,141,174,174	0,2760,3256,5139,10110,10545,11867,13946,15222,16283,18150,21105,21655
scaffold_28	16651316	16669185	VPS33B_1	1	-	16651316	16669185	255,0,0	22	78,84,99,75,138,42,57,63,72,90,87,75,78,87,105,96,45,66,52,63,84,96	0,589,869,1464,2170,2900,4228,4415,4736,5059,5308,5716,5979,6280,6740,7145,8065,12032,12381,14006,14424,17773
scaffold_43	15318633	15340435	VPS35_1	1	-	15318633	15340435	255,0,0	16	177,144,243,177,123,159,204,150,96,111,81,213,180,123,96,99	0,2138,2695,3404,5519,8625,9349,11665,11920,13982,15313,16484,18366,19013,19657,21703
scaffold_65	1324893	1443930	VPS35L_1	1	+	1324893	1443930	255,0,0	29	99,168,123,138,129,84,60,99,48,93,78,141,45,111,117,54,78,66,87,81,63,99,78,114,141,165,120,147,96	0,2769,5381,13969,17576,24553,26233,34053,34842,36156,40818,41389,56625,57463,58104,60297,62948,65938,67199,69133,71161,73412,75335,76434,92791,102189,108263,118294,118941
scaffold_23	35066354	35116466	VPS36_1	1	+	35066354	35116466	255,0,0	12	96,69,117,87,90,78,135,66,63,87,75,90	0,16862,29977,31118,31911,40350,41063,42740,46873,47531,49853,50022
scaffold_22	38098867	38116790	VPS37A_1	1	+	38098867	38116790	255,0,0	10	75,114,99,132,66,129,57,69,147,75	0,1954,2722,6468,8354,12272,12491,12626,16701,17848
scaffold_84	3497136	3500161	VPS37B_1	1	+	3497136	3500161	255,0,0	3	171,84,336	0,1639,2689
scaffold_71	8420609	8424047	VPS37C_1	1	+	8420609	8424047	255,0,0	6	171,84,240,120,183,174	0,1228,2706,2955,3078,3264
scaffold_45	17509851	17510809	VPS37D_1	1	-	17509851	17510809	255,0,0	2	360,84	0,874
scaffold_64	11857793	11897305	VPS39_1	1	-	11857793	11897305	255,0,0	24	75,90,135,150,105,129,117,99,78,84,141,147,141,129,120,123,183,99,96,93,45,60,63,72	0,925,1962,2205,3526,4222,4845,5536,6020,6420,6634,7244,9461,11127,15326,15541,20086,21973,22571,23636,24991,25326,28288,39440
scaffold_5	18741724	18947546	VPS41_1	1	+	18741724	18947546	255,0,0	26	108,78,75,63,66,126,150,63,99,129,117,57,84,93,129,144,42,51,135,60,138,135,99,45,75,78	0,3331,51167,67554,73549,114966,116321,122343,143946,147236,148841,150478,155855,159041,164092,166599,169015,169203,173385,182223,184868,186289,202860,203063,205083,205744
scaffold_11	42161463	42254284	VPS45_1	1	-	42161463	42254284	255,0,0	14	87,132,120,108,165,162,114,135,111,138,72,75,135,93	0,43203,66483,67405,67721,78950,79517,80202,82625,83176,83430,86390,92028,92728
scaffold_48	10519841	10526941	VPS4A_1	1	+	10519841	10526941	255,0,0	10	120,147,60,120,159,147,81,222,141,99	0,213,2463,2639,3246,3991,4538,4905,6136,7001
scaffold_4	36472260	36491629	VPS4B_1	1	+	36472260	36491629	255,0,0	10	114,156,78,120,159,147,81,222,141,99	0,1481,4497,8053,10626,11254,12092,13624,16406,19270
scaffold_5	56128811	56264906	VPS50_1	1	-	56128811	56264906	255,0,0	27	117,189,123,162,93,150,81,120,108,117,177,93,99,96,93,129,144,96,45,81,36,120,69,54,72,126,81	0,1339,3349,6663,7890,9259,18091,21948,40498,43359,44898,48491,53484,53898,62639,65626,89137,91732,93135,116082,117306,117422,118231,119611,122345,123513,136014
scaffold_71	4380536	4395940	VPS51_1	1	-	4380536	4395940	255,0,0	10	258,90,120,222,213,720,219,147,129,222	0,1092,1271,1829,2236,2864,3819,4140,14593,15182
scaffold_105	2686387	2703158	VPS52_1	1	+	2686387	2703158	255,0,0	19	90,78,54,78,66,177,150,99,135,57,132,156,117,126,93,111,63,114,39	0,877,1118,1353,1616,1989,2530,2967,3176,3449,3886,4488,5132,5542,5961,6173,6506,16410,16732
scaffold_47	4065871	4187357	VPS53_1	1	+	4065871	4187357	255,0,0	19	87,81,48,69,87,117,120,81,144,144,144,102,99,243,147,84,78,147,75	0,4021,12304,15119,38292,42629,44732,58316,61002,61586,63870,79790,86316,95259,98312,104111,105357,117414,121411
scaffold_27	14946935	15023735	VPS54_1	1	-	14946935	15023735	255,0,0	21	102,99,105,81,123,87,105,66,114,180,129,342,96,108,129,387,129,36,78,243,135	0,6235,8619,17483,17678,18377,19348,21974,29278,30189,30965,36825,42236,47822,48819,59350,63529,65926,68686,75677,76665
scaffold_11	41239305	41249250	VPS72_1	1	+	41239305	41249250	255,0,0	6	117,153,117,174,147,381	0,3511,3843,5276,9077,9564
scaffold_25	5308576	5526435	VPS8_1	1	+	5308576	5526435	255,0,0	40	153,69,129,96,60,126,87,69,153,60,108,81,171,75,93,87,51,225,87,51,42,72,123,72,111,63,84,84,99,90,150,90,102,81,84,81,168,171,78,147	0,1374,8056,10115,15620,27401,28413,32244,33520,33777,35393,40386,42707,44994,46953,48847,68316,77385,81847,84393,91029,92834,93644,100200,105162,106320,109663,110527,111515,118300,145228,150219,155528,159476,159901,172349,174834,177487,214843,217712
scaffold_57	3644176	3653611	VPS9D1_1	1	+	3644176	3653611	255,0,0	15	99,75,93,165,111,63,51,90,84,18,132,129,210,105,90	0,1513,2443,2639,4142,4341,4768,4976,5344,6004,6052,7050,7455,8892,9345
scaffold_9	80157457	80192650	VRK1_1	1	-	80157457	80192650	255,0,0	10	177,63,123,129,93,105,84,69,57,159	0,2868,3183,3950,9511,9837,15584,16873,31188,35034
scaffold_52	4205684	4278784	VRK2_1	1	-	4205684	4278784	255,0,0	8	123,123,132,90,108,84,72,135	0,7791,16645,47406,52109,54352,55645,72965
scaffold_4	9877130	9917580	VRK3_1	1	-	9877130	9917580	255,0,0	7	147,129,135,90,87,66,210	0,17771,24189,26251,29022,32015,40240
scaffold_9	50301514	50303611	VRTN_1	1	+	50301514	50303611	255,0,0	3	1149,522,213	0,1176,1884
scaffold_32	23635860	23655701	VSIG1_1	1	-	23635860	23655701	255,0,0	5	141,117,156,198,165	0,2867,3339,9419,19676
scaffold_70	6136185	6172635	VSIG10_1	1	+	6136185	6172635	255,0,0	7	273,300,258,288,111,72,111	0,13660,17903,22324,33549,36228,36339
scaffold_4	11371812	11382520	VSIG10L_1	1	-	11371812	11382520	255,0,0	6	117,291,280,256,390,66	0,2720,3383,7351,10213,10642
scaffold_50	15313209	15320483	VSIG10L2_1	1	-	15313209	15320483	255,0,0	3	78,138,162	0,528,7112
scaffold_50	16952497	16956773	VSIG2_1	1	+	16952497	16956773	255,0,0	6	159,207,159,120,141,132	0,649,1871,2994,3233,4144
scaffold_24	41860937	41894872	VSIG4_1	1	-	41860937	41894872	255,0,0	5	237,102,78,279,357	0,3044,5800,32545,33578
scaffold_33	9212520	9216209	VSIG8_1	1	-	9212520	9216209	255,0,0	7	84,162,195,117,225,201,174	0,90,1129,1612,2514,2862,3515
scaffold_20	28576319	28655388	VSNL1_1	1	+	28576319	28655388	255,0,0	3	162,216,195	0,68557,78874
scaffold_4	15151935	15152184	VSTM1_1	1	-	15151935	15152184	255,0,0	2	108,114	0,135
scaffold_5	11781275	11808785	VSTM2A_1	1	+	11781275	11808785	255,0,0	5	60,171,270,69,69	0,1909,6769,7042,27441
scaffold_43	13525723	13528590	VSTM2B_1	1	-	13525723	13528590	255,0,0	2	207,117	0,2750
scaffold_19	37094867	37130952	VSTM2L_1	1	+	37094867	37130952	255,0,0	4	120,168,54,270	0,22478,25017,35815
scaffold_10	66887646	67020254	VSTM4_1	1	+	66887646	67020254	255,0,0	6	141,249,108,108,63,123	0,150,40014,85896,87605,132485
scaffold_35	3994832	4017645	VSTM5_1	1	-	3994832	4017645	255,0,0	3	141,324,93	0,252,22720
scaffold_19	837636	842280	VSX1_1	1	+	837636	842280	255,0,0	3	360,123,186	0,3742,4458
scaffold_9	50207475	50228487	VSX2_1	1	+	50207475	50228487	255,0,0	5	366,87,123,180,324	0,1646,5785,19653,20688
scaffold_0	16907273	16992287	VTA1_1	1	-	16907273	16992287	255,0,0	7	144,117,108,75,129,93,114	0,21253,22611,53328,53880,56717,84900
scaffold_11	63665103	63689860	VTCN1_1	1	-	63665103	63689860	255,0,0	4	120,279,400,72	0,5556,9066,24685
scaffold_10	6256808	6626882	VTI1A_1	1	-	6256808	6626882	255,0,0	8	93,60,72,87,75,111,60,93	0,153324,154473,283240,294357,354275,359390,369981
scaffold_9	43279421	43295963	VTI1B_1	1	-	43279421	43295963	255,0,0	6	93,63,174,189,60,120	0,1962,3797,7855,10749,16422
scaffold_47	1263710	1266295	VTN_1	1	-	1263710	1266295	255,0,0	6	105,84,141,141,75,120	0,283,1421,1830,2052,2465
scaffold_26	21990561	21994657	VWA1_1	1	-	21990561	21994657	255,0,0	4	312,279,558,72	0,421,2445,4024
scaffold_10	4787309	4815823	VWA2_1	1	-	4787309	4815823	255,0,0	9	129,552,573,108,57,135,192,135,75	0,768,2131,3865,8496,11560,12760,27274,28439
scaffold_65	4072849	4131639	VWA3A_1	1	+	4072849	4131639	255,0,0	19	120,99,123,105,123,141,99,72,147,198,150,102,135,108,141,147,150,123,114	0,13420,18143,18600,31595,33748,35769,40720,41027,41609,46426,48007,50745,51869,54904,56247,56902,58321,58676
scaffold_27	287159	492535	VWA3B_1	1	+	287159	492535	255,0,0	21	195,96,249,159,168,114,87,198,153,132,138,96,174,129,162,156,120,174,114,144,102	0,5500,8460,10991,19933,21254,53308,89569,96747,104339,105819,111455,118723,122307,125500,130778,148385,168477,195085,201347,205274
scaffold_58	13472034	13490539	VWA5A_1	1	+	13472034	13490539	255,0,0	8	207,201,105,153,87,117,165,219	0,527,1261,3539,4805,16614,17510,18286
scaffold_26	1792890	1853081	VWA5B1_1	1	-	1792890	1853081	255,0,0	17	504,138,294,159,201,174,186,117,198,111,177,126,132,147,270,156,138	0,8946,19705,20513,25971,27263,31254,32852,33445,35427,45866,49757,50471,51596,56058,57593,60053
scaffold_25	4676116	4688384	VWA5B2_1	1	+	4676116	4688384	255,0,0	16	108,219,132,123,159,111,207,108,192,174,270,186,249,138,39,501	0,3144,4397,4756,5243,6236,6427,6721,7310,8339,8642,9583,9966,11002,11718,11767
scaffold_138	1352282	1360766	VWA7_1	1	+	1352282	1360766	255,0,0	16	234,51,222,105,102,198,168,114,120,186,132,153,93,303,132,192	0,548,605,1403,2112,2678,2990,4837,5179,5768,6422,6701,6966,7579,7960,8292
scaffold_23	20238017	20709224	VWA8_1	1	-	20238017	20709224	255,0,0	41	108,237,99,159,123,111,156,108,186,81,195,153,108,126,66,201,135,108,156,204,117,135,78,78,69,105,111,114,78,171,108,159,78,135,102,108,165,165,111,129,165	0,2159,3281,28895,31201,66335,76745,81233,132620,136427,150620,157965,159131,160972,161730,171736,174599,176556,196633,198221,202334,205067,207254,233829,253450,258565,266160,278995,293063,296557,310395,312545,351728,351895,366861,369381,372733,376222,402977,412316,471042
scaffold_5	5776720	5956876	VWC2_1	1	+	5776720	5956876	255,0,0	4	363,333,129,150	0,372,39144,180006
scaffold_3	12483715	12666334	VWC2L_1	1	-	12483715	12666334	255,0,0	3	147,129,393	0,155457,182226
scaffold_71	8285621	8317099	VWCE_1	1	+	8285621	8317099	255,0,0	16	150,111,129,117,114,339,99,87,87,117,84,96,87,87,78,99	0,179,642,6166,9108,14076,17769,19882,22462,23927,24623,26457,28646,30589,30759,31379
scaffold_5	46524826	46575398	VWDE_1	1	+	46524826	46575398	255,0,0	21	186,231,252,90,144,207,75,132,156,111,114,174,225,153,90,99,96,87,102,93,99	0,2020,7366,8374,10515,14176,14627,19431,22952,23275,25443,27705,28755,30516,38174,38551,39698,40499,42349,46173,50473
scaffold_15	50771969	50939129	VWF_1	1	-	50771969	50939129	255,0,0	46	189,93,42,129,96,117,177,114,150,207,105,75,102,198,342,192,219,180,165,147,141,117,1377,135,156,156,114,144,144,144,129,102,114,237,204,192,102,141,138,111,120,207,54,207,108,168	0,926,2978,3553,4554,15657,17379,19998,27037,32758,34204,35555,36107,40952,42879,43406,44726,57675,59111,61708,62152,62388,64234,68574,69616,70605,72407,72701,77276,79262,82237,83524,92022,99964,106628,107493,113350,114607,115664,125092,126071,127932,146925,156249,156747,166992
scaffold_15	14613905	14712758	WAC_1	1	-	14613905	14712758	255,0,0	14	69,126,147,117,150,123,246,306,114,115,108,199,39,42	0,1781,3436,5116,7882,8987,10632,24774,29729,30411,37544,96720,98416,98811
scaffold_63	10177108	10264614	WAPL_1	1	-	10177108	10264614	255,0,0	18	63,96,90,207,165,174,78,99,111,228,114,135,153,96,120,222,702,504	0,354,14030,16562,32038,33018,35094,35847,36303,40572,43260,44551,44961,46695,69014,72507,72732,87002
scaffold_11	65995469	66058919	WARS2_1	1	-	65995469	66058919	255,0,0	5	450,114,87,81,261	0,2312,15630,19468,63189
scaffold_56	1581309	1588563	WAS_1	1	+	1581309	1588563	255,0,0	10	129,135,93,102,177,42,153,366,114,54	0,472,2406,2598,4008,4983,5228,5646,6284,7200
scaffold_0	53303624	53333437	WASF1_1	1	+	53303624	53333437	255,0,0	8	135,132,150,120,171,180,630,156	0,9246,13676,16214,17797,26685,28119,29657
scaffold_34	5447624	5466134	WASF2_1	1	-	5447624	5466134	255,0,0	8	156,516,81,69,132,120,132,132	0,1136,3497,3581,6392,7543,10753,18378
scaffold_29	12288323	12338796	WASF3_1	1	+	12288323	12338796	255,0,0	8	135,132,150,123,174,270,366,156	0,27457,30269,33727,39401,43247,45526,50317
scaffold_2	97485469	97543870	WASHC3_1	1	-	97485469	97543870	255,0,0	6	81,66,114,66,105,51	0,10502,38354,49514,57675,58350
scaffold_2	101044167	101107575	WASHC4_1	1	+	101044167	101107575	255,0,0	33	60,138,54,66,45,66,87,45,105,123,123,129,162,129,129,105,150,78,108,117,168,156,72,108,135,108,66,87,48,93,96,198,99	0,3721,7684,7842,8669,9156,12865,14715,15235,16549,17329,17552,18935,24315,30630,35231,35846,36122,40689,41386,42841,43146,45023,45373,47443,49063,52652,53175,55738,55796,62157,62846,63309
scaffold_8	70706354	70764348	WASHC5_1	1	-	70706354	70764348	255,0,0	28	54,90,153,96,129,105,81,102,162,126,180,102,81,144,108,78,165,114,129,129,171,114,156,192,99,87,144,186	0,488,11835,14051,15981,17036,21147,21316,21823,23702,24947,25837,27207,28421,29060,31073,31267,37781,41038,41876,46256,48649,49940,50966,53719,54438,57177,57808
scaffold_5	93501445	93569126	WASL_1	1	-	93501445	93569126	255,0,0	9	108,522,153,42,171,96,87,135,117	0,4193,13519,14794,15457,24964,26599,28747,67564
scaffold_27	26557941	26559963	WBP1_1	1	+	26557941	26559963	255,0,0	5	69,66,105,177,444	0,376,989,1223,1578
scaffold_2	4371073	4392146	WBP11_1	1	-	4371073	4392146	255,0,0	10	432,183,294,102,196,198,135,198,96,69	0,2190,3341,4034,6431,6911,7275,8705,19285,21004
scaffold_10	15570260	15582438	WBP1L_1	1	-	15570260	15582438	255,0,0	4	327,393,159,102	0,339,2147,12076
scaffold_49	6702575	6709262	WBP2_1	1	+	6702575	6709262	255,0,0	7	60,111,135,93,132,126,84	0,2201,3435,4469,5426,5791,6603
scaffold_73	3221131	3221275	WBP2NL_1	1	-	3221131	3221275	255,0,0	1	144	0
scaffold_23	19762809	19784102	WBP4_1	1	+	19762809	19784102	255,0,0	9	72,63,123,99,39,57,24,75,171	0,3017,3165,5997,13784,13865,18053,18107,21122
scaffold_20	36706199	36717882	WDCP_1	1	-	36706199	36717882	255,0,0	6	108,114,207,720,513,279	0,1479,9829,10132,10864,11404
scaffold_3	2927891	2978143	WDFY1_1	1	+	2927891	2978143	255,0,0	12	135,66,78,54,153,111,126,105,102,129,108,57	0,22174,27194,30832,33740,35533,37704,42364,45644,47688,49261,50195
scaffold_23	33941803	34228361	WDFY2_1	1	+	33941803	34228361	255,0,0	11	138,69,72,54,153,111,123,111,99,135,108	0,113092,144464,212663,247323,256279,264978,279363,282463,284324,286450
scaffold_30	10917747	11114677	WDFY3_1	1	+	10917747	11114677	255,0,0	64	180,123,108,165,192,186,168,468,102,195,456,84,180,213,117,231,99,219,183,234,159,111,192,150,72,162,96,123,213,237,138,180,234,96,165,228,111,180,162,78,225,168,165,147,117,87,84,54,120,117,105,156,93,210,150,156,159,180,183,96,321,117,198,120	0,14132,33268,38657,45918,47380,49863,51987,53316,57557,62224,64487,69034,70624,74325,77628,79150,79396,87519,89758,91523,93929,95659,97053,102412,102565,103927,106476,106798,111162,113690,115854,119362,125706,128017,129389,131004,132461,134100,137705,139231,149467,153418,156104,157371,158890,160756,162104,162420,165958,167140,168770,173677,173989,177521,178994,180491,183104,186854,188451,193189,194084,194705,196810
scaffold_10	67059755	67445659	WDFY4_1	1	-	67059755	67445659	255,0,0	52	66,117,186,183,156,186,150,210,90,156,108,117,126,84,129,132,171,210,72,186,96,237,153,78,105,165,126,171,201,102,165,57,156,189,111,153,225,180,204,78,219,81,582,87,459,156,189,192,132,108,114,234	0,1483,6202,8464,15178,16130,18198,20893,30141,32056,42690,45534,47770,94257,96683,105349,121811,129015,134580,178229,180149,192766,195366,196608,197259,200635,225864,228667,229778,232027,234696,237752,252506,256317,257758,258873,260395,274051,275077,276408,279566,293599,313371,343631,348205,358873,361923,362691,366874,369214,370246,385670
scaffold_9	30500296	30567126	WDHD1_1	1	-	30500296	30567126	255,0,0	22	111,144,105,168,195,132,117,156,138,243,180,189,213,141,105,93,99,48,114,147,114,75	0,6479,13352,14068,17470,21062,22175,33247,35580,37826,39963,41915,44452,49716,50085,51044,53995,55247,56224,57017,61326,66755
scaffold_27	14251760	14492067	WDPCP_1	1	-	14251760	14492067	255,0,0	11	165,102,66,123,189,609,192,135,75,69,69	0,56077,94887,147768,150964,159678,180860,188820,191195,230486,240238
scaffold_18	7575084	7627259	WDR1_1	1	-	7575084	7627259	255,0,0	14	105,144,174,63,90,153,90,234,81,78,180,150,90,120	0,2032,4180,6586,9511,11139,13234,17479,18054,18902,29984,31915,36748,52055
scaffold_123	1230791	1284485	WDR11_1	1	-	1230791	1284485	255,0,0	29	141,81,135,102,165,99,177,63,60,111,171,117,105,150,123,108,78,105,87,180,105,195,114,168,183,174,153,111,87	0,1348,2470,3036,3693,4338,5176,6154,7342,8567,11962,12501,13050,17217,18203,20137,24928,27028,32800,36289,40073,40440,42061,42550,44979,46542,47668,52453,53607
scaffold_3	23923208	23942805	WDR12_1	1	+	23923208	23942805	255,0,0	13	42,93,96,108,114,156,45,87,141,105,132,69,81	0,3426,6007,8552,9538,10113,11503,15168,16263,16525,16788,18597,19516
scaffold_7	80650200	80651434	WDR12_2	1	+	80650200	80651434	255,0,0	5	424,207,159,141,159	0,432,708,879,1075
scaffold_56	1718611	1725424	WDR13_1	1	-	1718611	1725424	255,0,0	9	183,120,141,180,312,129,108,243,39	0,587,2696,2938,3887,4816,5064,5788,6774
scaffold_37	12504811	12594771	WDR17_1	1	+	12504811	12594771	255,0,0	29	66,129,183,231,252,123,183,168,93,78,93,168,198,150,132,126,156,63,135,93,99,129,99,141,102,99,102,174,120	0,8391,14788,19505,30275,36619,42779,46655,49786,51539,53440,54119,56677,57642,57878,58308,60743,64316,70070,70692,71844,72909,76229,79928,80367,81491,87085,87513,89840
scaffold_153	688126	694827	WDR18_1	1	+	688126	694827	255,0,0	7	210,111,135,144,126,168,129	0,1248,2752,3440,3962,4809,6572
scaffold_18	42055617	42143973	WDR19_1	1	+	42055617	42143973	255,0,0	32	57,126,117,117,114,171,171,114,108,123,150,147,204,162,111,108,57,141,84,81,147,126,114,69,78,96,126,81,147,126,75,105	0,2377,5040,8654,13729,14109,27297,27558,28660,29788,33116,36786,37061,39994,40350,45884,49288,51661,51882,52442,54120,54599,56769,59080,75432,77119,79515,82451,84316,86808,87853,88251
scaffold_9	74178122	74258786	WDR20_1	1	-	74178122	74258786	255,0,0	3	1278,189,249	0,13448,80415
scaffold_53	15214486	15218526	WDR24_1	1	+	15214486	15218526	255,0,0	9	492,186,672,120,120,108,336,186,168	0,1042,1600,2534,2744,2953,3151,3600,3872
scaffold_9	76043063	76191581	WDR25_1	1	-	76043063	76191581	255,0,0	5	177,132,147,201,210	0,32641,49328,147888,148308
scaffold_16	49733654	49768307	WDR26_1	1	+	49733654	49768307	255,0,0	13	399,99,105,138,96,153,141,123,120,144,75,132,186	0,2254,2451,7712,10797,11910,19283,24087,27712,29572,30213,30558,34467
scaffold_11	64699635	64729370	WDR3_1	1	+	64699635	64729370	255,0,0	24	171,210,114,81,96,102,99,108,228,96,99,87,138,54,99,114,138,48,66,96,42,129,96,153	0,1291,4820,6624,7596,8881,9430,10459,11069,14167,17003,18478,19198,20093,21152,21481,21730,22131,22725,23308,25091,26969,29213,29582
scaffold_6	46565995	46585689	WDR31_1	1	+	46565995	46585689	255,0,0	8	132,72,144,102,66,144,162,159	0,2718,11229,11463,12733,15908,17811,19535
scaffold_46	6888431	6965725	WDR33_1	1	+	6888431	6965725	255,0,0	21	204,69,105,90,156,99,129,150,84,108,96,87,141,153,1086,111,438,165,93,216,228	0,2585,3544,10404,10707,12583,54349,55577,55824,56575,57263,58310,58619,59656,60405,64792,68040,73636,73911,74859,77066
scaffold_6	29504173	29513845	WDR34_1	1	+	29504173	29513845	255,0,0	7	105,156,108,174,225,159,234	0,6707,7467,8109,8453,9019,9438
scaffold_20	31456346	31529978	WDR35_1	1	-	31456346	31529978	255,0,0	26	147,243,156,147,162,108,135,150,201,132,81,213,108,54,72,147,57,186,126,144,159,135,129,93,72,117	0,472,5252,5993,9809,10945,13615,14410,15640,16177,17646,24040,24759,27934,31899,35163,44377,48573,50401,59573,59847,60886,62659,70892,72643,73515
scaffold_1	24888975	24923928	WDR36_1	1	+	24888975	24923928	255,0,0	22	225,99,117,135,51,132,180,123,63,87,147,108,165,111,78,108,96,147,120,78,180,147	0,4986,6843,8744,10837,12242,12705,13151,13741,14936,16480,18318,19212,19612,21804,28022,29505,30004,31336,31654,33594,34806
scaffold_15	6779620	6860952	WDR37_1	1	-	6779620	6860952	255,0,0	12	129,117,132,141,234,84,72,135,66,93,96,138	0,4412,5022,40582,42214,48066,57699,59680,63585,64000,75846,81194
scaffold_6	33241505	33244705	WDR38_1	1	-	33241505	33244705	255,0,0	6	78,153,132,114,117,120	0,632,917,1860,2070,3080
scaffold_67	9600151	9627467	WDR4_1	1	-	9600151	9627467	255,0,0	7	180,180,90,123,159,117,84	0,1577,4833,8024,10861,23818,27232
scaffold_7	80597805	80658051	WDR41_1	1	-	80597805	80658051	255,0,0	10	150,135,90,120,186,114,114,111,51,117	0,3104,4523,5463,10008,25009,32114,39386,40864,60129
scaffold_7	80660797	80660857	WDR41_2	1	-	80660797	80660857	255,0,0	1	60	0
scaffold_20	43084303	43142169	WDR43_1	1	+	43084303	43142169	255,0,0	18	162,63,138,120,120,141,102,66,168,87,132,39,66,93,66,111,72,48	0,163,7308,11840,17472,18561,23198,26493,28907,30630,31571,32467,32533,39879,47966,50162,52746,57818
scaffold_32	12521441	12619428	WDR44_1	1	-	12521441	12619428	255,0,0	20	93,114,132,111,102,192,123,114,66,138,153,105,87,135,99,135,255,366,75,72	0,3499,3995,5275,5730,6028,8191,24274,39053,40508,42245,43163,46510,47744,49160,50332,50941,51205,55371,97915
scaffold_56	1213788	1217299	WDR45_1	1	+	1213788	1217299	255,0,0	10	57,75,108,108,93,84,207,111,144,108	0,167,327,1303,1534,2345,2537,2828,3014,3403
scaffold_49	382079	393604	WDR45B_1	1	+	382079	393604	255,0,0	8	75,105,87,96,192,87,99,111	0,2538,3473,4637,8057,8959,9884,11414
scaffold_105	2668637	2676492	WDR46_1	1	+	2668637	2676492	255,0,0	13	126,114,87,60,105,153,135,102,309,99,96,114,96	0,460,1116,1335,1595,1793,2066,2392,6526,6983,7257,7537,7759
scaffold_36	1043200	1083581	WDR48_1	1	-	1043200	1083581	255,0,0	18	96,189,78,96,99,93,96,108,99,102,75,225,99,87,129,81,78,144	0,867,2561,4922,5902,9909,10469,10873,15938,16952,18441,21947,33384,33842,36602,36848,37502,40237
scaffold_42	13196461	13398784	WDR49_1	1	+	13196461	13398784	255,0,0	19	156,441,177,174,165,150,234,162,117,132,99,63,78,186,195,78,87,135,102	0,41491,48529,49571,65601,67465,95423,113238,116616,126973,129699,131502,131592,133794,134941,141706,141802,163991,202221
scaffold_190	49324	66260	WDR5_1	1	+	49324	66260	255,0,0	12	81,105,78,90,90,84,54,45,75,75,87,99	0,1059,1583,2009,2329,2634,7257,11052,13756,15056,15604,16837
scaffold_25	17374731	17382295	WDR53_1	1	+	17374731	17382295	255,0,0	2	480,588	0,6976
scaffold_27	26522206	26526644	WDR54_1	1	+	26522206	26526644	255,0,0	8	219,66,69,126,105,162,78,126	0,361,2089,2627,3612,3810,4157,4312
scaffold_1	58334807	58339299	WDR55_1	1	+	58334807	58339299	255,0,0	7	162,135,87,177,102,165,279	0,3107,3295,3500,3771,3961,4213
scaffold_48	15699357	15802076	WDR59_1	1	-	15699357	15802076	255,0,0	25	234,144,126,72,150,120,75,132,156,69,156,96,192,126,132,81,156,78,117,90,84,84,135,54,51	0,19599,19893,20933,21113,22734,25718,26944,36203,39004,39596,39920,42211,45275,52261,53372,56056,59180,66194,68387,75315,76606,83667,89287,102668
scaffold_25	22454175	22455165	WDR5B_1	1	+	22454175	22455165	255,0,0	1	990	0
scaffold_12	18337907	18341590	WDR6_1	1	-	18337907	18341590	255,0,0	7	459,123,117,84,1983,252,171	0,558,768,972,1159,3157,3512
scaffold_15	10068994	10243861	WDR60_1	1	-	10068994	10243861	255,0,0	16	192,219,132,102,54,63,114,165,60,75,129,114,126,219,180,156	0,13304,23222,23553,68781,69411,69586,71721,77205,77298,92913,113614,116356,140506,154904,174711
scaffold_28	9518813	9537815	WDR61_1	1	+	9518813	9537815	255,0,0	8	108,171,150,96,96,90,78,90	0,707,6557,6905,9993,13012,13812,18912
scaffold_141	1191625	1235547	WDR62_1	1	-	1191625	1235547	255,0,0	27	246,147,384,96,123,99,219,57,114,90,111,78,123,66,126,93,177,138,192,159,183,138,171,60,60,93,177	0,338,1294,2732,3152,3548,5282,6643,9132,10434,11249,12143,12943,13147,15954,17672,19130,20713,29536,31681,33356,33872,34845,35241,38869,39903,43745
scaffold_17	5367222	5442372	WDR63_1	1	-	5367222	5442372	255,0,0	18	132,117,87,192,126,72,147,72,129,87,90,126,195,111,204,144,108,180	0,12294,16977,18506,20621,38764,40677,49587,52508,53981,55224,61544,63840,69086,70734,71540,73958,74970
scaffold_32	4996866	5008152	WDR63_2	1	+	4996866	5008152	255,0,0	5	102,105,144,204,195	0,1083,3495,4240,11091
scaffold_16	41285545	41439841	WDR64_1	1	+	41285545	41439841	255,0,0	24	111,132,102,102,111,216,138,78,141,126,150,123,177,102,81,141,105,60,108,150,105,78,111,75	0,5505,23243,25270,32274,38889,45803,60504,71680,83215,86111,88684,91599,114263,125203,126819,131325,134168,138933,142761,145452,149299,150199,154221
scaffold_84	4234090	4320506	WDR66_1	1	-	4234090	4320506	255,0,0	19	105,102,228,144,93,162,117,183,162,153,252,189,210,51,81,81,99,117,135	0,1715,3049,24216,24561,31355,32573,44359,45548,49872,50472,51813,54927,57250,58161,70306,70615,83605,86281
scaffold_4	42431493	42809937	WDR7_1	1	-	42431493	42809937	255,0,0	27	204,102,102,81,150,117,183,225,111,123,120,102,87,768,216,195,222,216,144,105,144,123,69,174,78,105,156	0,11764,90546,115099,115679,119774,135259,183207,245759,276866,279043,281480,297024,298842,325306,335774,349904,350858,351380,356583,357037,357529,358441,360918,365683,369623,378288
scaffold_7	41434141	41798101	WDR70_1	1	+	41434141	41798101	255,0,0	17	63,84,120,189,60,132,150,81,174,99,87,138,99,81,114,165,84	0,1609,7325,17727,67158,87852,111308,138733,223005,296603,299859,301631,325925,327555,329603,334284,363876
scaffold_90	4774573	5285568	WDR72_1	1	-	4774573	5285568	255,0,0	16	108,84,807,78,195,219,243,144,99,180,120,78,174,78,108,144	0,188771,198428,374156,454219,457165,459621,461589,464193,464643,470375,472051,472788,474107,503734,510851
scaffold_19	37604131	37605036	WDR73_1	1	+	37604131	37605036	255,0,0	4	129,156,420,155	0,171,329,750
scaffold_28	15931342	15938934	WDR73_2	1	+	15931342	15938934	255,0,0	6	66,87,90,165,360,174	0,379,1598,5034,5559,7418
scaffold_71	6685706	6691934	WDR74_1	1	+	6685706	6691934	255,0,0	11	63,105,126,72,147,99,102,54,147,57,150	0,145,340,1965,2158,2452,4634,4830,5200,5484,6078
scaffold_3	37893804	37929513	WDR75_1	1	-	37893804	37929513	255,0,0	20	204,90,150,60,165,93,93,177,159,177,117,48,159,87,123,69,123,66,132,87	0,794,1256,3923,4734,6042,6990,7915,8565,9568,10843,11050,11987,18859,20023,21208,23712,25708,28175,35622
scaffold_80	8086847	8109729	WDR76_1	1	-	8086847	8109729	255,0,0	10	105,144,156,216,159,156,99,99,90,393	0,111,3563,4850,8236,11271,12436,15187,19296,22489
scaffold_146	1167082	1168605	WDR76_2	1	-	1167082	1168605	255,0,0	5	324,231,90,69,102	0,470,1109,1316,1421
scaffold_11	56937737	56948820	WDR77_1	1	-	56937737	56948820	255,0,0	9	156,69,108,72,54,72,138,186,114	0,1008,1811,2715,3246,3461,9397,10533,10969
scaffold_17	27060432	27138321	WDR78_1	1	+	27060432	27138321	255,0,0	14	186,114,156,144,93,192,126,87,150,156,123,99,225,138	0,2783,4379,16831,24320,33144,51483,53867,55368,56707,60319,67362,68097,77751
scaffold_47	4911430	4921919	WDR81_1	1	+	4911430	4921919	255,0,0	13	966,873,165,1575,108,192,192,162,168,690,141,186,318	0,990,1869,2040,4441,4797,5115,5806,6057,7131,8484,8968,10171
scaffold_12	15361877	15374059	WDR82_1	1	+	15361877	15374059	255,0,0	6	96,66,99,120,156,72	0,2725,10526,11153,11514,12110
scaffold_26	30384892	30389303	WDR83_1	1	-	30384892	30389303	255,0,0	9	147,114,108,69,129,48,105,123,102	0,1363,1560,1763,3444,3657,3916,4102,4309
scaffold_12	60025192	60056740	WDR86_1	1	-	60025192	60056740	255,0,0	7	75,105,132,243,156,141,162	0,482,3428,12170,12440,16131,31386
scaffold_99	1062448	1076942	WDR87_1	1	-	1062448	1076942	255,0,0	16	324,510,258,153,324,354,168,798,342,366,165,483,261,2028,159,75	0,327,873,1140,2025,2355,2721,3039,4080,4527,5690,6792,7302,7650,10085,14419
scaffold_43	9667507	9694548	WDR88_1	1	-	9667507	9694548	255,0,0	7	84,75,186,138,129,69,111	0,6652,9861,10946,12457,15383,26930
scaffold_9	39211374	39212532	WDR89_1	1	-	39211374	39212532	255,0,0	1	1158	0
scaffold_53	15235121	15248376	WDR90_1	1	-	15235121	15248376	255,0,0	16	129,126,177,111,210,90,93,111,96,129,69,48,117,153,96,165	0,763,1232,1511,2773,3571,4994,7187,7331,7860,9457,9550,9670,12583,12899,13090
scaffold_101	5785	37552	WDR91_1	1	+	5785	37552	255,0,0	15	123,177,210,84,132,162,153,78,153,93,105,108,114,198,159	0,2121,2866,4916,6137,7014,13934,16529,17570,19390,19646,26761,27579,29364,31608
scaffold_27	19623143	19656202	WDR92_1	1	-	19623143	19656202	255,0,0	8	204,96,135,117,102,129,102,183	0,5010,8477,9502,18858,21242,26036,32876
scaffold_28	17201430	17237658	WDR93_1	1	-	17201430	17237658	255,0,0	7	156,222,120,84,99,198,300	0,3887,5698,7246,9402,33910,35928
scaffold_146	130244	138232	WDR97_1	1	-	130244	138232	255,0,0	13	159,165,114,198,120,135,135,90,237,144,525,117,135	0,1365,1614,1827,4482,5102,5320,5666,5833,6183,6868,7585,7853
scaffold_3	68738961	68798547	WDSUB1_1	1	+	68738961	68798547	255,0,0	9	396,186,93,96,60,111,180,141,156	0,4362,8913,12194,21941,22078,23045,31143,59430
scaffold_34	25768264	25769489	WDSUB1_2	1	-	25768264	25769489	255,0,0	6	69,190,312,402,129,108	0,70,261,575,984,1117
scaffold_34	5315264	5362073	WDTC1_1	1	+	5315264	5362073	255,0,0	14	78,51,111,189,180,93,120,75,105,177,234,174,195,195	0,27934,28417,31318,34328,35329,35832,37545,38223,39116,42539,44239,45266,46614
scaffold_8	69384661	69399192	WDYHV1_1	1	+	69384661	69399192	255,0,0	5	99,51,147,129,99	0,1026,5937,9338,14432
scaffold_21	40094705	40107761	WEE1_1	1	-	40094705	40107761	255,0,0	11	150,150,168,90,90,150,120,174,63,204,576	0,1592,1839,2881,3060,5533,9404,9977,10336,10875,12480
scaffold_83	1565765	1586122	WEE2_1	1	-	1565765	1586122	255,0,0	9	150,138,171,87,105,150,117,144,168	0,2113,4733,5658,5873,6641,12502,13789,20189
scaffold_57	8267056	8271762	WFDC1_1	1	-	8267056	8271762	255,0,0	3	138,84,168	0,1332,4538
scaffold_19	44397933	44398283	WFDC5_1	1	-	44397933	44398283	255,0,0	2	171,93	0,257
scaffold_19	45174474	45174612	WFDC8_1	1	+	45174474	45174612	255,0,0	1	138	0
scaffold_19	45012823	45012955	WFDC9_1	1	-	45012823	45012955	255,0,0	1	132	0
scaffold_53	15264414	15266849	WFIKKN1_1	1	-	15264414	15266849	255,0,0	7	291,309,75,237,225,72,87	0,297,630,822,1178,1439,2348
scaffold_31	17710960	17715559	WFIKKN2_1	1	-	17710960	17715559	255,0,0	2	1521,147	0,4452
scaffold_220	252398	260803	WFS1_1	1	-	252398	260803	255,0,0	8	306,315,771,84,81,162,144,75	0,324,1082,4568,5292,5561,6352,8330
scaffold_28	15058097	15083381	WHAMM_1	1	-	15058097	15083381	255,0,0	11	69,180,315,93,87,180,168,162,150,174,330	0,75,2927,5715,5990,8164,10171,11101,12791,14920,24954
scaffold_6	45326697	45422563	WHRN_1	1	+	45326697	45422563	255,0,0	11	618,219,126,204,213,210,69,537,180,120,183	0,27904,43785,72875,75739,76793,90022,91793,94172,95286,95683
scaffold_2	54716866	54799778	WIF1_1	1	-	54716866	54799778	255,0,0	10	117,93,93,99,96,96,141,108,141,147	0,5102,5704,13551,20513,21964,26148,39218,82161,82765
scaffold_3	52777380	52802681	WIPF1_1	1	+	52777380	52802681	255,0,0	7	51,129,135,789,213,117,51	0,4039,10515,14193,18986,19918,25250
scaffold_31	22257592	22268281	WIPF2_1	1	+	22257592	22268281	255,0,0	6	141,114,654,210,102,39	0,842,1577,9426,10306,10650
scaffold_5	28481545	28496758	WIPF3_1	1	-	28481545	28496758	255,0,0	5	96,120,138,198,129	0,3798,5444,13792,15084
scaffold_49	13993102	14022973	WIPI1_1	1	+	13993102	14022973	255,0,0	12	63,81,165,99,99,93,69,96,168,105,117,105	0,4814,6657,12785,21266,22043,22890,23878,27077,28234,28991,29766
scaffold_45	7390273	7446449	WIPI2_1	1	+	7390273	7446449	255,0,0	12	75,81,168,93,102,93,69,111,165,105,129,111	0,12393,34882,36891,37824,38342,46663,50494,52643,53667,54627,56065
scaffold_8	78230913	78245223	WISP1_1	1	+	78230913	78245223	255,0,0	4	276,261,192,297	0,7714,12986,14013
scaffold_19	44035486	44040012	WISP2_1	1	+	44035486	44040012	255,0,0	3	174,207,174	0,2463,4352
scaffold_0	51248549	51256529	WISP3_1	1	-	51248549	51256529	255,0,0	3	279,195,240	0,1405,7740
scaffold_26	26402293	26427133	WIZ_1	1	+	26402293	26427133	255,0,0	19	129,141,180,396,168,288,279,186,324,147,501,339,168,48,300,525,417,192,159	0,8158,8482,8686,9091,9262,9745,10027,12189,16815,17766,19261,20322,20502,20568,22249,22942,23681,24681
scaffold_17	25630276	25756489	WLS_1	1	+	25630276	25756489	255,0,0	12	105,276,123,162,138,168,96,66,144,84,153,108	0,52342,89856,96697,97389,100774,102437,102888,104889,106369,115688,126105
scaffold_15	45860890	46014146	WNK1_1	1	-	45860890	46014146	255,0,0	29	315,114,72,195,201,486,159,69,84,63,849,192,123,174,117,165,246,459,153,84,189,126,171,222,87,159,246,174,759	0,770,890,7650,9270,10517,11009,12567,15481,21525,21621,22719,23626,24148,24657,25549,26643,27584,29139,36086,44506,45928,46093,47448,49333,79511,81726,100305,152497
scaffold_15	45899511	45900813	WNK1_2	1	-	45899511	45900813	255,0,0	1	1302	0
scaffold_107	1406654	1583548	WNK2_1	1	-	1406654	1583548	255,0,0	24	234,42,99,102,216,531,237,123,138,120,171,144,102,45,99,228,222,87,102,48,222,177,252,195	0,2055,9217,10091,11443,15244,18833,43165,44393,50955,51152,55712,55865,55991,61962,66020,70714,73398,79995,80098,86703,88146,176303,176699
scaffold_85	2891677	3199308	WNK3_1	1	-	2891677	3199308	255,0,0	21	327,192,237,132,135,231,540,390,87,156,120,147,150,186,294,222,87,159,219,177,534	0,14257,73780,77573,78717,79230,91250,91796,92600,94578,99383,127670,217656,217910,219170,227343,229909,244423,245615,247445,307097
scaffold_31	24375678	24389408	WNK4_1	1	+	24375678	24389408	255,0,0	18	357,240,177,219,159,87,221,264,120,120,117,129,222,390,228,180,195,102	0,369,2099,3131,3614,4264,4421,6378,6882,7363,7747,11027,11919,12147,12767,13007,13268,13628
scaffold_2	35315394	35317530	WNT1_1	1	+	35315394	35317530	255,0,0	3	252,267,486	0,915,1650
scaffold_3	8067498	8081593	WNT10A_1	1	-	8067498	8081593	255,0,0	4	498,378,264,111	0,3058,12531,13984
scaffold_2	35301518	35305552	WNT10B_1	1	-	35301518	35305552	255,0,0	4	456,375,267,69	0,1537,3580,3965
scaffold_79	1256215	1267423	WNT11_1	1	+	1256215	1267423	255,0,0	4	234,276,294,174	0,1741,4866,11034
scaffold_5	91111926	91123183	WNT16_1	1	+	91111926	91123183	255,0,0	4	96,195,285,465	0,244,2724,10792
scaffold_5	87138625	87183411	WNT2_1	1	-	87138625	87183411	255,0,0	4	216,264,276,228	0,19975,38518,44558
scaffold_11	58122937	58138435	WNT2B_1	1	+	58122937	58138435	255,0,0	5	111,222,276,264,228	0,5604,6835,7708,15270
scaffold_31	26795108	26844237	WNT3_1	1	+	26795108	26844237	255,0,0	4	57,240,267,477	0,43928,47754,48652
scaffold_110	2849508	2892164	WNT3A_1	1	+	2849508	2892164	255,0,0	2	240,267	0,42389
scaffold_34	44581	55990	WNT4_1	1	-	44581	55990	255,0,0	3	45,249,237	0,159,11172
scaffold_12	11932507	11944330	WNT5A_1	1	+	11932507	11944330	255,0,0	4	135,249,294,456	0,1348,6182,11367
scaffold_15	45053464	45067216	WNT5B_1	1	-	45053464	45067216	255,0,0	4	456,294,249,81	0,6631,12128,13671
scaffold_3	8088935	8091714	WNT6_1	1	-	8088935	8091714	255,0,0	3	459,336,219	0,2002,2560
scaffold_12	31793598	31865208	WNT7A_1	1	-	31793598	31865208	255,0,0	3	477,273,225	0,49658,71385
scaffold_102	1125279	1180547	WNT7B_1	1	-	1125279	1180547	255,0,0	5	477,273,228,84,63	0,6674,26215,50862,55205
scaffold_1	55601844	55606204	WNT8A_1	1	+	55601844	55606204	255,0,0	5	60,138,126,144,543	0,265,1645,2492,3817
scaffold_10	17762740	17765626	WNT8B_1	1	-	17762740	17765626	255,0,0	4	540,144,126,138	0,710,1694,2748
scaffold_110	2758391	2762467	WNT9A_1	1	-	2758391	2762467	255,0,0	4	480,264,204,51	0,2126,3818,4025
scaffold_31	26748418	26751318	WNT9B_1	1	-	26748418	26751318	255,0,0	3	471,267,255	0,1607,2645
scaffold_47	11701036	11714731	WRAP53_1	1	+	11701036	11714731	255,0,0	12	291,96,114,84,123,132,210,105,54,57,87,120	0,537,1053,11381,11626,11855,12545,12946,13197,13275,13453,13575
scaffold_26	19727736	19753459	WRAP73_1	1	+	19727736	19753459	255,0,0	12	69,153,117,63,114,87,135,78,84,123,195,117	0,9403,10138,15092,16842,17807,18271,18520,23143,24328,25045,25606
scaffold_67	4716871	4724438	WRB_1	1	+	4716871	4724438	255,0,0	5	102,171,66,117,72	0,3403,4230,5655,7495
scaffold_22	30980737	31056242	WRN_1	1	-	30980737	31056242	255,0,0	21	162,132,117,105,168,120,93,105,183,174,180,111,108,66,87,432,114,156,150,147,99	0,2469,5990,8166,12049,19075,24386,24763,27139,31962,34794,45936,53396,53910,59273,62648,67424,71837,72725,73368,75406
scaffold_54	4225431	4250294	WRNIP1_1	1	+	4225431	4250294	255,0,0	9	435,96,249,189,246,216,156,81,273	0,438,558,3345,4899,18504,23052,23924,24590
scaffold_31	506210	522610	WSB1_1	1	-	506210	522610	255,0,0	9	156,108,114,174,132,132,267,171,39	0,743,1855,2715,5113,7031,10430,11529,16361
scaffold_70	6186053	6200468	WSB2_1	1	+	6186053	6200468	255,0,0	8	189,243,132,102,168,114,111,159	0,3014,3424,11026,12422,13346,13581,14256
scaffold_47	9027335	9063650	WSCD1_1	1	-	9027335	9063650	255,0,0	8	351,201,165,159,120,189,114,426	0,3759,7528,8748,22236,28074,30113,35889
scaffold_70	2958476	3025730	WSCD2_1	1	-	2958476	3025730	255,0,0	8	351,201,165,174,120,186,114,348	0,7687,15365,25766,27868,43431,46406,66906
scaffold_21	17210488	17262106	WT1_1	1	+	17210488	17262106	255,0,0	10	414,123,102,81,48,93,153,90,96,69	0,6129,6682,15937,17048,40122,43545,48299,48992,51549
scaffold_9	4448143	4449036	WT1_2	1	-	4448143	4449036	255,0,0	5	250,315,42,150,123	0,252,569,618,770
scaffold_31	22948080	22948445	WTAP_1	1	-	22948080	22948445	255,0,0	2	162,201	0,164
scaffold_69	2663593	2682249	WTAP_2	1	+	2663593	2682249	255,0,0	7	54,60,126,177,51,156,582	0,2982,4158,11735,12129,16677,18074
scaffold_43	8239371	8268992	WTIP_1	1	-	8239371	8268992	255,0,0	8	138,72,48,132,63,69,102,498	0,3146,3922,4762,5046,5270,23388,29123
scaffold_1	90834175	91035409	WWC1_1	1	+	90834175	91035409	255,0,0	22	117,111,201,75,81,129,144,72,243,90,537,108,84,87,192,144,93,171,93,234,123,66	0,101118,120533,128590,130225,138210,140054,141468,144867,152191,153070,158157,158420,159181,161101,170601,174099,186196,193912,197241,199880,201168
scaffold_37	21103393	21235512	WWC2_1	1	+	21103393	21235512	255,0,0	21	114,201,75,81,126,150,72,243,90,432,165,132,90,192,105,84,165,93,240,129,66	0,26450,27695,51559,57017,60235,61735,65572,72206,73129,73576,77255,78115,82616,87957,107258,110821,111571,115166,127660,132053
scaffold_39	21803580	21886424	WWC3_1	1	-	21803580	21886424	255,0,0	18	132,228,90,171,162,141,108,192,126,567,90,243,72,150,126,81,75,201	0,657,3736,6512,9391,11126,12480,13751,18818,24800,26351,29821,47740,52807,55780,71784,73659,82643
scaffold_57	14283787	14621169	WWOX_1	1	-	14283787	14621169	255,0,0	8	267,183,90,111,180,57,63,132	0,6148,36760,273693,327623,332588,333539,337250
scaffold_8	33476722	33557399	WWP1_1	1	+	33476722	33557399	255,0,0	22	69,144,120,135,168,339,96,174,54,87,129,75,72,87,162,132,144,120,102,99,72,96	0,4825,5494,22522,25918,34993,43436,44749,49599,49738,49942,53240,53419,55468,59588,63295,63521,68874,72260,74988,75513,80581
scaffold_48	11049343	11196559	WWP2_1	1	+	11049343	11196559	255,0,0	22	69,150,123,135,99,213,90,174,54,84,129,75,69,90,162,135,141,120,102,99,72,96	0,11877,12346,59034,61086,95365,117849,126353,132532,136308,136890,137613,138006,138281,140419,142071,142542,143913,144392,146212,146518,147120
scaffold_41	10227182	10374063	WWTR1_1	1	+	10227182	10374063	255,0,0	6	429,135,204,135,111,183	0,92843,126627,140057,141668,146698
scaffold_114	1646903	1656927	XAB2_1	1	-	1646903	1656927	255,0,0	20	60,111,132,168,123,99,39,48,117,129,132,120,153,144,168,132,198,126,147,51	0,140,380,996,1283,1598,1701,1948,2827,3027,3252,3854,4048,4642,5892,6146,7460,7972,8359,9973
scaffold_47	8300054	8307267	XAF1_1	1	-	8300054	8307267	255,0,0	2	54,339	0,6874
scaffold_68	5948369	5952629	XBP1_1	1	+	5948369	5952629	255,0,0	5	147,111,129,138,186	0,1510,2761,3632,4074
scaffold_33	26295160	26295325	XCL2_1	1	-	26295160	26295325	255,0,0	1	165	0
scaffold_12	21473530	21474529	XCR1_1	1	+	21473530	21474529	255,0,0	1	999	0
scaffold_40	962923	1049915	XDH_1	1	-	962923	1049915	255,0,0	33	177,192,63,117,75,132,93,81,147,189,87,87,135,126,96,120,123,180,75,171,186,111,93,156,90,141,78,60,63,126,108,90,57	0,1465,3062,4310,6763,7530,8307,12903,13787,14128,40608,41907,42584,42849,44567,45337,46992,49603,61319,63964,65153,67739,69329,70669,71417,74037,75314,75729,79342,80354,82591,84072,86935
scaffold_32	6676157	6692438	XIAP_1	1	-	6676157	6692438	255,0,0	4	192,201,105,873	0,7428,14165,15408
scaffold_36	923369	927504	XIRP1_1	1	+	923369	927504	255,0,0	4	1215,1959,651,171	0,1338,3312,3964
scaffold_3	60121400	60164434	XIRP2_1	1	-	60121400	60164434	255,0,0	13	1269,900,687,342,414,333,60,135,483,3138,1293,132,174	0,1284,2214,2903,3413,3848,4190,4268,4412,4949,8093,10082,42860
scaffold_134	517964	566246	XK_1	1	-	517964	566246	255,0,0	3	801,267,198	0,40552,48084
scaffold_77	4674306	5199816	XKR4_1	1	-	4674306	5199816	255,0,0	4	945,201,441,72	0,162576,524996,525438
scaffold_20	67311	105532	XKR5_1	1	+	67311	105532	255,0,0	5	162,126,216,360,123	0,12836,16386,37591,38098
scaffold_22	2186628	2711134	XKR6_1	1	+	2186628	2711134	255,0,0	4	264,459,201,960	0,309,454152,523546
scaffold_19	31237841	31260550	XKR7_1	1	+	31237841	31260550	255,0,0	6	582,180,426,33,18,270	0,20415,21763,22243,22277,22439
scaffold_34	6053444	6059493	XKR8_1	1	+	6053444	6059493	255,0,0	4	219,198,450,201	0,2234,5362,5848
scaffold_8	17491683	17531684	XKR9_1	1	+	17491683	17531684	255,0,0	3	273,222,624	0,26041,39377
scaffold_78	36049	45983	XKRX_1	1	+	36049	45983	255,0,0	3	333,270,745	0,3411,9189
scaffold_6	61536810	61553118	XPA_1	1	+	61536810	61553118	255,0,0	6	138,102,105,168,114,147	0,4204,5776,9595,13262,16161
scaffold_12	31953073	31993654	XPC_1	1	-	31953073	31993654	255,0,0	15	99,90,171,135,84,159,297,171,120,174,87,120,159,99,90	0,4100,6043,6293,10856,19551,21528,21864,22041,22236,23254,30184,30735,40389,40491
scaffold_10	9312463	9351698	XPNPEP1_1	1	+	9312463	9351698	255,0,0	18	114,66,105,93,144,96,81,198,90,57,81,72,60,69,174,78,99,126	0,13559,14783,18194,18605,19612,21367,23137,24862,26789,27052,29348,30462,31987,32986,33826,35110,39109
scaffold_32	582660	608995	XPNPEP2_1	1	-	582660	608995	255,0,0	20	189,84,78,57,105,69,60,75,75,111,90,198,78,102,141,147,105,60,111,75	0,756,3407,3952,4407,5154,7897,10535,11664,12898,14148,14559,15086,15806,20351,21336,21727,22846,24044,26260
scaffold_73	4356506	4417346	XPNPEP3_1	1	-	4356506	4417346	255,0,0	9	156,123,150,84,114,66,201,408,120	0,1860,3387,24013,28331,29304,46893,49332,60720
scaffold_52	731096	770231	XPO1_1	1	+	731096	770231	255,0,0	24	126,120,72,63,45,180,51,120,126,162,198,138,183,156,165,135,183,108,195,168,135,159,96,144	0,4943,8578,22324,22616,24673,25754,25887,27209,28030,30251,31598,31919,32186,32420,32868,33338,33829,35311,36344,37049,37264,37517,38991
scaffold_29	4905657	5089145	XPO4_1	1	-	4905657	5089145	255,0,0	23	195,93,117,132,120,180,294,177,168,162,177,147,141,177,174,159,114,153,117,138,141,105,69	0,4493,4993,5568,7392,15267,16413,17959,19079,19963,27808,28835,29474,30381,54700,55119,58809,96044,97135,112874,118141,123992,183419
scaffold_0	120984243	121036468	XPO5_1	1	+	120984243	121036468	255,0,0	29	123,72,138,195,186,78,99,84,126,90,99,108,156,87,198,102,180,102,96,135,96,45,96,60,84,105,141,165,135	0,1378,2733,3004,11046,11907,13675,14655,23032,24325,25948,27388,30045,32776,33772,34562,35891,44878,45794,46695,47523,48346,48832,49762,50601,51165,51409,51767,52090
scaffold_65	10348995	10430214	XPO6_1	1	-	10348995	10430214	255,0,0	22	99,231,162,174,114,153,189,147,144,96,159,69,93,111,108,129,456,75,162,195,114,90	0,3312,5048,8419,8758,9995,14541,15621,17793,21737,25457,32320,33477,34969,45547,51090,54496,69077,71858,76892,77890,81129
scaffold_22	14604705	14641549	XPO7_1	1	-	14604705	14641549	255,0,0	27	93,126,102,159,138,216,84,105,90,108,108,63,81,72,138,105,195,171,150,117,78,165,105,66,162,96,150	0,1042,1748,2768,4746,5104,5781,7763,8861,11264,12578,13139,14272,15483,16068,18538,19265,21467,22393,24670,26524,27214,29332,32098,33180,34176,36694
scaffold_2	54067641	54101301	XPOT_1	1	+	54067641	54101301	255,0,0	24	60,81,60,69,219,138,42,171,234,42,63,126,144,120,93,69,237,288,189,117,117,48,48,63	0,4781,6943,7593,8416,9594,9734,9874,11256,12915,13099,17155,17664,17970,18451,19172,21010,22138,23661,24363,26688,27463,28550,33597
scaffold_16	19770414	20026208	XPR1_1	1	-	19770414	20026208	255,0,0	15	57,225,138,168,186,171,180,192,84,81,150,225,102,51,69	0,2707,5475,6371,29207,30898,38507,38903,54330,68295,68642,71117,96761,201302,255725
scaffold_4	1860607	1902679	XRCC1_1	1	-	1860607	1902679	255,0,0	15	111,75,93,141,54,87,114,177,111,102,75,165,93,87,51	0,212,688,2712,2938,4012,8669,9111,9842,10579,10785,11844,17968,41519,42021
scaffold_12	61888879	61910504	XRCC2_1	1	-	61888879	61910504	255,0,0	2	720,81	0,21544
scaffold_9	81249277	81249863	XRCC3_1	1	-	81249277	81249863	255,0,0	3	105,90,162	0,117,424
scaffold_10	52309984	52310467	XRCC4_1	1	-	52309984	52310467	255,0,0	1	483	0
scaffold_7	86939270	87217039	XRCC4_2	1	+	86939270	87217039	255,0,0	5	177,165,102,135,114	0,81044,92721,143747,277655
scaffold_3	10814644	10904066	XRCC5_1	1	-	10814644	10904066	255,0,0	15	75,96,105,162,132,90,138,63,114,138,117,189,120,183,114	0,1816,3992,45094,55708,58140,59149,65140,69079,72219,73967,77169,84213,86271,89308
scaffold_73	3628953	3656078	XRCC6_1	1	-	3628953	3656078	255,0,0	11	189,108,105,129,162,165,189,183,255,138,81	0,1534,2298,5459,7038,7937,13938,21698,22797,23324,27044
scaffold_41	17241762	17346067	XRN1_1	1	+	17241762	17346067	255,0,0	40	75,234,99,111,111,81,93,165,69,138,105,90,153,123,168,90,102,99,129,162,114,99,114,144,93,135,57,132,69,207,99,111,60,114,156,183,114,162,60,63	0,6448,10826,12103,12318,13665,14698,14873,15810,16388,18573,22850,23741,25360,29753,30805,31022,35297,38937,43470,44396,46795,49630,50249,54579,55049,59796,59985,64065,66944,68300,74709,84306,86290,86854,89736,91770,103414,104005,104242
scaffold_19	5802283	5888646	XRN2_1	1	-	5802283	5888646	255,0,0	29	66,144,54,126,135,69,87,93,84,72,90,108,138,117,132,45,108,60,132,75,159,51,72,90,60,111,111,129,75	0,2952,7758,17417,19496,19713,31523,31693,32624,39471,40239,40421,41952,44368,48146,49701,62196,62387,62546,62764,63578,64210,64408,65287,65453,66969,69033,69227,86288
scaffold_79	2507275	2560151	XRRA1_1	1	+	2507275	2560151	255,0,0	16	99,72,54,72,99,135,126,219,123,93,84,255,120,102,135,93	0,4192,7729,11800,15118,20403,31987,32989,38256,42482,43353,46497,51811,52136,52633,52783
scaffold_25	15739886	15976276	XXYLT1_1	1	-	15739886	15976276	255,0,0	5	396,138,132,165,66	0,104877,235889,236158,236324
scaffold_36	1751261	1803905	XYLB_1	1	-	1751261	1803905	255,0,0	16	84,96,48,96,69,114,114,42,81,117,72,66,132,87,81,111	0,9822,12885,22529,24229,24970,26084,26778,30397,34038,38190,41763,42974,43689,45765,52533
scaffold_65	10466	46364	XYLT1_1	1	+	10466	46364	255,0,0	6	219,174,264,198,330,321	0,3302,8499,20204,27983,35577
scaffold_124	6122	202154	XYLT1_2	1	-	6122	202154	255,0,0	5	84,204,171,513,36	0,36174,38219,103130,195996
scaffold_31	18101134	18113662	XYLT2_1	1	-	18101134	18113662	255,0,0	11	321,335,198,267,171,219,81,201,183,486,135	0,1864,2753,3224,3822,4083,4508,5280,5770,6215,12393
scaffold_5	17890834	17894798	YAE1D1_1	1	-	17890834	17894798	255,0,0	3	429,120,126	0,2318,3838
scaffold_2	27592145	27718350	YAF2_1	1	-	27592145	27718350	255,0,0	4	237,153,133,128	0,1027,96697,126077
scaffold_35	12619720	12743374	YAP1_1	1	+	12619720	12743374	255,0,0	8	243,120,114,183,48,129,114,237	0,65471,86897,105229,107777,118779,121905,123417
scaffold_34	11262122	11285269	YARS_1	1	-	11262122	11285269	255,0,0	13	108,141,192,96,135,87,135,93,84,126,177,150,54	0,2004,3379,4606,5501,8940,9759,12088,14316,17042,18863,19161,23093
scaffold_2	22232421	22243004	YARS2_1	1	-	22232421	22243004	255,0,0	6	156,174,156,165,561,210	0,2548,3036,8758,9800,10373
scaffold_126	362698	364797	YBEY_1	1	-	362698	364797	255,0,0	3	66,126,210	0,366,1889
scaffold_34	22183550	22212539	YBX1_1	1	+	22183550	22212539	255,0,0	6	165,72,90,303,81,231	0,987,24383,24769,25503,28758
scaffold_47	11281889	11287410	YBX2_1	1	-	11281889	11287410	255,0,0	6	162,102,285,93,66,153	0,421,930,2241,4679,5368
scaffold_4	3384750	3385570	YBX2_2	1	+	3384750	3385570	255,0,0	4	159,135,72,363	0,164,383,457
scaffold_2	467669	490178	YBX3_1	1	-	467669	490178	255,0,0	8	60,174,96,207,123,93,69,201	0,592,2462,9080,11571,13885,18144,22308
scaffold_70	737645	739114	YDJC_1	1	-	737645	739114	255,0,0	5	354,177,102,165,156	0,438,760,1049,1313
scaffold_25	4242926	4306871	YEATS2_1	1	+	4242926	4306871	255,0,0	28	99,99,93,246,57,159,114,48,240,123,108,183,258,162,132,93,57,180,183,129,105,75,78,201,228,75,72,108	0,875,1252,2668,4526,6609,13512,18489,20215,22452,26964,27601,33410,36204,37923,39316,39412,42910,45381,48447,54336,55344,57535,58444,60261,61397,62216,63837
scaffold_2	59709484	59737916	YEATS4_1	1	+	59709484	59737916	255,0,0	7	51,120,66,96,93,87,165	0,2745,5092,5259,24195,24377,28267
scaffold_4	90550192	90604105	YES1_1	1	+	90550192	90604105	255,0,0	12	69,144,102,99,102,150,156,180,78,153,132,207	0,75,3744,7189,8733,8927,18969,19292,25596,27049,40071,53706
scaffold_71	3209072	3212405	YIF1A_1	1	+	3209072	3212405	255,0,0	8	213,105,81,54,108,51,105,158	0,395,634,2182,2342,2560,3013,3175
scaffold_99	1505279	1509048	YIF1B_1	1	-	1505279	1509048	255,0,0	7	153,93,159,57,81,102,234	0,1196,1357,2830,3034,3271,3535
scaffold_18	30312003	30312775	YIPF1_1	1	-	30312003	30312775	255,0,0	2	105,650	0,122
scaffold_17	42747636	42763216	YIPF1_2	1	+	42747636	42763216	255,0,0	6	165,84,84,117,168,183	0,3910,4240,10916,14851,15397
scaffold_26	32830268	32834287	YIPF2_1	1	+	32830268	32834287	255,0,0	7	162,60,90,117,171,180,102	0,271,1765,3184,3395,3648,3917
scaffold_0	121045306	121048707	YIPF3_1	1	+	121045306	121048707	255,0,0	8	216,108,45,96,132,114,123,147	0,412,1930,2111,2351,2690,3000,3254
scaffold_40	2266179	2278008	YIPF4_1	1	+	2266179	2278008	255,0,0	5	156,171,78,111,138	0,1631,4367,8719,11691
scaffold_1	62324018	62335650	YIPF5_1	1	-	62324018	62335650	255,0,0	5	159,183,147,171,111	0,1666,3823,5039,11521
scaffold_24	35090286	35101703	YIPF6_1	1	-	35090286	35101703	255,0,0	6	117,153,123,42,78,129	0,2198,2948,7876,10007,11288
scaffold_18	48232997	48252912	YIPF7_1	1	-	48232997	48252912	255,0,0	5	135,183,144,162,108	0,2903,8263,12281,19807
scaffold_26	22746229	22749932	YJEFN3_1	1	-	22746229	22749932	255,0,0	5	210,144,114,108,114	0,1495,1713,2032,3589
scaffold_63	12111426	12118206	YKT6_1	1	+	12111426	12118206	255,0,0	6	102,84,99,105,66,102	0,2024,3888,5132,5549,6678
scaffold_9	50721587	50808192	YLPM1_1	1	+	50721587	50808192	255,0,0	25	828,114,123,180,786,93,84,249,366,1485,84,201,216,93,195,120,156,63,120,177,84,87,51,132,144	0,20577,20694,21710,22702,23491,23590,49422,49689,50064,54176,57965,58167,58495,58814,59492,60480,61175,61524,61883,62147,62501,67982,73019,86461
scaffold_15	16269946	16311008	YME1L1_1	1	-	16269946	16311008	255,0,0	18	141,87,75,126,153,153,111,60,132,153,90,84,84,150,48,90,171,69	0,5550,6468,6636,7858,8807,9876,11572,20735,21417,24787,29590,31715,32142,34631,36065,37817,40993
scaffold_70	813927	828271	YPEL1_1	1	-	813927	828271	255,0,0	4	87,108,45,117	0,1829,2502,14227
scaffold_31	9532932	9568977	YPEL2_1	1	-	9532932	9568977	255,0,0	4	87,108,45,117	0,4506,5277,35928
scaffold_65	11057566	11059687	YPEL3_1	1	+	11057566	11059687	255,0,0	4	228,45,135,87	0,331,552,2034
scaffold_115	1429728	1430855	YPEL4_1	1	-	1429728	1430855	255,0,0	4	87,108,45,141	0,296,768,986
scaffold_79	518901	519263	YPEL5_1	1	-	518901	519263	255,0,0	1	362	0
scaffold_20	45030494	45032424	YPEL5_2	1	+	45030494	45032424	255,0,0	2	141,222	0,1708
scaffold_34	17091049	17094818	YRDC_1	1	-	17091049	17094818	255,0,0	6	54,141,117,117,306,81	0,348,2472,2705,3379,3688
scaffold_38	22085381	22117274	YTHDC1_1	1	+	22085381	22117274	255,0,0	15	102,330,303,90,54,96,108,117,84,168,87,66,63,135,222	0,456,898,6206,6755,7376,9370,9683,15754,16828,19497,21107,21282,28296,31671
scaffold_1	27703234	27769400	YTHDC2_1	1	+	27703234	27769400	255,0,0	29	141,93,195,198,168,105,153,102,150,135,129,63,180,96,90,81,84,102,126,273,126,207,195,108,291,180,201,186,78	0,1400,8594,10399,14809,16339,17329,18422,19957,21681,28211,28578,34021,34451,34627,34801,36976,40218,41824,42256,44807,45959,46731,52110,53572,58471,63720,64669,66088
scaffold_45	8982491	8983889	YTHDF1_1	1	+	8982491	8983889	255,0,0	5	305,81,171,180,156	0,579,748,1041,1242
scaffold_121	959179	969207	YTHDF1_2	1	+	959179	969207	255,0,0	2	81,1524	0,8504
scaffold_34	6861344	6866000	YTHDF2_1	1	+	6861344	6866000	255,0,0	3	81,759,825	0,3069,3831
scaffold_8	8943053	8954099	YTHDF3_1	1	+	8943053	8954099	255,0,0	2	88,1608	0,9438
scaffold_19	44201410	44207052	YWHAB_1	1	+	44201410	44207052	255,0,0	5	297,87,123,161,96	0,1498,2398,3985,5546
scaffold_47	4581853	4621561	YWHAE_1	1	-	4581853	4621561	255,0,0	6	51,141,201,108,204,63	0,4529,7435,8322,12161,39645
scaffold_45	1758974	1784732	YWHAG_1	1	+	1758974	1784732	255,0,0	2	87,654	0,25104
scaffold_68	2384869	2385518	YWHAH_1	1	-	2384869	2385518	255,0,0	1	649	0
scaffold_20	19037812	19085268	YWHAQ_1	1	-	19037812	19085268	255,0,0	5	57,96,162,123,294	0,1952,2868,5155,47162
scaffold_8	47773457	47802625	YWHAZ_1	1	-	47773457	47802625	255,0,0	5	57,96,165,123,294	0,3668,3840,4518,28874
scaffold_9	76304068	76315753	YY1_1	1	-	76304068	76315753	255,0,0	4	183,159,60,165	0,979,2853,11520
scaffold_39	9685363	9685984	YY1_2	1	-	9685363	9685984	255,0,0	2	507,84	0,537
scaffold_33	4242518	4251330	YY1AP1_1	1	-	4242518	4251330	255,0,0	4	123,150,198,117	0,2534,6907,8695
scaffold_49	6479092	6479823	ZACN_1	1	-	6479092	6479823	255,0,0	3	150,210,120	0,306,611
scaffold_4	25592533	25599706	ZADH2_1	1	+	25592533	25599706	255,0,0	2	180,924	0,6249
scaffold_4	81723855	81725017	ZADH2_2	1	-	81723855	81725017	255,0,0	5	192,78,168,278,126	0,201,290,584,1036
scaffold_152	145269	184988	ZAN_1	1	-	145269	184988	255,0,0	28	135,150,138,90,240,201,114,249,144,201,183,114,240,201,141,126,120,138,177,78,363,84,78,90,162,156,81,210	0,1106,1719,2115,3474,4982,10631,11162,11864,12286,12873,13865,14743,19866,22889,23332,24029,24329,27366,29113,31934,34042,34238,34493,34912,38389,39222,39509
scaffold_129	2238863	2258023	ZAP70_1	1	+	2238863	2258023	255,0,0	10	135,162,135,90,45,174,195,141,114,117	0,1442,10389,10621,10788,12177,16738,17024,17254,19043
scaffold_38	2370943	2377154	ZAR1_1	1	+	2370943	2377154	255,0,0	5	441,60,96,75,141	0,573,3276,3457,6070
scaffold_42	13538674	13690490	ZBBX_1	1	+	13538674	13690490	255,0,0	11	66,117,111,96,165,120,99,309,159,258,117	0,12191,40331,47345,88879,107253,113521,121036,129984,138247,151699
scaffold_170	276593	278630	ZBED1_1	1	+	276593	278630	255,0,0	1	2037	0
scaffold_7	80177066	80177597	ZBED3_1	1	-	80177066	80177597	255,0,0	2	285,240	0,291
scaffold_176	455145	458646	ZBED4_1	1	-	455145	458646	255,0,0	5	279,1635,549,831,153	0,285,1938,2493,3348
scaffold_176	526998	530499	ZBED4_2	1	-	526998	530499	255,0,0	4	279,2202,834,153	0,285,2490,3348
scaffold_13	8401830	8404731	ZBED6_1	1	+	8401830	8404731	255,0,0	4	627,486,390,1362	0,630,1140,1539
scaffold_15	33312908	33314363	ZBED9_1	1	-	33312908	33314363	255,0,0	4	204,255,421,491	0,206,485,964
scaffold_122	912730	937210	ZBED9_2	1	+	912730	937210	255,0,0	5	399,597,192,294,228	0,21876,23177,23901,24252
scaffold_108	751867	773046	ZBED9_3	1	+	751867	773046	255,0,0	5	393,153,45,600,630	0,17171,19775,19937,20549
scaffold_75	8209632	8209722	ZBP1_1	1	-	8209632	8209722	255,0,0	1	90	0
scaffold_9	40093862	40096001	ZBTB1_1	1	+	40093862	40096001	255,0,0	2	870,1266	0,873
scaffold_8	27611515	27644384	ZBTB10_1	1	+	27611515	27644384	255,0,0	6	564,891,99,177,174,303	0,10103,26989,31729,32109,32566
scaffold_66	3871893	3895070	ZBTB11_1	1	-	3871893	3895070	255,0,0	12	507,177,156,123,141,246,180,843,231,300,182,96	0,1075,1381,4406,5235,6550,7621,8044,12262,13103,22894,23081
scaffold_4	84911130	84912474	ZBTB14_1	1	+	84911130	84912474	255,0,0	1	1344	0
scaffold_58	907045	1122314	ZBTB16_1	1	+	907045	1122314	255,0,0	6	1266,96,87,171,165,234	0,105011,146540,206860,212424,215035
scaffold_26	6298977	6305307	ZBTB17_1	1	+	6298977	6305307	255,0,0	13	201,195,126,126,141,300,90,117,120,132,207,90,252	0,1051,2310,3155,3394,3638,4424,4601,4806,5158,5594,5905,6078
scaffold_16	43661284	43662850	ZBTB18_1	1	+	43661284	43662850	255,0,0	1	1566	0
scaffold_0	6680370	6687597	ZBTB2_1	1	+	6680370	6687597	255,0,0	2	171,1371	0,5856
scaffold_25	32097684	32149290	ZBTB20_1	1	+	32097684	32149290	255,0,0	3	192,1599,423	0,39913,51183
scaffold_67	8420333	8423534	ZBTB21_1	1	-	8420333	8423534	255,0,0	2	1848,1350	0,1851
scaffold_105	2642239	2644129	ZBTB22_1	1	+	2642239	2644129	255,0,0	3	189,1494,183	0,191,1707
scaffold_0	53960914	53978472	ZBTB24_1	1	+	53960914	53978472	255,0,0	8	573,168,81,168,84,84,81,723	0,660,852,4678,5367,6155,15980,16835
scaffold_9	40029583	40065953	ZBTB25_1	1	-	40029583	40065953	255,0,0	3	72,1134,174	0,32545,36196
scaffold_6	35139228	35140551	ZBTB26_1	1	+	35139228	35140551	255,0,0	1	1323	0
scaffold_71	6764250	6765798	ZBTB3_1	1	+	6764250	6765798	255,0,0	1	1548	0
scaffold_99	85957	88026	ZBTB32_1	1	-	85957	88026	255,0,0	7	222,156,78,288,48,93,348	0,367,850,1220,1556,1610,1721
scaffold_32	10389530	10391540	ZBTB33_1	1	-	10389530	10391540	255,0,0	2	1371,582	0,1428
scaffold_6	31288037	31289549	ZBTB34_1	1	-	31288037	31289549	255,0,0	1	1512	0
scaffold_16	27341597	27351554	ZBTB37_1	1	-	27341597	27351554	255,0,0	3	489,99,897	0,7071,9060
scaffold_41	18126522	18129981	ZBTB38_1	1	-	18126522	18129981	255,0,0	3	942,213,2288	0,943,1171
scaffold_2	46305269	46307396	ZBTB39_1	1	-	46305269	46307396	255,0,0	1	2127	0
scaffold_47	11470469	11474389	ZBTB4_1	1	-	11470469	11474389	255,0,0	5	996,123,825,279,759	0,999,1128,2867,3161
scaffold_34	515447	551211	ZBTB40_1	1	+	515447	551211	255,0,0	17	699,129,180,144,189,141,195,132,171,300,207,165,210,165,87,225,195	0,1147,9937,10743,14513,20008,20590,21154,22874,23548,24786,26754,29464,30901,31735,33582,35569
scaffold_13	162767	214190	ZBTB41_1	1	-	162767	214190	255,0,0	11	654,87,111,105,96,132,144,72,210,411,570	0,7946,23506,25098,26808,31040,36304,38477,39592,50430,50853
scaffold_6	31348895	31350296	ZBTB43_1	1	-	31348895	31350296	255,0,0	1	1401	0
scaffold_50	9578928	9599210	ZBTB44_1	1	+	9578928	9599210	255,0,0	5	1017,84,165,300,120	0,14519,16964,18427,20162
scaffold_4	20931087	20935454	ZBTB45_1	1	-	20931087	20935454	255,0,0	7	255,132,120,237,297,243,87	0,2932,3163,3289,3532,3835,4280
scaffold_121	458966	487703	ZBTB46_1	1	+	458966	487703	255,0,0	4	933,276,183,315	0,9751,24905,28422
scaffold_12	24702432	24709022	ZBTB47_1	1	-	24702432	24709022	255,0,0	7	285,147,120,147,273,63,942	0,678,1339,3225,5144,5441,5648
scaffold_26	16260006	16267253	ZBTB48_1	1	-	16260006	16267253	255,0,0	10	297,87,165,138,153,87,96,111,240,690	0,520,1057,1297,1919,2227,2660,3285,5908,6557
scaffold_18	7041864	7067579	ZBTB49_1	1	-	7041864	7067579	255,0,0	8	477,144,162,84,75,45,1107,153	0,531,7961,8211,8584,18646,22149,25562
scaffold_6	62835437	62837465	ZBTB5_1	1	+	62835437	62837465	255,0,0	1	2028	0
scaffold_6	35147259	35148528	ZBTB6_1	1	+	35147259	35148528	255,0,0	1	1269	0
scaffold_125	2168626	2174769	ZBTB7A_1	1	-	2168626	2174769	255,0,0	5	258,96,96,210,276	0,5382,5513,5618,5867
scaffold_33	3626723	3627599	ZBTB7B_1	1	+	3626723	3627599	255,0,0	2	194,681	0,195
scaffold_4	51481822	51495402	ZBTB7C_1	1	+	51481822	51495402	255,0,0	2	1209,648	0,12932
scaffold_34	11123784	11128713	ZBTB8A_1	1	+	11123784	11128713	255,0,0	3	822,171,327	0,3197,4602
scaffold_34	10994246	11015568	ZBTB8B_1	1	+	10994246	11015568	255,0,0	2	348,315	0,21007
scaffold_34	11128552	11164704	ZBTB8OS_1	1	-	11128552	11164704	255,0,0	6	93,84,54,84,120,78	0,21876,28307,29333,29639,36074
scaffold_105	2477825	2479226	ZBTB9_1	1	-	2477825	2479226	255,0,0	3	468,111,795	0,477,606
scaffold_8	25870331	25920080	ZC2HC1A_1	1	+	25870331	25920080	255,0,0	8	69,117,141,153,96,93,105,165	0,2891,11925,14553,21652,22366,36567,49584
scaffold_0	14979201	15022220	ZC2HC1B_1	1	-	14979201	15022220	255,0,0	5	111,141,138,120,66	0,3580,36620,37475,42953
scaffold_9	51026578	51027898	ZC2HC1C_1	1	+	51026578	51027898	255,0,0	1	1320	0
scaffold_2	45470092	45471397	ZC3H10_1	1	+	45470092	45471397	255,0,0	2	519,783	0,522
scaffold_13	8413610	8451459	ZC3H11A_1	1	+	8413610	8451459	255,0,0	12	54,120,123,201,81,111,66,510,96,219,168,258	0,1156,14906,16378,17404,18531,19402,30143,35085,35196,36629,37591
scaffold_34	16759266	16767373	ZC3H12A_1	1	+	16759266	16767373	255,0,0	5	441,141,237,105,864	0,4967,6089,6942,7243
scaffold_24	41233598	41273645	ZC3H12B_1	1	+	41233598	41273645	255,0,0	6	168,432,138,240,105,1419	0,177,27877,29482,37321,38628
scaffold_35	21861578	21890650	ZC3H12C_1	1	+	21861578	21890650	255,0,0	6	186,543,141,237,105,1395	0,213,19575,24727,26915,27677
scaffold_0	8675666	8719116	ZC3H12D_1	1	+	8675666	8719116	255,0,0	8	159,69,39,144,234,108,135,195	0,171,276,32861,38184,41818,43042,43255
scaffold_23	26127844	26244137	ZC3H13_1	1	-	26127844	26244137	255,0,0	21	168,168,198,150,180,249,345,180,558,102,558,192,462,312,198,156,141,108,114,108,117	0,6405,14711,16525,19017,19287,28005,28431,28638,29559,31243,36554,49154,52559,73567,79328,80267,86781,113697,115746,116176
scaffold_9	65428812	65478023	ZC3H14_1	1	+	65428812	65478023	255,0,0	17	42,117,39,114,432,156,102,126,276,57,75,159,234,123,135,93,105	0,14134,16523,17062,17608,18707,19285,20971,35743,36082,37963,42665,43570,46990,47855,48242,49106
scaffold_5	66782760	66784037	ZC3H15_1	1	-	66782760	66784037	255,0,0	2	705,570	0,707
scaffold_3	40743057	40767230	ZC3H15_2	1	-	40743057	40767230	255,0,0	10	189,123,102,147,183,93,153,114,102,75	0,1866,2983,3241,4780,6097,7023,7717,11545,24098
scaffold_79	2358300	2359557	ZC3H15_3	1	+	2358300	2359557	255,0,0	5	348,111,117,168,329	0,350,471,717,928
scaffold_8	50279072	50280189	ZC3H15_4	1	-	50279072	50280189	255,0,0	4	90,198,387,255	0,93,293,862
scaffold_57	4562974	4607141	ZC3H18_1	1	-	4562974	4607141	255,0,0	18	105,90,96,96,201,162,66,141,108,126,192,117,156,93,150,84,552,45	0,117,1036,2093,2952,3373,4855,5273,6549,9488,11508,23226,26957,28055,28470,36598,43564,44122
scaffold_146	772705	874228	ZC3H3_1	1	+	772705	874228	255,0,0	13	45,249,378,225,192,165,156,177,60,99,72,132,114	0,2748,3012,3396,3832,5261,31020,68406,75458,75527,75700,77549,101409
scaffold_4	6330170	6374306	ZC3H4_1	1	-	6330170	6374306	255,0,0	18	207,138,678,402,252,345,90,261,108,111,105,141,96,153,222,111,222,159	0,225,438,1120,2573,6816,7419,7521,14628,15273,16093,17028,17279,18091,22895,24978,25396,43977
scaffold_50	2324385	2352728	ZC3H6_1	1	-	2324385	2352728	255,0,0	13	1101,360,138,411,72,255,108,114,111,111,162,45,114	0,1119,4055,4800,5229,6994,10564,15527,16278,19570,23036,23252,28229
scaffold_53	3327709	3356538	ZC3H7A_1	1	+	3327709	3356538	255,0,0	21	69,39,198,156,90,285,33,147,66,183,165,198,102,180,78,135,105,108,132,159,192	0,920,2736,4424,4822,6224,9978,10035,11252,11852,12813,14309,15004,15558,16390,17105,17632,21140,24651,26808,28637
scaffold_73	3909459	3943674	ZC3H7B_1	1	-	3909459	3943674	255,0,0	16	240,162,84,180,102,207,165,96,318,90,102,57,81,159,198,54	0,756,6387,8733,9918,11495,14730,19374,20727,21335,21428,22133,27969,29347,30476,34161
scaffold_50	2437637	2452389	ZC3H8_1	1	+	2437637	2452389	255,0,0	6	51,162,135,84,114,111	0,9687,10808,12824,13299,14641
scaffold_83	3712286	3762592	ZC3HAV1_1	1	+	3712286	3762592	255,0,0	8	81,117,144,225,216,108,168,93	0,83,16053,19634,22461,26912,29802,50213
scaffold_83	3769729	3777133	ZC3HAV1L_1	1	+	3769729	3777133	255,0,0	4	180,132,135,255	0,234,1342,7149
scaffold_5	99397200	99421148	ZC3HC1_1	1	-	99397200	99421148	255,0,0	10	63,105,213,246,153,129,75,156,111,147	0,3056,3561,5270,6248,7745,16704,17296,22058,23801
scaffold_24	40422351	40482687	ZC4H2_1	1	-	40422351	40482687	255,0,0	5	111,162,171,174,51	0,1602,2604,8958,60285
scaffold_1	28926310	28932649	ZCCHC10_1	1	+	28926310	28932649	255,0,0	2	162,267	0,6072
scaffold_17	44396480	44510735	ZCCHC11_1	1	+	44396480	44510735	255,0,0	32	357,306,207,117,168,99,69,129,120,213,174,315,156,129,66,150,87,105,57,105,90,114,78,177,48,81,111,225,102,447,159,66	0,423,9491,18560,30536,32391,41023,42441,49968,50248,54019,57312,57633,57798,57939,62037,64979,70462,73172,73323,73708,79451,84082,84289,85001,85142,91727,92778,93981,108280,112521,114189
scaffold_24	27404171	27404540	ZCCHC13_1	1	-	27404171	27404540	255,0,0	1	369	0
scaffold_57	5440207	5516227	ZCCHC14_1	1	+	5440207	5516227	255,0,0	13	87,123,75,72,108,99,282,96,123,147,894,558,57	0,31804,52642,62964,66251,67159,68254,71288,71730,72927,73155,74058,75963
scaffold_2	63351414	63351722	ZCCHC17_1	1	-	63351414	63351722	255,0,0	2	159,123	0,185
scaffold_34	9926190	10006999	ZCCHC17_2	1	+	9926190	10006999	255,0,0	8	66,57,102,93,180,84,42,187	0,25985,41626,43075,60774,62660,62756,80622
scaffold_4	37253671	37309025	ZCCHC2_1	1	-	37253671	37309025	255,0,0	13	66,1494,129,93,129,57,81,93,72,78,105,198,420	0,994,5680,6438,8449,16430,18220,21723,33947,36229,39106,54730,54934
scaffold_10	61990104	62055732	ZCCHC24_1	1	-	61990104	62055732	255,0,0	3	114,165,202	0,8804,65426
scaffold_19	30376100	30376958	ZCCHC3_1	1	-	30376100	30376958	255,0,0	2	741,33	0,825
scaffold_18	25754330	25811066	ZCCHC4_1	1	+	25754330	25811066	255,0,0	11	126,120,81,276,81,75,147,102,123,51,99	0,917,1928,17775,18984,29127,31714,33828,48069,50715,56637
scaffold_6	5467968	5519325	ZCCHC6_1	1	+	5467968	5519325	255,0,0	29	519,183,114,189,90,48,72,129,123,129,180,390,33,36,267,150,84,102,57,105,90,114,78,117,57,48,90,324,66	0,4622,5161,6001,8578,10341,11544,12550,13854,16351,19577,21164,21746,21815,21923,22760,24309,25003,26756,28931,29497,30293,30568,31542,31663,33864,33998,37540,51291
scaffold_6	62934246	63184122	ZCCHC7_1	1	-	62934246	63184122	255,0,0	5	102,123,63,177,336	0,44431,249267,249333,249540
scaffold_84	3819679	3843214	ZCCHC8_1	1	+	3819679	3843214	255,0,0	13	60,105,78,105,75,105,66,141,114,123,87,312,330	0,102,4213,6318,7591,9642,9864,11073,11465,12648,16949,22779,23205
scaffold_7	84779455	84786441	ZCCHC9_1	1	+	84779455	84786441	255,0,0	5	120,258,150,96,108	0,123,3399,3804,6878
scaffold_152	477526	492548	ZCWPW1_1	1	+	477526	492548	255,0,0	9	75,108,117,114,75,96,90,93,117	0,2852,3688,4553,5276,5806,14135,14773,14905
scaffold_36	11156506	11251498	ZCWPW2_1	1	-	11156506	11251498	255,0,0	6	159,126,66,111,162,282	0,4395,14688,55367,82715,94710
scaffold_3	20309089	20315137	ZDBF2_1	1	-	20309089	20315137	255,0,0	15	183,246,45,273,492,114,675,243,282,177,309,525,234,369,216	0,354,735,939,1329,1845,2025,3564,3813,4113,4344,4656,5193,5460,5832
scaffold_48	8786743	8796513	ZDHHC1_1	1	-	8786743	8796513	255,0,0	6	111,159,126,99,177,243	0,330,570,1068,2766,9527
scaffold_6	29439337	29442355	ZDHHC12_1	1	+	29439337	29442355	255,0,0	5	138,135,81,165,297	0,1559,2046,2323,2721
scaffold_21	30579075	30613531	ZDHHC13_1	1	-	30579075	30613531	255,0,0	16	135,105,144,81,93,63,114,102,132,129,159,66,147,75,123,150	0,2623,5739,10196,11915,13051,13986,19251,21738,25275,25650,26424,28123,30016,31329,34306
scaffold_69	156990	497162	ZDHHC14_1	1	+	156990	497162	255,0,0	11	243,159,159,141,45,102,108,33,42,186,207	0,198410,254142,286102,289908,311869,313084,322339,322374,339773,339965
scaffold_24	25731933	25935892	ZDHHC15_1	1	+	25731933	25935892	255,0,0	8	135,96,120,78,120,129,129,87	0,61563,89545,165209,181535,184224,186953,203872
scaffold_10	20705614	20711092	ZDHHC16_1	1	-	20705614	20711092	255,0,0	9	114,69,132,84,48,132,102,192,243	0,1053,1312,2314,3245,3430,4625,4877,5235
scaffold_2	68052411	68166372	ZDHHC17_1	1	+	68052411	68166372	255,0,0	17	93,105,123,75,144,66,165,126,144,102,123,63,93,84,156,90,141	0,35238,37110,57858,58530,67887,68775,75980,84704,86245,103093,104779,108001,108974,110379,112306,113820
scaffold_34	4947380	4967757	ZDHHC18_1	1	+	4947380	4967757	255,0,0	6	159,150,141,102,111,117	0,15117,16804,17737,19322,20260
scaffold_25	17705231	17707647	ZDHHC19_1	1	+	17705231	17707647	255,0,0	4	111,120,141,174	0,468,1091,2242
scaffold_22	38030072	38052231	ZDHHC2_1	1	+	38030072	38052231	255,0,0	9	96,120,72,120,129,129,93,111,39	0,6434,7727,12425,13849,17154,17816,20766,22120
scaffold_6	84238991	84277152	ZDHHC21_1	1	+	84238991	84277152	255,0,0	7	153,96,114,138,117,39,129	0,1591,10216,13538,28380,37443,38032
scaffold_9	53179280	53185161	ZDHHC22_1	1	-	53179280	53185161	255,0,0	2	264,525	0,5356
scaffold_25	32544586	32553166	ZDHHC23_1	1	-	32544586	32553166	255,0,0	4	180,156,714,159	0,3587,5582,8421
scaffold_71	2987458	2991579	ZDHHC24_1	1	+	2987458	2991579	255,0,0	3	282,276,297	0,1372,3824
scaffold_12	22577445	22611571	ZDHHC3_1	1	+	22577445	22611571	255,0,0	6	309,129,99,81,129,156	0,18029,25130,25921,31422,33970
scaffold_0	34128233	34129128	ZDHHC3_2	1	+	34128233	34129128	255,0,0	3	584,111,144	0,638,751
scaffold_224	231703	232321	ZDHHC3_3	1	+	231703	232321	255,0,0	3	132,153,207	0,177,411
scaffold_45	8301181	8312617	ZDHHC4_1	1	-	8301181	8312617	255,0,0	5	294,240,129,180,75	0,3657,5259,6900,11361
scaffold_115	1457378	1478129	ZDHHC5_1	1	+	1457378	1478129	255,0,0	11	105,120,159,174,102,90,135,114,114,861,162	0,7488,14865,15787,16115,16860,17350,17936,18515,19088,20589
scaffold_12	8509821	8510948	ZDHHC6_1	1	+	8509821	8510948	255,0,0	3	252,441,384	0,263,743
scaffold_10	6628729	6641887	ZDHHC6_2	1	+	6628729	6641887	255,0,0	10	267,90,162,159,57,168,42,144,51,102	0,2084,3273,5011,7683,9626,11009,11753,11988,13056
scaffold_57	7689983	7710147	ZDHHC7_1	1	+	7689983	7710147	255,0,0	7	72,243,123,99,78,135,174	0,75,12193,14239,14811,16130,19990
scaffold_68	11577181	11591007	ZDHHC8_1	1	+	11577181	11591007	255,0,0	11	105,120,138,174,99,93,144,120,108,1002,171	0,7600,7911,8184,8558,9033,9251,9796,10002,11299,13655
scaffold_32	506206	538475	ZDHHC9_1	1	+	506206	538475	255,0,0	9	168,159,159,138,45,105,102,99,111	0,10276,18069,25033,26317,27109,28021,28519,32158
scaffold_15	11374490	11443058	ZEB1_1	1	-	11374490	11443058	255,0,0	10	348,180,1812,108,144,54,162,51,36,105	0,2758,5031,15144,19184,19332,23412,68361,68424,68463
scaffold_15	11537872	11537980	ZEB1_2	1	-	11537872	11537980	255,0,0	1	108	0
scaffold_3	84586833	84723906	ZEB2_1	1	+	84586833	84723906	255,0,0	11	138,51,258,72,189,216,111,2043,183,607,45	0,54637,89523,94661,118120,118997,121831,122796,126235,136417,137028
scaffold_6	29410722	29428312	ZER1_1	1	+	29410722	29428312	255,0,0	14	159,147,438,177,117,147,222,39,120,114,186,102,102,54	0,1523,1854,2625,3328,3580,7557,8739,8948,9770,10296,11546,13390,17536
scaffold_8	28878112	28893325	ZFAND1_1	1	-	28878112	28893325	255,0,0	4	168,165,93,117	0,256,14915,15096
scaffold_45	3037058	3043501	ZFAND2A_1	1	-	3037058	3043501	255,0,0	4	153,132,99,51	0,2970,5629,6392
scaffold_3	7726665	7728704	ZFAND2B_1	1	-	7726665	7728704	255,0,0	8	75,81,105,90,153,132,96,54	0,310,432,619,981,1267,1619,1985
scaffold_0	126975671	127085613	ZFAND3_1	1	-	126975671	127085613	255,0,0	3	153,168,186	0,50529,109756
scaffold_10	65421187	65535698	ZFAND4_1	1	-	65421187	65535698	255,0,0	10	135,108,348,291,417,150,213,63,75,183	0,1161,6350,6710,7112,38460,45334,50255,51225,114328
scaffold_6	21419161	21424598	ZFAND5_1	1	+	21419161	21424598	255,0,0	5	150,111,105,123,150	0,552,1192,3715,5287
scaffold_28	11177298	11193860	ZFAND6_1	1	+	11177298	11193860	255,0,0	5	153,108,102,135,147	0,2040,3043,13479,16415
scaffold_24	15113022	15113377	ZFAND6_2	1	+	15113022	15113377	255,0,0	2	144,201	0,154
scaffold_8	79312505	79498683	ZFAT_1	1	-	79312505	79498683	255,0,0	17	240,129,123,120,138,90,174,153,84,234,240,969,150,81,105,252,177	0,29862,33494,42045,56896,83929,105379,108219,110681,122034,123091,123580,131479,134323,134407,166214,186001
scaffold_2	62294099	62356692	ZFC3H1_1	1	-	62294099	62356692	255,0,0	34	135,63,102,99,165,99,114,90,201,105,237,189,183,186,117,102,120,135,111,540,135,174,147,120,138,165,210,96,123,225,201,63,423,591	0,264,1365,3307,4589,4892,5257,8511,9148,9439,13041,13856,15547,17059,18173,18482,19426,19648,25749,25946,27022,27400,29694,30235,31715,32833,33199,34807,36101,43769,44245,47407,56179,62002
scaffold_104	2194265	2207031	ZFHX2_1	1	-	2194265	2207031	255,0,0	13	978,768,786,750,132,768,123,201,243,504,987,297,753	0,1230,2082,3006,3758,3932,4888,5450,9234,9977,10722,11715,12013
scaffold_48	12524904	12703396	ZFHX3_1	1	+	12524904	12703396	255,0,0	18	450,729,1335,498,231,81,132,204,102,1116,375,417,1086,2226,231,330,273,591	0,474,1371,11760,75742,135557,155624,155907,165764,167132,168332,168758,169259,170348,176815,177064,177508,177901
scaffold_8	23736144	23907752	ZFHX4_1	1	+	23736144	23907752	255,0,0	13	2589,426,231,117,135,204,117,1407,762,1104,2040,21,1365	0,3523,83154,149313,155946,156262,157003,157678,159163,159933,161073,170138,170243
scaffold_141	57057	61179	ZFP30_1	1	-	57057	61179	255,0,0	2	99,126	0,3996
scaffold_9	44502589	44505963	ZFP36L1_1	1	-	44502589	44505963	255,0,0	2	957,57	0,3317
scaffold_40	17995396	17997395	ZFP36L2_1	1	-	17995396	17997395	255,0,0	5	738,312,165,210,51	0,747,1062,1230,1948
scaffold_22	40473039	40473369	ZFP42_1	1	-	40473039	40473369	255,0,0	1	330	0
scaffold_122	2247365	2250043	ZFP57_1	1	-	2247365	2250043	255,0,0	2	360,144	0,2534
scaffold_1	104931589	104934082	ZFP62_1	1	+	104931589	104934082	255,0,0	2	198,2250	0,243
scaffold_75	2241634	2324953	ZFP64_1	1	-	2241634	2324953	255,0,0	10	708,252,63,150,504,780,252,63,162,237	0,4017,19294,19613,48758,49271,58242,62934,64654,83082
scaffold_34	19791741	19836575	ZFP69B_1	1	+	19791741	19836575	255,0,0	3	111,144,96	0,44272,44738
scaffold_34	19799235	19808194	ZFP69B_2	1	+	19799235	19808194	255,0,0	2	129,858	0,8101
scaffold_48	9885402	9885974	ZFP90_1	1	+	9885402	9885974	255,0,0	2	129,96	0,476
scaffold_120	2631645	2635038	ZFP92_1	1	-	2631645	2635038	255,0,0	2	675,129	0,3264
scaffold_71	4401589	4405166	ZFPL1_1	1	-	4401589	4405166	255,0,0	6	186,117,72,197,186,141	0,724,1252,1419,2977,3436
scaffold_57	4644095	4651722	ZFPM1_1	1	-	4644095	4651722	255,0,0	12	120,102,93,42,138,120,117,144,96,231,63,102	0,353,524,665,1276,1438,1564,2061,2289,2834,5791,7525
scaffold_8	51948095	52476882	ZFPM2_1	1	+	51948095	52476882	255,0,0	8	42,156,102,120,111,207,222,2490	0,118085,148869,277748,367240,518827,523829,526297
scaffold_7	36062655	36146443	ZFR_1	1	-	36062655	36146443	255,0,0	20	180,96,111,96,99,141,153,204,165,144,120,195,228,60,195,246,219,144,288,96	0,4799,5179,20808,21767,26558,28975,30088,31313,36336,37118,38080,42604,42834,44020,47077,53300,55758,57448,83692
scaffold_125	1917337	1945852	ZFR2_1	1	-	1917337	1945852	255,0,0	8	99,111,99,138,171,144,90,108	0,3402,5606,8757,10550,15139,19415,28407
scaffold_39	7106565	7138633	ZFX_1	1	-	7106565	7138633	255,0,0	6	1182,141,150,144,147,573	0,2004,2681,3215,3566,31495
scaffold_9	49030730	49082841	ZFYVE1_1	1	-	49030730	49082841	255,0,0	11	231,111,180,171,117,99,105,108,216,504,483	0,1824,2526,3606,5541,5748,6393,9359,23996,28836,51628
scaffold_7	83877434	83910876	ZFYVE16_1	1	+	83877434	83910876	255,0,0	26	69,642,177,390,321,96,231,132,96,162,141,36,174,153,114,153,225,84,99,153,81,162,105,168,105,51	0,771,1533,1719,2208,2532,2643,2910,4041,7507,9690,12068,12110,12287,13831,14657,15560,19768,21350,21809,24275,29653,30825,31278,33283,33391
scaffold_64	10426933	10430816	ZFYVE19_1	1	+	10426933	10430816	255,0,0	8	120,117,141,78,147,78,102,108	0,723,946,1652,2608,3149,3533,3775
scaffold_9	81278520	81279618	ZFYVE21_1	1	+	81278520	81279618	255,0,0	2	168,78	0,1020
scaffold_9	43365557	43450143	ZFYVE26_1	1	-	43365557	43450143	255,0,0	41	192,75,180,60,144,198,198,225,210,150,222,135,135,168,96,243,180,123,102,198,747,102,225,159,120,162,102,204,150,69,123,489,195,162,96,159,132,522,87,81,192	0,11301,12717,14742,15108,16297,17196,22277,23391,23857,27413,28963,32348,33927,37477,38885,40596,41157,44043,45207,47191,48731,52040,53045,53297,58970,59147,60244,63054,63626,66531,66660,68496,71667,72950,73195,73978,75122,77050,82898,84394
scaffold_10	20436129	20458344	ZFYVE27_1	1	-	20436129	20458344	255,0,0	10	63,81,48,144,72,93,117,186,72,195	0,1991,2445,7083,8791,9729,10853,16989,18784,22020
scaffold_17	44616080	44760483	ZFYVE9_1	1	-	44616080	44760483	255,0,0	19	156,177,105,165,81,150,105,81,225,153,123,120,171,177,99,837,156,1032,69	0,1832,4137,7644,10334,13204,36825,40412,42795,60144,62121,65730,84623,86449,89070,137837,138737,138902,144334
scaffold_65	11383784	11385433	ZG16_1	1	-	11383784	11385433	255,0,0	2	312,123	0,1526
scaffold_26	33367972	33370238	ZGLP1_1	1	+	33367972	33370238	255,0,0	3	141,90,99	0,1915,2167
scaffold_0	125637271	125638757	ZGPAT_1	1	-	125637271	125638757	255,0,0	7	174,78,81,180,168,87,213	0,269,524,650,866,1045,1273
scaffold_121	498984	521906	ZGPAT_2	1	-	498984	521906	255,0,0	6	138,141,264,144,216,207	0,305,449,2155,22331,22715
scaffold_14	21734611	21829689	ZGRF1_1	1	-	21734611	21829689	255,0,0	28	141,261,138,174,126,126,150,75,162,117,111,141,141,195,186,141,357,288,144,171,255,132,81,204,927,99,75,81	0,493,1454,1726,4188,5654,8681,9027,12298,20575,21862,23321,30858,37109,41556,43007,43885,44245,48116,68734,85771,86185,86344,86431,86821,87965,88070,94997
scaffold_8	69269246	69271880	ZHX1_1	1	-	69269246	69271880	255,0,0	2	1293,1323	0,1311
scaffold_8	69027614	69030125	ZHX2_1	1	+	69027614	69030125	255,0,0	1	2511	0
scaffold_19	40409940	40412796	ZHX3_1	1	-	40409940	40412796	255,0,0	1	2856	0
scaffold_41	12390224	12393701	ZIC1_1	1	-	12390224	12393701	255,0,0	4	195,165,735,246	0,887,2495,3231
scaffold_29	18396794	18400295	ZIC2_1	1	+	18396794	18400295	255,0,0	4	1068,168,174,162	0,2837,3159,3339
scaffold_89	3583588	3586634	ZIC3_1	1	-	3583588	3586634	255,0,0	3	177,165,801	0,965,2245
scaffold_41	12407254	12412633	ZIC4_1	1	+	12407254	12412633	255,0,0	3	615,186,129	0,5061,5250
scaffold_29	18379658	18386022	ZIC5_1	1	-	18379658	18386022	255,0,0	2	441,483	0,5881
scaffold_4	18444488	18451698	ZIM2_1	1	-	18444488	18451698	255,0,0	2	342,156	0,7054
scaffold_152	783423	792007	ZKSCAN1_1	1	-	783423	792007	255,0,0	4	882,132,153,423	0,3428,7780,8161
scaffold_65	7433106	7447719	ZKSCAN2_1	1	-	7433106	7447719	255,0,0	7	843,489,684,87,186,279,120	0,3815,6260,10237,12830,14208,14493
scaffold_108	1264631	1270831	ZKSCAN4_1	1	+	1264631	1270831	255,0,0	3	426,510,270	0,5417,5930
scaffold_152	1345482	1350725	ZKSCAN5_1	1	+	1345482	1350725	255,0,0	2	414,138	0,5105
scaffold_152	1174025	1192814	ZKSCAN5_2	1	-	1174025	1192814	255,0,0	4	1107,594,141,414	0,3556,9634,18375
scaffold_12	22892558	22901133	ZKSCAN7_1	1	-	22892558	22901133	255,0,0	4	747,636,171,417	0,851,5366,8158
scaffold_108	1398554	1406426	ZKSCAN8_1	1	-	1398554	1406426	255,0,0	2	960,423	0,7449
scaffold_130	1392152	1407029	ZMAT1_1	1	+	1392152	1407029	255,0,0	4	93,180,108,909	0,171,13845,13968
scaffold_1	58364794	58369053	ZMAT2_1	1	+	58364794	58369053	255,0,0	5	93,126,72,144,141	0,1169,2742,3257,4118
scaffold_42	281497	306607	ZMAT3_1	1	+	281497	306607	255,0,0	5	270,117,171,93,213	0,18841,22187,22482,24897
scaffold_22	21581571	21863283	ZMAT4_1	1	+	21581571	21863283	255,0,0	5	102,90,156,186,96	0,66727,156919,202372,281616
scaffold_68	4947899	4962406	ZMAT5_1	1	+	4947899	4962406	255,0,0	3	126,111,129	0,8545,14378
scaffold_10	61796291	61913766	ZMIZ1_1	1	+	61796291	61913766	255,0,0	21	57,117,102,147,219,201,273,183,78,174,144,213,105,156,69,66,243,168,84,153,105	0,8378,15628,81073,93558,94771,95890,99268,102205,102906,103774,106468,107799,108950,109905,110235,110744,112096,115614,115722,117370
scaffold_63	12851725	12861663	ZMIZ2_1	1	+	12851725	12861663	255,0,0	16	114,219,99,255,186,156,150,213,105,153,69,243,15,126,246,105	0,427,920,1386,1874,3069,4287,4624,5473,5761,6723,7369,8173,8218,8445,9833
scaffold_34	19611934	19645928	ZMPSTE24_1	1	+	19611934	19645928	255,0,0	10	120,150,87,117,153,141,186,102,144,219	0,2085,6316,13536,14062,15719,21493,27842,30528,33775
scaffold_34	14109750	14123609	ZMYM1_1	1	+	14109750	14123609	255,0,0	7	258,207,156,111,72,1386,615	0,6292,9278,10754,11738,11846,13244
scaffold_29	3086126	3193861	ZMYM2_1	1	+	3086126	3193861	255,0,0	22	846,288,165,213,72,153,114,117,150,171,168,129,117,174,123,96,171,150,114,252,120,192	0,11066,14792,15779,40059,47800,48406,51152,53094,55635,62141,70121,70945,71683,74371,76529,78025,78436,103600,104602,105161,107543
scaffold_24	31292962	31303336	ZMYM3_1	1	+	31292962	31303336	255,0,0	22	69,300,177,234,150,114,87,81,174,168,96,126,114,174,147,102,171,150,117,252,117,189	0,521,1043,1494,2008,2373,2643,2858,3450,3844,4686,4900,5314,5543,5900,6412,6827,7307,8048,8704,9948,10185
scaffold_34	14386767	14439970	ZMYM4_1	1	+	14386767	14439970	255,0,0	27	519,63,171,84,258,174,213,150,111,282,150,171,153,141,39,144,120,150,51,180,93,150,153,111,249,129,204	0,2172,2568,9782,10108,15101,15385,18447,19084,19843,20289,21461,22184,24477,24935,26331,29598,30379,33283,33738,34336,36661,40589,48415,49631,51881,52999
scaffold_29	2758510	2782766	ZMYM5_1	1	-	2758510	2782766	255,0,0	5	213,255,90,237,75	0,1929,23603,23935,24181
scaffold_34	13993875	14032591	ZMYM6_1	1	-	13993875	14032591	255,0,0	13	1830,147,150,171,150,216,33,114,150,189,174,255,93	0,3851,17541,22353,23102,23413,23659,24327,25999,28205,28495,32424,38623
scaffold_12	17197529	17201194	ZMYND10_1	1	+	17197529	17201194	255,0,0	12	93,111,114,54,135,90,102,174,126,120,126,75	0,355,1317,1558,1726,1963,2146,2576,2892,3145,3384,3590
scaffold_15	8610041	8711275	ZMYND11_1	1	-	8610041	8711275	255,0,0	14	120,186,273,72,207,117,78,57,87,93,78,162,159,117	0,7784,8285,9321,9813,13512,15850,17103,17734,20104,20832,34438,45935,101117
scaffold_34	21972957	22005718	ZMYND12_1	1	-	21972957	22005718	255,0,0	6	105,129,171,174,144,111	0,1181,3690,13707,16450,32650
scaffold_47	10422723	10427928	ZMYND15_1	1	-	10422723	10427928	255,0,0	13	165,135,147,99,87,117,81,147,165,153,234,183,363	0,688,1228,1539,1730,1939,2207,2625,3308,3727,3958,4629,4842
scaffold_163	658926	663670	ZMYND19_1	1	+	658926	663670	255,0,0	5	60,108,138,180,78	0,1042,2154,4359,4666
scaffold_19	46533623	46622498	ZMYND8_1	1	-	46533623	46622498	255,0,0	21	115,84,66,162,240,78,81,192,348,513,150,141,483,114,78,57,87,93,114,222,147	0,1397,6716,8259,10789,13302,15682,18825,20924,26355,29511,42772,57257,64291,65616,68441,71565,72785,75459,78918,88728
scaffold_19	48342588	48371468	ZNFX1_1	1	-	48342588	48371468	255,0,0	16	147,69,75,1476,954,96,111,144,156,141,246,117,147,150,132,1809	0,358,1444,5496,6978,9692,10118,11135,11683,13234,14944,17408,18516,21177,22869,27071
scaffold_45	208540	209543	ZNHIT1_1	1	+	208540	209543	255,0,0	3	171,78,174	0,624,829
scaffold_71	4374354	4375563	ZNHIT2_1	1	+	4374354	4375563	255,0,0	2	504,702	0,507
scaffold_31	7021455	7026282	ZNHIT3_1	1	-	7021455	7026282	255,0,0	3	180,81,84	0,1621,4743
scaffold_17	4710440	4775724	ZNHIT6_1	1	+	4710440	4775724	255,0,0	8	135,66,108,84,99,81,81,123	0,2260,2581,2774,10363,41068,43204,65161
scaffold_48	15812540	15909401	ZNRF1_1	1	+	15812540	15909401	255,0,0	4	420,99,108,57	0,84003,95069,96804
scaffold_5	27948122	28061647	ZNRF2_1	1	-	27948122	28061647	255,0,0	5	54,108,96,96,162	0,14243,49458,113261,113363
scaffold_68	5670839	5736093	ZNRF3_1	1	-	5670839	5736093	255,0,0	10	930,162,534,57,102,171,108,135,72,126	0,954,1158,1698,2466,4456,5836,7541,8042,65128
scaffold_119	2017550	2018582	ZNRF4_1	1	+	2017550	2018582	255,0,0	2	624,357	0,675
scaffold_71	8681210	8690990	ZP1_1	1	-	8681210	8690990	255,0,0	8	90,192,132,192,144,360,126,111	0,2184,2457,5812,6910,7222,7823,9669
scaffold_65	2985830	2995712	ZP2_1	1	-	2985830	2995712	255,0,0	9	87,96,135,201,117,186,120,186,99	0,768,943,2390,2741,3141,4390,5281,9783
scaffold_45	1685897	1693028	ZP3_1	1	-	1685897	1693028	255,0,0	5	78,180,108,117,309	0,3581,3832,4737,6822
scaffold_16	37333374	37340891	ZP4_1	1	-	37333374	37340891	255,0,0	6	96,114,192,132,189,120	0,2472,2659,3033,4673,7397
scaffold_31	21967066	21972316	ZPBP2_1	1	+	21967066	21972316	255,0,0	6	123,153,219,84,180,108	0,777,2540,3325,4426,5142
scaffold_66	4687670	4734435	ZPLD1_1	1	+	4687670	4734435	255,0,0	9	105,222,183,72,96,81,174,108,171	0,13936,18097,19837,23655,25170,28468,30098,46594
scaffold_58	4215745	4227373	ZPR1_1	1	-	4215745	4227373	255,0,0	13	138,60,87,111,90,69,69,123,69,72,90,162,159	0,823,6004,6732,7330,8180,8627,9264,9526,10228,10670,11142,11469
scaffold_72	2425570	2470076	ZRANB1_1	1	+	2425570	2470076	255,0,0	9	813,189,153,72,201,117,132,231,216	0,21132,24415,25962,26551,41069,42660,43060,44290
scaffold_14	48943531	48944528	ZRANB2_1	1	+	48943531	48944528	255,0,0	3	429,237,63	0,561,934
scaffold_17	22346283	22364163	ZRANB2_2	1	+	22346283	22364163	255,0,0	10	57,51,111,81,78,135,165,90,159,63	0,2453,2597,4244,8405,8706,9916,11599,15964,17817
scaffold_3	94813892	94941601	ZRANB3_1	1	+	94813892	94941601	255,0,0	19	177,234,84,174,48,120,120,180,153,168,63,147,153,114,141,90,399,135,96	0,4099,6031,33624,35469,64014,66494,69818,70788,94819,94996,95089,100453,112127,113828,121081,122073,125364,127613
scaffold_38	11891581	11892820	ZRSR1_1	1	-	11891581	11892820	255,0,0	4	75,702,225,144	0,78,864,1095
scaffold_39	15871408	15907543	ZRSR2_1	1	-	15871408	15907543	255,0,0	7	408,108,57,216,117,84,81	0,3478,4302,7965,14039,30769,36054
scaffold_4	20412122	20426920	ZSCAN1_1	1	+	20412122	20426920	255,0,0	2	210,207	0,14591
scaffold_53	12607931	12612572	ZSCAN10_1	1	+	12607931	12612572	255,0,0	6	75,294,240,81,603,183	0,102,3315,3708,3837,4458
scaffold_108	1434695	1443090	ZSCAN16_1	1	-	1434695	1443090	255,0,0	2	519,390	0,8005
scaffold_4	20449352	20455902	ZSCAN18_1	1	-	20449352	20455902	255,0,0	2	189,312	0,6238
scaffold_28	15957390	15976613	ZSCAN2_1	1	-	15957390	15976613	255,0,0	3	96,1386,396	0,641,18827
scaffold_34	12028882	12045781	ZSCAN20_1	1	+	12028882	12045781	255,0,0	5	414,555,414,564,561	0,11548,14425,15765,16338
scaffold_45	10531235	10531511	ZSCAN23_1	1	-	10531235	10531511	255,0,0	1	276	0
scaffold_108	972684	973092	ZSCAN23_2	1	+	972684	973092	255,0,0	1	408	0
scaffold_152	1040504	1051021	ZSCAN25_1	1	-	1040504	1051021	255,0,0	6	510,306,123,90,201,387	0,513,6571,7980,8738,10130
scaffold_108	1214846	1215743	ZSCAN26_1	1	-	1214846	1215743	255,0,0	1	897	0
scaffold_64	13030177	13041628	ZSCAN29_1	1	-	13030177	13041628	255,0,0	5	867,474,660,208,318	0,3504,7991,10478,11133
scaffold_4	65084221	65084629	ZSCAN30_1	1	+	65084221	65084629	255,0,0	1	408	0
scaffold_4	65156902	65157310	ZSCAN30_2	1	+	65156902	65157310	255,0,0	1	408	0
scaffold_4	19236162	19238969	ZSCAN4_1	1	+	19236162	19238969	255,0,0	4	120,132,288,372	0,147,2102,2435
scaffold_4	19831404	19833364	ZSCAN4_2	1	-	19831404	19833364	255,0,0	4	372,87,141,48	0,1561,1681,1912
scaffold_108	1285930	1290760	ZSCAN9_1	1	-	1285930	1290760	255,0,0	4	612,177,171,147	0,4142,4508,4683
scaffold_19	45290912	45292197	ZSWIM1_1	1	+	45290912	45292197	255,0,0	3	105,438,525	0,295,760
scaffold_3	40409974	40436333	ZSWIM2_1	1	+	40409974	40436333	255,0,0	9	180,78,207,66,183,84,150,474,189	0,2452,14422,15649,15721,20879,24296,25558,26170
scaffold_19	45266979	45283927	ZSWIM3_1	1	+	45266979	45283927	255,0,0	3	156,1161,603	0,15028,16345
scaffold_26	29295347	29316934	ZSWIM4_1	1	-	29295347	29316934	255,0,0	11	858,81,165,156,12,258,138,102,360,204,150	0,1723,3184,4111,4384,9009,9541,14170,17209,19129,21437
scaffold_34	25117106	25311827	ZSWIM5_1	1	-	25117106	25311827	255,0,0	15	861,84,162,159,135,267,132,150,174,180,150,150,357,87,393	0,1576,2141,23953,24925,25269,27537,28201,30698,33189,45034,45723,69034,194126,194328
scaffold_7	64262698	64354330	ZSWIM6_1	1	+	64262698	64354330	255,0,0	13	357,150,147,183,177,147,141,267,135,159,165,81,468	0,35838,39260,71509,74518,74970,77644,79277,82843,86844,87647,89554,91164
scaffold_92	4953117	4959490	ZSWIM7_1	1	+	4953117	4959490	255,0,0	3	105,105,111	0,4667,6262
scaffold_10	55665059	55679009	ZSWIM8_1	1	+	55665059	55679009	255,0,0	27	207,156,93,174,105,81,123,201,180,474,516,132,180,183,102,126,240,159,234,293,225,489,180,177,120,177,204	0,2407,2832,3135,3479,3678,3881,4356,4705,5215,5695,6973,7248,7530,7913,8790,9535,9880,10141,10546,10994,11746,12449,12734,13066,13439,13746
scaffold_0	45431777	45446387	ZUFSP_1	1	+	45431777	45446387	255,0,0	6	168,189,168,150,219,45	0,2307,2955,9405,10562,14565
scaffold_58	548061	580017	ZW10_1	1	-	548061	580017	255,0,0	16	120,201,135,129,168,72,231,183,165,192,130,159,78,102,135,105	0,2384,3400,4077,4922,7193,9312,14371,15119,22593,23244,24828,25145,25439,29283,31851
scaffold_59	12279339	12305906	ZWILCH_1	1	+	12279339	12305906	255,0,0	13	96,117,201,156,72,93,51,78,159,138,90,111,87	0,3084,3632,4730,6167,10482,11809,12337,14432,19753,21057,23183,26480
scaffold_10	37661085	37661766	ZWINT_1	1	-	37661085	37661766	255,0,0	3	165,126,87	0,313,594
scaffold_85	6779801	6781958	ZXDB_1	1	+	6779801	6781958	255,0,0	2	204,1941	0,216
scaffold_12	27452337	27478326	ZXDC_1	1	-	27452337	27478326	255,0,0	6	87,399,177,132,78,159	0,2043,5434,22135,25652,25830
scaffold_17	43905060	43958067	ZYG11A_1	1	-	43905060	43958067	255,0,0	12	171,99,60,195,45,162,102,63,177,141,753,165	0,9255,9748,16053,19951,20075,24924,26110,27123,29336,44529,52842
scaffold_17	43992077	44063182	ZYG11B_1	1	-	43992077	44063182	255,0,0	13	186,99,51,198,48,162,51,102,63,177,144,753,165	0,18512,19771,19956,28638,28794,32303,32565,37444,41605,47106,66294,70940
scaffold_172	160504	162835	ZYX_1	1	-	160504	162835	255,0,0	3	102,171,105	0,1891,2226
scaffold_47	7637689	7756674	ZZEF1_1	1	-	7637689	7756674	255,0,0	53	81,72,150,165,102,165,144,360,138,99,192,120,201,132,177,276,138,135,261,168,138,132,162,117,168,468,81,240,147,198,81,165,123,120,159,117,66,135,168,99,216,114,147,93,99,180,114,210,198,174,195,144,354	0,2810,3556,7934,8559,8816,10570,12234,12678,14325,15254,16783,19040,22092,22789,23698,25529,31603,32659,33571,35857,37666,39344,40239,40957,41972,44909,47830,49953,51620,52606,57290,58352,58582,59622,63526,64614,66985,67920,68587,69911,71225,82060,82586,85741,86908,88049,96110,98200,99577,100819,102054,118631
scaffold_17	14409667	14458746	ZZZ3_1	1	+	14409667	14458746	255,0,0	11	1503,138,147,114,75,102,96,153,135,99,141	0,30734,33488,33722,34519,35647,39618,41682,45923,48538,48938
```
