## Supplemental Data Files for "Pervasive duplication of tumor suppressors in Afrotherians during the evolution of large bodies and reduced cancer risk": loxCycF_RBB.bed (part 2 of 2)

```
chr1	195513908	195626218	PLEKHG1	1	+	25500	195513908	195626218	18	13194013356396704e73	2188998714415213e30
chrUn0030	2741845	2745614	PLEKHG2	1	+	25500	2741845	2745614	6	1127969120715643500	3598134116320191
chr9	51507103	51523169	PLEKHG3	1	+	25500	51507103	51523169	16	12501144246428827e48	2369295714115512e26
chr20	30965375	30973864	PLEKHG4	1	+	25500	30965375	30973864	20	1674836104314012e59	22183125958989167e37
chrUn0095	688440	732170	PLEKHG4B	1	-	25500	688440	732170	12	13229334039405694e33	15210762170227887e15
chr2	206074238	206133787	PLEKHG5	1	+	25500	206074238	206133787	23	1231684289243945e95	4777128895992137e45
chr4	54160421	54176137	PLEKHG6	1	+	25500	54160421	54176137	16	1137925624808514e49	1161551649550149e29
chr4	145410401	145446378	PLEKHG7	1	+	25500	145410401	145446378	14	13753899110761136e47	12541951439510111e19
chr9	54374684	54423360	PLEKHH1	1	+	25500	54374684	54423360	28	1168441779423208e120	12559149808611042e59
chr27	31454444	31592055	PLEKHH2	1	+	25500	31454444	31592055	29	13071651638529787e134	12268146868018598e60
chr11	26184472	26192875	PLEKHH3	1	+	25500	26184472	26192875	11	12692294832314515e24	16113774119305212e15
chrUn0060	677128	678853	PLEKHJ1	1	+	25500	677128	678853	3	12121664	927762
chr11	23971050	24006614	PLEKHM1	1	+	25500	23971050	24006614	10	1235010951184552e29	2486262391763865e14
chr11	50688012	50691111	PLEKHM1	1	+	25500	50688012	50691111	2	12531	248569
chrUn0024	2454	13451	PLEKHM1	1	-	25500	2454	13451	2	110751	242247
chr2	196261281	196303034	PLEKHM2	1	-	25500	196261281	196303034	22	19061098159123548e74	1371131791586818e41
chr5	105353822	105510526	PLEKHM3	1	-	25500	105353822	105510526	7	12753577825949159e17	17615889194146939e3
chr2	212244975	212252633	PLEKHN1	1	-	25500	212244975	212252633	11	1498157517722968e24	22786747483131135e9
chr2	72617736	72626135	PLEKHO1	1	-	25500	72617736	72626135	5	11837233134218254	680101104140146
chr17	30660615	30674166	PLEKHO2	1	+	25500	30660615	30674166	6	14348872810396124e7	14911610498515468
chr18	8269399	8281613	PLEKHS1	1	-	25500	8269399	8281613	5	1160050311104312e3	14613417077131
chr1	206186738	206219730	PLG	1	-	25500	206186738	206219730	6	12297027469291635e9	146158161116119100
chr10	102833750	102834732	PLGRKT	1	+	25500	102833750	102834732	2	1873	134110
chr10	102927628	102931123	PLGRKT	1	-	25500	102927628	102931123	2	13389	119107
chr17	51643273	51651709	PLIN1	1	+	25500	51643273	51651709	6	1198933716848811e5	20377263245101120
chrUn0002	13194854	13196188	PLIN2	1	+	25500	13194854	13196188	3	110211180	31489155
chr10	89230533	89241420	PLIN2	1	+	25500	89230533	89241420	7	12984630378339125e10	1949228118213435e3
chrUn0048	2627172	2660592	PLIN3	1	+	25500	2627172	2660592	6	13908066111891268e6	19783227200125340
chrUn0053	2589051	2595995	PLIN4	1	-	25500	2589051	2595995	5	11923260846065108	31718814514671840
chrUn0053	2605933	2613673	PLIN5	1	-	25500	2605933	2613673	4	1263165147661	44920017680
chrUn0003	5787065	5798906	PLK1	1	+	25500	5787065	5798906	10	11149206732475297e24	4371671469221817e12
chr3	144018522	144023732	PLK2	1	+	25500	144018522	144023732	14	18251077139117384e35	2691071161258997e23
chr2	164890494	164894432	PLK3	1	-	25500	164890494	164894432	13	13015838251083126e29	19111012816483934e17
chr6	18755950	18780124	PLK4	1	-	25500	18755950	18780124	14	11322295253965586e41	10110414092134144e22
chrUn0080	1264439	1274071	PLK5	1	+	25500	1264439	1274071	3	141089448	197107185
chr20	21539746	21560689	PLLP	1	-	25500	21539746	21560689	4	11315386920810	113125173134
chr1	159222599	159222754	PLN	1	+	25500	159222599	159222754	1	1	155
chr2	199917302	199946594	PLOD1	1	-	25500	199917302	199946594	19	1900195432873994e65	15212514610465113e34
chr26	63376508	63433740	PLOD2	1	-	25500	63376508	63433740	18	13085541921304657e60	15212514610465114e33
chr12	65435129	65441702	PLOD3	1	-	25500	65435129	65441702	18	15039511742238722e50	15212214610765106e32
chrX	88931613	88936836	PLP1	1	+	25500	88931613	88936836	6	1974228429253985e4	188260167746568
chrX	45019150	45021336	PLP2	1	+	25500	45019150	45021336	3	112232098	9510489
chr25	39698274	39713322	PLPBP	1	-	25500	39698274	39713322	7	11002172184231132e11	1251041371436812300
chr3	147466243	147543772	PLPP1	1	+	25500	147466243	147543772	6	11837823534598372e9	1551582755917686
chrUn0080	85161	87446	PLPP2	1	-	25500	85161	87446	4	149014932134	143176278152
chrUn0313	20770	22570	PLPP2	1	-	25500	20770	22570	3	14471529	95131272
chr2	151597009	151696511	PLPP3	1	+	25500	151597009	151696511	7	15188368234682766e14	1371583823659176e3
chrUn0051	1516183	1588017	PLPP4	1	-	25500	1516183	1588017	6	11208948537505664e9	1971671286289113
chr25	39286845	39291355	PLPP5	1	+	25500	39286845	39291355	6	15581073160525615e3	1138962125167131
chr10	36118521	36118883	PLPP7	1	-	25500	36118521	36118883	1	1	362
chr10	67287887	67401037	PLPPR1	1	-	25500	67287887	67401037	6	13771771528295427e8	13117625113118862
chr2	222142277	222145490	PLPPR2	1	-	25500	222142277	222145490	4	159027743026	107176137188
chrUn0080	539607	547420	PLPPR3	1	-	25500	539607	547420	8	12022233248526773e11	17958117359194142e5
chr2	111222148	111267095	PLPPR4	1	+	25500	111222148	111267095	7	12778234716367014e14	2211851282306217e5
chr2	110800673	110934377	PLPPR5	1	-	25500	110800673	110934377	5	11570760870648543e5	134176248131236
chr17	18847281	18858084	PLRG1	1	-	25500	18847281	18858084	13	11968141687254733e31	56194137113951e19
chr26	59884818	59936204	PLS1	1	+	25500	59884818	59936204	15	1.3423542110325114e+68	6816412513480163e24
chrX	101646229	101689133	PLS3	1	+	25500	101646229	101689133	15	11577423027236663e54	7116412813177165e25
chr26	63703127	63712492	PLSCR2	1	-	25500	63703127	63712492	4	1235140509268	16116122198
chr11	61870347	61874743	PLSCR3	1	-	25500	61870347	61874743	5	1214334136974161	53161164215236
chr26	63505327	63528592	PLSCR4	1	-	25500	63505327	63528592	6	11994484661699698e5	15216722144233110
chr26	63773243	63781144	PLSCR5	1	-	25500	63773243	63781144	4	1292167007852	15816121850
chr23	8387593	8396764	PLTP	1	+	25500	8387593	8396764	12	11881034140525138e27	9810112515574922e13
chr2	214358773	214363589	PLVAP	1	+	25500	214358773	214363589	4	1417243494674	31489314143
chr11	29080193	29146476	PLXDC1	1	+	25500	29080193	29146476	13	11003533574339966e44	741791446812212e18
chr4	26932264	27264458	PLXDC2	1	-	25500	26932264	27264458	11	1446468625997553e42	11316114968929811e12
chr19	31109487	31157031	PLXNA1	1	+	25500	31109487	31157031	32	19521058138491524e136	47910426913710133e73
chr21	13566165	13800783	PLXNA2	1	-	25500	13566165	13800783	30	11377192346476212e128	9215220917019115e70
chrX	118369030	118381721	PLXNA3	1	+	25500	118369030	118381721	29	19171182182731773e99	5752602751821255e63
chr8	117909596	118356696	PLXNA4	1	-	25500	117909596	118356696	31	11318620573215573e143	9221216719198104e73
chr19	21904543	21925543	PLXNB1	1	+	25500	21904543	21925543	37	15481956258128288e144	5425601828310413e87
chrX	117750440	117761600	PLXNB3	1	+	25500	117750440	117761600	32	11282201722272967e112	10341851251011308e75
chr4	147271544	147443282	PLXNC1	1	+	25500	147271544	147443282	27	1292214390548223e133	10521401349810196e60
chr19	36616996	36679247	PLXND1	1	+	25500	36616996	36679247	32	12576328944293418e139	11751791281011275e74
chr21	10857876	10877942	PM20D1	1	-	25500	10857876	10877942	6	14734126971827418e8	1191706511986233
chr1	126356354	126383931	PM20D2	1	+	25500	126356354	126383931	8	11032821479562124e14	9817614014015513e7
chr13	64041513	64041608	PMAIP1	1	+	25500	64041513	64041608	1	1	95
chr4	156395922	156397074	PMCH	1	-	25500	156395922	156397074	3	1340908	44197245
chr4	104015846	104022712	PMEL	1	-	25500	104015846	104022712	8	11945031833258831e10	8920386548161134e5
chrUn0011	8241096	8249022	PMEPA1	1	-	25500	8241096	8249022	3	11397775	134413152
chr2	25722026	25722079	PMF1	1	-	25500	25722026	25722079	1	1	53
chr20	35614122	35652264	PMFBP1	1	+	25500	35614122	35652264	12	19624130051888313e38	14623618217612517e17
chr17	39772695	39819076	PML	1	+	25500	39772695	39819076	7	12404432657337705e14	4555781192481495e5
chrUn0009	3704227	3714315	PMM1	1	+	25500	3704227	3714315	7	1382255905863848e9	86119659874116130
chr12	58970040	58998398	PMM2	1	+	25500	58970040	58998398	8	1870510415115292e19	6511977891017412e3
chr15	31682417	31685069	PMP2	1	-	25500	31682417	31685069	3	13072591	9817362
chrUn0024	3322579	3332333	PMP22	1	-	25500	3322579	3332333	2	19567	230188
chrUn0261	75528	83528	PMPCA	1	-	25500	75528	83528	12	13372357268228773e27	16414365891169224e13
chr8	89727999	89746040	PMPCB	1	+	25500	89727999	89746040	11	1106915561200513e33	14089128200771137e12
chr5	86663543	86768381	PMS1	1	+	25500	86663543	86768381	14	13639194263380347e50	13418511316411314e25
chr12	74069477	74108635	PMS2	1	+	25500	74069477	74108635	11	12535316252056769e29	1821679598831585e13
chr2	26946592	26954670	PMVK	1	+	25500	26946592	26954670	4	1268563647945	62155128134
chrX	117645249	117647183	PNCK	1	-	25500	117645249	117647183	9	12924656358431076e12	1348680110771221e7
chr1	137739041	137755838	PNISR	1	-	25500	137739041	137755838	11	11018239636894441e28	10136817056951372e13
chr5	115466035	115560750	PNKD	1	+	25500	115466035	115560750	11	183689499897479e34	6814311311062896e11
chr13	95960954	95966537	PNKP	1	-	25500	95960954	95966537	13	1354526906123314e30	11689107689277711e14
chr1	205570932	205571006	PNLDC1	1	+	25500	205570932	205571006	1	1	74
chr1	205571706	205596249	PNLDC1	1	+	25500	205571706	205596249	13	1726275331062614e43	7711386101771438e14
chr18	5645850	5656066	PNLIP	1	-	25500	5645850	5656066	8	11460364342634476e13	10713111911911913e7
chr18	5615870	5626987	PNLIPRP1	1	-	25500	5615870	5626987	10	17773662487355925e21	1821018011911912e13
chr18	5573030	5593682	PNLIPRP2	1	-	25500	5573030	5593682	10	12898433955019918e25	5916711612898122e12
chr18	5724525	5754397	PNLIPRP3	1	-	25500	5724525	5754397	10	12949521311542147e27	16795134110125115e12
chr9	60895010	60896068	PNMA1	1	-	25500	60895010	60896068	1	1	1058
chrUn0040	3366987	3368174	PNMA5	1	+	25500	3366987	3368174	3	14361093	37457895
chrX	117336718	117338496	PNMA6E	1	-	25500	117336718	117338496	3	113181399	110017380
chrUn0040	3411064	3436743	PNMA6E	1	+	25500	3411064	3436743	7	17418281068254564e9	3745380341682617
chrUn0040	3184338	3185663	PNMA6F	1	+	25500	3184338	3185663	4	13195801021	29080248305
chr13	98096150	98098099	PNMA8B	1	+	25500	98096150	98098099	6	1457643131815731700	33517064420992148
chr11	28689512	28691078	PNMT	1	-	25500	28689512	28691078	3	15601367	431209200
chr9	25966109	25972463	PNN	1	+	25500	25966109	25972463	10	17511377192627643e19	11071688392771552e8
chr4	51696059	51696592	PNO1	1	-	25500	51696059	51696592	3	1229433	224200101
chr14	51183361	51197251	PNO1	1	-	25500	51183361	51197251	8	1796530656645921e15	6568119598314983e3
chr25	21258110	21281715	PNOC	1	-	25500	21258110	21281715	2	123478	395128
chrUn0047	1864961	1868796	PNP	1	-	25500	1864961	1868796	5	167898713763672	197191176101164
chr1	73838914	73898526	PNPLA1	1	+	25500	73838914	73898526	7	13559837225398556e14	20323662206143263e3
chrUn0152	334151	338880	PNPLA2	1	+	25500	334151	338880	8	12031234627833436e12	16723365197748312e4
chrUn0009	961254	980207	PNPLA3	1	-	25500	961254	980207	3	1437918769	8368185
chrX	6450626	6485515	PNPLA4	1	-	25500	6450626	6485515	6	1938987921168214e7	1281556214089179
chrUn0009	1047307	1058988	PNPLA5	1	+	25500	1047307	1058988	6	15512776513664093e4	17923321253185110
chrUn0043	1549982	1579369	PNPLA6	1	+	25500	1549982	1579369	32	13956362960318055e129	22786981371618e71
chrUn0089	697600	768139	PNPLA7	1	+	25500	697600	768139	23	12191247226924242e89	6289140164801259e44
chr8	94900856	94931178	PNPLA8	1	-	25500	94900856	94931178	11	1390910024145402e34	2721971915617395e15
chr11	30114965	30118409	PNPO	1	+	25500	30114965	30118409	5	11092199125323284	12210150131161
chr27	43836655	43876739	PNPT1	1	-	25500	43836655	43876739	22	13610488750287328e83	15280531076271102e35
chr1	126290870	126293977	PNRC1	1	+	25500	126290870	126293977	2	12668	506440
chr2	187733549	187733968	PNRC2	1	-	25500	187733549	187733968	2	1223	215197
chr20	63290544	63290963	PNRC2	1	-	25500	63290544	63290963	3	192304	86128116
chr7	7324609	7324895	PNRC2	1	-	25500	7324609	7324895	3	1126219	1224168
chr12	7688151	7688315	PNRC2	1	+	25500	7688151	7688315	1	1	164
chr19	18486452	18551339	POC1A	1	+	25500	18486452	18551339	8	19421530366310443e15	8317317911312874e5
chr4	141373108	141461738	POC1B	1	-	25500	141373108	141461738	10	14202452715865853e28	10411080154681339e11
chr3	126370640	126400289	POC5	1	+	25500	126370640	126400289	10	1724073698713105e27	1281047717610418e12
chr2	155635162	155648477	PODN	1	-	25500	155635162	155648477	10	11511530165486956e24	1551526501161581e12
chr2	218959972	218961947	PODNL1	1	+	25500	218959972	218961947	5	117864512621770	65110158116206
chr8	117292321	117293955	PODXL	1	-	25500	117292321	117293955	2	11471	194164
chr19	31766612	31809967	PODXL2	1	+	25500	31766612	31809967	7	1224382261938747e15	2665954215562179e3
chrX	74882850	74992747	POF1B	1	-	25500	74882850	74992747	12	11828319200268987e40	11383125119155108e15
chr23	22232416	22250373	POFUT1	1	-	25500	22232416	22250373	7	12311411293361062e11	1852421941101821e4
chrUn0054	1883679	1903849	POFUT2	1	+	25500	1883679	1903849	8	11934287411915152e17	2541461106812518e7
chr2	12417093	12431569	POGK	1	-	25500	12417093	12431569	4	17013783614346	146689125131
chr5	16715006	16716621	POGK	1	+	25500	16715006	16716621	5	1235309644945	1975611080671
chr1	12842728	12869248	POGLUT1	1	+	25500	12842728	12869248	10	14469146381693318e28	9214013412259985e9
chr2	71437151	71469109	POGZ	1	+	25500	71437151	71469109	18	12310127291381221e68	1191611731102902e38
chrX	23886929	24199066	POLA1	1	+	25500	23886929	24199066	32	1283438401519415e148	13192801167718813e71
chrUn0007	4171482	4196713	POLA2	1	-	25500	4171482	4196713	14	1107627533134656e44	14612810110771385e19
chr25	34826160	34859139	POLB	1	-	25500	34826160	34859139	14	1135220179621104e47	9214062956274504e13
chr13	93642145	93656414	POLD1	1	-	25500	93642145	93656414	15	1180467450207463e48	8914214098194112e26
chr8	14892323	14904733	POLD2	1	-	25500	14892323	14904733	9	1526109614431846e17	12810112815580202e9
chrUn0014	2808951	2856729	POLD3	1	-	25500	2808951	2856729	10	15074720514082168e27	20074104107161208e10
chrUn0007	2247147	2247821	POLD4	1	+	25500	2247147	2247821	3	1314565	9859110
chr11	51730485	51737770	POLDIP2	1	-	25500	51730485	51737770	10	16941324249931102e19	1108012513711072e10
chrUn0009	2577520	2610235	POLDIP3	1	+	25500	2577520	2610235	9	11392215294163376e24	5639892951797713e6
chrUn0042	2994003	3044409	POLE	1	-	25500	2994003	3044409	48	1201715118018427e215	11386125197197133e119
chr9	36386004	36409925	POLE2	1	-	25500	36386004	36409925	16	11878289759136068e52	6517611077598917e19
chr10	55701518	55702014	POLE3	1	+	25500	55701518	55702014	2	1327	56170
chr14	43798801	43799813	POLE4	1	-	25500	43798801	43799813	2	1930	4483
chr17	52004241	52022410	POLG	1	+	25500	52004241	52022410	23	11245330449195204e84	5031031911581526e47
chr11	20157979	20178105	POLG2	1	+	25500	20157979	20178105	9	11425331557696192e19	11341912510417312e9
chr1	81855874	81885232	POLH	1	+	25500	81855874	81885232	12	13693553148851664e36	12813421517010113e18
chr13	58582612	58606527	POLI	1	+	25500	58582612	58606527	11	12937525371501041e31	11016415523317988e14
chr3	126498510	126554250	POLK	1	-	25500	126498510	126554250	15	12265117811983357e45	17022126616117097e26
chr18	19698650	19704658	POLL	1	+	25500	19698650	19704658	6	11014212329105048e4	296317170131167360
chr8	14800651	14832792	POLM	1	-	25500	14800651	14832792	11	14045661220304428e28	8677182137116772e11
chr6	159911296	160142065	POLN	1	-	25500	159911296	160142065	16	17108114211626433e66	6877110131801167e23
chr1	14936971	15050470	POLQ	1	-	25500	14936971	15050470	38	15764579159772157e172	11095158125113178e91
chrUn0019	2279813	2359246	POLR1A	1	+	25500	2279813	2359246	34	19242018106541206e146	7720310411095864e75
chr14	33808191	33832142	POLR1B	1	+	25500	33808191	33832142	14	14112041331142324e41	17014613113722117e25
chr1	81794012	81795704	POLR1C	1	+	25500	81794012	81795704	6	133775797113111550	107134116152149120
chr26	23041377	23059365	POLR1D	1	-	25500	23041377	23059365	2	117912	26377
chr26	23089953	23090303	POLR1D	1	-	25500	23089953	23090303	1	1	350
chr10	71995308	72010630	POLR1E	1	-	25500	71995308	72010630	12	1163825703527413e33	14013180125921074e13
chr6	103558912	103604259	POLR2B	1	-	25500	103558912	103604259	21	18914200472655717e75	8919116111610494e42
chr20	21711996	21720120	POLR2C	1	+	25500	21711996	21720120	9	1271257527755966e16	865068531285017e6
chr5	14449195	14465895	POLR2D	1	-	25500	14449195	14465895	4	11061793716630	809217971
chrUn0080	775587	782287	POLR2E	1	-	25500	775587	782287	6	130249795417876620	6577598311577
chrUn0009	7593053	7618719	POLR2F	1	-	25500	7593053	7618719	5	11600516539220833e4	56867413180
chrUn0007	6749341	6751708	POLR2G	1	-	25500	6749341	6751708	5	118636811612258	716547161110
chr1	33622781	33626300	POLR2H	1	-	25500	33622781	33626300	5	11259188220573448	11386928371
chrUn0068	1182251	1183320	POLR2I	1	+	25500	1182251	1183320	6	11364075757471012	565372745059
chr1	189611397	189611633	POLR2J	1	-	25500	189611397	189611633	1	1	236
chr12	66762563	66764854	POLR2J	1	-	25500	66762563	66764854	3	111012239	1798953
chr15	49945281	49945814	POLR2K	1	+	25500	49945281	49945814	2	1394	59140
chr1	5383858	5384028	POLR2K	1	+	25500	5383858	5384028	1	1	170
chr17	23490042	23490305	POLR2M	1	+	25500	23490042	23490305	1	1	263
chr18	63370099	63435663	POLR3A	1	-	25500	63370099	63435663	31	1295044254867545e129	14613113195164931e69
chr4	161287135	161432266	POLR3B	1	+	25500	161287135	161432266	26	11271116700183605e118	7165749892116113e56
chrUn0055	1390034	1403781	POLR3C	1	+	25500	1390034	1403781	14	16531018222558588e38	14625418589101961e18
chr25	29268166	29272609	POLR3D	1	-	25500	29268166	29272609	8	12958871543191721e10	12214926616712515e6
chrUn0003	4268924	4300287	POLR3E	1	+	25500	4268924	4300287	19	14144493755341127e71	44801168110750124e29
chr23	44143248	44161249	POLR3F	1	+	25500	44143248	44161249	9	11041767181639464e20	59119686511314325e6
chr3	109618984	109643355	POLR3G	1	-	25500	109618984	109643355	4	147432174924256	83143128116
chrUn0055	1568392	1571893	POLR3GL	1	+	25500	1568392	1571893	6	14041709212130204e3	12512865628983
chrUn0009	3745547	3754891	POLR3H	1	+	25500	3745547	3754891	5	13011697775729148	125988962197
chr12	49490930	49494548	POLR3K	1	-	25500	49490930	49494548	3	113413509	12586110
chrUn0080	350009	364351	POLRMT	1	-	25500	350009	364351	17	12961215182620974e51	9271981108917614e29
chr12	83123499	83149943	POM121C	1	-	25500	83123499	83149943	18	15562605308831805e61	9512241665347107e29
chrUn0038	3252599	3255550	POM121L2	1	+	25500	3252599	3255550	7	17219581339160025e6	692215368254758e6
chr12	41096200	41099563	POMC	1	-	25500	41096200	41099563	4	12713413233	1616850131
chr2	163235380	163243700	POMGNT1	1	+	25500	163235380	163243700	20	1721968175618973e59	11611611965116122e33
chr19	27306095	27307834	POMGNT2	1	+	25500	27306095	27307834	1	1	1739
chr25	34164621	34172007	POMK	1	-	25500	34164621	34172007	2	17106	767281
chr26	21760602	21777164	POMP	1	-	25500	21760602	21777164	5	14811105671471014e3	65921015998
chr3	152145324	152145745	POMP	1	+	25500	152145324	152145745	1	1	421
chr10	35932592	35949056	POMT1	1	-	25500	35932592	35949056	18	1999305537804298e61	1701761169212293e31
chr9	64532174	64593655	POMT2	1	-	25500	64532174	64593655	21	11080138335703765e76	10411314010462687e37
chr8	70846756	70862963	PON1	1	+	25500	70846756	70862963	6	13139626077991266e6	16412520077134146
chr8	70723889	70767001	PON2	1	+	25500	70723889	70767001	8	12238628226292828e19	9210716412520377e6
chr8	70781455	70809367	PON3	1	+	25500	70781455	70809367	7	1821613878196872e14	655616411320313e4
chr15	47993363	48017110	POP1	1	+	25500	47993363	48017110	14	17631979411364643e40	1401641792458918e24
chr20	8834108	8839476	POP4	1	+	25500	8834108	8839476	5	11620186836505236	2248059101134
chrUn0006	3840786	3842411	POP5	1	+	25500	3840786	3842411	4	1107013981570	1431498356
chrUn0079	208976	209380	POP7	1	-	25500	208976	209380	1	1	404
chr1	13072823	13084860	POPDC2	1	-	25500	13072823	13084860	2	111547	506491
chr1	144198220	144201206	POPDC3	1	-	25500	144198220	144201206	3	114332505	278110482
chr12	67213552	67254753	POR	1	-	25500	67213552	67254753	13	14046311207170232e31	14014926914918217e21
chrX	44329811	44345863	PORCN	1	+	25500	44329811	44345863	8	11373201724602727e13	16719441182125127e5
chr16	5091292	5131857	POSTN	1	-	25500	5091292	5131857	20	14411248227155265e71	8377868977681011e36
chr8	111042377	111123547	POT1	1	-	25500	111042377	111123547	14	1173532136713101e47	11310110186137212e22
chr21	54222659	54239182	POU1F1	1	-	25500	54222659	54239182	6	11404220443191329e6	2095916422474137
chr7	1219597	1223730	POU2AF1	1	+	25500	1219597	1223730	4	16337603823	12541266311
chr2	11598688	11667873	POU2F1	1	-	25500	11598688	11667873	15	13500433922359242e52	30886338107179875e23
chr2	11740618	11740722	POU2F1	1	-	25500	11740618	11740722	1	1	104
chr13	103700501	103731391	POU2F2	1	+	25500	103700501	103731391	13	13874244215192165e41	655918210192161e19
chr14	11076614	11144851	POU2F3	1	+	25500	11076614	11144851	10	14286644254466715e29	3512510483179143e11
chr2	172418124	172419441	POU3F1	1	+	25500	172418124	172419441	3	1272707	173356611
chr1	137115610	137117021	POU3F2	1	+	25500	137115610	137117021	2	11254	377158
chr14	63672335	63672925	POU3F3	1	-	25500	63672335	63672925	1	1	590
chrX	72066308	72067390	POU3F4	1	+	25500	72066308	72067390	1	1	1082
chr2	58344552	58346488	POU4F1	1	+	25500	58344552	58346488	2	11443	53494
chr17	9124408	9126075	POU4F2	1	+	25500	9124408	9126075	2	1730	281938
chr3	46498417	46499313	POU4F3	1	-	25500	46498417	46499313	1	1	896
chr4	96217400	96236704	POU6F1	1	-	25500	96217400	96236704	9	11086182477498862e19	3441641402061253e11
chr8	34545559	34986212	POU6F2	1	-	25500	34545559	34986212	12	14401151133509167e44	50316416721211065e14
chr24	7468275	7500369	PP2D1	1	-	25500	7468275	7500369	4	1310203138931991	347278347104
chr18	54807651	54828686	PPA1	1	-	25500	54807651	54828686	8	12875360377868834e15	6883128125861196e3
chr6	46064739	46158638	PPA2	1	+	25500	46064739	46158638	5	1460144072800109e4	1198611312889
chr6	33890568	33891191	PPAN	1	-	25500	33890568	33891191	2	1493	179131
chr6	76658471	76659008	PPAN	1	-	25500	76658471	76659008	2	1440	17398
chr5	25533683	25534143	PPAN	1	-	25500	25533683	25534143	3	1157288	5386173
chr5	55684436	55685108	PPAN	1	-	25500	55684436	55685108	2	1530	59143
chrUn0032	1439828	1465621	PPARA	1	+	25500	1439828	1465621	6	18400109221220325e8	206161137203446240
chrUn0035	472355	486680	PPARD	1	-	25500	472355	486680	6	11013164131374022e5	245449203137158080
chr19	37294738	37346303	PPARG	1	-	25500	37294738	37346303	6	11778327971403165e9	245449200137167200
chr6	139168152	139276925	PPARGC1A	1	+	25500	139168152	139276925	12	16587368363693385e42	19719411920644746e17
chr3	41965522	42085599	PPARGC1B	1	-	25500	41965522	42085599	13	11034472569921105e42	9815811377167589e18
chr6	104211207	104255196	PPAT	1	+	25500	104211207	104255196	11	13498335556369025e34	12274215110146596e14
chr17	40720563	40737872	PPCDC	1	+	25500	40720563	40737872	5	11171112675166179e4	1349512516783
chr2	167743641	167746857	PPCS	1	-	25500	167743641	167746857	3	122012711	323128506
chrUn0005	6837954	6838181	PPDPF	1	+	25500	6837954	6838181	2	1151	11077
chrUn0049	677395	678076	PPDPF	1	-	25500	677395	678076	2	1626	18256
chrX	17593152	17668401	PPEF1	1	+	25500	17593152	17668401	11	11414819109226862e34	11311611053167146e14
chr6	80874767	80919806	PPEF2	1	+	25500	80874767	80919806	14	1122351479516641e50	5012817311344172e23
chrUn0085	413800	538522	PPFIA1	1	+	25500	413800	538522	26	15754957956585324e117	2631011647410121e54
chr4	131722891	132276011	PPFIA2	1	-	25500	131722891	132276011	28	11442481057331275e128	5615871173981917e57
chr13	95128706	95149063	PPFIA3	1	+	25500	95128706	95149063	27	15069811545224227e100	23610416474712236e53
chr21	7379813	7442708	PPFIA4	1	+	25500	7379813	7442708	26	1455651575619661e104	2301041648618214e51
chr4	76016716	76082493	PPFIBP1	1	+	25500	76016716	76082493	24	12628163081755325e98	6221286107137928e46
chr7	40639408	40764192	PPFIBP2	1	+	25500	40639408	40764192	21	12108657637620535e96	6221589113134927e39
chr4	86523023	86665245	PPHLN1	1	+	25500	86523023	86665245	8	11434129892555699e20	9216462212771193e5
chr8	15985638	15989670	PPIA	1	+	25500	15985638	15989670	4	1291931923905	6889173128
chr4	59259211	59259741	PPIB	1	-	25500	59259211	59259741	1	1	530
chr17	30040496	30046742	PPIB	1	-	25500	30040496	30046742	5	1696451652996113	11618592113134
chr3	71462838	71478808	PPIC	1	-	25500	71462838	71478808	5	127435611618615870	1251859211383
chrUn0001	9493865	9505528	PPID	1	+	25500	9493865	9505528	9	11491304649706206e18	831401041881221e9
chr2	170858097	170883375	PPIE	1	+	25500	170858097	170883375	8	12395644488191133e16	9844801011221853e4
chr2	170664893	170678232	PPIE	1	-	25500	170664893	170678232	3	1392113256	14319584
chr18	64951957	64957463	PPIF	1	+	25500	64951957	64957463	5	12033309637505376	1918610777131
chr5	66432138	66465021	PPIG	1	+	25500	66432138	66465021	13	11466073077407516e38	59741084487149175e16
chr2	167579877	167592843	PPIH	1	-	25500	167579877	167592843	9	18571426496110576e20	6541869244441226e3
chr1	74451973	74467566	PPIL1	1	-	25500	74451973	74467566	4	17901278415541	2186815553
chrUn0018	1248968	1249459	PPIL1	1	+	25500	1248968	1249459	3	139361	35320131
chr6	135805529	135807083	PPIL2	1	-	25500	135805529	135807083	3	1199314	381131241
chrUn0006	781774	809234	PPIL2	1	+	25500	781774	809234	16	14449553810108125e57	4765475092867718e19
chr5	98233236	98241078	PPIL3	1	-	25500	98233236	98241078	5	12447616764997768	122119689474
chr1	194194115	194236617	PPIL4	1	-	25500	194194115	194236617	12	18345125511432824e38	25814195110681225e13
chr1	148798027	148828424	PPIL6	1	-	25500	148798027	148828424	5	14964197312288231e3	9514314618892
chrUn0002	13232484	13264684	PPIP5K1	1	-	25500	13232484	13264684	29	1541381281271349e121	1521701131376212e64
chr3	95326193	95395188	PPIP5K2	1	-	25500	95326193	95395188	29	15806939612954158e122	11012214062119677e63
chr12	55041416	55093573	PPL	1	-	25500	55041416	55093573	23	14782308345446449e84	4401826359891172e49
chr9	47131387	47140365	PPM1A	1	+	25500	47131387	47140365	4	1316674748917	85411711162
chr27	32094072	32121999	PPM1B	1	+	25500	32094072	32121999	5	18357156021610928e3	84511611356302
chr11	42916089	42963623	PPM1D	1	-	25500	42916089	42963623	7	16054124662127827e13	55124219112522724e4
chr11	40372972	40577493	PPM1E	1	+	25500	40372972	40577493	11	11602953311838558e35	13180111191162e16
chrUn0006	1032456	1044261	PPM1F	1	-	25500	1032456	1044261	5	1296687901096411600	28498140188200
chr12	44052355	44075458	PPM1G	1	-	25500	44052355	44075458	10	15081078160022047e20	18810113123311042e11
chr4	110966276	111169273	PPM1H	1	-	25500	110966276	111169273	9	12571447124509639e28	14914610762119858e8
chr2	88813059	88818136	PPM1J	1	-	25500	88813059	88818136	10	12715608291096184e17	1311431106211986e12
chr6	66583492	66600429	PPM1K	1	+	25500	66583492	66600429	6	11890973910086115e7	440104164146134100
chrUn0064	257134	834065	PPM1L	1	+	25500	257134	834065	4	1443077554733576200	398173161344
chr19	18381195	18384427	PPM1M	1	-	25500	18381195	18384427	9	1444755111013322e15	14620010759119859e7
chrUn0014	3195645	3263240	PPME1	1	-	25500	3195645	3263240	13	16907167773798242e39	6565441281226889e14
chr2	19731489	19740293	PPOX	1	-	25500	19731489	19740293	13	11335477587161123e31	448913414911312e20
chrUn0007	2205779	2208712	PPP1CA	1	+	25500	2205779	2208712	8	15306157931674229e9	53834423310122104e4
chr12	45918374	45962523	PPP1CB	1	+	25500	45918374	45962523	8	1269762860230767e20	5013423310171148e6
chrUn0017	5413385	5433495	PPP1CC	1	-	25500	5413385	5433495	6	1159231927212946e6	8914910423314353
chrUn0050	2291676	2293604	PPP1R11	1	+	25500	2291676	2293604	3	111691732	68110197
chr4	129997779	130168317	PPP1R12A	1	-	25500	129997779	130168317	24	13094546788491158e98	8350501011377713e48
chr21	6658866	6699099	PPP1R12B	1	+	25500	6658866	6699099	6	12338424408280892e9	10162101565083
chr13	87592111	87612503	PPP1R12C	1	+	25500	87592111	87612503	15	11125008522313673e50	10498131119158147e21
chr9	92491874	92562074	PPP1R13B	1	-	25500	92491874	92562074	18	1136521552359353e60	20016413413430826e34
chr13	99389826	99399939	PPP1R13L	1	+	25500	99389826	99399939	11	1521111513081629e24	14043110189395305e15
chrUn0030	1435776	1438269	PPP1R14A	1	-	25500	1435776	1438269	2	12297	74197
chrUn0007	5227063	5229079	PPP1R14B	1	+	25500	5227063	5229079	3	114561952	2549865
chr15	31355713	31355883	PPP1R14B	1	-	25500	31355713	31355883	1	1	170
chr1	194848904	194951314	PPP1R14C	1	+	25500	194848904	194951314	4	118178700102340	1761288371
chrUn0002	10432495	10442853	PPP1R14D	1	-	25500	10432495	10442853	3	150010105	6686254
chr13	94957905	94960201	PPP1R15A	1	+	25500	94957905	94960201	4	1109914202091	149263272206
chr21	9102401	9108018	PPP1R15B	1	-	25500	9102401	9108018	4	1385250435196	2031160140422
chrUn0110	183446	187895	PPP1R16A	1	+	25500	183446	187895	11	11871207136824612e23	1617168146107123e14
chr23	15596953	15671201	PPP1R16B	1	-	25500	15596953	15671201	11	15563565358236796e29	5068677131771221e13
chr8	43001296	43006599	PPP1R17	1	-	25500	43001296	43006599	3	116355224	15515280
chrUn0077	1024940	1031211	PPP1R18	1	+	25500	1024940	1031211	4	16559616054	650299653218
chr4	99666149	99673255	PPP1R1A	1	-	25500	99666149	99673255	3	127277033	1526274
chr11	28715737	28721509	PPP1R1B	1	-	25500	28715737	28721509	4	1187248775714	1192008359
chr5	78998237	79142467	PPP1R1C	1	+	25500	78998237	79142467	4	1167681755144139	77625092
chr1	22239854	22264656	PPP1R2	1	+	25500	22239854	22264656	5	11383616765246272e4	119110929871
chr27	36786306	36860148	PPP1R21	1	+	25500	36786306	36860148	20	11414317513197063e79	5668146981675692e34
chr11	4147507	4148338	PPP1R27	1	+	25500	4147507	4148338	3	1284710	188152122
chrUn0007	8117792	8127555	PPP1R32	1	-	25500	8117792	8127555	5	13289675686359654	16792128131110
chrUn0079	460517	461544	PPP1R35	1	+	25500	460517	461544	4	1435615861	191101137167
chr9	51337364	51371207	PPP1R36	1	+	25500	51337364	51371207	8	11247852622248321e17	8662101131411763e5
chr13	99676751	99729732	PPP1R37	1	-	25500	99676751	99729732	14	13697179691270154e34	802458316716714e23
chr8	100067186	100117395	PPP1R3A	1	-	25500	100067186	100117395	5	122284262494255e4	146311012568692
chr25	48159674	48160525	PPP1R3B	1	+	25500	48159674	48160525	1	1	851
chr18	29791410	29792348	PPP1R3C	1	+	25500	29791410	29792348	1	1	938
chrUn0034	1970480	1970899	PPP1R3E	1	-	25500	1970480	1970899	1	1	419
chrX	45131728	45154794	PPP1R3F	1	+	25500	45131728	45154794	5	1454111592176022e3	38953977266992
chr1	46318133	46319112	PPP1R3G	1	+	25500	46318133	46319112	5	1241333480759	16789110266221
chr15	16297068	16352863	PPP1R42	1	-	25500	16297068	16352863	7	16418158464791058e13	12214011011613717e4
chr5	141556178	141569658	PPP1R7	1	-	25500	141556178	141569658	7	13696449469017782e9	8610711616113164e3
chr2	183852207	183868585	PPP1R8	1	-	25500	183852207	183868585	7	12112562973338879e10	350651432211524740
chr15	63684695	63685654	PPP1R8	1	-	25500	63684695	63685654	3	1204505	191299455
chr8	70871474	71229093	PPP1R9A	1	-	25500	70871474	71229093	16	115543300281436e66	2091821191581709e30
chr11	32187089	32203750	PPP1R9B	1	-	25500	32187089	32203750	10	1258683357237375e22	50952305315213705e10
chr3	60212612	60237808	PPP2CA	1	+	25500	60212612	60237808	7	11903121728225173e14	1012091709216111200
chr14	23186874	23187885	PPP2CB	1	+	25500	23186874	23187885	3	1527899	515203113
chr25	46225378	46239337	PPP2CB	1	+	25500	46225378	46239337	6	1336363096512915e6	2091709216111668
chr3	86576642	86585599	PPP2CB	1	-	25500	86576642	86585599	4	11653998719	161186179239
chr13	90326455	90361611	PPP2R1A	1	-	25500	90326455	90361611	14	13112429652275557e42	9214015559173134e21
chr7	736189	774744	PPP2R1B	1	+	25500	736189	774744	14	19841714575262706e44	11389101233143152e21
chr25	24003203	24085855	PPP2R2A	1	-	25500	24003203	24085855	9	11837602273389218e19	27892164161179115e7
chr3	45682486	45682566	PPP2R2B	1	+	25500	45682486	45682566	1	1	80
chr3	45865859	45865967	PPP2R2B	1	+	25500	45865859	45865967	2	156	5353
chr3	45865982	46189806	PPP2R2B	1	+	25500	45865982	46189806	10	12760018910819221e37	6862981641131792e10
chrUn0145	169437	169490	PPP2R2C	1	+	25500	169437	169490	1	1	53
chrUn0008	9070527	9093067	PPP2R2D	1	+	25500	9070527	9093067	8	16587713210547147e17	10116111317916115e6
chr25	47736269	47736935	PPP2R2D	1	-	25500	47736269	47736935	3	1383608	11614959
chr27	7967992	8136215	PPP2R3A	1	-	25500	7967992	8136215	15	13215533072360098e60	11910711917689471e23
chrUn0090	24376	74065	PPP2R3B	1	-	25500	24376	74065	10	15771743314456457e21	9811917689158835e7
chr1	150623983	150625279	PPP2R3C	1	+	25500	150623983	150625279	1	1	1296
chr9	21882699	21909852	PPP2R3C	1	-	25500	21882699	21909852	13	11605422957378122e38	18559137137745613e17
chrUn0075	907283	942886	PPP2R5A	1	+	25500	907283	942886	12	12734155192026219e38	1971019212859108e15
chrUn0007	4554525	4560462	PPP2R5B	1	-	25500	4554525	4560462	12	15238761836207327e26	14310113111650562e14
chr9	85665045	85762206	PPP2R5C	1	-	25500	85665045	85762206	14	15853990012440165e47	12811668101134159e20
chr9	85798963	85799127	PPP2R5C	1	-	25500	85798963	85799127	1	1	164
chr9	85836771	85836827	PPP2R5C	1	-	25500	85836771	85836827	1	1	56
chr1	81312395	81330944	PPP2R5D	1	+	25500	81312395	81330944	15	11407014517147973e54	8021220010795129e24
chr9	50214431	50374120	PPP2R5E	1	-	25500	50214431	50374120	13	14711682111304123e43	9510112811950557e17
chr6	51228201	51583414	PPP3CA	1	+	25500	51228201	51583414	13	116896326021927e58	5620012511314314e17
chr18	58425604	58459381	PPP3CB	1	-	25500	58425604	58459381	12	1630272701453224e38	17622180771259283e15
chr25	28948257	29024291	PPP3CC	1	-	25500	28948257	29024291	11	17488816126404302e32	17698801251288014e13
chr14	51170374	51177404	PPP3R1	1	+	25500	51170374	51177404	4	1126526806987	1735918244
chr10	67010938	67011447	PPP3R2	1	+	25500	67010938	67011447	1	1	509
chrUn0003	11066347	11074437	PPP4C	1	-	25500	11066347	11074437	8	12141199141721882e11	1251911251731435e7
chr13	9373237	9472431	PPP4R1	1	+	25500	9373237	9472431	17	12678027695377145e64	47137107150146084e32
chr19	54120287	54193516	PPP4R2	1	-	25500	54120287	54193516	8	14021410180729724e13	14629014371389215e3
chr9	79587290	79627636	PPP4R3A	1	-	25500	79587290	79627636	15	1.2183284739275416e+66	1072241911401672e26
chr27	43762112	43827114	PPP4R3B	1	-	25500	43762112	43827114	15	11166813596141898e54	9210418513716715e26
chrX	26750690	26752666	PPP4R3C	1	-	25500	26750690	26752666	3	15081660	491995317
chr9	82195330	82329546	PPP4R4	1	+	25500	82195330	82329546	21	11473400035901757e88	9871104146741075e39
chr13	98382072	98405462	PPP5C	1	-	25500	98382072	98405462	11	12581458268228986e26	598017989143104e14
chr10	42150131	42180569	PPP6C	1	+	25500	42150131	42180569	7	11757824399256752e14	74956514080209250
chr13	87439244	87454069	PPP6R1	1	+	25500	87439244	87454069	16	11124142118205261e45	22718214065113115e25
chrUn0141	45003	74293	PPP6R2	1	+	25500	45003	74293	13	15257126151822714e43	2271821401131131e19
chrUn0007	1246589	1341264	PPP6R3	1	-	25500	1246589	1341264	20	11661347193870535e78	14311314912212855e37
chr18	19157844	19172884	PPRC1	1	-	25500	19157844	19172884	19	13947911035120715e56	10114912268152675e37
chr2	170311207	170335300	PPT1	1	+	25500	170311207	170335300	9	134474217471569e22	12811012868104897e6
chr3	96383626	96384357	PPT1	1	+	25500	96383626	96384357	1	1	731
chrUn0079	686053	686820	PPT1	1	-	25500	686053	686820	2	1347	335421
chrUn0065	1012403	1012875	PPT2	1	-	25500	1012403	1012875	2	1399	15274
chrUn0017	5268973	5305997	PPTC7	1	-	25500	5268973	5305997	7	11160289882631355e11	5612812520017614e3
chr3	136323098	136352812	PPWD1	1	-	25500	136323098	136352812	11	11695386751691385e31	14018577182191189e13
chr11	25248386	25248577	PPY	1	+	25500	25248386	25248577	1	1	191
chrX	44716289	44719817	PQBP1	1	+	25500	44716289	44719817	6	1196623122607315e5	6511010728453158
chr3	106606609	106607061	PQBP1	1	+	25500	106606609	106607061	2	1109	86344
chr13	82446220	82495867	PQLC1	1	-	25500	82446220	82495867	4	1147094218549445	206218128203
chr2	192827811	192844754	PQLC2	1	-	25500	192827811	192844754	5	17911771249716788	1918977128155
chr12	24034998	24048663	PQLC3	1	+	25500	24034998	24048663	4	16917829913547	1438050119
chr14	45577009	45580521	PRADC1	1	+	25500	45577009	45580521	5	11988262630123396	65101110167116
chrX	44913743	44913931	PRAF2	1	-	25500	44913743	44913931	1	1	188
chr25	48874985	48926471	PRAG1	1	+	25500	48874985	48926471	11	1315535214226455e30	33234769529611336e16
chrUn0043	2570993	2576645	PRAM1	1	-	25500	2570993	2576645	6	13034091443348744e3	161110305227113440
chr13	98196507	98196785	PRAME	1	+	25500	98196507	98196785	2	1226	20353
chr13	100253446	100254819	PRAME	1	-	25500	100253446	100254819	2	11177	587197
chr13	100233858	100234169	PRAMEF11	1	-	25500	100233858	100234169	2	1220	18592
chr13	98260827	98261225	PRAMEF27	1	+	25500	98260827	98261225	2	1235	158164
chr13	100219312	100219545	PRAMEF27	1	-	25500	100219312	100219545	1	1	233
chr4	59605031	59605093	PRB1	1	+	25500	59605031	59605093	1	1	62
chr17	50984984	51009996	PRC1	1	-	25500	50984984	51009996	14	1159519602732118e47	7138176110110149e23
chr2	25219622	25251743	PRCC	1	-	25500	25219622	25251743	5	1153369881021431800	836598566467
chr11	9044505	9044579	PRCD	1	-	25500	9044505	9044579	1	1	74
chr7	31307658	31343947	PRCP	1	-	25500	31307658	31343947	9	11389015259277454e24	2091881611135314e10
chr1	145204511	145223242	PRDM1	1	+	25500	145204511	145223242	6	1669710587160152e9	1881192511106128400
chr14	25913531	25995766	PRDM10	1	-	25500	25913531	25995766	20	19349125291446215e78	20098122101167145e40
chr7	79217289	79270894	PRDM11	1	+	25500	79217289	79270894	7	1490112429440448e12	12210126065188664e4
chr10	36738248	36751378	PRDM12	1	-	25500	36738248	36751378	6	11061803920110944e5	71281110155191216
chr1	137942476	137949293	PRDM13	1	+	25500	137942476	137949293	5	11644514858626282	164119686386536
chr15	19808214	19824590	PRDM14	1	-	25500	19808214	19824590	5	1560979821493516300	140101203269158
chrUn0005	8150599	8227180	PRDM15	1	-	25500	8150599	8227180	24	11928204272701209e96	4674195771768312e45
chr2	209734954	210047122	PRDM16	1	-	25500	209734954	210047122	16	11418240261236956e56	13417321817617072e29
chr2	198653715	198768647	PRDM2	1	-	25500	198653715	198768647	11	1524315410254499e37	14416583778605512e17
chr4	162833414	162864128	PRDM4	1	-	25500	162833414	162864128	10	15981764886019742e25	30817031412883126e12
chr6	27334946	27622783	PRDM5	1	+	25500	27334946	27622783	16	15768411659615347e73	9283119176173892e24
chr9	94400458	94408172	PRDM7	1	-	25500	94400458	94408172	4	1161633487602	149245131113
chr6	76152980	76156355	PRDM8	1	-	25500	76152980	76156355	5	1407143019793158	404107182230218
chr23	24640102	24642138	PRDM9	1	+	25500	24640102	24642138	1	1	2036
chrUn0011	7273720	7630704	PRDM9	1	-	25500	7273720	7630704	4	156767121998356030	65551821944
chrUn0080	36479	41582	PRDM9	1	+	25500	36479	41582	4	1169339624310	269182263794
chr2	164137785	164144469	PRDX1	1	+	25500	164137785	164144469	5	12215273330696602	10415511614083
chr2	220049201	220050298	PRDX2	1	+	25500	220049201	220050298	3	12901015	11913183
chr18	3170345	3174647	PRDX3	1	+	25500	3170345	3174647	4	198219494136	143134101167
chrX	22824475	22838808	PRDX4	1	+	25500	22824475	22838808	7	14933577781329523e10	1851131281191313400
chrUn0007	5157469	5158729	PRDX5	1	-	25500	5157469	5158729	4	14085231127	10438131134
chr22	30724705	30733104	PRDX6	1	-	25500	30724705	30733104	4	1191638398230	125146146170
chr12	43672581	43675528	PREB	1	-	25500	43672581	43675528	9	1247600827119314e14	8915877167122803e8
chr3	9378876	9381992	PRELID1	1	-	25500	9378876	9381992	5	138256622113028	1468011022789
chr3	47050137	47135115	PRELID2	1	+	25500	47050137	47135115	4	1208095200584923	8616112256
chr13	5533718	5537421	PRELID3A	1	-	25500	5533718	5537421	4	119026023537	1017189167
chrUn0011	9786095	9789668	PRELID3B	1	-	25500	9786095	9789668	5	11455167622123408	119987189167
chr21	8013278	8017546	PRELP	1	+	25500	8013278	8017546	2	14135	941134
chr1	144308796	144443068	PREP	1	-	25500	144308796	144443068	14	14065619591801056e51	28715813195134112e22
chr27	32235778	32271280	PREPL	1	-	25500	32235778	32271280	14	14441330186145588e42	8374125146218174e23
chr23	5794751	5928672	PREX1	1	+	25500	5794751	5928672	37	15778157852866865e183	7411910410116115e83
chr15	17487972	17829781	PREX2	1	+	25500	17487972	17829781	38	19539998084100485e204	7471122104101161e84
chr18	55294900	55298214	PRF1	1	-	25500	55294900	55298214	3	127793007	1127200308
chr18	55334312	55336319	PRF1	1	-	25500	55334312	55336319	4	11974951856	101266212152
chrUn0044	1169009	1180870	PRG2	1	-	25500	1169009	1180870	3	11047011806	11011956
chr22	16756176	16770585	PRG4	1	-	25500	16756176	16770585	10	16311231191924208e21	9511920015513777e11
chr4	86675979	86686332	PRICKLE1	1	-	25500	86675979	86686332	10	12685175653000468e18	2002124429386318e13
chr19	5038178	5452809	PRICKLE2	1	+	25500	5038178	5452809	8	13024913468383505e26	8318211613420619e7
chrX	45022273	45030353	PRICKLE3	1	-	25500	45022273	45030353	10	17332551114092448e16	35221161622361854e11
chr1	80108182	80110304	PRICKLE4	1	+	25500	80108182	80110304	4	181111961914	119137200209
chr4	104721831	104734521	PRIM1	1	-	25500	104721831	104734521	10	12275394648535924e22	9871134116561375e10
chr1	96828070	97184392	PRIM2	1	+	25500	96828070	97184392	12	11972758594688201e43	1521017712813766e15
chr9	81770456	81845143	PRIMA1	1	-	25500	81770456	81845143	3	11304674593	10114395
chr20	78915204	78951443	PRIMPOL	1	+	25500	78915204	78951443	11	13077527398511325e31	17995128143287165e12
chr3	159582753	159630099	PRKAA1	1	+	25500	159582753	159630099	9	1238152560828949e25	1251439214389224e9
chr2	151420708	151533368	PRKAA2	1	-	25500	151420708	151533368	9	11752352726852292e23	2361255062248614e8
chrUn0006	4627544	4641689	PRKAB1	1	-	25500	4627544	4641689	7	13133200573161099e8	746813411395161100
chrUn0055	80381	94913	PRKAB2	1	-	25500	80381	94913	7	12087286172007568e9	746813411995164200
chr2	218780299	218795534	PRKACA	1	+	25500	218780299	218795534	11	17699819597601083e31	41711319880125976e10
chr2	118440934	118576130	PRKACB	1	-	25500	118440934	118576130	10	16441179062131724e29	1221641229512881e9
chr4	94031203	94033725	PRKAG1	1	-	25500	94031203	94033725	10	1267660855112516e18	10414638164128533e8
chr19	63306470	63607178	PRKAG2	1	-	25500	63306470	63607178	13	13699573189251064e45	9514616713153447e15
chr5	116013888	116019002	PRKAG3	1	-	25500	116013888	116019002	9	16961964228626144e15	11614316712854628e6
chr11	16938555	16951248	PRKAR1A	1	-	25500	16938555	16951248	10	16921938307844016e20	17080122591584765e8
chr12	67742526	67884661	PRKAR1B	1	-	25500	67742526	67884661	9	18612107528488396e25	17080125561586586e6
chr19	21493828	21575076	PRKAR2A	1	+	25500	21493828	21575076	9	13596657764619531e24	16480107155101717e7
chr8	93416315	93510761	PRKAR2B	1	+	25500	93416315	93510761	10	16436369522780912e29	20053831041551017e9
chr11	18284217	18773055	PRKCA	1	+	25500	18284217	18773055	16	11946933342353376e74	1738311012215813e28
chrUn0003	6086700	6315481	PRKCB	1	+	25500	6086700	6315481	15	13678339647935819e64	8311012215513496e24
chr19	17446199	17460615	PRKCD	1	-	25500	17446199	17460615	16	1302537834104602e49	15212818814059922e25
chr27	33775395	34400324	PRKCE	1	+	25500	33775395	34400324	14	12379023986684028e62	3476216783131144e23
chr13	88879873	88909950	PRKCG	1	-	25500	88879873	88909950	16	1624227378499929e55	185140107801406e27
chr9	48132573	48440071	PRKCH	1	+	25500	48132573	48440071	12	11109071749321818e50	3655915289128125e18
chr26	46635379	46737226	PRKCI	1	+	25500	46635379	46737226	18	11756762070635643e70	5611989508313754e26
chr4	43065282	43166866	PRKCQ	1	+	25500	43065282	43166866	16	14962835525292267e58	1162005916483128e28
chr2	222082895	222094024	PRKCSH	1	-	25500	222082895	222094024	11	12204067151030168e24	14398749268101134e10
chr2	211047330	211079852	PRKCZ	1	-	25500	211047330	211079852	9	17081583319534408e18	9280119861378695e5
chr9	16452771	16852482	PRKD1	1	-	25500	16452771	16852482	18	11031241392536027e70	21883269951611083e31
chr13	97931964	97962501	PRKD2	1	+	25500	97931964	97962501	15	16676693486618828e50	13715522177152112e23
chr27	23444040	23535718	PRKD3	1	-	25500	23444040	23535718	18	11248403467167053e65	17086269981641012e31
chr15	3341859	3659712	PRKDC	1	+	25500	3341859	3659712	74	Inf	65801071139815615e192
chr18	35331874	36727608	PRKG1	1	+	25500	35331874	36727608	18	11865675164008941e100	2631671131016578e28
chr6	74907890	75007297	PRKG2	1	+	25500	74907890	75007297	18	13356938241398085e69	45816711010765774e28
chr1	206691051	208015020	PRKN	1	-	25500	206691051	208015020	9	1973421816023203e34	11012215262137112e9
chr5	75401013	75414766	PRKRA	1	-	25500	75401013	75414766	7	12431337248876034e9	44173951167783184
chr12	66692997	66701537	PRKRIP1	1	+	25500	66692997	66701537	5	1844197871668482	125771018659
chrUn0103	61133	85487	PRKX	1	+	25500	61133	85487	5	18292144921686723e3	2661229556122
chr1	67807956	67815738	PRL	1	-	25500	67807956	67815738	3	156307613	18898170
chr18	3634017	3635031	PRLHR	1	+	25500	3634017	3635031	2	1662	659353
chr3	166295990	166333481	PRLR	1	+	25500	166295990	166333481	10	1172351902426351e30	7112516717013797e10
chr13	95788311	95799243	PRMT1	1	+	25500	95788311	95799243	11	1224128723616391e26	3556101155621438e12
chrUn0039	3445311	3474053	PRMT2	1	-	25500	3445311	3474053	9	12801439711105189e22	17312812817617616e8
chr7	54277285	54393915	PRMT3	1	+	25500	54277285	54393915	15	12347377047418766e51	1348350101161144e22
chrUn0034	1604391	1611828	PRMT5	1	-	25500	1604391	1611828	17	11103135516351974e48	1496211992110173e29
chr2	82204466	82205590	PRMT6	1	+	25500	82204466	82205590	1	1	1124
chr20	31940862	31974542	PRMT7	1	+	25500	31940862	31974542	16	19429436119801405e56	953814910710724e27
chr4	50877482	50991733	PRMT8	1	+	25500	50877482	50991733	10	14389457392618027e32	7418515562140863e10
chr17	10445331	10473319	PRMT9	1	-	25500	10445331	10473319	13	15122212592062782e38	20312515530236215e21
chr23	28346897	28347256	PRND	1	+	25500	28346897	28347256	1	1	359
chr23	28327937	28328689	PRNP	1	+	25500	28327937	28328689	2	179	74674
chr3	54323293	54325993	PROB1	1	+	25500	54323293	54325993	7	1911110015562033e8	899104374470143e6
chr5	13851603	13865052	PROC	1	+	25500	13851603	13865052	5	12178117271291113e3	167113119233176
chr11	52189647	52193240	PROCA1	1	-	25500	52189647	52193240	4	12504693496	2451379598
chr23	19276879	19278571	PROCR	1	-	25500	19276879	19278571	3	13511454	113254239
chr25	14752595	14789420	PRODH	1	+	25500	14752595	14789420	13	14888119781329712e43	164212149651168e18
chrUn0068	1498870	1521634	PRODH2	1	+	25500	1498870	1521634	8	11994861928019443e15	1191881378015816e6
chr2	86102965	86105920	PROK1	1	+	25500	86102965	86105920	2	12843	128113
chr19	55644186	55656701	PROK2	1	+	25500	55644186	55656701	3	1333812424	7112592
chr14	50665145	50675722	PROKR1	1	-	25500	50665145	50675722	2	110096	695482
chr23	28895677	28905171	PROKR2	1	-	25500	28895677	28905171	2	19040	695455
chr6	148645822	148707383	PROM1	1	+	25500	148645822	148707383	5	13312040695545037e4	2001499883113
chrUn0057	1092718	1106387	PROM2	1	+	25500	1092718	1106387	14	11533184022323498e41	20010111977771583e19
chr3	7538350	7539765	PROP1	1	-	25500	7538350	7539765	2	11207	215209
chr21	57220297	57273450	PROS1	1	-	25500	57220297	57273450	11	14035118481329118e33	1492271671641941e15
chr16	7352909	7386646	PROSER1	1	-	25500	7352909	7386646	13	11002162427282902e39	1191491091155353e17
chr4	36558777	36581433	PROSER2	1	-	25500	36558777	36581433	4	1679296122520	92212245137
chrUn0030	14191	19928	PROSER3	1	-	25500	14191	19928	5	13446368246375622	14612883119116
chrUn0010	1265556	1309677	PROX1	1	+	25500	1265556	1309677	4	186781543743940	1724107194182
chr9	62038183	62046782	PROX2	1	-	25500	62038183	62046782	8	11662287972757434e12	16720010113180427e6
chr26	3320479	3346702	PROZ	1	-	25500	3320479	3346702	5	19413841348526076	50365116128149
chr4	34576668	34630802	PRPF18	1	-	25500	34576668	34630802	10	11660719132193468e29	771557114068146e10
chrUn0007	8659791	8669074	PRPF19	1	+	25500	8659791	8669074	15	13301154137815734e39	14677140746241747e19
chr2	72456678	72472844	PRPF3	1	-	25500	72456678	72472844	15	12123396943335525e45	14362831191101008e24
chr13	88612681	88626881	PRPF31	1	-	25500	88612681	88626881	13	11946214140834254e37	1221011257412589e19
chr2	156477062	156500202	PRPF38A	1	-	25500	156477062	156500202	9	15421024186558878e19	4153921131108612e7
chr2	83908501	83916825	PRPF38B	1	+	25500	83908501	83916825	6	14042441446436943e4	2756814962221857
chr9	31937424	31958421	PRPF39	1	+	25500	31937424	31958421	13	17981575692013714e40	3171281191641642e21
chr10	55810061	55825460	PRPF4	1	-	25500	55810061	55825460	13	17409481165249747e32	1881161071228912e17
chr5	48632457	48688469	PRPF40A	1	-	25500	48632457	48688469	25	117022461260828e96	8913162958695138e48
chr4	94660543	94674483	PRPF40B	1	+	25500	94660543	94674483	22	1848132925882926e76	8014365591191642e41
chr1	44717825	44748226	PRPF4B	1	+	25500	44717825	44748226	15	1651165951019413e53	11817192155772128e23
chrUn0049	266949	304891	PRPF6	1	-	25500	266949	304891	21	18603121393844857e75	14912511986134132e42
chr11	55337529	55367156	PRPF8	1	-	25500	55337529	55367156	42	13236049102240247e170	15220313714314018e108
chr4	94318900	94321998	PRPH	1	+	25500	94318900	94321998	9	18821128162218872e15	5335998167125217e6
chr1	81048034	81066250	PRPH2	1	-	25500	81048034	81066250	3	1749417639	209245578
chrX	93054106	93080764	PRPS1	1	+	25500	93054106	93080764	7	11031011604131417e14	11918211312217616e3
chr8	57286381	57286495	PRPS1L1	1	+	25500	57286381	57286495	2	174	7141
chrX	11387573	11411540	PRPS2	1	+	25500	11387573	11411540	6	11209213543210202e9	1859814617615889
chr11	9236804	9275570	PRPSAP1	1	+	25500	9236804	9275570	9	12798895927717282e22	8350681165314669e6
chrUn0027	3195376	3251612	PRPSAP2	1	+	25500	3195376	3251612	10	11063518516818177e27	11950681701165667e7
chr11	40763366	40771160	PRR11	1	+	25500	40763366	40771160	8	11548264143175696e12	1281281251948911e5
chr13	95701537	95728396	PRR12	1	+	25500	95701537	95728396	14	15801260299331273e44	5035546629828711e23
chr4	98545602	98545949	PRR13	1	+	25500	98545602	98545949	2	1175	155173
chrUn0003	11807515	11812079	PRR14	1	+	25500	11807515	11812079	7	11158292136323785e8	176188563718971230
chr25	5598601	5668105	PRR14L	1	+	25500	5598601	5668105	17	13102843312438302e64	4647114315231971e32
chr8	45271716	45272066	PRR15	1	-	25500	45271716	45272066	2	1220	134131
chr11	30124117	30124401	PRR15L	1	-	25500	30124117	30124401	1	1	284
chr3	68421974	68676974	PRR16	1	+	25500	68421974	68676974	2	1254249	157752
chr1	212207608	212207691	PRR18	1	-	25500	212207608	212207691	1	1	83
chr13	103522610	103523805	PRR19	1	-	25500	103522610	103523805	3	15551047	443437149
chrUn0048	1603109	1605142	PRR22	1	+	25500	1603109	1605142	5	11195137817471940	5912514312295
chrUn0077	1121075	1123668	PRR3	1	-	25500	1121075	1123668	3	13552532	10429062
chr12	43679020	43680407	PRR30	1	-	25500	43679020	43680407	5	130191810441242	290568119122146
chrUn0072	781049	781831	PRR33	1	-	25500	781049	781831	5	197181340550	9250107176233
chrUn0032	1289533	1289742	PRR34	1	-	25500	1289533	1289742	2	1160	9850
chr12	49929444	49931234	PRR35	1	+	25500	49929444	49931234	5	131362813651705	25130814933886
chrUn0043	1980403	1986661	PRR36	1	-	25500	1980403	1986661	3	16676158	227359101
chrUn0009	112132	112524	PRR5	1	-	25500	112132	112524	2	1193	188200
chr7	70468034	70529969	PRR5L	1	+	25500	70468034	70529969	8	12241205133230736e18	16180475989140128e3
chr3	9191906	9192109	PRR7	1	-	25500	9191906	9192109	1	1	203
chr2	29261575	29261922	PRR9	1	-	25500	29261575	29261922	1	1	347
chr3	76540203	76566101	PRRC1	1	+	25500	76540203	76566101	7	1749366885951525e11	983921611011041e5
chrUn0065	1474593	1487481	PRRC2A	1	-	25500	1474593	1487481	34	12294186099701152e119	1408992215952099e77
chr10	35958584	36014683	PRRC2B	1	-	25500	35958584	36014683	30	11451381646398502e124	131838614698862e68
chr2	8233186	8294773	PRRC2C	1	+	25500	8233186	8294773	41	12012351450867462e177	11017910712522153e99
chrUn0062	885167	960537	PRRG1	1	-	25500	885167	960537	2	175210	482161
chr13	95689465	95694647	PRRG2	1	+	25500	95689465	95694647	4	138830915094	8318214389
chrUn0040	1980505	1981451	PRRG3	1	+	25500	1980505	1981451	2	1423	89524
chr7	66677379	66690528	PRRG4	1	+	25500	66677379	66690528	3	1365612944	164131206
chrUn0065	1017218	1018693	PRRT1	1	+	25500	1017218	1018693	2	11288	539188
chrUn0003	11343467	11344885	PRRT2	1	-	25500	11343467	11344885	3	15141048	134461371
chr19	40000017	40003860	PRRT3	1	+	25500	40000017	40003860	6	1238496119820663800	1642424881551511e3
chr8	114608475	114617049	PRRT4	1	-	25500	114608475	114617049	7	13971361184769494e7	3622004615311011e4
chr2	7150162	7224956	PRRX1	1	+	25500	7150162	7224956	4	1583736476874652	200170185143
chr10	37713475	37764313	PRRX2	1	-	25500	37713475	37764313	4	11756256250591	134179185248
chr6	30686933	30784451	PRSS12	1	+	25500	30686933	30784451	13	11374616818214772e44	13714017314917613e21
chrUn0038	3311560	3318019	PRSS16	1	-	25500	3311560	3318019	7	12272641373043972e7	14617314322780121e3
chr8	128335033	128337365	PRSS2	1	+	25500	128335033	128337365	4	1114717092184	143254128149
chr12	51983659	51986800	PRSS21	1	-	25500	51983659	51986800	2	12981	152161
chr12	51900085	51903101	PRSS22	1	+	25500	51900085	51903101	4	137518152817	182272158200
chr7	35332666	35333784	PRSS23	1	+	25500	35332666	35333784	1	1	1118
chr12	51846383	51849146	PRSS27	1	-	25500	51846383	51849146	3	113262606	173266158
chr12	52044304	52045623	PRSS33	1	+	25500	52044304	52045623	4	13088001165	164272167155
chr1	120793743	120794966	PRSS35	1	+	25500	120793743	120794966	1	1	1223
chrUn0003	12286775	12296986	PRSS36	1	-	25500	12286775	12296986	12	15467661314160422e27	27212226614023624e19
chr8	126926331	126932304	PRSS37	1	-	25500	126926331	126932304	4	1120318645826	137131248148
chrUn0039	2620768	2646330	PRSS38	1	+	25500	2620768	2646330	4	1792100525360	15818841203
chr19	23729174	23729892	PRSS42	1	+	25500	23729174	23729892	2	1594	128125
chr19	23763587	23765977	PRSS45	1	+	25500	23763587	23765977	5	1586169417752245	1072727783146
chr17	14593483	14598411	PRSS48	1	+	25500	14593483	14598411	2	14774	245155
chr19	23800115	23815712	PRSS50	1	+	25500	23800115	23815712	3	11322715374	155284224
chr25	18323853	18324035	PRSS51	1	+	25500	18323853	18324035	1	1	182
chrUn0003	12248304	12251610	PRSS53	1	-	25500	12248304	12251610	8	14206679761877225e9	17014622415221815e7
chr20	22421697	22431298	PRSS54	1	-	25500	22421697	22431298	4	128654669480	155194260122
chr5	133088383	133092536	PRSS56	1	+	25500	133088383	133092536	10	16291337151918692e19	1041919815814316e12
chrUn0080	405868	410001	PRSS57	1	-	25500	405868	410001	4	1101722953979	143266143155
chr8	127324425	127331141	PRSS58	1	-	25500	127324425	127331141	2	16619	14398
chrUn0003	12281403	12282818	PRSS8	1	-	25500	12281403	12282818	5	14276818941255	31116417959161
chr4	21718270	21806326	PRTFDC1	1	+	25500	21718270	21806326	3	1349787983	10714974
chr2	104152872	104153708	PRTFDC1	1	+	25500	104152872	104153708	2	1715	547122
chr17	21636725	21763966	PRTG	1	-	25500	21636725	21763966	19	17683217648678712e70	24210416711618204e39
chrUn0080	569311	570874	PRTN3	1	+	25500	569311	570874	3	113221469	16411695
chr2	71829009	71845068	PRUNE1	1	-	25500	71829009	71845068	8	13115576869717624e14	422149951581822e6
chr10	25279545	25516631	PRUNE2	1	+	25500	25279545	25516631	29	15573837030194358e146	10420016415295156e65
chrUn0030	3533818	3543117	PRX	1	-	25500	3533818	3543117	14	11243495238891493e32	11018816435660551e24
chr18	56752956	56773542	PSAP	1	-	25500	56752956	56773542	10	14068001046156927e20	10183152182831521e11
chr10	23720234	23759669	PSAT1	1	-	25500	23720234	23759669	9	1142187061869321e23	10413413117016721e7
chr18	18927043	18940192	PSD	1	+	25500	18927043	18940192	18	19181510179529227e58	6411132547140722e30
chr3	53875278	53897782	PSD2	1	-	25500	53875278	53897782	10	12603389810343106e27	15514614013768593e10
chr25	32749734	33161020	PSD3	1	-	25500	32749734	33161020	18	1222903566340839e82	21214314315868192e32
chr26	15848185	15848364	PSD3	1	+	25500	15848185	15848364	1	1	179
chr14	34478643	34496853	PSD4	1	+	25500	34478643	34496853	17	12985203253340365e53	24519495143143204e28
chr9	60392201	60449631	PSEN1	1	+	25500	60392201	60449631	10	12136024349365171e29	8624214080128989e10
chr22	50180243	50207990	PSEN2	1	-	25500	50180243	50207990	9	12292613513235151e22	15211686982186813e7
chrUn0030	56086	57135	PSENEN	1	-	25500	56086	57135	3	1299994	13412856
chr10	92726142	92761972	PSIP1	1	+	25500	92726142	92761972	14	1334717590213382e49	7177134107957423e19
chr20	31612435	31629217	PSKH1	1	+	25500	31612435	31629217	2	116469	962314
chr15	36163332	36175271	PSKH2	1	-	25500	36163332	36175271	2	111272	302668
chr7	48516730	48528645	PSMA1	1	-	25500	48516730	48528645	9	11393443967727018e19	5311077131688609e6
chr8	30532863	30544434	PSMA2	1	+	25500	30532863	30544434	8	14402562075798427e15	3877131125807159300
chr9	45059578	45078903	PSMA3	1	+	25500	45059578	45078903	8	17316108441103314e18	831251016877656400
chr17	43653527	43658759	PSMA4	1	-	25500	43653527	43658759	7	11707233929293334e8	1521221311017416200
chr2	84662945	84689225	PSMA5	1	-	25500	84662945	84689225	8	1800092819958102e17	748998591076812500
chr9	22078919	22097270	PSMA6	1	+	25500	22078919	22097270	7	1763583699367136e12	7495811581889256
chrUn0049	1958372	1965576	PSMA7	1	+	25500	1958372	1965576	7	13598464753145954e8	951221251251196200
chr13	28607546	28648624	PSMA8	1	+	25500	28607546	28648624	7	14734113321445337e13	1011251281221226200
chrUn0056	2260721	2277131	PSMB1	1	-	25500	2260721	2277131	5	1416101251253616400	18210712880107
chr20	31635644	31638102	PSMB10	1	-	25500	31635644	31638102	6	1847102113811632e4	152591161379556
chrUn0034	1728768	1729514	PSMB11	1	+	25500	1728768	1729514	1	1	746
chr2	175097355	175131173	PSMB2	1	+	25500	175097355	175131173	6	15563848930711326e7	891227116147104
chr11	29335480	29343818	PSMB3	1	-	25500	29335480	29343818	5	11085257258778154	4492179107185
chr2	71472362	71474409	PSMB4	1	-	25500	71472362	71474409	6	1274775102714372e3	8611683143206140
chrUn0003	5510094	5510602	PSMB5	1	-	25500	5510094	5510602	3	192265	86167244
chrUn0034	1717317	1722752	PSMB5	1	-	25500	1717317	1722752	3	140345221	275302215
chr11	60836434	60837824	PSMB6	1	-	25500	60836434	60837824	5	12666148611323	15114612812868
chr26	38071177	38071838	PSMB6	1	+	25500	38071177	38071838	2	1402	293260
chr10	42892508	42961434	PSMB7	1	+	25500	42892508	42961434	7	1280365899852373e12	629513711659149e3
chrUn0035	3141154	3144441	PSMB9	1	-	25500	3141154	3144441	5	1700108323213220	12514012513168
chr9	78335743	78345872	PSMC1	1	+	25500	78335743	78345872	10	1651321235693947e20	50981251851289525e10
chr8	89788112	89820280	PSMC2	1	+	25500	89788112	89820280	12	11279813444142399e39	6838809813471953e12
chr7	81415728	81422288	PSMC3	1	-	25500	81415728	81422288	12	1264115415322548e28	10783143951491433e14
chr11	26254506	26256244	PSMC3IP	1	+	25500	26254506	26256244	6	1261635121914821600	921161251465359
chrUn0030	3218242	3224462	PSMC4	1	+	25500	3218242	3224462	10	12111906213323439e19	9818514610795169e10
chr11	20826886	20830495	PSMC5	1	-	25500	20826886	20830495	11	11633385257119913e19	50861109819112525e9
chr9	39429972	39451233	PSMC6	1	+	25500	39429972	39451233	14	11090126015303977e40	14677415065116868e16
chr5	131718804	131822482	PSMD1	1	+	25500	131718804	131822482	21	126338686016872e82	7716420914022714e40
chr4	144639622	144640022	PSMD10	1	-	25500	144639622	144640022	1	1	400
chr11	18077193	18077521	PSMD10	1	+	25500	18077193	18077521	2	1234	23095
chrX	93574012	93580895	PSMD10	1	-	25500	93574012	93580895	5	12507276840596772	14916714698113
chrUn0015	4612164	4615746	PSMD10	1	-	25500	4612164	4615746	2	13365	298218
chr11	48519607	48550765	PSMD11	1	-	25500	48519607	48550765	12	143712864158593e35	14050107655614617e13
chr11	19284500	19306778	PSMD12	1	-	25500	19284500	19306778	11	11352327042005108e27	20677173113134146e14
chrUn0123	58627	71991	PSMD13	1	+	25500	58627	71991	11	11379721775207742e29	9577564786170801e9
chr5	57648647	57750688	PSMD14	1	+	25500	57648647	57750688	10	15370754004576097e30	4771119681521076e8
chr1	33686723	33695986	PSMD2	1	-	25500	33686723	33695986	21	13277241047123617e62	18211312892167856e40
chr11	28411966	28425204	PSMD3	1	-	25500	28411966	28425204	13	1257161720622306e35	7450155104119113e20
chr2	71636509	71641102	PSMD4	1	-	25500	71636509	71641102	9	17488971196210128e14	16768131116215685e7
chr10	47632862	47662689	PSMD5	1	+	25500	47632862	47662689	10	11683018028184944e29	17014611512810715e13
chr19	5538276	5556211	PSMD6	1	+	25500	5538276	5556211	8	11018372341424478e15	14320314322110718e5
chr20	33501448	33510155	PSMD7	1	-	25500	33501448	33510155	7	11305327339234732e8	437928098929274
chrUn0030	1578174	1584392	PSMD8	1	+	25500	1578174	1584392	7	11272146727103766e8	2728910116110114e4
chr1	115388139	115388531	PSMD9	1	-	25500	115388139	115388531	2	1292	248101
chrUn0017	4333768	4347730	PSMD9	1	-	25500	4333768	4347730	6	14249600261228732e5	891019811910495
chrUn0034	2809363	2811033	PSME1	1	+	25500	2809363	2811033	8	1185546868102012e10	68110986571538664
chrUn0034	2814988	2818349	PSME2	1	-	25500	2814988	2818349	8	1193587791101417e10	77865371651288940
chr11	26051369	26055877	PSME3	1	-	25500	26051369	26055877	10	1749958111413131e19	778659657111347e7
chr27	42123680	42218253	PSME4	1	-	25500	42123680	42218253	44	11195525070808376e195	13113715815812583e96
chr23	24158321	24203570	PSMF1	1	+	25500	24158321	24203570	7	19475115531989816e13	12515580808615548
chr6	154967233	154968034	PSMG1	1	-	25500	154967233	154968034	2	1296	290506
chrUn0005	4461610	4476573	PSMG1	1	-	25500	4461610	4476573	7	12248324878419889e10	711371976215210800
chr13	4993233	5019574	PSMG2	1	-	25500	4993233	5019574	6	19321562716635204e7	8612817312259170
chr12	68685285	68686265	PSMG3	1	-	25500	68685285	68686265	2	1766	149215
chr1	43535184	43535261	PSMG4	1	+	25500	43535184	43535261	1	1	77
chr1	43541664	43541783	PSMG4	1	+	25500	43541664	43541783	1	1	119
chrUn0077	580647	581000	PSORS1C2	1	+	25500	580647	581000	1	1	353
chr26	33901698	33971910	PSPC1	1	+	25500	33901698	33971910	10	1148784418769226e27	12822130295194836e9
chr12	75866603	75872634	PSPH	1	-	25500	75866603	75872634	5	12747423149565892	104149146131140
chrUn0048	1829318	1829648	PSPN	1	+	25500	1829318	1829648	2	1224	144107
chrUn0048	968043	968343	PSPN	1	-	25500	968043	968343	1	1	300
chr2	84542136	84544551	PSRC1	1	-	25500	84542136	84544551	5	142086212952363	1012698044353
chrUn0008	662556	667357	PSTK	1	+	25500	662556	667357	5	1638119135844710	1912901947792
chr17	42156445	42178473	PSTPIP1	1	-	25500	42156445	42178473	9	1514262966994924e21	13110198779859105e4
chr13	50445041	50471177	PSTPIP2	1	-	25500	50445041	50471177	5	1187760271595026e3	95959810477
chr2	183501724	183502749	PTAFR	1	+	25500	183501724	183502749	1	1	1025
chr10	33366176	33423129	PTAR1	1	+	25500	33366176	33423129	7	11622329292369973e14	8616765104212307e3
chrUn0080	532157	537497	PTBP1	1	+	25500	532157	537497	7	12564787844258445e5	17615217611392217e3
chrUn0001	11187149	11188803	PTBP1	1	+	25500	11187149	11188803	3	17261368	703596287
chr2	108231593	108288721	PTBP2	1	+	25500	108231593	108288721	11	12197123067282689e34	7417014616111319e14
chr10	56887499	56949530	PTBP3	1	+	25500	56887499	56949530	11	14848206383833138e33	16714916111317374e14
chr3	130559788	130578463	PTCD2	1	-	25500	130559788	130578463	6	13052376272461197e6	1138980122128116
chrUn0019	2244226	2272154	PTCD3	1	-	25500	2244226	2272154	11	12190283040384763e29	16114986771041497e12
chr10	11590296	11652820	PTCH1	1	+	25500	11590296	11652820	23	12389528008282178e94	8018810495197119e51
chr2	164854451	164868814	PTCH2	1	+	25500	164854451	164868814	22	16510665568067058e78	1941434768921911e45
chrX	22485127	22500309	PTCHD1	1	+	25500	22485127	22500309	2	113531	6591652
chr4	19010720	19020772	PTCHD3	1	+	25500	19010720	19020772	5	11721635094309748	386116146308305
chr1	86678711	86901247	PTCHD4	1	-	25500	86678711	86901247	3	1161387222115	1631482422
chr1	81242528	81244806	PTCRA	1	+	25500	81242528	81244806	2	12187	32392
chr6	87300481	87301866	PTDSS1	1	-	25500	87300481	87301866	3	13761249	365869137
chr15	46184022	46255541	PTDSS1	1	+	25500	46184022	46255541	13	11700627966310132e44	17695441251581516e16
chrUn0123	420695	457734	PTDSS2	1	+	25500	420695	457734	10	11199517676332752e29	9883621405011313e10
chr18	34012829	34117413	PTEN	1	-	25500	34012829	34117413	8	1758710160148464e20	1822241641402395e5
chr4	31450392	31488594	PTER	1	-	25500	31450392	31488594	4	163203508337772	209140263431
chr4	23613631	23614935	PTF1A	1	-	25500	23613631	23614935	2	1526	152779
chr9	38928172	38937110	PTGDR	1	+	25500	38928172	38937110	2	18733	674206
chrUn0007	8710796	8711812	PTGDR2	1	+	25500	8710796	8711812	1	1	1016
chrUn0121	316184	317676	PTGDS	1	-	25500	316184	317676	3	12301353	98116140
chr2	218470218	218471812	PTGER1	1	+	25500	218470218	218471812	3	14961341	475179254
chr9	39021681	39032831	PTGER2	1	+	25500	39021681	39032831	2	110957	557194
chr2	134363154	134396719	PTGER3	1	+	25500	134363154	134396719	2	133369	800197
chr10	37690177	37700997	PTGES	1	+	25500	37690177	37700997	3	1350110573	9280248
chr10	39149989	39155360	PTGES2	1	+	25500	39149989	39155360	7	11665262930743584e8	25119159149197115e3
chr4	104648825	104653314	PTGES3	1	-	25500	104648825	104653314	5	12369351641524368	68899871122
chr11	25961948	25966543	PTGES3L-AARSD1	1	+	25500	25961948	25966543	4	11863604543	65689853
chr2	125276400	125317902	PTGFR	1	-	25500	125276400	125317902	2	140706	266797
chr2	93876933	93929610	PTGFRN	1	+	25500	93876933	93929610	8	13766103013133538e18	38041038042541594e7
chr13	98008806	98011572	PTGIR	1	+	25500	98008806	98011572	3	15432603	539227164
chr23	5096975	5124842	PTGIS	1	+	25500	5096975	5124842	8	12661818913200205e17	1731401521791702e8
chr10	57551355	57571231	PTGR1	1	+	25500	57551355	57571231	8	1300877491136312e18	10447167116155107e6
chr9	61040773	61053428	PTGR2	1	+	25500	61040773	61053428	7	14321678777539214e10	1191911702061228800
chr10	45847675	45877319	PTGS1	1	-	25500	45847675	45877319	9	11941188932168924e23	3591402842488019e10
chr22	16367762	16372987	PTGS2	1	+	25500	16367762	16372987	9	12461251199529192e15	11614014018283244e9
chr7	47477648	47477905	PTH	1	-	25500	47477648	47477905	1	1	257
chr19	23631933	23642358	PTH1R	1	-	25500	23631933	23642358	14	11878931053188832e35	13718844140926565e19
chr13	95533394	95533555	PTH2	1	-	25500	95533394	95533555	1	1	161
chr5	105897551	105979948	PTH2R	1	+	25500	105897551	105979948	13	12258730949311804e44	7110411012295192e17
chr4	76393558	76399759	PTHLH	1	-	25500	76393558	76399759	2	16101	410101
chr15	87763613	87933784	PTK2	1	-	25500	87763613	87933784	29	1250075401218014e134	20980155107621318e56
chr25	22576719	22661167	PTK2B	1	-	25500	22576719	22661167	27	12729306140926043e109	21280140413514613e49
chrUn0049	667343	674848	PTK6	1	+	25500	667343	674848	8	1198424943416415e13	19411616715215213e7
chr1	81431492	81455199	PTK7	1	+	25500	81431492	81455199	19	1755130015782831e62	29310119115214336e38
chr5	132363713	132364996	PTMA	1	+	25500	132363713	132364996	4	13069141240	74957444
chr8	123014371	123018276	PTN	1	-	25500	123014371	123018276	3	127103796	161176110
chr13	95955189	95959148	PTOV1	1	+	25500	95955189	95959148	6	19281106126319763e3	152927456104204
chrUn0007	10107315	10107446	PTP4A1	1	+	25500	10107315	10107446	1	1	131
chrUn0007	10107798	10108061	PTP4A1	1	+	25500	10107798	10108061	1	1	263
chr19	63733303	63733425	PTP4A1	1	-	25500	63733303	63733425	1	1	122
chr1	99849793	99849885	PTP4A1	1	+	25500	99849793	99849885	1	1	92
chr1	99850237	99854714	PTP4A1	1	+	25500	99850237	99854714	5	11793242536014362	1049212877116
chrUn0010	6284255	6284383	PTP4A1	1	+	25500	6284255	6284383	1	1	128
chr2	179198718	179207735	PTP4A2	1	+	25500	179198718	179207735	5	12251612276258914	959512874104
chrUn0006	4740573	4740740	PTP4A2	1	+	25500	4740573	4740740	1	1	167
chr10	38247493	38271904	PTPA	1	-	25500	38247493	38271904	8	14237543065548906e15	12510112598116124e4
chrUn0037	290023	358542	PTPDC1	1	-	25500	290023	358542	10	1720792443529136e28	10711018520010013e12
chr7	81576461	81580201	PTPMT1	1	+	25500	81576461	81580201	3	12783538	19784203
chrUn0011	693605	769106	PTPN1	1	+	25500	693605	769106	10	15176655569587857e29	5992951011312062e9
chrUn0017	6852784	6902980	PTPN11	1	+	25500	6852784	6902980	14	1600980819901106e47	12219419411611387e21
chr8	88671869	88790354	PTPN12	1	-	25500	88671869	88790354	15	1657095171007211e54	6274449422839877e18
chr6	68183545	68387209	PTPN13	1	-	25500	68183545	68387209	44	12065318351747211e202	9262215332861496e102
chrUn0010	1673033	1805783	PTPN14	1	-	25500	1673033	1805783	19	14795119811451415e75	12516123312821813e32
chr5	4301486	4332835	PTPN18	1	-	25500	4301486	4332835	7	12170251131393074e11	68716813710474104
chr11	50394863	50394919	PTPN2	1	+	25500	50394863	50394919	1	1	56
chr21	38165034	38165345	PTPN2	1	+	25500	38165034	38165345	1	1	311
chr13	4794405	4867567	PTPN2	1	+	25500	4794405	4867567	8	13584446915510557e19	8998104104209152e6
chr9	76540017	76614636	PTPN21	1	-	25500	76540017	76614636	19	11073167020444097e69	12515823312822116e31
chr2	89987576	90034967	PTPN22	1	-	25500	89987576	90034967	16	1757679831074613e58	8912565956321347e21
chr19	23066164	23110618	PTPN23	1	-	25500	23066164	23110618	28	14175767589771208e90	4135995143981859e55
chr4	137254349	137256102	PTPN3	1	-	25500	137254349	137256102	5	1892103715491645	34413412562109
chr10	59431083	59530524	PTPN3	1	+	25500	59431083	59530524	23	16722107621772618e93	13410477445389895e41
chr5	18328754	18506407	PTPN4	1	-	25500	18328754	18506407	25	11654418011208202e111	8313714612814658e46
chr7	52661164	52707856	PTPN5	1	-	25500	52661164	52707856	12	15217282413308441e31	9211316710713786e15
chr4	54795653	54805991	PTPN6	1	+	25500	54795653	54805991	15	13965333343370033e39	12513456191116113e23
chr21	6240596	6249705	PTPN7	1	-	25500	6240596	6249705	9	11254314742394735e16	9211315810713777e8
chr17	41035410	41094079	PTPN9	1	-	25500	41035410	41094079	12	11025169530277901e35	21220614980659236e15
chr23	26507844	26575712	PTPRA	1	+	25500	26507844	26575712	19	12531420615493145e72	13441837413789746e31
chr4	119643678	119771282	PTPRB	1	-	25500	119643678	119771282	32	1662098291017713e140	11913716111913478e73
chr21	1959994	2095724	PTPRC	1	+	25500	1959994	2095724	18	15796110762311205e85	741161041049575e33
chrUn0007	2165647	2166255	PTPRCAP	1	+	25500	2165647	2166255	2	1472	332137
chr10	99813167	100167356	PTPRD	1	+	25500	99813167	100167356	30	1670012720313096e157	14314019111026955e69
chrUn0008	5251401	5301997	PTPRE	1	+	25500	5251401	5301997	17	14155127761848113e63	8613789803598114e28
chr2	166220198	166296375	PTPRF	1	-	25500	166220198	166296375	29	15137551171153228e111	6513715212512818e67
chr19	7638852	8245266	PTPRG	1	-	25500	7638852	8245266	32	17171136912219176e151	14313414614312877e67
chr13	87464225	87541037	PTPRH	1	+	25500	87464225	87541037	9	16996771271723986e24	26380927413411613e7
chr7	82080338	82119809	PTPRJ	1	+	25500	82080338	82119809	14	11120111875128172e49	8324895741078693e17
chr1	169655072	170345869	PTPRK	1	-	25500	169655072	170345869	30	14492517511336114e140	5013416412513113e66
chr13	11122081	11846361	PTPRM	1	-	25500	11122081	11846361	30	11982032339342557e148	5013416412812815e66
chr5	116505194	116522053	PTPRN	1	-	25500	116505194	116522053	22	12904851163442855e73	6874655316411979e39
chrUn0029	2917542	3104066	PTPRN2	1	-	25500	2917542	3104066	11	11100032742355658e37	6874655316412273e11
chr4	63840430	63954415	PTPRO	1	+	25500	63840430	63954415	25	11406219703205707e110	26915514944616405e51
chr4	130802496	131056572	PTPRQ	1	+	25500	130802496	131056572	42	11778620911484134e210	16122468200245127e101
chr4	119774398	120111301	PTPRR	1	-	25500	119774398	120111301	14	1265673397835732e56	9211315511013777e22
chrUn0048	2171814	2244524	PTPRS	1	+	25500	2171814	2244524	27	1.1075169042332926e+129	14614318811026954e61
chr23	11464220	12390076	PTPRT	1	+	25500	11464220	12390076	29	11035971173201278e152	12526986107179287e63
chr2	182317453	182399513	PTPRU	1	-	25500	182317453	182399513	28	1322420444779215e115	5913115812514014e62
chr8	108261293	108405938	PTPRZ1	1	+	25500	108261293	108405938	33	14689249534529242e160	6517915295651548e74
chr10	39534801	39536366	PTRH1	1	+	25500	39534801	39536366	4	14739131402	95218101164
chr11	41244838	41245374	PTRH2	1	-	25500	41244838	41245374	2	1409	374128
chr7	195317	195436	PTS	1	-	25500	195317	195436	1	1	119
chr26	73896478	73896792	PTS	1	+	25500	73896478	73896792	1	1	314
chr3	29546823	29555117	PTTG1	1	-	25500	29546823	29555117	5	1854610577008209	711589214386
chrUn0005	12079676	12097509	PTTG1IP	1	-	25500	12079676	12097509	4	15648662217727	4447170107
chr26	73796228	73801443	PTX3	1	+	25500	73796228	73801443	2	14608	395608
chr12	50771559	50772052	PTX4	1	-	25500	50771559	50772052	2	1315	305179
chrX	5706157	5755572	PUDP	1	-	25500	5706157	5755572	3	12897349192	170212224
chr7	44788750	44789538	PUF60	1	-	25500	44788750	44789538	2	1311	304478
chrUn0073	448240	453583	PUF60	1	+	25500	448240	453583	10	12041120329835322e19	10186531619221295e9
chr2	180053965	180209251	PUM1	1	+	25500	180053965	180209251	23	1416742884832673e108	8611925168107176e50
chr12	34919395	34983019	PUM2	1	-	25500	34919395	34983019	21	11665235927303494e78	12819411912513998e43
chr10	5763768	5823593	PUM3	1	+	25500	5763768	5823593	16	1333740597872825e55	17913477926817304e22
chr10	51130517	51131940	PUM3	1	-	25500	51130517	51131940	5	15387389311074	53319419192350
chr3	53533457	53534418	PURA	1	-	25500	53533457	53534418	2	1447	401515
chr25	46008496	46009536	PURG	1	+	25500	46008496	46009536	1	1	1040
chrUn0042	2500363	2509678	PUS1	1	+	25500	2500363	2509678	5	11288370986479200	134155101545116
chr14	20548585	20551252	PUS3	1	-	25500	20548585	20551252	5	1454163322972573	31118856625195
chr8	91842316	91907893	PUS7	1	-	25500	91842316	91907893	16	16740777410886126e57	13489125101125163e27
chr4	87950065	87988050	PUS7L	1	-	25500	87950065	87988050	8	16697187462355834e18	32628195194173554e6
chr2	211881745	211883777	PUSL1	1	-	25500	211881745	211883777	5	1252125215071842	16753164149191
chrUn0009	9017135	9020390	PVALB	1	+	25500	9017135	9020390	3	117073155	56134101
chr11	4729890	4729976	PVALEF	1	-	25500	4729890	4729976	1	1	86
chr4	162763685	162806370	PWP1	1	+	25500	162763685	162806370	15	13294349276498384e50	7159182869511013e21
chrUn0005	11166218	11183950	PWP2	1	+	25500	11166218	11183950	18	11535426550866292e61	11092981401401438e33
chr3	29887693	29905070	PWWP2A	1	+	25500	29887693	29905070	3	15715696	385361682
chrUn0008	9450520	9451974	PWWP2B	1	+	25500	9450520	9451974	4	1358592814	305179170641
chr1	44181673	44194425	PXDC1	1	-	25500	44181673	44194425	4	127261169312661	11311611392
chr12	13242130	13306022	PXDN	1	-	25500	13242130	13306022	20	15346594763012117e75	6511620913414995e39
chr19	11849519	11935164	PXK	1	-	25500	11849519	11935164	18	11237715601161302e69	1916574837747801e26
chrUn0042	3049050	3057597	PXMP2	1	+	25500	3049050	3057597	5	12767452777298484	1196816111365
chr23	20809129	20823138	PXMP4	1	+	25500	20809129	20823138	3	1804713756	11362254
chrUn0006	4139199	4149753	PXN	1	+	25500	4139199	4149753	13	11027128122434663e33	23013720313414064e19
chr1	74004324	74004485	PXT1	1	-	25500	74004324	74004485	1	1	161
chr26	58626554	58669628	PXYLP1	1	+	25500	58626554	58669628	5	12295724440372296e4	77170125140809
chrUn0003	12351621	12352829	PYCARD	1	-	25500	12351621	12352829	2	1952	248257
chr11	4064525	4067127	PYCR1	1	+	25500	4064525	4067127	7	126510511332172e9	657117922159161200
chr22	51242418	51246423	PYCR2	1	+	25500	51242418	51246423	7	13272155243628692e7	627417922192161200
chr25	37785707	37786663	PYCR2	1	+	25500	37785707	37786663	1	1	956
chrUn0073	679966	682773	PYCR3	1	+	25500	679966	682773	6	19261404187524006e3	596218221292179
chr23	53112173	53164046	PYGB	1	+	25500	53112173	53164046	17	1180630493946642e58	10480104128113767e28
chr9	37602777	37653518	PYGL	1	-	25500	37602777	37653518	21	12659317142506228e73	14374131209143533e39
chrUn0007	4724442	4736183	PYGM	1	+	25500	4724442	4736183	20	11249144816072058e63	24210177101131106e37
chr17	21599244	21601583	PYGO1	1	-	25500	21599244	21601583	2	12257	112483
chr2	26899749	26902048	PYGO2	1	+	25500	26899749	26902048	3	15571236	101501064
chr4	103977549	103978536	PYM1	1	-	25500	103977549	103978536	2	1893	47995
chr4	103984117	103992364	PYM1	1	-	25500	103984117	103992364	2	18100	77148
chr4	69701587	69724705	PYROXD1	1	+	25500	69701587	69724705	12	1345066809440118e37	838012213174158e18
chr18	22787382	22818087	PYROXD2	1	+	25500	22787382	22818087	14	19601977013834165e47	1409274158152981e21
chr6	66358421	66360065	PYURF	1	-	25500	66358421	66360065	2	11496	137149
chr11	25239249	25239437	PYY	1	+	25500	25239249	25239437	1	1	188
chr4	57287924	57308386	PZP	1	-	25500	57287924	57308386	12	13366368537998547e34	1018371805695861e13
chr19	21270433	21276999	QARS	1	+	25500	21270433	21276999	22	12527461012131432e66	11314911374746288e37
chr6	146819471	146836712	QDPR	1	+	25500	146819471	146836712	6	11103204110638131e7	929514611383101
chr1	209068382	209182071	QKI	1	+	25500	209068382	209182071	6	12289168650109013e12	1671161438629377
chr27	23594801	23650437	QPCT	1	+	25500	23594801	23650437	7	12659234850483504e14	11914328117098115e3
chr13	99011497	99017727	QPCTL	1	-	25500	99011497	99017727	7	1807143516424021e8	14311698155278141e3
chrUn0003	11448397	11449884	QPRT	1	-	25500	11448397	11449884	3	1275955	200131533
chr10	36517728	36518126	QRFP	1	+	25500	36517728	36518126	1	1	398
chr6	26805605	26870274	QRFPR	1	+	25500	26805605	26870274	5	15452961655635024e4	338161233101392
chr19	21292476	21323667	QRICH1	1	+	25500	21292476	21323667	10	11598616034232604e29	3054498617615212e12
chr11	9278906	9313520	QRICH2	1	+	25500	9278906	9313520	22	12623056178201786e86	1401071102967716e44
chr1	145830110	145848124	QRSL1	1	+	25500	145830110	145848124	10	14712533489587195e23	1529898176176164e12
chr7	66740852	66788104	QSER1	1	+	25500	66740852	66788104	14	13514359242494776e45	9574650518235133e23
chr22	23593621	23639124	QSOX1	1	-	25500	23593621	23639124	12	15357302728644912e33	3981647418214013e17
chrUn0097	149440	168553	QSOX2	1	+	25500	149440	168553	8	12890489182349986e15	5612212812214919e7
chr2	222769218	222784266	QTRT1	1	-	25500	222769218	222784266	10	12354006128873294e19	1528311074140117e10
chr1	5991317	6017381	QTRT2	1	+	25500	5991317	6017381	8	11366389063361289e16	2005377212197152e6
chr25	28096504	28104682	R3HCC1	1	-	25500	28096504	28104682	8	1110425964030606e13	1229568173323197e6
chr18	22974151	23010710	R3HCC1L	1	-	25500	22974151	23010710	8	19119980810798175e17	6514095681766358e5
chr5	29562817	29667933	R3HDM1	1	+	25500	29562817	29667933	26	11052311031152405e113	16744861167762134e51
chr4	105263294	105306925	R3HDM2	1	-	25500	105263294	105306925	25	11214167029523495e98	3388398152167986e46
chrUn0080	609559	613388	R3HDM4	1	-	25500	609559	613388	7	11355149620022487e8	92598383119122160
chr23	10062437	10074937	R3HDML	1	-	25500	10062437	10074937	5	148736327832612220	128119128116260
chr12	42272085	42380493	RAB10	1	+	25500	42272085	42380493	6	1630069098510211e13	125621378910180
chr17	31623975	31632327	RAB11A	1	+	25500	31623975	31632327	4	146017928216	20319180137
chrUn0043	2501990	2507133	RAB11B	1	+	25500	2501990	2507133	4	1377343365001	19719186143
chr25	39585415	39617669	RAB11FIP1	1	+	25500	39585415	39617669	11	1178131968820081e35	14944038618216754e16
chr18	4215712	4260757	RAB11FIP2	1	+	25500	4215712	4260757	4	1142301537244822	353440467224
chr12	49816532	49896490	RAB11FIP3	1	+	25500	49816532	49896490	12	13853946192595756e39	14695712031499814e15
chr11	49428954	49514767	RAB11FIP4	1	-	25500	49428954	49514767	15	18412180241530615e43	11314315813783142e23
chr14	45707744	45757055	RAB11FIP5	1	+	25500	45707744	45757055	12	1345933514342883e40	4284346981673561e19
chr13	10803768	10815285	RAB12	1	-	25500	10803768	10815285	5	111292029404611440	1131018913762
chr27	25923622	25923987	RAB13	1	-	25500	25923622	25923987	1	1	365
chr2	27984393	27987752	RAB13	1	+	25500	27984393	27987752	7	12218251327112913e8	71597789655374
chr10	47204847	47216945	RAB14	1	+	25500	47204847	47216945	6	11174427781001015e6	50531736889173
chr9	51738422	51742458	RAB15	1	-	25500	51738422	51742458	6	13351804258331566e3	1556886805662
chr5	138135614	138144317	RAB17	1	-	25500	138135614	138144317	4	1318550908546	86122149158
chr4	18889488	18926288	RAB18	1	-	25500	18889488	18926288	7	13508365049061224e11	1736511971625665
chr8	125759349	125767907	RAB19	1	+	25500	125759349	125767907	3	123808293	200182266
chr14	54583643	54601192	RAB1A	1	+	25500	54583643	54601192	5	1913215382169972e4	719595131194
chrUn0007	3220682	3224753	RAB1B	1	-	25500	3220682	3224753	5	1321342936354001	191134929571
chr26	6423912	6464809	RAB20	1	+	25500	6423912	6464809	2	140407	170491
chr4	121139546	121164508	RAB21	1	+	25500	121139546	121164508	7	11227813035159518e14	13759107625686136
chrUn0011	8871812	8926389	RAB22A	1	+	25500	8871812	8926389	6	1.3732248394485561e+25	80807110411392
chr1	96682614	96697501	RAB23	1	-	25500	96682614	96697501	6	12737386759371329e6	137928015583155
chr3	9382647	9384164	RAB24	1	+	25500	9382647	9384164	8	1174487669823111e9	116957768101475970
chr2	25889108	25892170	RAB25	1	-	25500	25889108	25892170	4	144311842866	12580191197
chr12	51358582	51362559	RAB26	1	+	25500	51358582	51362559	3	137173880	1107798
chr17	21336966	21360179	RAB27A	1	-	25500	21336966	21360179	5	17934123371405222e3	19412210783152
chr13	59226926	59243633	RAB27B	1	+	25500	59226926	59243633	5	12090127101576215e3	15283107122185
chr6	151576959	151699783	RAB28	1	+	25500	151576959	151699783	7	1459010016363861e17	7495891311017492
chr21	10796852	10802495	RAB29	1	-	25500	10796852	10802495	5	139081319585522	9811918271122
chr15	8870264	8942678	RAB2A	1	+	25500	8870264	8942678	7	11947629426299272e14	716880921137192
chr7	31454481	31467091	RAB30	1	-	25500	31454481	31467091	4	13246933712519	2481888392
chr13	9023121	9161397	RAB31	1	-	25500	9023121	9161397	4	159618105865138200	113718080
chr1	190881928	190907103	RAB32	1	+	25500	190881928	190907103	3	11728525030	248278146
chrX	116990193	117000825	RAB33A	1	+	25500	116990193	117000825	2	110181	257452
chr6	4693012	4722581	RAB33B	1	-	25500	4693012	4722581	2	129331	437239
chr11	52200458	52204241	RAB34	1	-	25500	52200458	52204241	12	11433825508099938e23	5911089805368104e14
chrUn0006	4241769	4256828	RAB35	1	+	25500	4241769	4256828	5	13799121211233714e3	5096129125125
chr25	4748410	4762249	RAB36	1	-	25500	4748410	4762249	6	11076319464548866e5	8350621049280
chr11	10658911	10729891	RAB37	1	-	25500	10658911	10729891	9	12831118229224473e17	9877655365411101e4
chr7	36604533	36676682	RAB38	1	+	25500	36604533	36676682	3	12084372001	200281149
chr7	5218149	5244191	RAB39A	1	-	25500	5218149	5244191	2	125822	428221
chrX	119337085	119341321	RAB39B	1	-	25500	119337085	119341321	2	14028	428209
chr2	213611557	213616504	RAB3A	1	+	25500	213611557	213616504	4	1149428734760	227119122188
chr2	156949850	157017420	RAB3B	1	+	25500	156949850	157017420	4	1494715274567386	227119122185
chr3	143581192	143850895	RAB3C	1	-	25500	143581192	143850895	4	135508146735269470	185122119230
chr2	222163269	222170048	RAB3D	1	+	25500	222163269	222170048	4	17349356595	227119122185
chr5	29070790	29175059	RAB3GAP1	1	+	25500	29070790	29175059	22	14340246378577518e91	981318011616499e41
chrUn0010	8159028	8218332	RAB3GAP2	1	-	25500	8159028	8218332	33	13591583205264677e137	14915822189218742e66
chrUn0007	7556174	7569314	RAB3IL1	1	+	25500	7556174	7569314	9	11057123520704068e18	23395771491281105e5
chr4	118820085	118853303	RAB3IP	1	+	25500	118820085	118853303	10	1136416550205642e29	2722039574206128e9
chr11	3340918	3364440	RAB40B	1	+	25500	3340918	3364440	6	11797220507213446e9	140625680222191
chr12	49951459	49968484	RAB40C	1	+	25500	49951459	49968484	6	1101041069916003e10	140625980221278
chr2	183020939	183022108	RAB42	1	-	25500	183020939	183022108	3	19361066	320119104
chr19	33423922	33464788	RAB43	1	+	25500	33423922	33464788	3	14006340619	203182248
chr1	74285073	74308959	RAB44	1	+	25500	74285073	74308959	13	16497868510281112e42	20910716415289947e18
chr2	10154017	10182797	RAB4A	1	-	25500	10154017	10182797	6	11806119448214061e9	116921556510783
chrUn0030	3911344	3915350	RAB4B	1	+	25500	3911344	3915350	6	13482019216037067e3	801106215599113
chr24	7442558	7466276	RAB5A	1	+	25500	7442558	7466276	5	116444168911863e6	16115211995113
chrUn0038	1955380	1956020	RAB5A	1	-	25500	1955380	1956020	1	1	640
chr4	104042482	104045413	RAB5B	1	+	25500	104042482	104045413	5	11295170623802820	16115212392113
chr4	105133059	105133187	RAB5B	1	-	25500	105133059	105133187	1	1	128
chr11	26646715	26650534	RAB5C	1	+	25500	26646715	26650534	5	11699210931213708	16415211995113
chr23	17918689	17925325	RAB5IF	1	-	25500	17918689	17925325	2	16533	119104
chrUn0014	3668057	3734134	RAB6A	1	+	25500	3668057	3734134	7	14748749136510962e14	6856104109927159
chr27	11285196	11352535	RAB6B	1	+	25500	11285196	11352535	7	12978062642629058e14	6856561041079274
chr19	33151739	33171621	RAB7A	1	+	25500	33151739	33171621	5	1204615214180822e4	5312221812895
chr25	21036125	21036349	RAB7A	1	-	25500	21036125	21036349	1	1	224
chr21	11024455	11025511	RAB7B	1	-	25500	11024455	11025511	2	1938	227119
chr2	215439701	215458540	RAB8A	1	-	25500	215439701	215458540	7	1132418613426757e11	506589775962122
chr17	29126322	29140673	RAB8B	1	+	25500	29126322	29140673	7	13100739284401044e11	62597789655089
chr27	26355024	26355621	RAB9A	1	-	25500	26355024	26355621	2	1407	359191
chr25	13090777	13091379	RAB9A	1	+	25500	13090777	13091379	1	1	602
chrX	12391631	12392233	RAB9A	1	+	25500	12391631	12392233	1	1	602
chrX	88987565	88988167	RAB9B	1	-	25500	88987565	88988167	1	1	602
chr13	103886432	103888698	RABAC1	1	+	25500	103886432	103888698	4	154819992181	2129510186
chr11	60274571	60347056	RABEP1	1	-	25500	60274571	60347056	17	11083224153735962e59	10410710153188145e32
chrUn0003	10702308	10712464	RABEP2	1	+	25500	10702308	10712464	10	12431508952846597e21	19115811035092095e12
chr10	42125623	42141871	RABEPK	1	-	25500	42125623	42141871	8	1205574240150899e13	8992143149164146e5
chr10	44156658	44313962	RABGAP1	1	-	25500	44156658	44313962	24	11507336841635148e105	12219471899811099e48
chr22	29344586	30006164	RABGAP1L	1	-	25500	29344586	30006164	25	1121999351382717e121	14919771831071077e52
chr12	76399915	76440627	RABGEF1	1	+	25500	76399915	76440627	8	15639208672688432e18	19416716777131918e5
chrUn0034	2926993	2932323	RABGGTA	1	-	25500	2926993	2932323	15	17801138207022738e39	14089113116928952e22
chr2	128564373	128571286	RABGGTB	1	-	25500	128564373	128571286	8	19252255296831593e11	13714912511053118e6
chr21	7056454	7071287	RABIF	1	-	25500	7056454	7071287	2	114712	245122
chrUn0192	66475	72976	RABL2A	1	-	25500	66475	72976	5	140972854316428	83981108074
chr1	14303474	14336619	RABL3	1	-	25500	14303474	14336619	6	14407104071362528e8	741521251289544
chrUn0121	444968	476327	RABL6	1	-	25500	444968	476327	15	11151932249025652e44	80741194174122135e21
chr12	73695365	73708646	RAC1	1	-	25500	73695365	73708646	5	14501417994813212	1281586211671
chrUn0009	8386769	8403008	RAC2	1	+	25500	8386769	8403008	5	11000111009115913e4	6511662158128
chr4	95031236	95056079	RACGAP1	1	-	25500	95031236	95056079	15	1404232126252931e44	7468155134104193e23
chr9	29703586	29703732	RACK1	1	+	25500	29703586	29703732	1	1	146
chr3	7033417	7038671	RACK1	1	-	25500	7033417	7038671	8	15261137169428834e11	651071401109515e7
chr3	166518632	166525474	RAD1	1	+	25500	166518632	166525474	5	11501332762406660	19710725798182
chr3	131857628	131901630	RAD17	1	-	25500	131857628	131901630	13	11873520033214257e44	22411914914683144e19
chr19	40998972	41113458	RAD18	1	+	25500	40998972	41113458	10	11070612415410296e30	8059651799818881e6
chr15	66221744	66244035	RAD21	1	-	25500	66221744	66244035	13	11430352052876105e39	1918014914915823e22
chr23	24268302	24296651	RAD21L1	1	+	25500	24268302	24296651	8	1186539055977104e17	14013189104170225e5
chr2	219934414	219939200	RAD23A	1	-	25500	219934414	219939200	9	11921936217824961e15	11016712877128532e7
chr10	61530171	61554336	RAD23B	1	-	25500	61530171	61554336	9	13954563674449758e20	11017312513413152e7
chr3	81918455	82004452	RAD50	1	+	25500	81918455	82004452	25	11726214232553815e103	1288015518220613e56
chrUn0002	10330860	10356286	RAD51	1	+	25500	10330860	10356286	9	11597126981419519e23	8614011695921131e8
chr4	52086935	52097411	RAD51AP1	1	+	25500	52086935	52097411	5	120634776799610370	113143164149107
chr12	31456440	31463786	RAD51AP2	1	-	25500	31456440	31463786	10	14093428246395233e20	1438334125124512e13
chr9	54667552	55357437	RAD51B	1	+	25500	54667552	55357437	8	1105002769440027e23	11310413411920094e5
chr11	40300563	40330130	RAD51C	1	+	25500	40300563	40330130	9	11938516712319161e22	13724814313413165e6
chr11	45663999	45677492	RAD51D	1	+	25500	45663999	45677492	4	12601306513357	6213174137
chr4	48847614	48854831	RAD52	1	+	25500	48847614	48854831	7	17921062304740756e7	101956811380143100
chr6	83841691	83841981	RAD54B	1	-	25500	83841691	83841981	2	1202	13789
chr15	44256602	44304214	RAD54B	1	-	25500	44256602	44304214	2	147479	119134
chr2	163184385	163207830	RAD54L	1	-	25500	163184385	163207830	17	1305328537794217e56	2061611798012211e30
chr19	19006906	19084891	RAD54L2	1	-	25500	19006906	19084891	21	13231528565158612e79	992928919719717e45
chrUn0007	2209641	2214214	RAD9A	1	-	25500	2209641	2214214	11	11702301116134115e22	9253146137621101e12
chrUn0017	5241133	5259862	RAD9B	1	+	25500	5241133	5259862	7	15352107471423918e13	711139810410765e3
chr12	72513429	72559579	RADIL	1	-	25500	72513429	72559579	4	11007124145618	1286556533
chrX	91841507	91891677	RADX	1	+	25500	91841507	91891677	9	11368017929216544e24	6411371851229216e10
chrUn0011	7925267	7938963	RAE1	1	+	25500	7925267	7938963	11	1126531146656763e28	891049286867111e11
chr18	57337573	57337935	RAET1G	1	-	25500	57337573	57337935	2	1139	101224
chr19	37076539	37106546	RAF1	1	+	25500	37076539	37106546	15	15934833987411068e51	20611310115895154e25
chr7	70634912	70638040	RAG1	1	+	25500	70634912	70638040	1	1	3128
chr7	70649490	70651067	RAG2	1	-	25500	70649490	70651067	1	1	1577
chrUn0027	2499297	2509812	RAI1	1	+	25500	2499297	2509812	11	13435418532419313e22	32917926315626896e16
chr3	166622914	166700527	RAI14	1	-	25500	166622914	166700527	15	18794238698995598e49	7465149153811653e21
chrX	16538518	16540104	RAI2	1	-	25500	16538518	16540104	1	1	1586
chr8	34257105	34288716	RALA	1	-	25500	34257105	34288716	4	1227742923031499	119176206113
chr5	17915766	17932352	RALB	1	-	25500	17915766	17932352	4	12749637716474	116179206113
chr13	9516751	9541477	RALBP1	1	-	25500	9516751	9541477	9	1215525434528134e22	26312511911012818e10
chr9	22357799	22607383	RALGAPA1	1	-	25500	22357799	22607383	42	11947620995366268e220	12212815815512271e102
chr23	46565083	46946707	RALGAPA2	1	-	25500	46565083	46946707	36	17886696675103304e192	11913115815512267e83
chr23	15909082	15985644	RALGAPB	1	-	25500	15909082	15985644	29	16624598566211768e120	1911527410713412e69
chr10	34188240	34211518	RALGDS	1	+	25500	34188240	34211518	17	19490114611217712e63	1821101919519153e30
chr10	40081082	40411855	RALGPS1	1	-	25500	40081082	40411855	15	12103237449491876e58	9510492107501281e21
chr22	24949004	25059654	RALGPS2	1	-	25500	24949004	25059654	17	12847114621465613e66	9510492107561517e25
chr23	20419901	20425827	RALY	1	-	25500	20419901	20425827	6	14341273384540723e3	1791101674771254
chr15	34777599	35179878	RALYL	1	+	25500	34777599	35179878	6	1290392355612367e15	2547747146110173
chr5	138460235	138460486	RAMP1	1	+	25500	138460235	138460486	1	1	251
chr11	26116113	26116364	RAMP2	1	-	25500	26116113	26116364	1	1	251
chr8	16406565	16411915	RAMP3	1	+	25500	16406565	16411915	2	15121	134230
chrUn0042	1952038	1954405	RAN	1	+	25500	1952038	1954405	5	1167168720522327	8312518517341
chr25	14560982	14571784	RANBP1	1	+	25500	14560982	14571784	6	1407764168526984e6	2451101551256280
chr20	31442346	31512331	RANBP10	1	-	25500	31442346	31512331	13	15599851609248826e34	12811014621220313e21
chr3	16882197	17264748	RANBP17	1	-	25500	16882197	17264748	27	1186038503258145e126	7412598167137213e55
chr14	60049295	60059137	RANBP2	1	-	25500	60049295	60059137	2	19775	6568
chrUn0048	1367792	1414319	RANBP3	1	+	25500	1367792	1414319	13	18275160912764823e43	6874896889134101e17
chr3	165005490	165038823	RANBP3L	1	+	25500	165005490	165038823	8	15506665620491208e17	140104836812811e7
chr10	102238522	102241836	RANBP6	1	+	25500	102238522	102241836	1	1	3314
chr1	57430802	57556409	RANBP9	1	-	25500	57430802	57556409	13	14405113401319516e45	1281101521221432e22
chrUn0009	3983094	4003127	RANGAP1	1	+	25500	3983094	4003127	13	14118625886951026e41	11012562179137155e19
chr2	87670039	87691921	RAP1A	1	+	25500	87670039	87691921	6	15634831793781108e6	56685614014383
chr4	117567646	117574635	RAP1B	1	+	25500	117567646	117574635	6	11033232233286081e4	56685614014983
chr2	190227373	190250278	RAP1GAP	1	+	25500	190227373	190250278	21	11079236330236243e74	3550381851018054e38
chr11	56325102	56593861	RAP1GAP2	1	+	25500	56325102	56593861	21	12147014182919491e103	5011683472121015e37
chr6	54916492	55064863	RAP1GDS1	1	-	25500	54916492	55064863	14	12781814320226294e50	1251311221401251e26
chrUn0031	1961433	1964516	RAP2C	1	-	25500	1961433	1964516	2	12812	275272
chr10	35796322	35882511	RAPGEF1	1	+	25500	35796322	35882511	22	172211712167663e89	14011317615886142e41
chrUn0001	8662253	8757913	RAPGEF2	1	-	25500	8662253	8757913	23	13434454068939724e89	30555722715211028e50
chr4	92091253	92116145	RAPGEF3	1	-	25500	92091253	92116145	21	1292638574250536e76	1137765865089182e36
chr5	69547851	69889680	RAPGEF4	1	+	25500	69547851	69889680	29	15378156463759787e149	6214383149715316e54
chr8	52779790	53048456	RAPGEF5	1	+	25500	52779790	53048456	23	15078561158631186e112	71104122170654684e40
chr3	80553011	80805843	RAPGEF6	1	-	25500	80553011	80805843	28	12613280249227365e121	3141763112303952e64
chr11	28265153	28277320	RAPGEFL1	1	-	25500	28265153	28277320	16	13728001117155122e44	11956658650891763e22
chr5	100697960	100749922	RAPH1	1	-	25500	100697960	100749922	23	12054727331051156e80	19726025724543483e44
chr7	81436512	81445166	RAPSN	1	-	25500	81436512	81445166	8	1527188724742695e12	7121853122981583e5
chr11	28146533	28168990	RARA	1	-	25500	28146533	28168990	9	11001002201835165e16	9212215820317616e10
chr4	98337143	98352720	RARG	1	-	25500	98337143	98352720	8	19711576232727282e12	17015820317616115e6
chr26	74983824	75023118	RARRES1	1	-	25500	74983824	75023118	4	1113241627939224	14613720071
chrUn0023	137094	138213	RARRES2	1	+	25500	137094	138213	2	11034	10486
chrUn0007	6026079	6026177	RARRES3	1	+	25500	6026079	6026177	1	1	98
chr3	20200875	20236527	RARS	1	-	25500	20200875	20236527	14	19421565109971996e46	10724817310111017e25
chr1	124595794	124643606	RARS2	1	-	25500	124595794	124643606	17	1546204732893822e57	8365749510765126e23
chr6	36156697	36159377	RASA1	1	-	25500	36156697	36159377	8	12624896146871028e8	19421562683115302e5
chr3	113035766	113157070	RASA1	1	-	25500	113035766	113157070	25	11733477581019687e102	8013477896883123e48
chr26	58909852	58995033	RASA2	1	+	25500	58909852	58995033	22	14901100532216237e88	11310495748074743e39
chr14	58238058	58504859	RASA3	1	-	25500	58238058	58504859	24	1426310309124863e102	7118510120983107e44
chr12	66776070	66801432	RASA4	1	-	25500	66776070	66801432	13	1190423826684702e40	11314013717014015e18
chrUn0006	10511004	10538577	RASAL1	1	+	25500	10511004	10538577	19	13871625365769704e70	6553116591288311e35
chr22	25417099	25509455	RASAL2	1	-	25500	25417099	25509455	15	15422706589151958e51	16192197137860195e26
chr2	216138107	216146822	RASAL3	1	+	25500	216138107	216146822	14	11361222229523167e36	14316444122985345e21
chrUn0027	2147014	2148074	RASD1	1	-	25500	2147014	2148074	2	1777	551284
chrUn0009	10431596	10436741	RASD2	1	-	25500	10431596	10436741	2	14877	527269
chr10	18231356	18286065	RASEF	1	-	25500	18231356	18286065	15	11413321556230406e54	10474116801109524e19
chr8	3792765	3802335	RASGEF1A	1	-	25500	3792765	3802335	10	15331695274829195e19	741221917798952e11
chr6	73962588	74615135	RASGEF1B	1	+	25500	73962588	74615135	14	1252286626467629e63	6856182122158216e18
chr3	4469500	4512021	RASGEF1C	1	+	25500	4469500	4512021	13	13581797990199827e39	1761221375980719e15
chr17	44454075	44567765	RASGRF1	1	-	25500	44454075	44567765	27	1333857891175017e114	8968116771978308e56
chr3	120366421	120650214	RASGRF2	1	-	25500	120366421	120650214	29	14894549769301377e140	8968116771978309e61
chrUn0002	7893320	7963029	RASGRP1	1	-	25500	7893320	7963029	15	1336456417234828e50	13138315214610716e26
chrUn0007	4739872	4753893	RASGRP2	1	+	25500	4739872	4753893	15	16831349181927444e43	7110483140149173e24
chr27	17247769	17322251	RASGRP3	1	+	25500	17247769	17322251	15	11055654071758661e50	6810459131146173e25
chrUn0030	1610432	1622980	RASGRP4	1	-	25500	1610432	1622980	11	19321509176719507e26	13414311610480278e14
chr13	94769280	94780981	RASIP1	1	-	25500	94769280	94780981	10	16441811218132664e22	981431732421042e14
chr25	8395137	8397320	RASL10A	1	+	25500	8395137	8397320	3	114981918	218122266
chr11	45343635	45349362	RASL10B	1	-	25500	45343635	45349362	3	17095519	269128209
chr26	23499444	23501752	RASL11A	1	-	25500	23499444	23501752	4	1149616852190	4617159119
chr6	108466599	108470364	RASL11B	1	-	25500	108466599	108470364	4	1150829613665	4707459101
chr17	30866012	30877553	RASL12	1	-	25500	30866012	30877553	5	133034231953311440	3741887456101
chr19	20201861	20210633	RASSF1	1	+	25500	20201861	20210633	6	12149714474577874e4	251116104296116130
chr7	46981551	46983241	RASSF10	1	+	25500	46981551	46983241	2	1606	2121085
chr23	28391066	28413488	RASSF2	1	-	25500	28391066	28413488	7	19662557505260155e9	659812210115515300
chr4	112852152	113017042	RASSF3	1	+	25500	112852152	113017042	6	13916091660158928e12	137125110107236130
chr18	67902619	67926635	RASSF4	1	+	25500	67902619	67926635	6	11206615539205853e9	741371551049856
chr21	11640478	11740988	RASSF5	1	+	25500	11640478	11740988	7	11151133727952606e15	3531551191133111e5
chr6	83505308	83525269	RASSF6	1	+	25500	83505308	83525269	7	15092106731370513e13	7114068185101118e3
chrUn0152	31393	32740	RASSF7	1	+	25500	31393	32740	4	13556821214	122263386134
chr4	74414368	74425517	RASSF8	1	+	25500	74414368	74425517	4	16833981911031	101890143119
chr4	136935454	136981572	RASSF9	1	-	25500	136935454	136981572	2	146075	125944
chr2	223101802	223114697	RAVER1	1	+	25500	223101802	223114697	14	11001856476178529e41	9516168467194137e20
chr2	141316850	141387617	RAVER2	1	-	25500	141316850	141387617	12	11541216959258322e39	14313411026695108e16
chr13	63464252	63468599	RAX	1	-	25500	63464252	63468599	3	134954082	494251266
chr16	16196500	16398762	RB1	1	-	25500	16196500	16398762	22	13206376769007187e92	6850140188113104e43
chrX	65272443	65277108	RB1CC1	1	+	25500	65272443	65277108	20	11032274119551193e56	9568182428233318e37
chrUn0012	7102149	7182385	RB1CC1	1	+	25500	7102149	7182385	23	1127316112266526e93	7112516720027213e46
chr2	178575883	178586605	RBBP4	1	-	25500	178575883	178586605	11	17019041086176134e23	6211059747712518e13
chr21	10021972	10049757	RBBP5	1	-	25500	10021972	10049757	11	15967662083079035e28	1912306811671155e15
chrUn0003	6651352	6684533	RBBP6	1	+	25500	6651352	6684533	18	1517512418145411e69	1649844869514017e31
chrX	15547272	15574204	RBBP7	1	-	25500	15547272	15574204	11	1844339455926274e28	6511059747712516e13
chr10	91135629	91136918	RBBP7	1	+	25500	91135629	91136918	5	1203543734985	152287188242305
chr13	24739186	24868191	RBBP8	1	+	25500	24739186	24868191	19	1456116547580691e87	1109211365167105e32
chrUn0004	7107908	7110557	RBBP8	1	-	25500	7107908	7110557	6	164511701631184e5	64037124820398704
chrUn0049	1713966	1716848	RBBP8NL	1	+	25500	1713966	1716848	4	1118922482761	4711368122
chr23	23407462	23434460	RBCK1	1	+	25500	23407462	23434460	11	1151171532716664e35	14689197122173153e13
chr12	55704085	55704198	RBFOX1	1	+	25500	55704085	55704198	1	1	113
chr12	57633826	57782031	RBFOX1	1	+	25500	57633826	57782031	13	17886159831779928e48	1435392595380134e14
chrUn0009	10031796	10263597	RBFOX2	1	+	25500	10031796	10263597	12	1158617193638197e51	50224146539259525e10
chr11	6830779	6848664	RBFOX3	1	+	25500	6830779	6848664	9	16102841392161077e21	22113753925950138e5
chr12	44563236	44700850	RBKS	1	-	25500	44563236	44700850	7	14862653420622706e15	170188921646213800
chr23	17498441	17574709	RBL1	1	+	25500	17498441	17574709	20	13983124791305819e78	15513420062131163e40
chr20	17495617	17549490	RBL2	1	+	25500	17495617	17549490	22	1476572291031217e88	23912820065128158e45
chrX	42814001	42829818	RBM10	1	+	25500	42814001	42829818	22	11752383957597265e83	18523068718959174e40
chr21	41815038	41827465	RBM11	1	-	25500	41815038	41827465	4	16092760212342	2817417086
chr23	18831246	18834167	RBM12	1	+	25500	18831246	18834167	2	12347	2102575
chr23	4977073	4979499	RBM12B	1	-	25500	4977073	4979499	10	11423344936066658e15	9510450110292e13
chr15	43608556	43611468	RBM12B	1	-	25500	43608556	43611468	4	136410122215	3595691193698
chrUn0007	2906891	2909328	RBM14	1	-	25500	2906891	2909328	3	19841206	206591232
chr4	43595727	43623328	RBM17	1	-	25500	43595727	43623328	11	12349032985911064e30	10171987414914053e11
chr10	46004334	46021984	RBM18	1	+	25500	46004334	46021984	5	1931512573143132e4	1131228983158
chrUn0006	9847323	9982521	RBM19	1	+	25500	9847323	9982521	23	15833495415274544e92	3518211619725781e42
chr18	11276797	11466633	RBM20	1	-	25500	11276797	11466633	14	14476871210456105e48	11011913424837766e22
chr3	41060976	41070054	RBM22	1	+	25500	41060976	41070054	10	14812442357837835e19	5353131101170202e11
chrUn0034	1592993	1598373	RBM23	1	-	25500	1592993	1598373	7	12142397262328712e7	922151401491194900
chr1	62030656	62040963	RBM24	1	+	25500	62030656	62040963	5	112242950994610080	16712256134224
chr2	91401243	91403687	RBM25	1	+	25500	91401243	91403687	11	12533375936951055e20	23926221892781126e14
chr9	60331959	60375056	RBM25	1	+	25500	60331959	60375056	18	15577747188099383e65	10450167561611857e28
chr2	57561268	57619216	RBM26	1	+	25500	57561268	57619216	20	17214641643472024e72	11613721826023612e39
chr3	46566534	46633474	RBM27	1	-	25500	46566534	46633474	21	11259817984931138e81	8062191104164772e42
chr8	114575572	114602808	RBM28	1	-	25500	114575572	114602808	15	12669407744586402e49	11925774149158625e21
chr1	207867852	207868058	RBM3	1	+	25500	207867852	207868058	1	1	206
chrX	44393409	44394638	RBM3	1	+	25500	44393409	44394638	3	13701123	101107107
chrUn0104	50894	207072	RBM33	1	-	25500	50894	207072	23	1411210392958952e98	5380185206164951e44
chr22	37552161	37567083	RBM34	1	-	25500	37552161	37567083	9	11796223739284144e18	2811133865804459e6
chrUn0011	7961756	7989244	RBM38	1	+	25500	7961756	7989244	2	127190	125299
chr23	18763288	18763356	RBM39	1	+	25500	18763288	18763356	1	1	68
chr23	18764292	18764426	RBM39	1	+	25500	18764292	18764426	1	1	134
chr23	18764827	18789942	RBM39	1	+	25500	18764827	18789942	16	12517455872057363e53	5017619162531195e23
chrUn0007	2893978	2894667	RBM4	1	-	25500	2893978	2894667	3	1253403	24886287
chrX	92429295	92472601	RBM41	1	-	25500	92429295	92472601	6	11774826541589424e7	161149404200191100
chrUn0030	164777	173121	RBM42	1	-	25500	164777	173121	11	11973303074350144e22	11010756116329177e11
chr5	47176477	47180830	RBM43	1	-	25500	47176477	47180830	2	14145	752209
chr5	138364424	138399066	RBM44	1	+	25500	138364424	138399066	12	12835981189346242e32	27531140430817013e16
chr5	75035261	75049936	RBM45	1	+	25500	75035261	75049936	8	11984517960421165e16	12212811918212579e6
chr17	19165036	19199450	RBM46	1	+	25500	19165036	19199450	4	11072241834218	149467782197
chr6	119827185	119840877	RBM47	1	+	25500	119827185	119840877	7	14910151908517507e8	4196210720317392e3
chr8	73469260	73473061	RBM48	1	-	25500	73469260	73473061	4	1116829643692	440146188110
chrUn0007	2870642	2877030	RBM4B	1	+	25500	2870642	2877030	2	15721	425668
chr19	20383554	20402341	RBM5	1	-	25500	20383554	20402341	23	11037124324042768e79	12212898741797112e37
chr19	20415117	20497856	RBM6	1	-	25500	20415117	20497856	19	1911381046226233e66	11914695742609513e30
chr14	4315764	4323061	RBM7	1	+	25500	4315764	4323061	4	1117348436951	95164101347
chr3	169890105	169890269	RBM7	1	-	25500	169890105	169890269	2	1109	5956
chr12	83412177	83412389	RBM7	1	+	25500	83412177	83412389	1	1	212
chrUn0055	1515341	1516600	RBM8A	1	+	25500	1515341	1516600	5	13355238101105	655977134155
chrUn0055	1474722	1531064	RBM8A	1	-	25500	1474722	1531064	3	15593056287	13713456
chr5	56518746	56616221	RBMS1	1	-	25500	56518746	56616221	12	11464268951568847e34	7480107538950117e12
chr4	104534833	104590164	RBMS2	1	+	25500	104534833	104590164	11	13660142109430572e34	6517056921558011e10
chr24	16802594	17595967	RBMS3	1	+	25500	16802594	17595967	14	11755262328103338e62	7417356921558008e17
chr2	79916566	79916667	RBMX	1	+	25500	79916566	79916667	1	1	101
chr13	7031568	7032737	RBMX	1	-	25500	7031568	7032737	1	1	1169
chrUn0021	4432769	4436697	RBMX	1	+	25500	4432769	4436697	9	1304101515941708e16	11010717062381134e8
chrUn0018	3240572	3240721	RBMX	1	+	25500	3240572	3240721	1	1	149
chrX	117175702	117183810	RBMX2	1	+	25500	117175702	117183810	5	11269344458707852	11356128176257
chr7	40234720	40235917	RBMXL2	1	+	25500	40234720	40235917	3	1569800	296221398
chr26	56839209	56868689	RBP1	1	-	25500	56839209	56868689	4	1285692922329407	1011857474
chr18	72120353	72131029	RBP3	1	+	25500	72120353	72131029	6	13611207599590492e4	2788091826191137300
chr4	54939547	54943175	RBP5	1	-	25500	54939547	54943175	3	127833555	10118674
chr2	202228304	202229252	RBP7	1	-	25500	202228304	202229252	2	1770	101179
chr20	37804815	37805200	RBP7	1	-	25500	37804815	37805200	2	1264	260122
chr6	135976985	136003159	RBPJ	1	-	25500	135976985	136003159	9	14929532174431343e16	31410415814011007e9
chr23	8992629	8999541	RBPJL	1	-	25500	8992629	8999541	11	11063605951430181e21	10116110715814991e14
chr25	46429957	46614218	RBPMS	1	-	25500	46429957	46614218	7	1132411633361941e17	62128272149717770
chr17	30567697	30577764	RBPMS2	1	-	25500	30567697	30577764	5	17478809185549992	621251496277
chr19	36136292	36161609	RBSN	1	-	25500	36136292	36161609	10	15861763357345897e24	56656310710189254e12
chr18	47658380	47658526	RBSN	1	+	25500	47658380	47658526	1	1	146
chr8	101209724	101209939	RBX1	1	-	25500	101209724	101209939	1	1	215
chrUn0009	4309144	4321619	RBX1	1	-	25500	4309144	4321619	4	131841039612399	86688077
chr22	30239931	30285168	RC3H1	1	+	25500	30239931	30285168	19	17826906997581344e71	22712223917619727e38
chr10	44367608	44408233	RC3H2	1	+	25500	44367608	44408233	20	12839564012798165e77	2271162361762e45
chr21	21403567	21408449	RCAN1	1	+	25500	21403567	21408449	3	124714788	17016495
chr1	84785275	84908211	RCAN2	1	-	25500	84785275	84908211	4	11634318375122852	17017017386
chr2	187115282	187144793	RCAN3	1	-	25500	187115282	187144793	4	11355256429318	182170173194
chr16	14765488	14810723	RCBTB1	1	+	25500	14765488	14810723	11	15448717118791913e31	12514916715810415e16
chr16	16147010	16185527	RCBTB2	1	+	25500	16147010	16185527	11	13852532325135457e28	15514916715810812e16
chr2	183074367	183081226	RCC1	1	-	25500	183074367	183081226	9	11595209324633346e16	1731521191551259e9
chr12	81553345	81583700	RCC1L	1	-	25500	81553345	81583700	10	16859116991317924e28	7183176891798356e8
chr2	195027080	195052047	RCC2	1	+	25500	195027080	195052047	13	16244991499671284e41	17692508913186117e16
chr17	50969865	50980460	RCCD1	1	+	25500	50969865	50980460	6	1321875299334391e4	10438611992176148
chrUn0007	2690736	2695855	RCE1	1	-	25500	2690736	2695855	6	13623381645294836e4	233711707486110
chr6	81364068	81390967	RCHY1	1	+	25500	81364068	81390967	8	18765912720424224e17	8977113804459119e3
chr10	3835086	3892629	RCL1	1	-	25500	3835086	3892629	9	1144641882921444e25	14610415512512276e7
chr7	66006951	66020353	RCN1	1	+	25500	66006951	66020353	5	1691188451203713300	25417959200104
chr17	42251856	42264904	RCN2	1	-	25500	42251856	42264904	6	17051715545410254e5	14914095116191100
chr13	95650820	95659365	RCN3	1	+	25500	95650820	95659365	5	12667471878998442	239200170200104
chr9	84884577	85019261	RCOR1	1	-	25500	84884577	85019261	9	1884117261511014e22	23056771948011617e5
chrUn0007	5550195	5554130	RCOR2	1	+	25500	5550195	5554130	11	18451197160718822e23	1255680164122712e12
chr21	18751860	18806551	RCOR3	1	+	25500	18751860	18806551	11	14967622126091416e31	985683161122802e12
chr2	11293265	11306993	RCSD1	1	-	25500	11293265	11306993	5	1259468421167013600	194206688998
chr11	64608229	64614059	RCVRN	1	-	25500	64608229	64614059	2	15451	92380
chrUn0075	3812	6307	RD3	1	-	25500	3812	6307	3	11452203	137152293
chr9	92675060	92675996	RD3L	1	-	25500	92675060	92675996	2	1644	299293
chr15	23133997	23161643	RDH10	1	+	25500	23133997	23161643	6	11895235012482228e8	287236104143131140
chr9	54506349	54518641	RDH11	1	-	25500	54506349	54518641	6	16007711878981033e6	104185209107153140
chr13	19748274	19748765	RDH12	1	+	25500	19748274	19748765	3	1265427	22113165
chr9	54536741	54544612	RDH12	1	+	25500	54536741	54544612	6	16601594249843937e3	125155104209185100
chr13	87660951	87679266	RDH13	1	+	25500	87660951	87679266	6	11333766814317164e7	11615598221101196
chr12	32734892	32740379	RDH14	1	-	25500	32734892	32740379	3	150965207	61480281
chr4	104950305	104966333	RDH16	1	-	25500	104950305	104966333	3	11304915718	167260311
chr4	103796645	103799810	RDH5	1	+	25500	103796645	103799810	4	168324952948	308257164218
chr2	223372750	223378916	RDH8	1	-	25500	223372750	223378916	5	1749181725426039	18292179146128
chr11	23838098	23843779	RDM1	1	+	25500	23838098	23843779	4	1378742945575	194113167107
chr7	2484051	2541293	RDX	1	+	25500	2484051	2541293	12	14989555928278282e37	8395275801499518e15
chr17	39259259	39336225	REC114	1	+	25500	39259259	39336225	4	1448096600176812	9283209155
chrUn0034	2838690	2844632	REC8	1	+	25500	2838690	2844632	12	1142350575762284e25	56651406211980505e12
chr10	73382080	73464243	RECK	1	-	25500	73382080	73464243	19	1120121713750523e71	22115274212191164e34
chr4	69726396	69754012	RECQL	1	-	25500	69726396	69754012	12	14921807358742327e31	12822186140116149e17
chrUn0110	197928	203214	RECQL4	1	-	25500	197928	203214	14	12078321267163118e34	11010735312510425e23
chr11	9867060	9897459	RECQL5	1	+	25500	9867060	9897459	14	11013236435784765e43	13411352195113157e20
chr17	8647971	8664339	REELD1	1	+	25500	8647971	8664339	5	1562382181361116200	194224161314428
chr2	23741903	23742282	REEP1	1	+	25500	23741903	23742282	1	1	379
chrUn0019	2101841	2162469	REEP1	1	+	25500	2101841	2162469	8	1163122042623024e20	777711911317935e5
chr3	55314144	55314218	REEP2	1	-	25500	55314144	55314218	1	1	74
chr18	48145736	48188699	REEP3	1	+	25500	48145736	48188699	7	12341726460267516e14	717711611314614700
chr25	29370958	29373110	REEP4	1	+	25500	29370958	29373110	6	1515684123217022e3	7177119113137155
chr3	84284925	84333598	REEP5	1	+	25500	84284925	84333598	5	11261299184249848e3	1169513716947
chr14	39277484	39290476	REG1A	1	+	25500	39277484	39290476	3	11260212925	11910468
chr14	39351460	39353463	REG3G	1	-	25500	39351460	39353463	3	17551924	12813180
chr27	48877650	48902277	REL	1	+	25500	48877650	48902277	10	12383964019993211e27	14314986143101213e10
chrUn0007	3828461	3836032	RELA	1	+	25500	3828461	3836032	10	13271614206131052e19	15814692134101216e10
chr13	99785774	99803617	RELB	1	-	25500	99785774	99803617	8	15232545181551535e16	38383622151011317e4
chr6	122949955	122968700	RELL1	1	+	25500	122949955	122968700	4	121261389818612	20371236134
chr3	51887757	51889822	RELL2	1	-	25500	51887757	51889822	5	1646128914291887	3381915962179
chr8	89898402	90350553	RELN	1	-	25500	89898402	90350553	63	Inf	9598128622181585e161
chrUn0014	4060900	4064637	RELT	1	-	25500	4060900	4064637	4	142820993571	25777257167
chr23	22875274	22883026	REM1	1	-	25500	22875274	22883026	4	1212863607415	26920083338
chrUn0034	1573410	1576997	REM2	1	+	25500	1573410	1576997	5	11293185827543296	9834171209293
chr21	8824225	8826999	REN	1	-	25500	8824225	8826999	3	119352641	194122134
chrX	117934037	117941060	RENBP	1	-	25500	117934037	117941060	9	11753232453150114e15	6589131176802242e6
chr4	76085387	76086090	REP15	1	+	25500	76085387	76086090	1	1	703
chrUn0023	77872	81065	REPIN1	1	-	25500	77872	81065	3	16433030	6291084164
chr1	182130751	182213072	REPS1	1	-	25500	182130751	182213072	19	1309539597204937e71	65107146185651215e34
chrX	15732850	15883466	REPS2	1	+	25500	15732850	15883466	11	11182814328310988e37	12514612898104657e13
chr2	210770208	210778401	RER1	1	-	25500	210770208	210778401	6	11245304249156542e4	86134839810480
chr2	203725733	204030474	RERE	1	+	25500	203725733	204030474	23	13316742341100004e114	32371125104951036e46
chr4	63425660	63573691	RERG	1	-	25500	63425660	63573691	4	1194413233147973	407895659
chr4	66526741	66537651	RERGL	1	-	25500	66526741	66537651	5	131604277982810860	281149745650
chr6	103648926	103661009	REST	1	-	25500	103648926	103661009	10	14037511306148914e20	37729610114053225e11
chr8	3603118	3633705	RET	1	+	25500	3603118	3633705	19	12164415954016437e69	25720624219119723e38
chr3	186211723	186339724	RETREG1	1	+	25500	186211723	186339724	7	11139661177951225e20	1071288313465125400
chr5	116403114	116407386	RETREG2	1	+	25500	116403114	116407386	8	1565178023242721e12	2781011358614092e6
chr11	26234679	26251552	RETREG3	1	+	25500	26234679	26251552	8	18960117601252314e18	15210112883134772e5
chrUn0019	3124430	3136766	RETSAT	1	+	25500	3124430	3136766	11	12845335752835887e29	14917924520019716e16
chr14	69218884	69294961	REV1	1	+	25500	69218884	69294961	21	11019924283270622e84	12513115526643493e45
chr1	150706681	150835209	REV3L	1	-	25500	150706681	150835209	35	15631938210315118e156	13720925118813409e87
chr18	26190285	26190743	REV3L	1	+	25500	26190285	26190743	2	194	68365
chr2	213280521	213282389	REX1BD	1	-	25500	213280521	213282389	3	112671780	6825489
chrUn0060	2038408	2069294	REXO1	1	+	25500	2038408	2069294	17	11991120175203043e64	15523912535089113e31
chr14	4356253	4365895	REXO2	1	+	25500	4356253	4365895	7	1108439654645606e9	146867711010753120
chr10	3271605	3283739	REXO4	1	+	25500	3271605	3283739	6	13554394058208612e5	11089191867771
chrUn0003	2606901	2607011	REXO5	1	+	25500	2606901	2607011	1	1	110
chr6	121033733	121104870	RFC1	1	+	25500	121033733	121104870	22	15229704928087294e87	12874122236747725e43
chr7	1971102	1971173	RFC2	1	-	25500	1971102	1971173	1	1	71
chr12	82229416	82256831	RFC2	1	+	25500	82229416	82256831	9	12591128441471716e23	7110410110115864e8
chr2	33894468	33917128	RFC3	1	-	25500	33894468	33917128	9	11957531654897056e20	18871951371829864e5
chr1	31141718	31154573	RFC4	1	+	25500	31141718	31154573	10	13950719291701043e26	12877801161401136e8
chrUn0027	4058164	4059081	RFC5	1	-	25500	4058164	4059081	1	1	917
chr10	25027479	25028085	RFC5	1	-	25500	25027479	25028085	2	1512	27295
chrUn0006	6202921	6211132	RFC5	1	-	25500	6202921	6211132	10	1116623182907344e21	9256741347716172e7
chr3	103859039	103859200	RFESD	1	-	25500	103859039	103859200	1	1	161
chr11	45750151	45761778	RFFL	1	+	25500	45750151	45761778	3	1746411545	17940783
chrUn0011	5967716	5968052	RFK	1	-	25500	5967716	5968052	2	1215	209122
chr10	25785323	25793596	RFK	1	+	25500	25785323	25793596	4	1110468438146	80152101128
chrUn0001	893675	894119	RFK	1	-	25500	893675	894119	2	1239	173206
chrUn0017	2373160	2375991	RFLNA	1	-	25500	2373160	2375991	2	12722	281110
chr11	54707976	54714192	RFLNB	1	+	25500	54707976	54714192	3	138485888	14686329
chr5	97855186	97855988	RFNG	1	+	25500	97855186	97855988	5	178296531687	74113233137116
chr20	52446680	52447444	RFPL2	1	+	25500	52446680	52447444	2	1406	401359
chr13	86824759	86844736	RFPL3	1	-	25500	86824759	86844736	2	119685	89293
chr1	152689516	152690037	RFPL4B	1	+	25500	152689516	152690037	3	1280412	10186110
chr19	17521244	17557060	RFT1	1	+	25500	17521244	17557060	12	14397654580591195e36	9511919110112878e17
chr24	3506339	3581441	RFTN1	1	-	25500	3506339	3581441	2	174960	185143
chr5	94570823	94666053	RFTN2	1	-	25500	94570823	94666053	10	17917457511185248e26	6517077101122206e12
chr20	37770361	37796504	RFWD3	1	-	25500	37770361	37796504	10	13586547772731285e26	1402151761491251e12
chr2	218883703	218908757	RFX1	1	+	25500	218883703	218908757	17	11126864927010352e60	8917911011395926e31
chrUn0048	1273929	1319428	RFX2	1	+	25500	1273929	1319428	15	13586430713072238e52	898026074119116e24
chr10	5258554	5431710	RFX3	1	+	25500	5258554	5431710	16	14090462088869062e70	11310125774179116e28
chr4	161487813	161687819	RFX4	1	+	25500	161487813	161687819	18	13604672204902749e83	41866512262212774e30
chr2	71550877	71554133	RFX5	1	+	25500	71550877	71554133	8	17791116141516743e11	11680119122801982e4
chr1	157591238	157648875	RFX6	1	+	25500	157591238	157648875	17	13216504116825335e62	15812262831077719e30
chr17	22021870	22051932	RFX7	1	-	25500	22021870	22051932	7	12692507091029951e10	26875842962068315e4
chr14	67295747	67365359	RFX8	1	+	25500	67295747	67365359	9	18605106684604448e23	12259831131495914e6
chr2	212722712	212726106	RFXANK	1	-	25500	212722712	212726106	7	11026170723092747e8	6886591251016295
chr16	3719302	3740410	RFXAP	1	+	25500	3719302	3740410	3	11814021011	40110798
chr16	25616981	25627486	RGCC	1	-	25500	25616981	25627486	3	1278410318	65104188
chr22	19361475	19508870	RGL1	1	-	25500	19361475	19508870	16	12516957213428224e58	1851132541859212e27
chrUn0035	2657921	2665275	RGL2	1	+	25500	2657921	2665275	15	11484181621162256e40	15586164501131676e23
chr2	222106380	222119200	RGL3	1	+	25500	222106380	222119200	11	1705132272077416e28	11022719410486737e12
chr17	58890603	58917853	RGMA	1	-	25500	58890603	58917853	4	1289745927132	275348440119
chr3	100303227	100323998	RGMB	1	-	25500	100303227	100323998	3	11506320521	662509251
chrX	42658703	42666482	RGN	1	+	25500	42658703	42666482	5	13151473069587624	158182212134155
chr10	73815141	73818700	RGP1	1	-	25500	73815141	73818700	8	11088149618342247e12	22119112214615282e6
chr8	10292848	10300427	RGR	1	+	25500	10292848	10300427	4	1164238957458	157125146122
chr22	8898331	8901839	RGS1	1	-	25500	8898331	8901839	4	194329233375	18216177134
chrUn0051	2379509	2412032	RGS10	1	+	25500	2379509	2412032	4	115071439532381	14083146143
chr12	49728691	49728771	RGS11	1	-	25500	49728691	49728771	1	1	80
chr6	161420678	161534820	RGS12	1	+	25500	161420678	161534820	15	11770260549038692e56	11752245917092144e24
chr22	8768476	8787543	RGS13	1	-	25500	8768476	8787543	3	1145019009	17916459
chr3	9276763	9290941	RGS14	1	-	25500	9276763	9290941	13	14197779431276328e30	20011983125742042e17
chr22	20914075	20917981	RGS16	1	+	25500	20914075	20917981	4	191312643698	11062164209
chr1	197987110	198021259	RGS17	1	-	25500	197987110	198021259	4	1130031587534034	16723386116
chr22	9438945	9486712	RGS18	1	-	25500	9438945	9486712	4	178914617147649	25416759119
chrUn0049	233407	235798	RGS19	1	+	25500	233407	235798	4	1165518822204	6868233188
chr22	8614286	8616856	RGS2	1	-	25500	8614286	8616856	5	1495120113632497	1911495910174
chr15	5781508	5879454	RGS20	1	+	25500	5781508	5879454	4	1556569350197762	254143227185
chr22	9214236	9239977	RGS21	1	-	25500	9214236	9239977	3	12094725668	20016774
chr15	49773029	49897273	RGS22	1	-	25500	49773029	49897273	22	18849127991784822e94	9512217616168154e43
chr10	55512435	55623498	RGS3	1	-	25500	55512435	55623498	20	19521708215123504e76	18216459101623685e34
chr2	17418085	17423305	RGS4	1	-	25500	17418085	17423305	5	1662156119185180	2361646510441
chr2	17232110	17314297	RGS5	1	+	25500	17232110	17314297	5	14137948582675287e4	4111647164155
chr9	59176561	59775756	RGS6	1	+	25500	59176561	59775756	17	1399488496370501e81	8398501075065778e22
chr22	43438792	43992712	RGS7	1	-	25500	43438792	43992712	16	12429595013389148e62	7189188125110629e20
chr3	137276661	137442270	RGS7BP	1	-	25500	137276661	137442270	6	11795521973545391e11	8971146128167164
chr22	20819308	20843826	RGS8	1	+	25500	20819308	20843826	4	110522254024340	10462164179
chr11	17312432	17381183	RGS9	1	+	25500	17312432	17381183	20	11174018501189855e79	5698107505974835e31
chr20	12164334	12165017	RGS9BP	1	+	25500	12164334	12165017	2	1568	536116
chr22	21010562	21081190	RGSL1	1	-	25500	21010562	21081190	14	11358917736222835e49	1401251311191821e24
chr1	88408525	88419841	RHAG	1	-	25500	88408525	88419841	8	13023953485265074e13	8071122137167891e5
chr5	127858320	127968114	RHBDD1	1	+	25500	127858320	127968114	5	1196334170471941e5	42514011914689
chr12	67347741	67356972	RHBDD2	1	-	25500	67347741	67356972	4	1214968359059	353149404173
chr25	8446011	8450398	RHBDD3	1	+	25500	8446011	8450398	5	12232357138354212	146383158287176
chr12	49497846	49504372	RHBDF1	1	-	25500	49497846	49504372	17	1580834100314682e47	416152104749266e31
chr11	9099146	9108717	RHBDF2	1	+	25500	9099146	9108717	18	11123121018762157e52	10480591942031283e31
chr12	50011701	50013448	RHBDL1	1	+	25500	50011701	50013448	7	1365656950113413e6	18222115210710456e3
chr2	171434283	171472321	RHBDL2	1	+	25500	171434283	171472321	6	13485767824302349e7	24514911010153176
chr11	48649332	48701511	RHBDL3	1	-	25500	48649332	48701511	8	13281137302038424e18	24559101110149223e6
chr2	25625142	25635054	RHBG	1	-	25500	25625142	25635054	8	16559181335316135e10	12213413716714617e7
chr2	186222754	186227355	RHCE	1	+	25500	186222754	186227355	2	14489	146113
chr17	51826239	51845693	RHCG	1	+	25500	51826239	51845693	7	11108012758161618e14	14318214914617013e4
chr19	63139790	63210761	RHEB	1	-	25500	63139790	63210761	8	18219907592351313e16	8983445983627450
chr10	46002988	46003115	RHEB	1	-	25500	46002988	46003115	1	1	127
chr4	94093290	94096108	RHEBL1	1	-	25500	94093290	94096108	8	12519571207135122e10	8980475683627150
chr21	11178421	11178513	RHEX	1	+	25500	11178421	11178513	1	1	92
chr4	50123646	50125441	RHNO1	1	+	25500	50123646	50125441	3	113081455	11389341
chr19	36702991	36708435	RHO	1	-	25500	36702991	36708435	5	1928129427765086	110236167167359
chr6	4700738	4701039	RHOA	1	+	25500	4700738	4701039	2	1150	113152
chr19	21040451	21048738	RHOA	1	+	25500	21040451	21048738	4	1351464778115	152122133173
chr3	64894711	64895321	RHOA	1	+	25500	64894711	64895321	3	1270483	68122128
chr3	91052094	91052609	RHOA	1	-	25500	91052094	91052609	2	1188	182328
chrUn0037	38818	39396	RHOA	1	-	25500	38818	39396	1	1	578
chrUn0020	5912255	6280502	RHOA	1	-	25500	5912255	6280502	4	1427367858368063	392152113185
chrUn0020	6438050	6438626	RHOA	1	-	25500	6438050	6438626	2	1185	182392
chr12	35154282	35154869	RHOB	1	+	25500	35154282	35154869	1	1	587
chr18	45245863	45284647	RHOBTB1	1	-	25500	45245863	45284647	9	163232627983145e22	16410486149119972e9
chr25	28368125	28383879	RHOBTB2	1	-	25500	28368125	28383879	10	11605260787851147e26	2181019214611952e13
chr3	103696088	103759663	RHOBTB3	1	-	25500	103696088	103759663	12	11071620292232852e39	11395167565912516e16
chr2	88803563	88805898	RHOC	1	-	25500	88803563	88805898	4	1105314932181	174131122155
chrUn0007	2492782	2502315	RHOD	1	-	25500	2492782	2502315	5	1687345043729403	16413411083131
chrUn0017	4423147	4432217	RHOF	1	+	25500	4423147	4432217	4	1762778108910	92110134161
chrUn0014	8051791	8052363	RHOG	1	-	25500	8051791	8052363	1	1	572
chr6	120062490	120063062	RHOH	1	-	25500	120062490	120063062	1	1	572
chr9	50028457	50132943	RHOJ	1	+	25500	50028457	50132943	5	1826009389396191e6	17359164131137
chr27	34827270	34871224	RHOQ	1	+	25500	34827270	34871224	5	1719389853963543600	1436216495152
chr11	48736350	48794735	RHOT1	1	-	25500	48736350	48794735	19	11354614743176152e74	11320311983131976e30
chr12	50004419	50009185	RHOT2	1	+	25500	50004419	50009185	13	14031151150118623e31	6580531131019512e18
chr2	11149182	11156455	RHOU	1	-	25500	11149182	11156455	3	154617200	4555674
chrUn0002	10487395	10488455	RHOV	1	-	25500	10487395	10488455	3	1645855	44356206
chrX	89354582	89354644	RHOXF2B	1	-	25500	89354582	89354644	1	1	62
chrUn0073	927748	934145	RHPN1	1	-	25500	927748	934145	6	1218317334525112e4	13714616712874124
chr20	12478674	12517950	RHPN2	1	-	25500	12478674	12517950	14	15352581862198353e45	22114914977194118e22
chrUn0018	1736538	1743519	RIBC1	1	+	25500	1736538	1743519	6	11643184763946598e4	10114913116719476
chrUn0032	530571	544005	RIBC2	1	+	25500	530571	544005	5	1111451091161713300	10480329227164
chr10	102474135	102583453	RIC1	1	-	25500	102474135	102583453	25	18513231649235011e99	771971791761913e55
chr7	42029831	42067967	RIC3	1	-	25500	42029831	42067967	5	16427146591962739e3	43414986233122
chrUn0123	21416	25340	RIC8A	1	+	25500	21416	25340	5	11022154134753806	5938914377119
chr4	161700303	161832720	RIC8B	1	+	25500	161700303	161832720	10	1824743328700869e32	8347608922309214e10
chr3	161622984	161767270	RICTOR	1	+	25500	161622984	161767270	38	16816479865807949e198	4798621286512217e80
chr15	47980043	47988505	RIDA	1	-	25500	47980043	47988505	4	161122628404	596811059
chr5	47364764	47417205	RIF1	1	+	25500	47364764	47417205	35	13839488061058484e149	9810113419189141e79
chr2	71108070	71108147	RIIAD1	1	-	25500	71108070	71108147	1	1	77
chr11	55334725	55336570	RILP	1	-	25500	55334725	55336570	6	14791051125314556e3	12213110710792228
chrUn0017	2972782	3020885	RILPL1	1	+	25500	2972782	3020885	8	18373215692234338e18	2271491192211709e6
chrUn0017	3040133	3047999	RILPL2	1	+	25500	3040133	3047999	3	146697751	302149116
chrUn0042	1612406	1674654	RIMBP2	1	-	25500	1612406	1674654	15	11402276874418987e50	13471104167173159e26
chr2	167812962	167845872	RIMKLA	1	-	25500	167812962	167845872	5	13977108711546733e3	48820386230160
chr4	56901418	56932891	RIMKLB	1	+	25500	56901418	56932891	6	12396926042288495e9	1732308620340453
chr1	108691105	109165422	RIMS1	1	+	25500	108691105	109165422	34	1916932163112516e182	8680212344698173e75
chr15	53273618	53912936	RIMS2	1	+	25500	53273618	53912936	34	11165751318951994e182	13786209308741617e75
chr2	169763941	169778010	RIMS3	1	+	25500	169763941	169778010	6	16122889311427116e7	21514311392134212
chr23	9622766	9639968	RIMS4	1	+	25500	9622766	9639968	6	11210812172124225e9	137624798140218
chrUn0007	3165662	3170023	RIN1	1	+	25500	3165662	3170023	11	12644656438321868e20	17011371927373057e13
chr23	45898744	46017650	RIN2	1	+	25500	45898744	46017650	13	1505897804681904e49	569517611068924e20
chr9	80649638	80737221	RIN3	1	+	25500	80649638	80737221	10	12517034716453417e29	11074951312065602e11
chrUn0030	2104679	2113556	RINL	1	-	25500	2104679	2113556	8	13227271481199229e10	14012830827213763e5
chr8	91927852	91945886	RINT1	1	+	25500	91927852	91945886	13	1451974697909862e41	1762421731521461e22
chr1	49150469	49171956	RIOK1	1	+	25500	49150469	49171956	15	1457553159064108e52	6886749211080888e20
chr3	102009859	102038790	RIOK2	1	+	25500	102009859	102038790	10	1444658058215114e27	8313711317689191e11
chr13	25420721	25436929	RIOK3	1	+	25500	25420721	25436929	12	11104133216603358e34	11314010710714311e17
chr21	61953747	61989416	RIOX2	1	-	25500	61953747	61989416	8	16621876619725235e17	1528014910110113e7
chr1	43168070	43220714	RIPK1	1	+	25500	43168070	43220714	9	1994436510313123e22	16115213422714945e10
chr15	39714634	39747374	RIPK2	1	+	25500	39714634	39747374	10	18898114691495323e28	17315515515550158e9
chrUn0005	8090882	8122890	RIPK4	1	-	25500	8090882	8122890	8	14047712981431313e16	1118239113170146e9
chr20	31305393	31313922	RIPOR1	1	+	25500	31305393	31313922	20	12215151239183038e58	12516777531161456e38
chr1	70879905	71182638	RIPOR2	1	-	25500	70879905	71182638	24	142087584152132e100	9889832031581582e46
chrUn0011	774441	810606	RIPOR3	1	-	25500	774441	810606	20	15453912458656267e71	9889203158158137e37
chrX	92186370	92187148	RIPPLY1	1	-	25500	92186370	92187148	2	1723	15556
chr1	121134487	121134624	RIPPLY2	1	+	25500	121134487	121134624	1	1	137
chrUn0005	1424393	1435529	RIPPLY3	1	+	25500	1424393	1435529	2	111027	101110
chr2	26077868	26082788	RIT1	1	+	25500	26077868	26082788	5	1272292032234694	1045674191227
chr13	47037451	47433642	RIT2	1	-	25500	47037451	47433642	5	1172670250271315e9	224195895998
chrUn0006	10463058	10464123	RITA1	1	-	25500	10463058	10464123	3	1454767	42253299
chr17	52131431	52139782	RLBP1	1	+	25500	52131431	52139782	6	11698351267227761e4	128203179152116160
chr2	170159550	170251473	RLF	1	-	25500	170159550	170251473	12	16882656313941864e33	6681964479103448e21
chrX	61659496	61663847	RLIM	1	-	25500	61659496	61663847	4	1122831864185	122334783167
chrUn0016	2517023	2520919	RLIM	1	-	25500	2517023	2520919	4	167312913712	275575320185
chr2	218851551	218853244	RLN3	1	-	25500	218851551	218853244	2	11515	227179
chr13	25446865	25468906	RMC1	1	+	25500	25446865	25468906	19	16773449436156352e67	98808662861401e33
chr15	36564355	36581832	RMDN1	1	-	25500	36564355	36581832	8	1498532867229184e15	4714083568916189e3
chr27	24398220	24473385	RMDN2	1	+	25500	24398220	24473385	6	12874130919593615e9	443176113717798
chrUn0002	10359262	10374069	RMDN3	1	-	25500	10359262	10374069	11	1218579936117553e25	8050101748011097e12
chr10	17139680	17141557	RMI1	1	-	25500	17139680	17141557	2	1589	5841289
chr12	61419298	61426278	RMI2	1	+	25500	61419298	61426278	2	16835	257146
chr1	196196958	196236214	RMND1	1	-	25500	196196958	196236214	10	18839118821271612e28	11912274681011014e9
chrUn0019	1626922	1677171	RMND5A	1	-	25500	1626922	1677171	8	11540381365577605e15	59155104164164084e6
chr3	8731429	8742591	RMND5B	1	-	25500	8731429	8742591	9	11453911654265533e15	5915510416416409e10
chrUn0047	1350854	1351318	RNASE1	1	+	25500	1350854	1351318	1	1	464
chrUn0047	1461150	1461541	RNASE1	1	+	25500	1461150	1461541	2	1285	272107
chrUn0047	1824899	1825546	RNASE10	1	-	25500	1824899	1825546	2	1409	371239
chrUn0047	1753496	1754116	RNASE11	1	+	25500	1753496	1754116	2	1463	410158
chrUn0047	1747568	1747963	RNASE12	1	+	25500	1747568	1747963	1	1	395
chrUn0047	1180847	1181302	RNASE13	1	+	25500	1180847	1181302	2	191	59365
chrUn0047	1510940	1511377	RNASE4	1	-	25500	1510940	1511377	1	1	437
chrUn0047	1380325	1380726	RNASE6	1	-	25500	1380325	1380726	1	1	401
chrUn0047	1434087	1434521	RNASE6	1	-	25500	1434087	1434521	1	1	434
chrUn0047	1490496	1490906	RNASE6	1	-	25500	1490496	1490906	1	1	410
chrUn0047	1782585	1782776	RNASE9	1	+	25500	1782585	1782776	1	1	191
chr12	15431036	15442481	RNASEH1	1	-	25500	15431036	15442481	7	1107227703350468e11	80125835310111660
chr2	220041036	220044597	RNASEH2A	1	-	25500	220041036	220044597	7	11086127927172937e8	12586137897171124
chr16	12744018	12804088	RNASEH2B	1	-	25500	12744018	12804088	7	12474152562889545e13	10180837411611074
chrUn0007	3775426	3776193	RNASEH2C	1	+	25500	3775426	3776193	2	1625	173143
chr11	61453147	61454541	RNASEK	1	+	25500	61453147	61454541	3	17601258	11077137
chr22	20939959	20966830	RNASEL	1	+	25500	20939959	20966830	5	15021228893826726	47067174200146
chr4	93900771	93906987	RND1	1	-	25500	93900771	93906987	5	11185219552166048	24513111086170
chr11	25924040	25926854	RND2	1	-	25500	25924040	25926854	5	1457127421772714	24813111383101
chr5	46306143	46324144	RND3	1	-	25500	46306143	46324144	5	1190852791729817900	25113111086149
chrUn0006	3845662	3877272	RNF10	1	-	25500	3845662	3877272	17	1250283545215662e55	16456101152101117e31
chrUn0019	1769090	1791035	RNF103	1	+	25500	1769090	1791035	4	132901396820378	2211431131568
chr2	157724111	157728602	RNF11	1	-	25500	157724111	157728602	2	14319	167173
chr17	24810024	24853367	RNF111	1	+	25500	24810024	24853367	14	1672010149121872e49	8781251641942996e23
chrUn0027	3633834	3637492	RNF112	1	+	25500	3633834	3637492	8	1454837114219562e11	27820986104561582e4
chrX	106261701	106262723	RNF113A	1	-	25500	106261701	106262723	2	1898	893125
chrUn0011	120539	130589	RNF114	1	+	25500	120539	130589	5	11717237085389988	14610411910762
chrUn0055	1321201	1388017	RNF115	1	-	25500	1321201	1388017	7	110713854490316e13	12811692681225668
chrUn0014	7766067	7840640	RNF121	1	-	25500	7766067	7840640	9	11822275612439155e22	11610113411911016e8
chr25	43733661	43745466	RNF122	1	+	25500	43733661	43745466	4	196661134111696	1555083110
chr19	20730653	20755352	RNF123	1	-	25500	20730653	20755352	36	12036554376468847e146	11686137837718512e71
chr13	35242913	35275490	RNF125	1	+	25500	35242913	35275490	6	1211882508127793e10	164152869210783
chrUn0080	377289	387583	RNF126	1	-	25500	377289	387583	5	12521844282410220	1341162575974
chrX	91959190	92035572	RNF128	1	+	25500	91959190	92035572	8	13315474969132697e17	32016124571809527e4
chr26	66911159	67008898	RNF13	1	+	25500	66911159	67008898	9	15143234244723863e23	11380125958910493e5
chr2	98559002	98559955	RNF130	1	-	25500	98559002	98559955	3	1602805	593125149
chr3	4606480	4859151	RNF130	1	+	25500	4606480	4859151	10	15199893407145528e36	2271942517183957e9
chrUn0455	17935	18760	RNF130	1	+	25500	17935	18760	1	1	825
chrUn0134	416360	417333	RNF130	1	-	25500	416360	417333	2	1613	230361
chrUn0190	29518	30459	RNF130	1	+	25500	29518	30459	3	1401727	119113215
chrUn0347	5175	6152	RNF130	1	-	25500	5175	6152	2	1826	765152
chr11	48820457	48843421	RNF135	1	-	25500	48820457	48843421	4	1166992269022816	521170107149
chr13	35299567	35332255	RNF138	1	+	25500	35299567	35332255	7	12305724594278646e14	1101611165611310700
chr15	73214977	73239670	RNF139	1	+	25500	73214977	73239670	2	122907	1791787
chr3	51488653	51509996	RNF14	1	-	25500	51488653	51509996	6	11306420312938201e7	131173230524155170
chrUn0021	6058088	6065777	RNF14	1	-	25500	6058088	6065777	6	12793480856115986e4	119173230362146110
chr7	44342143	44367999	RNF141	1	-	25500	44342143	44367999	5	16941112662000925e3	146110179107143
chr12	19126712	19181147	RNF144A	1	+	25500	19126712	19181147	7	12007320337280614e14	1341045920614986e3
chr1	63270513	63334997	RNF144B	1	+	25500	63270513	63334997	7	12480336803527365e14	1641045920314683100
chr3	30950606	31005777	RNF145	1	+	25500	30950606	31005777	10	11305426329317506e29	18210792233176139e12
chr1	168767718	168768794	RNF146	1	+	25500	168767718	168768794	2	1649	644428
chr8	108995713	108996621	RNF148	1	-	25500	108995713	108996621	1	1	908
chr14	67462508	67504952	RNF149	1	+	25500	67462508	67504952	6	12383146333359393e7	191164251688395
chr17	3002087	3297611	RNF150	1	-	25500	3002087	3297611	8	16491371613978296e22	11321210177742484e5
chr12	51196697	51198397	RNF151	1	+	25500	51196697	51198397	3	15381285	14398416
chr13	65809275	65809883	RNF152	1	-	25500	65809275	65809883	1	1	608
chr11	9365632	9429903	RNF157	1	+	25500	9365632	9429903	16	13534640363411048e59	12889143119654447e23
chr13	50902236	50917577	RNF165	1	+	25500	50902236	50917577	8	19329989710117606e14	3145947128104951e5
chr20	51269737	51275983	RNF166	1	-	25500	51269737	51275983	6	11166154722583757e4	62116119107155160
chr11	60694794	60698392	RNF167	1	-	25500	60694794	60698392	10	1136347120116412e19	13113480921049287e7
chr11	63104850	63106332	RNF168	1	+	25500	63104850	63106332	4	128410111289	281185275194
chr1	20983046	21016874	RNF168	1	-	25500	20983046	21016874	6	11216491210414372e5	11346724818865302
chrUn0016	1614131	1615465	RNF168	1	+	25500	1614131	1615465	3	17691171	425248164
chrUn0014	2570139	2700817	RNF169	1	-	25500	2570139	2700817	6	11607254935323485e9	11819511914377496
chr26	35904510	36126079	RNF17	1	+	25500	35904510	36126079	26	1309095517157976e127	10417929315219416e59
chr25	34367290	34387267	RNF170	1	+	25500	34367290	34387267	6	14563805914907178e7	1347411074110266
chr17	17623710	17671198	RNF175	1	-	25500	17623710	17671198	8	11811021727265463e19	11698134119110926e4
chr3	137580977	137832267	RNF180	1	-	25500	137580977	137832267	7	14744659399209429e18	19712521860834173e3
chrUn0019	2878197	2879512	RNF181	1	-	25500	2878197	2879512	4	12485021233	8910713483
chr1	57857794	57858075	RNF182	1	+	25500	57857794	57858075	1	1	281
chr10	55805422	55805997	RNF183	1	+	25500	55805422	55805997	1	1	575
chr25	6170072	6182785	RNF185	1	-	25500	6170072	6182785	5	123955939748712540	98113164113173
chr2	192326354	192326959	RNF186	1	+	25500	192326354	192326959	1	1	605
chrUn0039	2084563	2088857	RNF187	1	-	25500	2084563	2088857	3	123884176	22192119
chr15	50052801	50078874	RNF19A	1	-	25500	50052801	50078874	9	11666297765207212e20	6861462121611161e11
chr2	178328161	178338885	RNF19B	1	+	25500	178328161	178338885	9	11655316737774966e18	2031431641131401e11
chr4	36484774	36485785	RNF2	1	+	25500	36484774	36485785	3	189710	80619302
chr22	18055468	18061059	RNF2	1	-	25500	18055468	18061059	5	1404160145115431	98173272212161
chr1	12848582	12849606	RNF2	1	+	25500	12848582	12849606	3	1261717	143107308
chr10	67047210	67072412	RNF20	1	-	25500	67047210	67072412	19	14431217150924982e63	17310413712521216e39
chr2	206406070	206412826	RNF207	1	-	25500	206406070	206412826	12	1648989137123723e27	1195018218598717e14
chrUn0432	27896	28633	RNF208	1	+	25500	27896	28633	2	191	86647
chr6	158596927	158621793	RNF212	1	-	25500	158596927	158621793	3	1169624760	7162107
chrUn0034	1916276	1930469	RNF212B	1	+	25500	1916276	1930469	5	119598243897614140	98531165947
chr11	5468274	5578582	RNF213	1	-	25500	5468274	5578582	42	11847269234604671e182	13414317077203181e104
chr14	7726690	7780430	RNF214	1	+	25500	7726690	7780430	14	1581420668294474e44	44504071371409894e17
chr25	7120322	7126603	RNF215	1	+	25500	7120322	7126603	8	14401008116116046e11	12514074861521192e5
chr12	73105700	73235771	RNF216	1	-	25500	73105700	73235771	17	11218299104029995e74	31768221958014307e29
chr1	166095298	166237186	RNF217	1	+	25500	166095298	166237186	8	14636561016711163e20	452173652361642e6
chr2	58286333	58331394	RNF219	1	+	25500	58286333	58331394	7	11465416857187041e14	6813495248893592e3
chr2	165076063	165350671	RNF220	1	-	25500	165076063	165350671	12	17991037574159528e33	6874107805383981e13
chr2	165094926	165094988	RNF220	1	-	25500	165094926	165094988	1	1	62
chr11	62938874	62939533	RNF222	1	-	25500	62938874	62939533	1	1	659
chr2	212135816	212136466	RNF223	1	+	25500	212135816	212136466	2	1499	407152
chr13	83097108	83098001	RNF225	1	-	25500	83097108	83098001	2	1694	212200
chr11	62431361	62431492	RNF227	1	-	25500	62431361	62431492	1	1	131
chr23	27540476	27562039	RNF24	1	-	25500	27540476	27562039	5	1110179761007221500	134804441140
chr5	115847959	115852431	RNF25	1	-	25500	115847959	115852431	11	12084547421170187e21	20320610413489127e10
chr14	9982836	9984122	RNF26	1	+	25500	9982836	9984122	2	11024	1019263
chrUn0034	2819471	2828804	RNF31	1	+	25500	2819471	2828804	20	12795501054136618e58	19714315271179385e37
chrUn0029	1439741	1487866	RNF32	1	+	25500	1439741	1487866	6	11392239422780467e7	13112513411016750
chrUn0017	4682099	4694048	RNF34	1	-	25500	4682099	4694048	5	1545677921011611600	236187194383215
chr10	73082478	73156311	RNF38	1	+	25500	73082478	73156311	11	12706134470588368e34	14619421516717015e13
chrUn0050	2295280	2299279	RNF39	1	-	25500	2295280	2299279	3	114923503	57592497
chr6	160412635	160433397	RNF4	1	+	25500	160412635	160433397	5	12549193832016919e3	1168015850146
chrUn0003	11913989	11924971	RNF40	1	+	25500	11913989	11924971	19	15248211655241832e55	13116414320312211e39
chr4	104252997	104259285	RNF41	1	-	25500	104252997	104259285	5	11188169825266196	34710713127292
chr11	39994540	40058904	RNF43	1	-	25500	39994540	40058904	9	1123420422914504e19	1229137101155104e11
chr3	10552265	10555243	RNF44	1	+	25500	10552265	10555243	10	12768761347162116e18	981971701731581e11
chrUn0065	970042	971799	RNF5	1	-	25500	970042	971799	5	12063995621621	9811356113137
chr26	24854280	24860866	RNF6	1	+	25500	24854280	24860866	4	198148395676	19177776911
chr26	59093111	59099976	RNF7	1	+	25500	59093111	59099976	3	151616750	17347116
chr1	74954335	74992251	RNF8	1	+	25500	74954335	74992251	7	15708274522791731e13	11012839827580109e3
chr11	41460726	41470148	RNFT1	1	-	25500	41460726	41470148	8	18244494527868736e11	13498158155988032e4
chrUn0006	7249397	7318854	RNFT2	1	-	25500	7249397	7318854	10	1748677319295475e27	13410162149155987e9
chr1	125871786	126223326	RNGTT	1	-	25500	125871786	126223326	16	11612645261332116e71	1611226510168162e26
chrUn0123	461375	470183	RNH1	1	-	25500	461375	470183	5	15462728576648738	17012216417671
chr18	33304567	33636154	RNLS	1	+	25500	33304567	33636154	7	19581719130192716e14	11610714015217615e4
chr13	3296971	3327999	RNMT	1	-	25500	3296971	3327999	9	1517519258203802e24	1011161641795913e10
chr2	78192492	78228959	RNPC3	1	+	25500	78192492	78228959	13	12322810894341073e41	19144119861106513e17
chr21	6061568	6086873	RNPEP	1	+	25500	6061568	6086873	11	1361510055731383e31	28416114014611328e16
chr5	142085018	142091069	RNPEPL1	1	-	25500	142085018	142091069	8	1100213542357285e13	27514323010711308e7
chr12	51446202	51450627	RNPS1	1	-	25500	51446202	51450627	7	17152305281231873e7	9814015510119416e3
chr21	44817304	45368824	ROBO1	1	-	25500	44817304	45368824	28	1681514784187162e126	1973081524072479e64
chr21	43215770	43863364	ROBO2	1	+	25500	43215770	43863364	25	16414445792246801e127	5932616111913709e57
chr14	19107036	19123446	ROBO3	1	+	25500	19107036	19123446	22	1406048665511571e79	1583381581191371e48
chr14	19136275	19148262	ROBO4	1	-	25500	19136275	19148262	14	15219245377575785e39	35916712225713743e24
chr13	22378414	22555385	ROCK1	1	-	25500	22378414	22555385	32	1107114929787101e139	20626077896841164e63
chr12	24064269	24219321	ROCK2	1	-	25500	24064269	24219321	30	1301231128093544e122	2122607786711672e62
chr12	54960800	54966939	ROGDI	1	-	25500	54960800	54966939	10	14076377641255258e17	3812547114989878e6
chrUn0007	6875899	6877342	ROM1	1	-	25500	6875899	6877342	3	1225860	113242584
chr14	58850757	58850993	ROMO1	1	+	25500	58850757	58850993	1	1	236
chr23	18793237	18794454	ROMO1	1	-	25500	18793237	18794454	2	11090	107128
chr1	17875190	17887689	ROPN1	1	-	25500	17875190	17887689	5	15776558799812388	62176164113113
chr3	204986411	205020926	ROPN1L	1	+	25500	204986411	205020926	4	119922534434343	131116167173
chr2	142123832	142620144	ROR1	1	-	25500	142123832	142620144	8	12077238640408162e22	14242122423171254e6
chrUn0020	3352407	3394965	ROR2	1	-	25500	3352407	3394965	6	16429104401235518e8	1445197245314125e3
chr17	26256384	26296432	RORA	1	-	25500	26256384	26296432	9	12035480997011044e21	16111311010713113e9
chr10	27592647	27657976	RORB	1	-	25500	27592647	27657976	9	11297016449191294e24	15211311310413415e9
chr2	71008158	71017628	RORC	1	+	25500	71008158	71017628	9	14272021275537448e15	8314044612213108e10
chr1	157932293	158054601	ROS1	1	-	25500	157932293	158054601	41	11175322122234914e189	305164134149569e100
chrUn0012	5633975	6068771	RP1	1	-	25500	5633975	6068771	43	15368989641165342e233	10115213168155159e105
chr25	18091137	18115009	RP1L1	1	+	25500	18091137	18115009	12	11676218702208506e39	6081433982394432e15
chrX	42346029	42398574	RP2	1	+	25500	42346029	42398574	5	13063642793503313e4	896651138677
chr11	55491537	55540971	RPA1	1	+	25500	55491537	55540971	14	17461794232457348e47	7411092134101683e21
chr4	164071004	164071741	RPA2	1	+	25500	164071004	164071741	3	1207340	203131398
chr2	183753150	183773850	RPA2	1	+	25500	183753150	183773850	8	13742573499601053e16	10410111374113109e4
chr8	67730838	67731829	RPA3	1	+	25500	67730838	67731829	2	1885	74107
chrUn0013	4985061	4985366	RPA4	1	-	25500	4985061	4985366	2	1193	125113
chr11	60206068	60211626	RPAIN	1	-	25500	60206068	60211626	5	11338156042145476	1616211316783
chrUn0002	11115878	11130900	RPAP1	1	-	25500	11115878	11130900	21	14612135345938167e68	14618075214315525e45
chr4	92024638	92056326	RPAP3	1	-	25500	92024638	92056326	16	12903346845186028e55	71981011822391e30
chr5	107085215	107099553	RPE	1	+	25500	107085215	107099553	6	15038104111094412e8	1227714013486119
chr2	137369738	137388851	RPE65	1	+	25500	137369738	137388851	13	11298292231177751e37	8014910714014979e20
chr2	8238726	8239067	RPEL1	1	+	25500	8238726	8239067	1	1	341
chr5	80048656	80048823	RPEL1	1	+	25500	80048656	80048823	1	1	167
chr2	118108005	118124762	RPF1	1	-	25500	118108005	118124762	9	18591142188055996e18	3812817980152951e7
chr1	150388954	150430085	RPF2	1	+	25500	150388954	150430085	7	19217100001435535e13	131807798104143120
chrX	30650938	30703780	RPGR	1	-	25500	30650938	30703780	14	11812118319186187e49	10417921210123859e21
chrUn0047	838984	883051	RPGRIP1	1	-	25500	838984	883051	14	11955109942228221e48	10412819117334112e24
chr20	17648782	17758535	RPGRIP1L	1	-	25500	17648782	17758535	20	1679114127385233e80	17080188921883769e37
chrUn0006	10680572	10746208	RPH3A	1	-	25500	10680572	10746208	15	14029697979691054e51	10480155531281078e21
chr11	54831092	54942192	RPH3AL	1	+	25500	54831092	54942192	5	13033725240687112e3	7714312886173
chrUn0019	624757	657873	RPIA	1	-	25500	624757	657873	9	14468661675311166e21	9298146626562538e4
chr17	35304147	35305656	RPLP1	1	+	25500	35304147	35305656	3	110681423	7411687
chrUn0152	327761	329002	RPLP2	1	+	25500	327761	329002	3	19691168	479874
chr19	32996330	33035408	RPN1	1	-	25500	32996330	33035408	10	1146059276321765e26	17924511913710115e12
chr23	17323524	17391645	RPN2	1	-	25500	17323524	17391645	15	11740315552286517e49	13174988319411689e22
chr19	11945742	11949298	RPP14	1	-	25500	11945742	11949298	4	147711893474	53777483
chr14	57508710	57508931	RPP21	1	-	25500	57508710	57508931	1	1	221
chrUn0077	1271817	1273029	RPP21	1	-	25500	1271817	1273029	3	19321109	131110104
chrUn0063	1792452	1793798	RPP21	1	-	25500	1792452	1793798	4	194111151252	12510710795
chr17	40647750	40648346	RPP25	1	-	25500	40647750	40648346	1	1	596
chr10	74939462	74939947	RPP25L	1	+	25500	74939462	74939947	1	1	485
chr11	31336930	31337624	RPP30	1	+	25500	31336930	31337624	3	1431627	25719468
chr18	30580695	30615041	RPP30	1	-	25500	30580695	30615041	10	1120101246813538e30	10777381168671777e5
chr4	33047122	33047946	RPP38	1	-	25500	33047122	33047946	2	194	89731
chr1	46166035	46191640	RPP40	1	-	25500	46166035	46191640	7	11952221446625547e9	1941371941229868e3
chr13	39445272	39511084	RPRD1A	1	-	25500	39445272	39511084	8	12555525837276847e19	14617612595107865e4
chr23	16426463	16487776	RPRD1B	1	-	25500	16426463	16487776	7	12352431681337834e14	1461761251071341e5
chr2	72319531	72433165	RPRD2	1	-	25500	72319531	72433165	13	12482597377087815e40	24772932001011553e21
chr5	49391085	49391411	RPRM	1	-	25500	49391085	49391411	1	1	326
chr11	23814563	23814919	RPRML	1	-	25500	23814563	23814919	1	1	356
chr24	26402269	26406849	RPSA	1	+	25500	26402269	26406849	6	11373278437604e7	13113124512816196
chr2	70551214	70554721	RPTN	1	+	25500	70551214	70554721	8	1954196421682544e12	13142892368149137e6
chr11	4909394	5348985	RPTOR	1	-	25500	4909394	5348985	33	1311710185880362e152	6512811683107103e72
chr12	50105166	50106992	RPUSD1	1	-	25500	50105166	50106992	5	1840102212271648	3089895134179
chrUn0002	10217548	10221480	RPUSD2	1	+	25500	10217548	10221480	5	111816922343205	9241386293728
chr19	40083097	40085552	RPUSD3	1	+	25500	40083097	40085552	4	1183320242334	10110183122
chr14	21043595	21051863	RPUSD4	1	-	25500	21043595	21051863	6	17651466607775568e3	23698143203164168
chr20	30665955	30668965	RRAD	1	-	25500	30665955	30668965	4	1128916242649	27520671362
chr10	89294839	89295777	RRAGA	1	-	25500	89294839	89295777	1	1	938
chrUn0018	5039028	5082257	RRAGB	1	+	25500	5039028	5082257	10	13194788798671278e26	9898806522195123e7
chr2	171494343	171515847	RRAGC	1	+	25500	171494343	171515847	7	12457362653487595e10	10120020011614313e4
chr1	126577249	126618730	RRAGD	1	-	25500	126577249	126618730	7	1424288231014611e13	14914614311619727e3
chr7	48301027	48309814	RRAS2	1	-	25500	48301027	48309814	5	11913715274448692	861191079895
chr23	43130156	43168547	RRBP1	1	-	25500	43130156	43168547	18	11042192719903111e59	14086324183104625e28
chr1	48907106	48982836	RREB1	1	+	25500	48907106	48982836	16	11185184685735794e55	1135086164143137e30
chr6	40954977	40984589	RRH	1	-	25500	40954977	40984589	7	12631678178849515e10	11017917015289192e3
chrUn0014	8307190	8339220	RRM1	1	+	25500	8307190	8339220	18	11692293451045976e64	8917610159381614e31
chr12	22704520	22710137	RRM2	1	+	25500	22704520	22710137	8	14169943660387157e10	14011613195134105e6
chr15	52076095	52103522	RRM2B	1	-	25500	52076095	52103522	8	14726627519539223e17	861131041349513e7
chrUn0052	2186545	2210832	RRN3	1	-	25500	2186545	2210832	15	1205646877376845e50	1401521101791281e23
chr2	25285900	25291565	RRNAD1	1	-	25500	25285900	25291565	8	1551115621102502e12	11918249115859194e6
chrUn0005	10743717	10761088	RRP1	1	+	25500	10743717	10761088	9	1162526064166101e22	13180598362128599e4
chr18	23746106	23775848	RRP12	1	+	25500	23746106	23775848	33	16572845403946929e133	13423383771041167e67
chr1	133490629	133491097	RRP15	1	-	25500	133490629	133491097	1	1	468
chrUn0010	5964158	5997545	RRP15	1	+	25500	5964158	5997545	4	13259643033245	263104200143
chrUn0005	10568357	10596528	RRP1B	1	+	25500	10568357	10596528	14	17908110881170508e48	12883895913162136e16
chr1	81341839	81343522	RRP36	1	+	25500	81341839	81343522	5	128343010531553	14665107119131
chrUn0009	2624725	2629816	RRP7A	1	+	25500	2624725	2629816	6	1190728413363411e5	1431251109519780
chr7	39049731	39052014	RRP8	1	-	25500	39049731	39052014	7	1341519820103919e6	1169511012845514e4
chr19	18691816	18699018	RRP9	1	+	25500	18691816	18699018	15	13722974346236105e39	8680110684112512e20
chr15	15716014	15717108	RRS1	1	+	25500	15716014	15717108	1	1	1094
chrX	17508051	17520824	RS1	1	-	25500	17508051	17520824	4	12053333012673	149194146101
chr11	32472706	32478109	RSAD1	1	+	25500	32472706	32478109	7	12512840339138944e7	13120336562149106e3
chr12	18994621	19013527	RSAD2	1	+	25500	18994621	19013527	5	1585193191127718700	143161230149161
chr2	89928268	89977191	RSBN1	1	-	25500	89928268	89977191	8	11272243916479165e17	46710717014014075e6
chr8	88553881	88622243	RSBN1L	1	-	25500	88553881	88622243	12	1821457141289017e33	7159482107170138e17
chr2	196320851	196322698	RSC1A1	1	-	25500	196320851	196322698	5	163786511921636	629224281440212
chr25	49255234	49256760	RSC1A1	1	+	25500	49255234	49256760	2	11426	185101
chr7	25701843	25867031	RSF1	1	-	25500	25701843	25867031	21	1484322055487347e80	4648618821820966e39
chr2	195782210	195786408	RSG1	1	+	25500	195782210	195786408	4	1198135913966	110155137233
chr12	61989766	61996402	RSL1D1	1	-	25500	61989766	61996402	5	13081326844416496	9598149134140
chr17	21316172	21331288	RSL24D1	1	-	25500	21316172	21331288	6	11326358886361038e6	6586567114680
chrUn0005	9146178	9168951	RSPH1	1	-	25500	9146178	9168951	7	1874891998511715e11	92681378910711040
chr12	74113071	74198232	RSPH10B2	1	+	25500	74113071	74198232	16	11367129251580123e58	13165681738311617e27
chr25	4769727	4840914	RSPH14	1	+	25500	4769727	4840914	5	1175839257062571e3	194107113137161
chr1	204610093	204629180	RSPH3	1	-	25500	204610093	204629180	7	11885375851856806e10	8616120314613786e3
chr1	157369125	157384631	RSPH4A	1	+	25500	157369125	157384631	7	15289106681095613e13	44023327844989125e3
chr1	157179303	157184326	RSPH4A	1	-	25500	157179303	157184326	4	198224514791	95113104233
chr13	98907398	98921794	RSPH6A	1	+	25500	98907398	98921794	6	1311459408334944e6	167203758146119200
chr1	81909502	81923598	RSPH9	1	+	25500	81909502	81923598	5	138716247683313940	224170125146158
chr2	172832845	172854692	RSPO1	1	+	25500	172832845	172854692	5	11784720074207022e4	92188143191161
chr15	57489212	57672966	RSPO2	1	-	25500	57489212	57672966	5	16034562597852052e5	7419114018892
chr1	168520355	168557612	RSPO3	1	+	25500	168520355	168557612	4	1296033299037058	95188143200
chr23	23938457	23996995	RSPO4	1	-	25500	23938457	23996995	5	1462795131037658e3	9517914018577
chr20	21493647	21526112	RSPRY1	1	+	25500	21493647	21526112	15	11096312761098303e49	104236501131256e26
chr26	74467244	74846112	RSRC1	1	+	25500	74467244	74846112	8	11101770192198841e23	19112517650681073e4
chrUn0017	3800970	3815611	RSRC2	1	+	25500	3800970	3815611	8	13392471264281088e16	15518520312277235e5
chr2	186314933	186318889	RSRP1	1	+	25500	186314933	186318889	4	122321533874	19411911983
chr4	31113809	31362606	RSU1	1	+	25500	31113809	31362606	7	1642196874170323e17	1071191168011313400
chr4	159374731	159375678	RSU1	1	+	25500	159374731	159375678	2	1799	149149
chr2	74485365	74514946	RTCA	1	+	25500	74485365	74514946	9	11190447876988092e19	10114612514312259e7
chr4	162913282	162933972	RTCB	1	-	25500	162913282	162933972	12	12898436953916094e33	10411911318517617e15
chrUn0002	11017027	11085870	RTF1	1	+	25500	11017027	11085870	18	11268828840310406e69	1971101462031102e32
chr14	44309769	44326724	RTKN	1	+	25500	44309769	44326724	13	11012612033121907e44	110197625311621e20
chr18	46731535	46807148	RTKN2	1	-	25500	46731535	46807148	10	11879673321328227e27	5151131671341049e12
chr9	86867224	86871106	RTL1	1	+	25500	86867224	86871106	3	116793410	1101388473
chr25	14245841	14246481	RTL10	1	-	25500	14245841	14246481	3	1178402	56137239
chrX	66045188	66046718	RTL3	1	-	25500	66045188	66046718	5	11152494291313	8677158191218
chrX	98372261	98373178	RTL4	1	+	25500	98372261	98373178	2	1562	533356
chrUn0009	337200	337913	RTL6	1	+	25500	337200	337913	1	1	713
chrUn1650	183	434	RTL8A	1	-	25500	183	434	2	1154	10498
chrUn0031	4927815	4927907	RTL8C	1	+	25500	4927815	4927907	1	1	92
chrX	96018024	96022449	RTL9	1	+	25500	96018024	96022449	6	11129148023382853e4	1.1213178514859661e+17
chr9	46492477	46604424	RTN1	1	-	25500	46492477	46604424	10	11467102274524609e28	5947681372092696e10
chr13	99277167	99284828	RTN2	1	+	25500	99277167	99284828	9	11667441525162736e14	414191496559209e7
chrUn0007	5706105	5770839	RTN3	1	-	25500	5706105	5770839	12	12386288366533416e36	6268137212143337e16
chr27	43219913	43290428	RTN4	1	-	25500	43219913	43290428	12	1248754185802252e36	6244681402091808e16
chr1	145764477	145819583	RTN4IP1	1	-	25500	145764477	145819583	9	11912325476299972e24	10492182140441257e7
chr25	14694405	14695811	RTN4R	1	-	25500	14694405	14695811	2	1127	1161280
chr11	55577823	55579145	RTN4RL1	1	-	25500	55577823	55579145	2	1307	2931016
chrUn0044	1268552	1269302	RTN4RL2	1	+	25500	1268552	1269302	2	1209	206542
chr1	30807822	30810529	RTP1	1	-	25500	30807822	30810529	2	12439	515269
chr1	30359467	30363213	RTP2	1	-	25500	30359467	30363213	3	11393586	134377161
chr19	23995537	23998340	RTP3	1	-	25500	23995537	23998340	2	12667	335137
chr1	30648258	30651972	RTP4	1	-	25500	30648258	30651972	2	13584	329131
chr5	140962842	140962979	RTP5	1	-	25500	140962842	140962979	1	1	137
chr9	38651184	38668925	RTRAF	1	+	25500	38651184	38668925	7	11255603610899119e12	5912598868971152
chr3	84541160	84543567	RTRAF	1	+	25500	84541160	84543567	4	13143952286	1254471122
chr13	73554727	73760658	RTTN	1	-	25500	73554727	73760658	39	15212850913280151e196	10426620312577975e92
chr1	20233756	20273915	RUBCN	1	+	25500	20233756	20273915	18	11183713439144101e69	1528615810715253e32
chr16	19005300	19039696	RUBCNL	1	+	25500	19005300	19039696	8	16154881111100225e17	9512514662233561e4
chr3	5197139	5272340	RUFY1	1	-	25500	5197139	5272340	17	11434108581464015e63	14077951281199517e27
chr18	52977744	53039633	RUFY2	1	-	25500	52977744	53039633	17	12362660431484317e62	14374478912812298e26
chr6	86630221	86689490	RUFY3	1	-	25500	86630221	86689490	13	11658228643686284e40	7198164868968627e15
chr5	115291927	115303901	RUFY4	1	+	25500	115291927	115303901	7	11326199624194355e9	10412810414632583e3
chr11	25954418	25960920	RUNDC1	1	-	25500	25954418	25960920	5	11311185530056006	860113197158497
chr11	24961821	24966747	RUNDC3A	1	-	25500	24961821	24966747	10	11147136523332603e20	14010713415816781e9
chr8	78162863	78305936	RUNDC3B	1	-	25500	78162863	78305936	12	1170432525246075e42	1431191461581707e15
chr21	20826442	20826501	RUNX1	1	+	25500	20826442	20826501	1	1	59
chr21	21013282	21120284	RUNX1	1	+	25500	21013282	21120284	6	16093275925934305e9	269155104125161150
chr15	41796351	41941956	RUNX1T1	1	-	25500	41796351	41941956	13	11509221489295182e47	27219168200862513e16
chr1	83750255	84141653	RUNX2	1	+	25500	83750255	84141653	9	1107452113543173e33	5615610417016165e9
chr2	186728064	186755573	RUNX3	1	+	25500	186728064	186755573	6	180215410637223e7	65215155107155536
chr2	26532701	26540762	RUSC1	1	-	25500	26532701	26540762	10	11728236226293595e20	1678323627844104e10
chr10	73954227	73966586	RUSC2	1	-	25500	73954227	73966586	13	18021057174524961e34	20317624844104168e21
chr19	32316374	32362854	RUVBL1	1	-	25500	32316374	32362854	11	11143503114154158e32	1588910719765147e13
chr13	95060228	95070706	RUVBL2	1	+	25500	95060228	95070706	12	11982476850376216e29	6571131651078911e15
chr1	156936072	156958050	RWDD1	1	+	25500	156936072	156958050	7	18052114271756515e13	657112814313162100
chr1	120450730	120452620	RWDD2A	1	+	25500	120450730	120452620	2	11226	197665
chr21	27160247	27162140	RWDD2B	1	+	25500	27160247	27162140	4	12974811661	20659362233
chr12	40804292	40805365	RWDD2B	1	-	25500	40804292	40805365	3	1700931	233158143
chr2	106442355	106470803	RWDD3	1	+	25500	106442355	106470803	4	1257902812428336	83488113113
chr20	77491627	77499458	RWDD4	1	-	25500	77491627	77499458	5	12843427545087748	5011614610783
chrUn0014	6460946	6461050	RWDD4	1	-	25500	6460946	6461050	1	1	104
chrUn0001	9579747	9694647	RXFP1	1	-	25500	9579747	9694647	12	11451384814753164e38	1401522184072307e15
chr2	35774323	35836373	RXFP2	1	-	25500	35774323	35836373	11	12131649978141465e31	15821540723065772e10
chr3	167190879	167192246	RXFP3	1	-	25500	167190879	167192246	3	18291207	800359161
chr2	26015742	26016872	RXFP4	1	-	25500	26015742	26016872	2	1415	401716
chrUn0115	313719	337166	RXRA	1	+	25500	313719	337166	4	16881747123302	185152179146
chrUn0035	2739246	2744695	RXRB	1	+	25500	2739246	2744695	10	1924165921823472e20	23024515817917314e12
chr2	14223654	14268559	RXRG	1	+	25500	14223654	14268559	9	12140424000350334e24	2451461791611252e10
chr4	112149121	112177820	RXYLT1	1	+	25500	112149121	112177820	6	12147115942196724e8	16715595317167410
chr19	54868058	54953337	RYBP	1	+	25500	54868058	54953337	4	1842358450185029	12517995251
chr2	223297916	223301823	RYDEN	1	-	25500	223297916	223301823	5	1733103617873783	188155101152125
chr27	10815526	10925677	RYK	1	+	25500	10815526	10925677	14	11777520356228919e51	12298134471401034e20
chrUn0050	440458	441788	RYK	1	+	25500	440458	441788	4	1221527966	170293389365
chrUn0030	1642381	1767046	RYR1	1	+	25500	1642381	1767046	93	Inf	11610774771139281e225
chr22	39727488	40271877	RYR2	1	+	25500	39727488	40271877	102	Inf	11910489741168699e252
chrUn0002	2166969	2774971	RYR3	1	-	25500	2166969	2774971	100	Inf	9547101651551376e249
chr2	28303265	28304577	S100A1	1	-	25500	28303265	28304577	2	11164	140149
chr2	70746890	70750532	S100A10	1	+	25500	70746890	70750532	2	13485	131158
chr17	60287075	60287356	S100A10	1	-	25500	60287075	60287356	2	1181	173101
chr2	70701566	70702776	S100A11	1	+	25500	70701566	70702776	2	11083	152128
chr2	28308646	28318828	S100A13	1	+	25500	28308646	28318828	2	110043	152140
chr2	28322879	28323372	S100A14	1	+	25500	28322879	28323372	2	1372	146122
chr2	28329944	28330595	S100A16	1	+	25500	28329944	28330595	2	1497	149155
chr2	28362803	28364455	S100A2	1	+	25500	28362803	28364455	2	11525	146128
chr2	28377215	28378008	S100A3	1	+	25500	28377215	28378008	2	1633	140161
chr2	28380632	28381881	S100A4	1	+	25500	28380632	28381881	2	11089	140161
chr2	28385405	28387948	S100A5	1	+	25500	28385405	28387948	2	12407	137137
chr2	28390316	28390967	S100A6	1	+	25500	28390316	28390967	2	1524	137128
chr2	28505490	28505633	S100A7	1	+	25500	28505490	28505633	1	1	143
chr2	28549136	28549288	S100A7	1	+	25500	28549136	28549288	1	1	152
chr2	28785572	28785724	S100A7	1	+	25500	28785572	28785724	1	1	152
chr2	28867651	28867791	S100A7	1	+	25500	28867651	28867791	1	1	140
chrUn0191	156912	157058	S100A7	1	+	25500	156912	157058	1	1	146
chrUn0191	193657	193809	S100A7	1	+	25500	193657	193809	1	1	152
chrUn0174	47346	47492	S100A7	1	+	25500	47346	47492	1	1	146
chrUn0174	196530	196622	S100A7	1	+	25500	196530	196622	1	1	92
chr2	28737862	28738005	S100A7A	1	+	25500	28737862	28738005	1	1	143
chr2	28823150	28823293	S100A7A	1	+	25500	28823150	28823293	1	1	143
chrUn0191	73710	73853	S100A7A	1	+	25500	73710	73853	1	1	143
chrUn0191	97954	98097	S100A7A	1	+	25500	97954	98097	1	1	143
chr2	29066256	29068467	S100A9	1	-	25500	29066256	29068467	2	12078	137134
chrUn0039	3539000	3542548	S100B	1	+	25500	3539000	3542548	2	13412	137137
chr2	178416601	178459811	S100PBP	1	-	25500	178416601	178459811	6	1395744144642456e10	8910789101401221
chr3	125081576	125083630	S100Z	1	-	25500	125081576	125083630	2	11915	155140
chr2	75640045	75641141	S1PR1	1	+	25500	75640045	75641141	1	1	1096
chr2	223183536	223184591	S1PR2	1	+	25500	223183536	223184591	1	1	1055
chrUn0046	1302669	1303709	S1PR3	1	+	25500	1302669	1303709	1	1	1040
chrUn0053	1356496	1357608	S1PR4	1	+	25500	1356496	1357608	2	1700	695413
chr2	222958206	222959399	S1PR5	1	+	25500	222958206	222959399	2	11018	986176
chr7	52233738	52234448	SAA2	1	+	25500	52233738	52234448	2	1574	146137
chr7	52168071	52189909	SAAL1	1	-	25500	52168071	52189909	9	1465612307125852e24	9519719780182116e6
chrUn0007	4439070	4441382	SAC3D1	1	-	25500	4439070	4441382	5	111832416912119	9219795407194
chr19	24782803	24818415	SACM1L	1	-	25500	24782803	24818415	18	12595346436654478e62	13456929868711379e23
chr26	28081500	28152476	SACS	1	+	25500	28081500	28152476	9	11286489724425271e22	8686110143122625e11
chr13	97419445	97504600	SAE1	1	-	25500	97419445	97504600	9	14494176484527265e23	8971143104981432e8
chrUn0048	1737613	1771624	SAFB	1	-	25500	1737613	1771624	22	14678981454527056e76	12568741224113763e36
chrUn0048	1772450	1805570	SAFB2	1	+	25500	1772450	1805570	15	15999614811228115e52	11662209176131507e24
chr5	133821189	133853890	SAG	1	+	25500	133821189	133853890	10	11047912960148595e29	7719459771348073e7
chr20	15201934	15206944	SALL1	1	-	25500	15201934	15206944	2	11592	4373419
chrUn0047	655602	668587	SALL2	1	+	25500	655602	668587	4	193731182112858	712441491128
chr13	81694186	81699382	SALL3	1	+	25500	81694186	81699382	8	14399901605188728e10	26325760823979116e7
chrUn0011	1919999	1939034	SALL4	1	-	25500	1919999	1939034	5	137314980600918910	41628410221307130
chr2	218798638	218800123	SAMD1	1	+	25500	218798638	218800123	5	156294411361328	14029098107158
chrUn0049	306535	309545	SAMD10	1	+	25500	306535	309545	4	1181120632871	89176176140
chr2	212273743	212290922	SAMD11	1	-	25500	212273743	212290922	11	13067321135327455e25	14910410716414016e13
chr15	67702938	67886914	SAMD12	1	-	25500	67702938	67886914	3	152450183798	158128179
chr2	118312465	118360151	SAMD13	1	-	25500	118312465	118360151	2	147607	14080
chr11	32164052	32177109	SAMD14	1	-	25500	32164052	32177109	9	18761139245227167e16	15215512215871895e7
chr9	64649111	64661915	SAMD15	1	+	25500	64649111	64661915	6	1157538155827151e4	442041315295230
chr1	172198696	172251781	SAMD3	1	-	25500	172198696	172251781	10	14651253904129186e25	23677176191167833e10
chr9	41325729	41553807	SAMD4A	1	+	25500	41325729	41553807	11	11407911783881906e44	19451826010789324e13
chrUn0030	2685463	2707469	SAMD4B	1	+	25500	2685463	2707469	12	11099014866156608e39	18847623910789892e15
chr1	191994623	192058431	SAMD5	1	+	25500	191994623	192058431	3	132563756	31111053
chr26	46336516	46350379	SAMD7	1	+	25500	46336516	46350379	5	1.1149316996521379e+17	8059312811053
chr18	60056506	60124692	SAMD8	1	+	25500	60056506	60124692	6	14606858649646244e9	15559092122149300
chr8	72902789	72907519	SAMD9L	1	+	25500	72902789	72907519	3	13164039	2963719692
chr1	78157642	78163027	SAMD9L	1	+	25500	78157642	78163027	6	112124435438975200	925210429167188
chr23	17619690	17651131	SAMHD1	1	+	25500	17619690	17651131	13	1119430905162649e40	16111368140981107e17
chrUn0009	895106	928645	SAMM50	1	-	25500	895106	928645	13	1756884141239814e43	44140146688077125e16
chr21	41471248	41530756	SAMSN1	1	+	25500	41471248	41530756	8	1252183087234191e20	5671801341492061e5
chr5	14603807	14707255	SAP130	1	-	25500	14603807	14707255	20	14061053252612575e77	15811010412524838e40
chr21	29470188	29470460	SAP18	1	-	25500	29470188	29470460	1	1	272
chr26	31114082	31123382	SAP18	1	-	25500	31114082	31123382	4	192588949173	155119110128
chrUn0057	143385	143742	SAP18	1	+	25500	143385	143742	2	1200	197158
chrUn0079	329050	329656	SAP25	1	+	25500	329050	329656	3	1262509	1319898
chr20	65225942	65228920	SAP30	1	+	25500	65225942	65228920	3	15432860	12598119
chr11	9832175	9866030	SAP30BP	1	-	25500	9832175	9866030	11	14408361732271837e25	17983835947629887e8
chr3	36331669	36339972	SAP30L	1	-	25500	36331669	36339972	4	1164339498107	12598122197
chr18	54768317	54777585	SAR1A	1	-	25500	54768317	54777585	6	1132248098466897e5	1131311076212550
chr2	103881828	103882344	SAR1B	1	+	25500	103881828	103882344	2	1350	296167
chr3	59796483	59811866	SAR1B	1	+	25500	59796483	59811866	6	12808516109701212e6	5611962107131110
chr25	46844399	46852323	SARAF	1	+	25500	46844399	46852323	4	1427567647854	17641914071
chr10	3008830	3016646	SARDH	1	+	25500	3008830	3016646	4	191940267695	161161152122
chrUn0151	282315	290840	SARDH	1	+	25500	282315	290840	6	1911495317181058600	44233185176125104
chrUn0151	318984	326243	SARDH	1	+	25500	318984	326243	3	118507114	83119146
chr21	12327537	12332528	SARG	1	-	25500	12327537	12332528	6	17061090114724454e3	42834120404107104
chr11	51752403	51774255	SARM1	1	+	25500	51752403	51774255	9	16649939899021003e21	4703112128923608e10
chr4	103833644	103863660	SARNP	1	-	25500	103833644	103863660	7	1203582339324322e15	956574506547101
chr10	30740699	30741303	SARNP	1	-	25500	30740699	30741303	2	1103	71502
chr2	84472579	84501876	SARS	1	+	25500	84472579	84501876	10	112009169171807e31	1376516714315522e13
chrUn0030	2162461	2174185	SARS2	1	-	25500	2162461	2174185	10	11973675462982367e18	11365929547104682e7
chrUn0007	3529640	3544726	SART1	1	-	25500	3529640	3544726	19	11183185020922758e65	1.2289134928611013e+48
chrUn0006	2682635	2711945	SART3	1	+	25500	2682635	2711945	20	11605211644082989e73	1551071251071826e40
chr1	192902605	193125871	SASH1	1	+	25500	192902605	193125871	22	1471071059481061e110	8912850503886111e44
chrX	116632016	116647947	SASH3	1	+	25500	116632016	116647947	8	19689105171236412e18	5695146137116212e6
chr2	74280058	74318685	SASS6	1	-	25500	74280058	74318685	16	12061932125241445e56	10489951281347717e24
chrX	22928048	22930580	SAT1	1	+	25500	22928048	22930580	5	1425200321912366	659510141167
chr24	5675526	5754435	SATB1	1	-	25500	5675526	5754435	10	13151336284223056e28	50620315521245515e13
chr5	96416139	96611877	SATB2	1	-	25500	96416139	96611877	10	13462850932570988e33	4611941552154701e14
chrX	74620770	74622997	SATL1	1	-	25500	74620770	74622997	3	18072142	1703886
chr9	37352048	37374038	SAV1	1	-	25500	37352048	37374038	5	12826189551929422e3	1462723359892
chr10	89371543	89389666	SAXO1	1	+	25500	89371543	89389666	3	11414117135	176203989
chr17	48099324	48115500	SAXO2	1	+	25500	48099324	48115500	4	15417557615236	8915547941
chr1	76858277	76863749	SAYSD1	1	-	25500	76858277	76863749	2	15417	34156
chrUn0141	80206	111764	SBF1	1	-	25500	80206	111764	31	11853967071022157e127	9513486209107233e67
chr7	43611524	44122165	SBF2	1	-	25500	43611524	44122165	39	1135460966921851e186	9513486188101235e93
chrUn0003	10573817	10577490	SBK1	1	+	25500	10573817	10577490	5	11781285533453432	19720048880242
chr13	87159222	87163722	SBK2	1	+	25500	87159222	87163722	3	139314079	257131422
chrUn0017	3101856	3137713	SBNO1	1	+	25500	3101856	3137713	30	16592497902310565e125	1281073119515514e65
chrUn0080	797399	816397	SBNO2	1	-	25500	797399	816397	25	11785001425162413e86	7410716195951438e49
chrUn0030	311818	312977	SBSN	1	+	25500	311818	312977	3	1312489	25747671
chr15	22883283	22921685	SBSPON	1	-	25500	22883283	22921685	5	1244957161454338e3	11317692191209
chr14	12286381	12290490	SC5D	1	+	25500	12286381	12290490	4	199732273658	20913489452
chr13	95746363	95760376	SCAF1	1	+	25500	95746363	95760376	19	13411098170018733e58	10756956512841405e32
chr4	90319595	90373671	SCAF11	1	-	25500	90319595	90373671	14	14279072131311943e37	1431192213443324e25
chr21	24242473	24278535	SCAF4	1	+	25500	24242473	24278535	20	1601251037674414e74	8344161137134175e39
chr1	199895642	199990628	SCAF8	1	+	25500	199895642	199990628	23	13793024433629424e92	12512283441611517e45
chr10	42262225	42363997	SCAI	1	+	25500	42262225	42363997	16	1272062785429104e61	13195869598981488e22
chr3	123324479	123434543	SCAMP1	1	-	25500	123324479	123434543	9	110003133313424e27	16111610115512807e7
chr17	40569763	40590893	SCAMP2	1	-	25500	40569763	40590893	9	1325344245895399e17	1311229883128117e6
chr2	26604547	26608620	SCAMP3	1	+	25500	26604547	26608620	9	14011063126120464e15	6280119119134155e9
chrUn0060	1950136	1964844	SCAMP4	1	-	25500	1950136	1964844	4	184541282714581	155119101128
chr17	40706176	40711674	SCAMP5	1	+	25500	40706176	40711674	5	13095428349265308	125155185116191
chr23	18588923	18589426	SCAND1	1	+	25500	18588923	18589426	2	182	26422
chr19	23002929	23065549	SCAP	1	+	25500	23002929	23065549	25	1311544823549174e105	1221281552211071e54
chr17	42333203	42787615	SCAPER	1	+	25500	42333203	42787615	28	11344226052676755e139	1167120098119159e64
chr25	22288558	22322294	SCARA3	1	-	25500	22288558	22322294	6	11202621183613581e5	38140161104398120
chr25	21728405	21911216	SCARA5	1	+	25500	21728405	21911216	8	1346561199081352e26	11012567780985917e4
chrUn0017	1955962	1992157	SCARB1	1	+	25500	1955962	1992157	10	12480303449877406e25	16114320095113168e11
chr6	80490658	80566671	SCARB2	1	+	25500	80490658	80566671	9	12786744798463444e24	11615514618289117e9
chr11	55324053	55331758	SCARF1	1	-	25500	55324053	55331758	8	11961537176745125e11	1766621491071282e8
chr22	49377008	49425326	SCCPDH	1	+	25500	49377008	49425326	12	12076885110440132e37	18511680128501278e15
chr18	20864097	20875480	SCD	1	-	25500	20864097	20875480	5	132104941667711100	197236203128278
chr6	73009395	73174585	SCD5	1	+	25500	73009395	73174585	5	19197211731716032e7	230128209230188
chr2	59497997	59594802	SCEL	1	-	25500	59497997	59594802	7	1.3258563016560589e+29	10711050837156112
chr9	17624241	17704836	SCFD1	1	+	25500	17624241	17704836	22	12889486991971085e86	7189921228689565e31
chr6	107907881	108456528	SCFD2	1	+	25500	107907881	108456528	8	13057666206965903e23	833170128176251e8
chr5	120926780	120928636	SCG2	1	-	25500	120926780	120928636	2	11555	1547302
chrUn0022	1753516	1806710	SCG3	1	+	25500	1753516	1806710	9	11353914478170783e24	21814314617611683e8
chrUn0002	3530682	3615390	SCG5	1	-	25500	3530682	3615390	4	1108481626184512	92110149197
chr3	44728212	44728364	SCGB3A2	1	-	25500	44728212	44728364	1	1	152
chr1	71965579	72018471	SCGN	1	+	25500	71965579	72018471	9	11114813766142464e24	7186597753475965e3
chr8	62758570	62832981	SCIN	1	-	25500	62758570	62832981	16	1744247672857679e55	1256280116176174e27
chr6	17578873	17758634	SCLT1	1	+	25500	17578873	17758634	15	14507246873352384e62	7465137122928917e21
chr5	138549516	138590993	SCLY	1	+	25500	138549516	138590993	9	19496174912630527e23	11310165119161107e8
chr2	169229726	169353567	SCMH1	1	+	25500	169229726	169353567	11	11053941256482844e39	6823689242233127e15
chr1	44766431	44775419	SCMH1	1	+	25500	44766431	44775419	3	177788723	563853266
chrX	16500154	16503122	SCML1	1	+	25500	16500154	16503122	2	12859	122110
chrX	17077230	17155107	SCML2	1	-	25500	17077230	17155107	6	11309115281302158e8	122152170203236240
chr1	146904314	146972243	SCML4	1	-	25500	146904314	146972243	7	12891181123498845e13	12214621520019712e4
chr24	25673424	25774323	SCN10A	1	-	25500	25673424	25774323	25	12479916511505123e103	11752721011375333e56
chr24	25836949	25929731	SCN11A	1	-	25500	25836949	25929731	23	15678106181709935e93	9112721041311435e50
chr5	62745963	62837488	SCN1A	1	-	25500	62745963	62837488	26	13259486170458936e105	1175293104137533e59
chrUn0030	841991	850103	SCN1B	1	-	25500	841991	850103	3	165597946	74275167
chr5	62068737	62164612	SCN2A	1	+	25500	62068737	62164612	26	1119712483134962e109	2751198912889277e59
chr14	8795625	8806109	SCN2B	1	-	25500	8795625	8806109	4	11253178110417	19720916768
chr5	61848967	61936424	SCN3A	1	-	25500	61848967	61936424	28	12072412652256184e113	11932691041375336e63
chr14	15045184	15065584	SCN3B	1	-	25500	15045184	15065584	5	1513793761293520400	5914022416453
chr11	20735758	20764277	SCN4A	1	+	25500	20735758	20764277	26	11413817571366392e95	5311689128862426e57
chr14	8760190	8781841	SCN4B	1	-	25500	8760190	8781841	5	1786310884126762e4	8912822117359
chr24	25496327	25612694	SCN5A	1	-	25500	25496327	25612694	27	12533409497556366e111	24898926910113766e59
chr5	63221077	63281736	SCN7A	1	-	25500	63221077	63281736	23	14355495168317383e89	10312789513753277e48
chr4	96692582	96847343	SCN8A	1	+	25500	96692582	96847343	26	14824750512513636e123	27511989128113903e59
chr5	63010421	63113889	SCN9A	1	-	25500	63010421	63113889	27	11484382600511513e111	14310342691041384e61
chr2	71726080	71728403	SCNM1	1	-	25500	71726080	71728403	7	12491197141615973e7	981948680897150
chr4	54200555	54233798	SCNN1A	1	-	25500	54200555	54233798	10	18801114133715222e22	37777565680119168e9
chrUn0003	5475663	5505359	SCNN1B	1	+	25500	5475663	5505359	8	12450437717649186e17	3082751911041641e7
chr2	211904292	211904970	SCNN1D	1	-	25500	211904292	211904970	2	1581	12298
chrUn0003	5284220	5309280	SCNN1G	1	+	25500	5284220	5309280	9	1431954886561176e22	3171881041649512e8
chr11	65504962	65522353	SCO1	1	-	25500	65504962	65522353	6	16559106741151816e8	1311169219489230
chrUn0141	188999	189727	SCO2	1	-	25500	188999	189727	1	1	728
chr6	3587256	3589635	SCOC	1	-	25500	3587256	3589635	3	119022312	1408368
chr17	61929357	61929623	SCOC	1	-	25500	61929357	61929623	1	1	266
chrUn0062	366937	367107	SCOC	1	-	25500	366937	367107	1	1	170
chr2	155668289	155827487	SCP2	1	-	25500	155668289	155827487	12	12968931540268862e41	9280128152110143e15
chr23	44547497	44547961	SCP2D1	1	+	25500	44547497	44547961	1	1	464
chr11	38552980	38579168	SCPEP1	1	+	25500	38552980	38579168	12	16718973410246116e37	13992155746838124e13
chr20	65234851	65237441	SCRG1	1	-	25500	65234851	65237441	2	12349	50242
chrUn0073	455055	480131	SCRIB	1	+	25500	455055	480131	27	11114132715001706e104	10711677895662472e53
chr8	44942626	44990791	SCRN1	1	+	25500	44942626	44990791	7	12210230215335511e14	15818820319416117e4
chr11	30027463	30029828	SCRN2	1	-	25500	30027463	30029828	5	126252612222178	173164221201188
chr5	71213507	71229345	SCRN3	1	+	25500	71213507	71229345	7	16451404344714148e10	15818220020916111e3
chrUn0110	9293	10231	SCRT1	1	-	25500	9293	10231	2	1877	56062
chr23	23655038	23668184	SCRT2	1	-	25500	23655038	23668184	2	113016	782131
chr5	18902843	18968505	SCTR	1	+	25500	18902843	18968505	8	13170041846438271e19	11910495107152894e4
chrUn0009	1688791	1855117	SCUBE1	1	+	25500	1688791	1855117	21	13431664394102339e102	13112812813111392e44
chr19	4134551	4136446	SCUBE2	1	-	25500	4134551	4136446	4	1115617121798	11425468398
chr7	42917594	43006636	SCUBE2	1	-	25500	42917594	43006636	22	11082609776941015e86	14980149194164172e45
chrUn0035	623238	658140	SCUBE3	1	-	25500	623238	658140	22	11823202926803281e74	14680149194161172e47
chrUn0007	3957174	3969546	SCYL1	1	-	25500	3957174	3969546	14	11540191223572555e42	11914316477185157e23
chr4	154186184	154256552	SCYL2	1	+	25500	154186184	154256552	16	1206312737531815e60	17615514614922106e30
chr2	5984475	6042140	SCYL3	1	-	25500	5984475	6042140	12	17949043045321747e30	744012001701761e19
chr1	63431792	63433458	SCYL3	1	-	25500	63431792	63433458	7	11141794675689454e3	107592188318526240
chr6	80804081	80835021	SDAD1	1	+	25500	80804081	80835021	22	16723720710015126e87	8911010111071102e37
chrUn0003	7558138	7558251	SDAD1	1	-	25500	7558138	7558251	1	1	113
chrX	43267443	43267586	SDAD1	1	-	25500	43267443	43267586	1	1	143
chr12	34834387	34843393	SDC1	1	-	25500	34834387	34843393	4	135377768930	16713412277
chr15	46439445	46575209	SDC2	1	+	25500	46439445	46575209	5	11198931279501337e8	62110134134161
chr10	46843372	46843638	SDC2	1	+	25500	46843372	46843638	1	1	266
chr2	180259598	180266043	SDC3	1	+	25500	180259598	180266043	4	1236248836282	116482293164
chr23	8972829	8980654	SDC4	1	+	25500	8972829	8980654	3	133377677	137197149
chr15	6586276	6600214	SDCBP	1	+	25500	6586276	6600214	8	12670425468079786e15	6268107161173174e4
chr23	24347950	24358110	SDCBP2	1	-	25500	24347950	24358110	5	132133466427210110	9217317614653
chrUn0261	85475	94545	SDCCAG3	1	+	25500	85475	94545	8	15158553657377034e12	1498918821211062e5
chr22	45847271	46078656	SDCCAG8	1	+	25500	45847271	46078656	14	12067924005266736e54	65929812519113716e22
chr22	51174858	51185974	SDE2	1	+	25500	51174858	51185974	8	1407251805626657e14	11611911316759208e6
chr11	52144926	52153100	SDF2	1	-	25500	52144926	52153100	3	147318026	287194149
chrUn0006	759454	759732	SDF2L1	1	+	25500	759454	759732	1	1	278
chr2	211967303	211972270	SDF4	1	+	25500	211967303	211972270	4	1365841604798	137179176170
chrUn0095	615273	640916	SDHA	1	-	25500	615273	640916	14	11291195722994823e45	861101311101192e25
chrUn0068	1297546	1297782	SDHAF1	1	-	25500	1297546	1297782	1	1	236
chrUn0007	8155455	8175939	SDHAF2	1	-	25500	8155455	8175939	3	12003320264	128149221
chr8	68844840	68882810	SDHAF3	1	-	25500	68844840	68882810	2	137798	200173
chr1	107442575	107455158	SDHAF4	1	+	25500	107442575	107455158	2	112480	149104
chr2	150861233	150861756	SDHB	1	+	25500	150861233	150861756	3	1310429	30211395
chr2	195398345	195435107	SDHB	1	+	25500	195398345	195435107	8	11278921808281385e19	681318313711698e5
chr2	19543593	19584681	SDHC	1	-	25500	19543593	19584681	5	14795221243477242e3	101164629856
chr7	363452	365131	SDHD	1	-	25500	363452	365131	2	11540	161140
chr12	70880365	71635358	SDK1	1	+	25500	70880365	71635358	43	12265925762233165e234	16110114913110735e106
chr11	12055991	12220789	SDK2	1	+	25500	12055991	12220789	40	1343994766656985e203	1581041491311072e100
chrUn0012	3753097	3763984	SDR16C5	1	+	25500	3753097	3763984	4	14843800210745	29013498143
chrUn0034	3149368	3151703	SDR39U1	1	-	25500	3149368	3151703	5	122370517522256	20918814312280
chr6	87964435	87965532	SDR42E1	1	+	25500	87964435	87965532	4	13034801027	21814947471
chr20	45112703	45113815	SDR42E1	1	-	25500	45112703	45113815	1	1	1112
chr4	104876553	104887761	SDR9C7	1	-	25500	104876553	104887761	4	15882672910925	212164257284
chrUn0006	10309890	10316198	SDS	1	+	25500	10309890	10316198	6	18141053233445466e3	14914092224125206
chr17	50249727	50292948	SEC11A	1	+	25500	50249727	50292948	6	12507429890369312e9	471101521225647
chr13	63386327	63392671	SEC11C	1	+	25500	63386327	63392671	5	11530427554056296	1101521195650
chr19	39687438	39702764	SEC13	1	+	25500	39687438	39702764	8	12688532159551117e16	4411614913413411e7
chr11	8482364	8546760	SEC14L1	1	-	25500	8482364	8546760	16	1130226745117687e54	10417924813413414e27
chr25	7080097	7103534	SEC14L2	1	-	25500	7080097	7103534	10	1821685271373015e28	12517074835992192e6
chr25	7030773	7040806	SEC14L3	1	+	25500	7030773	7040806	11	11022153626013759e24	5374591889559831e11
chr25	7017330	7017736	SEC14L4	1	+	25500	7017330	7017736	2	1321	14086
chr12	55109274	55167443	SEC14L5	1	+	25500	55109274	55167443	14	13075431402381407e49	6214913112817611e23
chrUn0261	22678	49217	SEC16A	1	+	25500	22678	49217	19	11081160016542326e69	500134236564671e37
chr22	25970693	26012854	SEC16B	1	+	25500	25970693	26012854	17	16432727393029936e60	149140143137231e31
chr1	16993323	17055287	SEC22A	1	+	25500	16993323	17055287	6	11968420814387596e9	18216119411366200
chr2	97443138	97460152	SEC22B	1	+	25500	97443138	97460152	5	17147104651301714e3	71110158146152
chr19	27818826	27833047	SEC22C	1	+	25500	27818826	27833047	5	1458673521003513900	164166179125200
chr9	25839663	25903457	SEC23A	1	-	25500	25839663	25903457	20	1465477117819928e76	8665444786164741e33
chr23	44197183	44232122	SEC23B	1	+	25500	44197183	44232122	18	12263436760797449e63	2185389236146157e30
chrUn0051	2033932	2068547	SEC23IP	1	-	25500	2033932	2068547	18	17981661716076336e63	7716418898155193e33
chr6	41320047	41400146	SEC24B	1	-	25500	41320047	41400146	26	13441005611195116e107	10110489107137173e56
chr18	58633056	58651726	SEC24C	1	+	25500	58633056	58651726	24	1133270784018754e93	12547131143266735e50
chr6	30470270	30576597	SEC24D	1	+	25500	30470270	30576597	22	18273166841819923e90	11913114926912612e46
chr6	72921765	72995180	SEC31A	1	+	25500	72921765	72995180	25	18052250403250977e98	7712219798140141e52
chr18	20731110	20757656	SEC31B	1	+	25500	20731110	20757656	22	16418447886199033e84	7712520095146142e43
chr19	32292751	32305450	SEC61A1	1	+	25500	32292751	32305450	11	12240239538615957e27	6862801311041553e13
chr4	36216684	36240844	SEC61A2	1	-	25500	36216684	36240844	11	12886347057056219e29	18574191197161157e11
chr10	69227590	69242145	SEC61B	1	-	25500	69227590	69242145	3	1336914461	8310495
chr8	28618768	28620113	SEC61G	1	-	25500	28618768	28620113	2	11254	10492
chr26	46392852	46405109	SEC62	1	+	25500	46392852	46405109	7	19755038543862758e8	1101072069259119400
chr1	147117083	147194848	SEC63	1	-	25500	147117083	147194848	21	17213869774695488e79	14010498101158159e38
chrUn0046	1817097	1846203	SECISBP2	1	+	25500	1817097	1846203	13	15785775878781197e41	1462482683200891e18
chr9	9005382	9054636	SECISBP2L	1	-	25500	9005382	9054636	16	1854020259213142e59	674218155218164e32
chr13	4577716	4635590	SEH1L	1	-	25500	4577716	4635590	7	1258730889397332e12	15215814010120615e4
chr9	69053549	69107212	SEL1L	1	-	25500	69053549	69107212	19	1100160857189839e69	20612817371164143e31
chr23	38493272	38580191	SEL1L2	1	-	25500	38493272	38580191	16	11448819785199584e59	1281737116714687e23
chr6	136707941	136822765	SEL1L3	1	+	25500	136707941	136822765	22	11649618924193746e95	5691281191165615e44
chr2	5838751	5842504	SELE	1	-	25500	5838751	5842504	7	13997101833211133e6	17618818818818513e4
chr2	71529446	71535388	SELENBP1	1	+	25500	71529446	71535388	10	13751467349839563e19	11019411618217976e11
chr2	115359154	115403227	SELENOF	1	+	25500	115359154	115403227	5	11575531059424094e4	771676250128
chrUn0044	1497773	1498144	SELENOH	1	+	25500	1497773	1498144	2	1280	14692
chr12	42661193	42704622	SELENOI	1	+	25500	42661193	42704622	10	1175131802019812e30	5668107742631252e9
chr19	16694358	16697391	SELENOK	1	+	25500	16694358	16697391	3	120392948	898386
chr25	6279853	6280221	SELENOM	1	+	25500	6279853	6280221	2	1214	83155
chr2	185785094	185799769	SELENON	1	-	25500	185785094	185799769	12	11953214932633657e30	1671041101041918e18
chrUn0382	42458	46366	SELENOO	1	-	25500	42458	46366	7	12461077147220431e7	1551881522781282e5
chr3	157220925	157227304	SELENOP	1	+	25500	157220925	157227304	6	19532914577558385e3	20320911626203328
chr17	68714561	68723503	SELENOS	1	-	25500	68714561	68723503	4	1166464108809	839898134
chr26	67649792	67668797	SELENOT	1	+	25500	67649792	67668797	5	11487615522173274e4	13710712886122
chr2	5815516	5825234	SELL	1	-	25500	5815516	5825234	5	12363371581849352	128185185107368
chr2	5717740	5744313	SELP	1	-	25500	5717740	5744313	12	14394528766711373e36	5311618520918519e19
chrUn0006	2625228	2625419	SELPLG	1	+	25500	2625228	2625419	1	1	191
chr8	69277458	69293731	SEM1	1	+	25500	69277458	69293731	2	116179	7795
chr8	82047227	82277535	SEMA3A	1	+	25500	82047227	82277535	17	16547167905884316e77	11015862119921188e28
chr19	20244967	20251737	SEMA3B	1	-	25500	20244967	20251737	15	188411091259177e41	4011375615592218e24
chr8	85318013	85495503	SEMA3C	1	+	25500	85318013	85495503	17	19580197432105835e78	10416162119861223e28
chr8	81039835	81186340	SEMA3D	1	+	25500	81039835	81186340	17	13178050580506454e72	16156625083128145e26
chr8	82577168	82848353	SEMA3E	1	+	25500	82577168	82848353	17	11657001800771828e80	1131615911989119e29
chr19	20325320	20349332	SEMA3F	1	-	25500	20325320	20349332	16	1311109414971776e45	30898134681552196e26
chr19	18169975	18177098	SEMA3G	1	+	25500	18169975	18177098	15	13226401050123017e38	1616211986113146e25
chr2	25790987	25807086	SEMA4A	1	-	25500	25790987	25807086	11	11436172135741125e31	5871611191761492e15
chr17	51090379	51115588	SEMA4B	1	-	25500	51090379	51115588	14	15743196363538558e37	5661731581162063e25
chrUn0057	2018865	2025771	SEMA4C	1	-	25500	2018865	2025771	11	11108228625242849e24	827158113221143e17
chrUn0046	1865580	1900668	SEMA4D	1	-	25500	1865580	1900668	14	14932268779691467e44	4824371521192211e23
chr14	44089202	44122837	SEMA4F	1	-	25500	44089202	44122837	13	14333461448295188e37	6081641072211461e19
chr18	20260900	20267929	SEMA4G	1	-	25500	20260900	20267929	12	11701196222383593e28	10165164110170166e16
chr3	203465188	203750671	SEMA5A	1	-	25500	203465188	203750671	20	11002951911529152e86	1162124715517321e39
chr1	16514663	16557108	SEMA5B	1	-	25500	16514663	16557108	20	13911465169927305e69	15520614917022123e39
chr3	63775534	63842648	SEMA6A	1	-	25500	63775534	63842648	17	12342328927317549e64	11961795059140181e28
chr2	71751124	71760199	SEMA6C	1	+	25500	71751124	71760199	18	12028243526563103e52	11611365561018916e30
chr9	7145815	7158225	SEMA6D	1	+	25500	7145815	7158225	19	150411601343151e59	9510762591018916e33
chr17	40163022	40171897	SEMA7A	1	-	25500	40163022	40171897	11	1602886123840564e23	35365143131194106e14
chr4	92471686	92525433	SENP1	1	-	25500	92471686	92525433	18	1106636595213617e66	6295808020313114e28
chr1	32416821	32447505	SENP2	1	-	25500	32416821	32447505	15	13822590083488996e50	62928380203131185e19
chr11	62085522	62091931	SENP3	1	+	25500	62085522	62091931	11	12261483182322953e23	14047924210714648e11
chr1	21347248	21397552	SENP5	1	+	25500	21347248	21397552	10	11426170541730615e28	14218910413750774e9
chr1	112682422	112781074	SENP6	1	+	25500	112682422	112781074	22	12078127251367444e88	9559143107146301e42
chrUn0004	3629122	3728370	SENP7	1	-	25500	3629122	3728370	16	12774440076278413e55	13414971119921216e29
chr17	38090526	38091158	SENP8	1	+	25500	38090526	38091158	1	1	632
chr4	35012591	35034100	SEPHS1	1	+	25500	35012591	35034100	8	16014918510331114e17	19110410715589984e5
chrUn0003	11623985	11625322	SEPHS2	1	-	25500	11623985	11625322	1	1	1337
chr6	137643703	137686848	SEPSECS	1	+	25500	137643703	137686848	12	1919476552047955e35	11315511915815208e15
chrUn0003	11565773	11568977	SEPT1	1	-	25500	11565773	11568977	10	11955829691170191e17	8392149951041131e9
chr14	58974765	59002070	SEPT10	1	+	25500	58974765	59002070	7	15285375119161455e11	1221941881618917e4
chr6	79513951	79567468	SEPT11	1	-	25500	79513951	79567468	8	1627814482158672e19	18813416795161183e6
chr12	54942609	54951596	SEPT12	1	-	25500	54942609	54951596	8	11636381640244316e12	11910111911913485e6
chr12	75687835	75717715	SEPT14	1	-	25500	75687835	75717715	8	13598623917641204e17	17613416489143188e6
chr4	19856224	19857294	SEPT2	1	+	25500	19856224	19857294	1	1	1070
chr5	141389277	141417810	SEPT2	1	-	25500	141389277	141417810	10	15823744793479873e25	9859801431011163e10
chrUn0009	3269199	3285164	SEPT3	1	-	25500	3269199	3285164	10	12203259944207052e24	6295509895119135e8
chr11	40146041	40157173	SEPT4	1	-	25500	40146041	40157173	11	12645208131001118e22	10416495101116217e12
chr25	14071142	14078973	SEPT5	1	+	25500	14071142	14078973	11	14148486850625405e24	38809589122134113e11
chrX	106033956	106084207	SEPT6	1	-	25500	106033956	106084207	9	13500747011066217e22	1881341679216119e9
chr27	3978318	3979098	SEPT7	1	+	25500	3978318	3979098	4	174494677	68226173104
chr8	38626357	38631336	SEPT7	1	-	25500	38626357	38631336	3	112884894	3813786
chr3	82128884	82143910	SEPT8	1	-	25500	82128884	82143910	9	19882102171056413e23	1491911341679516e10
chr11	8242966	8417511	SEPT9	1	-	25500	8242966	8417511	12	11186705974688862e35	1315095951191348e15
chr1	203773647	203818817	SERAC1	1	-	25500	203773647	203818817	14	11976305459648111e45	13414318298921435e21
chr2	138489808	138505757	SERBP1	1	+	25500	138489808	138505757	8	1430052265479638e15	3111491409295176e5
chrUn0052	2444763	2445921	SERBP1	1	-	25500	2444763	2445921	3	1431554	41350605
chrUn0263	94002	95154	SERBP1	1	-	25500	94002	95154	4	1113260476	107110173677
chrUn0250	80493	81624	SERBP1	1	-	25500	80493	81624	3	1488578	37147554
chrUn0213	96042	96995	SERBP1	1	+	25500	96042	96995	3	1412679	350194275
chr3	131564094	131564165	SERF1B	1	+	25500	131564094	131564165	1	1	71
chr21	28981233	28981313	SERF2	1	-	25500	28981233	28981313	1	1	80
chr9	3068426	3074025	SERF2	1	+	25500	3068426	3074025	3	17465460	10762140
chr7	51837934	52101328	SERGEF	1	-	25500	51837934	52101328	7	11872682302782507e20	30217017611695153e3
chr1	163345827	163356779	SERINC1	1	-	25500	163345827	163356779	9	11505185834333638e17	13423014389170135e8
chr2	179668467	179682992	SERINC2	1	-	25500	179668467	179682992	9	11818791883881012e21	13120013783167142e8
chr23	9902836	9915405	SERINC3	1	+	25500	9902836	9915405	9	16332253298671717e17	16119471134170892e8
chr9	3070456	3074481	SERINC4	1	-	25500	3070456	3074481	10	1304108115851807e20	11615371125862067e9
chr3	121401239	121463184	SERINC5	1	+	25500	121401239	121463184	9	12714327806298212e24	16717980952098914e6
chr26	67597035	67597082	SERP1	1	-	25500	67597035	67597082	1	1	47
chr26	67598302	67598364	SERP1	1	-	25500	67598302	67598364	1	1	62
chr16	21751909	21759097	SERP2	1	-	25500	21751909	21759097	2	17106	7483
chr9	82403012	82408594	SERPINA1	1	-	25500	82403012	82408594	5	11688314049365456	179161230497128
chr9	82337387	82343907	SERPINA10	1	-	25500	82337387	82343907	4	1248541375988	188152272533
chr9	82455509	82465206	SERPINA11	1	-	25500	82455509	82465206	4	1213737489057	206143272641
chr9	82502574	82510324	SERPINA12	1	-	25500	82502574	82510324	4	1476871227695	14920352156
chr9	82622325	82636776	SERPINA3	1	+	25500	82622325	82636776	3	1866614255	350248197
chr9	82566661	82570709	SERPINA4	1	+	25500	82566661	82570709	4	1174438463957	3832729292
chr9	82587987	82590362	SERPINA5	1	+	25500	82587987	82590362	4	195616252290	48226314686
chr9	82355933	82361571	SERPINA6	1	-	25500	82355933	82361571	3	129475112	152254527
chrX	91373827	91377229	SERPINA7	1	-	25500	91373827	91377229	4	171615852846	200146275557
chr1	42800865	42808253	SERPINB1	1	-	25500	42800865	42808253	6	12841309352205815e4	401167143116137200
chr13	67869899	67890580	SERPINB10	1	+	25500	67869899	67890580	5	1603615721179232e4	170116140152404
chr13	67667708	67676901	SERPINB11	1	+	25500	67667708	67676901	6	12921457561957889e4	170128119143155400
chr13	67549838	67559198	SERPINB12	1	+	25500	67549838	67559198	6	12384353470737659e4	17098119146167400
chr13	67578737	67591500	SERPINB13	1	+	25500	67578737	67591500	7	17141763693751014e11	16712511614015527e4
chr13	67852177	67862239	SERPINB2	1	+	25500	67852177	67862239	6	14799719180039186e4	167116116137149400
chr13	67485351	67504599	SERPINB5	1	+	25500	67485351	67504599	6	1131456977420149e7	164140116143167400
chr1	42970040	42982234	SERPINB6	1	-	25500	42970040	42982234	6	12143295661597221e4	2.0318815511912518e+17
chr13	67731971	67765525	SERPINB7	1	+	25500	67731971	67765525	4	1188722872033160	167113143395
chr13	67929121	67936993	SERPINB8	1	+	25500	67929121	67936993	6	12008417156616838e4	164137113140149400
chr1	42899781	42910168	SERPINB9	1	-	25500	42899781	42910168	5	115385299578410240	401158119140146
chr22	30316096	30326025	SERPINC1	1	+	25500	30316096	30326025	6	12243367954496913e4	29321513738668168
chr12	65346186	65350859	SERPINE1	1	+	25500	65346186	65350859	6	18451775257140716e3	1912301941978986
chr5	121259294	121287432	SERPINE2	1	-	25500	121259294	121287432	7	12544496071091273e11	838998200194227200
chr16	12153287	12186729	SERPINE3	1	-	25500	12153287	12186729	6	18275196502240725e8	101104197104188240
chr11	55421833	55428492	SERPINF1	1	+	25500	55421833	55428492	7	11336223328114141e8	62197155200143204e3
chr11	55408780	55412078	SERPINF2	1	+	25500	55408780	55412078	6	1659932165921213200	182146203140206270
chrUn0044	1385084	1399479	SERPING1	1	+	25500	1385084	1399479	7	12142225981048495e10	6589128206152215e3
chrUn0014	1878006	1881533	SERPINH1	1	-	25500	1878006	1881533	4	1112314782971	30224595557
chr26	43669011	43698729	SERPINI1	1	+	25500	43669011	43698729	8	12321411160001684e16	24823019120398807e3
chr26	43269215	43303231	SERPINI2	1	-	25500	43269215	43303231	6	17204231142338922e8	7489194194230245
chrUn0030	3559663	3560370	SERTAD1	1	-	25500	3559663	3560370	1	1	707
chr14	55090249	55091187	SERTAD2	1	+	25500	55090249	55091187	3	1457634	443146305
chrUn0030	3571520	3572110	SERTAD3	1	-	25500	3571520	3572110	2	1556	55135
chr21	17053216	17058628	SERTAD4	1	+	25500	17053216	17058628	3	113574694	173116719
chr2	30621326	30621646	SERTM1	1	-	25500	30621326	30621646	1	1	320
chrX	97402991	97403260	SERTM2	1	+	25500	97402991	97403260	1	1	269
chr1	148334658	148354447	SESN1	1	-	25500	148334658	148354447	10	1732221150127316e23	8314619111314324e12
chr2	183348067	183354434	SESN2	1	-	25500	183348067	183354434	8	1765323438154632e12	8314619111914622e7
chr7	18998748	19022124	SESN3	1	+	25500	18998748	19022124	9	12521455810578112e22	651971792391731e10
chr5	76046297	76118932	SESTD1	1	-	25500	76046297	76118932	17	12503487660506864e60	12512219112283157e29
chr10	38666345	38668971	SET	1	-	25500	38666345	38668971	6	12731061127017624e3	14617011310414356
chr13	49088760	49493787	SETBP1	1	+	25500	49088760	49493787	5	11889412690073707e8	485533458167146
chrUn0003	12145877	12165027	SETD1A	1	+	25500	12145877	12165027	18	13722210357141446e58	1499526912222186e35
chrUn0017	4388876	4411287	SETD1B	1	-	25500	4388876	4411287	18	12142236125615016e60	17014011611017012e37
chr19	23397186	23504225	SETD2	1	+	25500	23397186	23504225	29	1137215041840244e118	13641253175934188e67
chr9	88380094	88454875	SETD3	1	+	25500	88380094	88454875	13	12468103681227812e43	10192149712545607e17
chr21	19635735	19671142	SETD4	1	+	25500	19635735	19671142	8	18221100041351628e18	71864281888071115e3
chrUn0027	213296	213715	SETD4	1	+	25500	213296	213715	2	1343	29077
chr6	82448151	82448570	SETD5	1	+	25500	82448151	82448570	2	1298	155122
chr6	82448678	82452742	SETD5	1	+	25500	82448678	82452742	6	14001927284532834e3	3891379827401580500
chr19	40415594	40457273	SETD5	1	-	25500	40415594	40457273	26	195715202823311e105	605891312541447e54
chr20	22580446	22583479	SETD6	1	+	25500	22580446	22583479	8	11333726351065203e9	8015514319111916e7
chr6	4588899	4646240	SETD7	1	+	25500	4588899	4646240	8	11024627733334023e19	38129233188771196e5
chr3	145786539	145792892	SETD9	1	-	25500	145786539	145792892	6	11323246828414312e4	8610411612236898
chr2	71881142	71928417	SETDB1	1	-	25500	71881142	71928417	19	12826341239169524e66	11389212170122628e37
chr16	14877861	14912960	SETDB2	1	-	25500	14877861	14912960	10	19415043530491466e23	11686254749820614e10
chr10	35075118	35156629	SETX	1	+	25500	35075118	35156629	37	11424146251212323e161	176231731072181e84
chr11	52412208	52458344	SEZ6	1	-	25500	52412208	52458344	15	12028881192243729e42	10412219419119425e27
chr25	11609842	11704389	SEZ6L	1	-	25500	11609842	11704389	16	12356106552325222e58	10411619119119421e30
chrUn0003	11279882	11298763	SEZ6L2	1	+	25500	11279882	11298763	17	11002182931173527e57	7712830214020017e31
chrUn0007	4707191	4717993	SF1	1	+	25500	4707191	4717993	12	13174625366037047e29	13774155861821133e16
chr2	151198039	151198164	SF1	1	+	25500	151198039	151198164	1	1	125
chr25	7155122	7179394	SF3A1	1	+	25500	7155122	7179394	16	17696116901313025e58	5912520925771153e28
chr3	7679275	7681478	SF3A1	1	+	25500	7679275	7681478	4	138111941914	7777500290
chr3	8017563	8019776	SF3A1	1	+	25500	8017563	8019776	9	13386537239651184e12	1978965128173653e8
chrUn0060	668578	672146	SF3A2	1	-	25500	668578	672146	6	14391240255634444e3	68143107712053
chr2	172475439	172502508	SF3A3	1	+	25500	172475439	172502508	11	1158182323273315e29	5310471898014048e10
chr2	172511149	172517646	SF3A3	1	-	25500	172511149	172517646	6	13468354136856093e4	7471381554741
chr5	94379760	94405185	SF3B1	1	-	25500	94379760	94405185	24	14172594389245598e85	15521826913412215e53
chrUn0007	3431688	3448504	SF3B2	1	-	25500	3431688	3448504	23	1436724528154736e83	6818598104107351e43
chr20	37233284	37282923	SF3B3	1	-	25500	37233284	37282923	25	19051886294638607e95	13710414398212128e54
chr2	72859353	72862980	SF3B4	1	+	25500	72859353	72862980	5	1394125130653443	128542206173185
chr1	188053143	188053400	SF3B5	1	-	25500	188053143	188053400	1	1	257
chr12	39759678	39769631	SF3B6	1	-	25500	39759678	39769631	3	12609835	86137119
chr25	5773220	5842953	SFI1	1	-	25500	5773220	5842953	14	13827395641011306e46	12592681618317907e19
chr19	17674767	17724784	SFMBT1	1	+	25500	17674767	17724784	18	1122072003924129e70	9523989242681072e33
chr4	42038969	42269035	SFMBT2	1	+	25500	42038969	42269035	19	1954312353113837e90	9895239104245981e36
chr2	184776526	184777269	SFN	1	-	25500	184776526	184777269	1	1	743
chr2	175550520	175558339	SFPQ	1	+	25500	175550520	175558339	13	12534756111610236e29	19716165251188304e18
chr18	17344476	17346221	SFR1	1	-	25500	17344476	17346221	2	11336	188410
chr25	36022658	36076835	SFRP1	1	+	25500	36022658	36076835	3	1549853858	54280320
chr17	17756877	17764701	SFRP2	1	-	25500	17756877	17764701	3	148637325	30280500
chr8	36485147	36493776	SFRP4	1	+	25500	36485147	36493776	5	11964390770668466	4227119762164
chr18	23420316	23426228	SFRP5	1	+	25500	23420316	23426228	3	126215569	51277344
chrUn0042	2348756	2423896	SFSWAP	1	+	25500	2348756	2423896	16	17548427103021194e56	16714022411013426e25
chr1	212229325	212235038	SFT2D1	1	-	25500	212229325	212235038	2	15628	8386
chr2	3703427	3713826	SFT2D2	1	+	25500	3703427	3713826	4	14911846410341	62867159
chr9	23303489	23303581	SFTA3	1	-	25500	23303489	23303581	1	1	92
chr8	4759305	4761544	SFTPA1	1	-	25500	4759305	4761544	4	186316992127	37168119113
chrUn0019	2790308	2796940	SFTPB	1	+	25500	2790308	2796940	3	161616499	110188134
chr25	29348392	29349795	SFTPC	1	-	25500	29348392	29349795	4	14718481246	140122116158
chr8	4706013	4712390	SFTPD	1	+	25500	4706013	4712390	5	11729213333886004	197110119116374
chr3	11678381	11715673	SFXN1	1	-	25500	11678381	11715673	10	15026586118705236e27	9544475012883963e7
chr18	18639371	18647978	SFXN2	1	-	25500	18639371	18647978	7	13914570662716853e8	95658377101170180
chr18	20213897	20216435	SFXN3	1	-	25500	20213897	20216435	6	1420667113915562500	128837798170161
chr14	45760928	45928029	SFXN5	1	+	25500	45760928	45928029	12	11688629120634262e45	1016878595059659e11
chr11	32219505	32230323	SGCA	1	+	25500	32219505	32230323	7	12331226219127936e8	1191557471161209300
chr6	109293511	109303416	SGCB	1	+	25500	109293511	109303416	5	14040531158549706	209185191131200
chr3	33707658	34171379	SGCD	1	-	25500	33707658	34171379	7	12642124427166922e18	1701257111986101200
chr8	71426575	71474774	SGCE	1	+	25500	71426575	71474774	8	12632893613143311e17	12215871200161217e5
chr26	28158224	28339638	SGCG	1	-	25500	28158224	28339638	7	1272453490870451e17	170128681198695200
chr25	50339308	50693507	SGCZ	1	-	25500	50339308	50693507	7	16368166604010987e15	1911286512586100700
chrUn0003	10963205	10978418	SGF29	1	+	25500	10963205	10978418	8	1559663491246513e18	7177716213114616e4
chr2	139173560	139301031	SGIP1	1	-	25500	139173560	139301031	20	1760189460761111e81	17062203131152114e34
chr1	177062673	177067851	SGK1	1	-	25500	177062673	177067851	12	18371046168521748e27	1648915595128107e14
chr1	177140812	177196032	SGK1	1	-	25500	177140812	177196032	2	155153	17668
chr26	37583277	37584223	SGK1	1	+	25500	37583277	37584223	4	1139498858	13433522489
chr23	10745805	10759813	SGK2	1	-	25500	10745805	10759813	9	13869622175739712e20	1528915895891131e6
chr15	16115200	16198078	SGK3	1	+	25500	16115200	16198078	15	18008226523443943e53	9283717486475684e17
chr18	34955518	34992954	SGMS1	1	+	25500	34955518	34992954	5	11630335750364111e4	629116152164176
chr6	43132231	43149612	SGMS2	1	-	25500	43132231	43149612	5	1172069361213716700	200164152116455
chr24	7647674	7659769	SGO1	1	-	25500	7647674	7659769	5	1232524811167512e3	170152416194137
chr5	97724317	97747745	SGO2	1	+	25500	97724317	97747745	13	19751943185302034e41	12817377200572253e18
chr18	55570864	55634608	SGPL1	1	+	25500	55570864	55634608	13	1294043320835998e45	16765146771288613e18
chr9	50504643	50533872	SGPP1	1	-	25500	50504643	50533872	4	154342853529120	52492557110
chr5	119873610	119987211	SGPP2	1	+	25500	119873610	119987211	5	1477068728393704e6	9815817692545
chr11	5703677	5712923	SGSH	1	+	25500	5703677	5712923	5	12003328940078688	16315881200560
chr25	12926513	13000520	SGSM1	1	-	25500	12926513	13000520	24	13283450476111963e96	8616798107861194e48
chr11	55954834	55985906	SGSM2	1	+	25500	55954834	55985906	25	1356513852143081e104	5674161158891463e50
chrUn0009	4924281	4940731	SGSM3	1	-	25500	4924281	4940731	15	11418158817252322e41	6583506850531551e21
chrUn0060	170796	181968	SGTA	1	+	25500	170796	181968	8	15421021407860857e12	9810783981071378e4
chr3	136170538	136217554	SGTB	1	+	25500	136170538	136217554	9	1826714236182204e24	9.8104689810713755e+21
chrUn0003	10733359	10739004	SH2B1	1	-	25500	10733359	10739004	11	16412155210301387e20	4453242101224211e14
chr12	66636889	66647775	SH2B2	1	+	25500	66636889	66647775	8	14363581667468743e13	4162391048614021e7
chrUn0017	5958734	5984132	SH2B3	1	+	25500	5958734	5984132	9	12743694352401426e18	2069241197113622e8
chrX	110944951	110956657	SH2D1A	1	+	25500	110944951	110956657	2	111645	13762
chr2	18299766	18299900	SH2D1B	1	+	25500	18299766	18299900	1	1	134
chr2	25205315	25212593	SH2D2A	1	+	25500	25205315	25212593	6	11026130246094956e4	17989167143212168
chrUn0048	496768	506254	SH2D3A	1	+	25500	496768	506254	9	11873682370967403e16	6835026919711916e10
chr10	39480208	39511300	SH2D3C	1	+	25500	39480208	39511300	10	12023421542236612e29	4761344251255361e14
chr25	33537540	33611160	SH2D4A	1	+	25500	33537540	33611160	7	1906746220539336e14	17916111920613421e3
chr8	5311574	5500235	SH2D4B	1	+	25500	5311574	5500235	8	1963629762110085e25	1761671461462061e7
chr2	191086020	191091896	SH2D5	1	+	25500	191086020	191091896	9	1452980180931754e15	8383741461401372e8
chrUn0019	3046336	3047458	SH2D6	1	-	25500	3046336	3047458	3	17721049	11315874
chr17	44109238	44117847	SH2D7	1	-	25500	44109238	44117847	9	16497571015264228e14	4765164296113683e7
chrUn0005	4830954	4879550	SH3BGR	1	+	25500	4830954	4879550	3	1754948517	12218580
chr20	50111556	50111843	SH3BGRL	1	+	25500	50111556	50111843	1	1	287
chrX	69211565	69323059	SH3BGRL	1	+	25500	69211565	69323059	3	1106909111415	4418580
chr1	116655143	116717020	SH3BGRL2	1	+	25500	116655143	116717020	3	13506361801	4418577
chr3	63233360	63233575	SH3BGRL2	1	+	25500	63233360	63233575	1	1	215
chr2	185338043	185339087	SH3BGRL3	1	-	25500	185338043	185339087	3	1164998	6219147
chrUn0009	7915998	7916171	SH3BP1	1	-	25500	7915998	7916171	1	1	173
chr6	160810734	160823635	SH3BP2	1	+	25500	160810734	160823635	11	13196353241274658e27	13483688959188255e10
chr5	135588420	135614554	SH3BP4	1	+	25500	135588420	135614554	4	168882361525914	1162360188221
chrUn0033	763568	842629	SH3BP5	1	+	25500	763568	842629	10	17020623233866698e25	6571681251671315e10
chr3	2660090	2674784	SH3BP5L	1	-	25500	2660090	2674784	10	14630937821115774e18	3826044831731611e9
chr17	14404537	14634031	SH3D19	1	-	25500	14404537	14634031	19	1883494031198114e75	11398188203591315e32
chr2	174359831	174369050	SH3D21	1	-	25500	174359831	174369050	5	17965818188079124	8695929295
chrUn0053	2448470	2492465	SH3GL1	1	-	25500	2448470	2492465	9	11038326836414633e17	19112598161131146e6
chr10	90532325	90723741	SH3GL2	1	-	25500	90532325	90723741	9	12681462869519445e21	18213410116113116e7
chr17	48569418	48620422	SH3GL3	1	-	25500	48569418	48620422	7	12293429601336126e14	2.0671158134143718e+17
chr2	115497460	115541898	SH3GLB1	1	-	25500	115497460	115541898	10	1486544359311241e26	10423098928392135e8
chr10	38355094	38367275	SH3GLB2	1	+	25500	38355094	38367275	9	19744979538976962e19	15212513492628996e6
chrX	18366623	18671083	SH3KBP1	1	-	25500	18366623	18671083	18	12264657958939882e73	21247122110862003e29
chr18	17634300	17872843	SH3PXD2A	1	+	25500	17634300	17872843	14	15580591318117518e60	7180688392441309e19
chr3	15598675	15679152	SH3PXD2B	1	+	25500	15598675	15679152	11	11531024730359605e34	8074779213410413e14
chr20	60555020	60758532	SH3RF1	1	-	25500	60555020	60758532	13	1113021143711557e46	1671311161073623e21
chr14	59075672	59285419	SH3RF3	1	-	25500	59075672	59285419	11	11402514100649114e38	16768257167152254e14
chr6	162765589	162807152	SH3TC1	1	-	25500	162765589	162807152	7	11136523240238466e14	24517958415859322e4
chr3	42853900	42916850	SH3TC2	1	+	25500	42853900	42916850	15	14603753396901077e51	9213110114620373e28
chr12	11052086	11087948	SH3YL1	1	-	25500	11052086	11087948	7	1169091845119447e15	17018213111062114e3
chr13	93337053	93393916	SHANK1	1	+	25500	93337053	93393916	16	123654506052134e57	10715216411980472e25
chrUn0085	661162	1016037	SHANK2	1	-	25500	661162	1016037	18	11199213084133904e77	5691088293620226e35
chrUn0073	144159	144335	SHARPIN	1	+	25500	144159	144335	1	1	176
chr10	71458449	71603326	SHB	1	+	25500	71458449	71603326	7	1175510339656711e16	1703681192151671e5
chr11	62140539	62142989	SHBG	1	+	25500	62140539	62142989	5	1489115918472314	188164137212137
chr2	26891813	26897435	SHC1	1	+	25500	26891813	26897435	12	11103168218942252e28	4946865116565011e15
chrUn0080	205258	229962	SHC2	1	-	25500	205258	229962	8	1362210869110901e19	2481041255050122e4
chrUn0046	1316188	1609197	SHC3	1	-	25500	1316188	1609197	13	13431341148422137e52	12229989152125501e16
chr9	8712859	8956928	SHC4	1	-	25500	8712859	8956928	13	12865173923819537e48	15524817062176122e17
chr20	7026560	7054396	SHCBP1	1	+	25500	7026560	7054396	12	1349177757941603e36	1671162039522717e18
chr22	20457103	20501712	SHCBP1L	1	+	25500	20457103	20501712	13	1942683042660192e37	6514029104149213e20
chrUn0053	2378466	2382481	SHD	1	+	25500	2378466	2382481	5	12318249825823894	29610180107122
chr2	27481146	27500122	SHE	1	+	25500	27481146	27500122	9	11785113030139378e19	17332392125161108e9
chr9	4190051	4210526	SHF	1	-	25500	4190051	4210526	8	14298456163428067e15	18212317314020912e6
chrUn0029	13677	23668	SHH	1	-	25500	13677	23668	5	142456538149696	5683284266296
chr26	25253414	25258500	SHISA2	1	+	25500	25253414	25258500	2	14536	299551
chr6	117517661	117521156	SHISA3	1	-	25500	117517661	117521156	3	132293392	434161104
chr21	5952309	5954948	SHISA4	1	+	25500	5952309	5954948	4	1101121822596	16713416744
chr19	21825239	21866280	SHISA5	1	+	25500	21825239	21866280	4	1403104060240968	10411320974
chr11	66347871	66733232	SHISA6	1	+	25500	66347871	66733232	6	16726715383199383e9	5338016414992452
chr13	87256621	87263204	SHISA7	1	+	25500	87256621	87263204	5	12605601861346426	42517911347158
chrUn0009	3362746	3364332	SHISA8	1	+	25500	3362746	3364332	4	167813031450	131146137137
chr12	63095995	63423162	SHISA9	1	+	25500	63095995	63423162	5	1113312981323268e8	560128152197179
chrUn0009	538936	558704	SHISAL1	1	+	25500	538936	558704	3	1437919455	62215314
chr2	156177806	156215549	SHISAL2A	1	-	25500	156177806	156215549	3	12936337634	248134110
chr3	137185959	137215877	SHISAL2B	1	-	25500	137185959	137215877	3	11782729770	131164149
chrUn0030	3711256	3725421	SHKBP1	1	+	25500	3711256	3725421	15	16461072138330327e44	8683628015286193e21
chrUn0027	3043694	3056581	SHMT1	1	-	25500	3043694	3056581	9	15672730456561948e16	1131161221162128e10
chr4	105241512	105245035	SHMT2	1	+	25500	105241512	105245035	11	16529121426166222e22	19777203801221367e13
chr18	11085950	11149389	SHOC2	1	-	25500	11085950	11149389	8	13824426966219086e15	20611613712218517e7
chr26	74448247	74454442	SHOX2	1	-	25500	74448247	74454442	5	1410284458466080	9556209167116
chr11	57741462	57768883	SHPK	1	-	25500	57741462	57768883	7	1723889351029311e13	4072001731521851e5
chr1	190095413	190181751	SHPRH	1	-	25500	190095413	190181751	30	11187605512614138e127	8677179869518862e64
chr19	54371628	54506302	SHQ1	1	+	25500	54371628	54506302	12	13678544963601519e38	1436512512211612e18
chr3	82196653	82200378	SHROOM1	1	-	25500	82196653	82200378	6	14421047261432103e3	32026635018244472
chrX	8072833	8153330	SHROOM2	1	+	25500	8072833	8153330	13	12320723327236601e44	15210420618212516e22
chr6	79809063	80240553	SHROOM3	1	-	25500	79809063	80240553	19	12231156591900925e75	3652721523084251e39
chr20	79026174	79031611	SHROOM3	1	+	25500	79026174	79031611	12	13765907271292254e25	3712091315213021e19
chr1	38450559	38455945	SHROOM3	1	-	25500	38450559	38455945	14	13755147541817208e33	36513719417320966e22
chr26	62978218	62983789	SHROOM3	1	+	25500	62978218	62983789	9	12479494029423945e14	22114647915238474e8
chrUn0027	4795333	4798874	SHROOM3	1	+	25500	4795333	4798874	7	11492547831312183e5	14623233314539217e3
chrUn0076	253005	680518	SHROOM4	1	-	25500	253005	680518	14	11391579911075111e49	26626916725742854e25
chr18	5235356	5337129	SHTN1	1	+	25500	5235356	5337129	16	1164382757335844e61	5653599295988095e22
chr26	39522054	39615573	SI	1	-	25500	39522054	39615573	37	14713631110136113e162	928314911613713e87
chr14	18862212	18906386	SIAE	1	-	25500	18862212	18906386	9	11999317912888135e22	21819715513495175e9
chr19	26187834	26188385	SIAH1	1	+	25500	26187834	26188385	2	1334	330218
chr20	5137933	5138778	SIAH1	1	+	25500	5137933	5138778	1	1	845
chr26	67823095	67841726	SIAH2	1	-	25500	67823095	67841726	2	118456	554176
chr16	19835572	19835706	SIAH3	1	+	25500	19835572	19835706	1	1	134
chr1	5389719	5528165	SIDT1	1	+	25500	5389719	5528165	22	14446145877568073e99	209125161471048e40
chr14	7669898	7685258	SIDT2	1	+	25500	7669898	7685258	21	12208260928603325e71	18211916147101786e36
chrUn0123	377600	377758	SIGIRR	1	-	25500	377600	377758	1	1	158
chr23	27274869	27296384	SIGLEC1	1	-	25500	27274869	27296384	19	13761477247230265e64	10429926022425124e39
chr13	92442627	92445174	SIGLEC10	1	+	25500	92442627	92445174	6	14761255176019282e3	38323625447254256
chr13	92228355	92418523	SIGLEC12	1	+	25500	92228355	92418523	4	113989537189969	10714044200
chr13	92112869	92115046	SIGLEC14	1	-	25500	92112869	92115046	3	119602107	8610471
chr13	50302833	50303204	SIGLEC15	1	+	25500	50302833	50303204	1	1	371
chr13	92154697	92169229	SIGLEC5	1	+	25500	92154697	92169229	3	1173414351	272281182
chr13	92114527	92114727	SIGLEC5	1	-	25500	92114527	92114727	1	1	200
chr10	74910996	74912800	SIGMAR1	1	+	25500	74910996	74912800	4	13006201581	14919792224
chr7	793906	913201	SIK2	1	-	25500	793906	913201	17	11873254722071302e55	1821341401468912e33
chr14	7306719	7564546	SIK3	1	-	25500	7306719	7564546	25	11092211311701122e105	1551191643501522e54
chr2	91130516	91136104	SIKE1	1	-	25500	91130516	91136104	5	12883403850995434	98113143107155
chr7	38619349	38619843	SIKE1	1	+	25500	38619349	38619843	4	1124279379	6210480116
chr3	54583247	54807575	SIL1	1	+	25500	54583247	54807575	9	17541760186308127e27	11056741011881192e8
chr1	138755106	138829234	SIM1	1	-	25500	138755106	138829234	12	16462790353325765e36	6328040116714609e16
chrUn0005	996485	1051423	SIM2	1	+	25500	996485	1051423	11	1992913072212012e34	1738089110861971e14
chr3	10828778	10863947	SIMC1	1	-	25500	10828778	10863947	13	1962498881806319e43	2368615512515515e19
chr17	40955128	40996821	SIN3A	1	-	25500	40955128	40996821	21	11843260033368362e80	23020692921761637e41
chr2	214741629	214781666	SIN3B	1	-	25500	214741629	214781666	18	1371166219964768e60	2301859217316721e36
chr4	79362141	79375578	SINHCAF	1	-	25500	79362141	79375578	5	1484610504119501e4	15814612598128
chrUn0007	3839898	3848696	SIPA1	1	-	25500	3839898	3848696	15	12266448321033126e37	1407710110711022e27
chr9	58804925	58960649	SIPA1L1	1	+	25500	58804925	58960649	22	12510030657535313e102	14961311881731015e46
chr22	34526914	34654450	SIPA1L2	1	-	25500	34526914	34654450	22	1433853296016155e89	14080125531282175e46
chrUn0030	1251599	1376758	SIPA1L3	1	+	25500	1251599	1376758	24	1340832110814052e100	308413239248155e54
chr23	25289160	25337017	SIRPA	1	+	25500	25289160	25337017	4	1327514508247613	808941245
chr23	24715555	24715716	SIRPB1	1	-	25500	24715555	24715716	1	1	161
chr23	24737716	24737877	SIRPB1	1	-	25500	24737716	24737877	1	1	161
chr23	24797376	24804321	SIRPB1	1	-	25500	24797376	24804321	3	19156785	245275161
chr23	24857745	24987366	SIRPB1	1	-	25500	24857745	24987366	3	1924129458	245275164
chr23	24870854	24871012	SIRPB1	1	-	25500	24870854	24871012	1	1	158
chr23	24918752	24919818	SIRPB1	1	-	25500	24918752	24919818	3	1792990	8910177
chr23	25053422	25054550	SIRPB1	1	-	25500	25053422	25054550	2	1869	182260
chr23	24519651	24523745	SIRPB2	1	-	25500	24519651	24523745	3	117903736	110338359
chr23	25083652	25083981	SIRPD	1	-	25500	25083652	25083981	1	1	329
chr18	52557958	52586558	SIRT1	1	+	25500	52557958	52586558	10	1205746021645617e28	11324515214677193e11
chr6	150117381	150117975	SIRT2	1	-	25500	150117381	150117975	2	1425	353170
chrUn0030	2115809	2145711	SIRT2	1	-	25500	2115809	2145711	12	14822825294931585e32	9574477756591312e11
chrUn0123	29075	52794	SIRT3	1	-	25500	29075	52794	5	1675216452305623600	21216792233134
chrUn0006	4070204	4081035	SIRT4	1	-	25500	4070204	4081035	3	127410356	149293476
chr1	57386757	57421627	SIRT5	1	+	25500	57386757	57421627	7	12778552193711985e11	1161311258912511e3
chrUn0053	2292786	2303775	SIRT6	1	-	25500	2292786	2303775	7	1376436644997085e9	302125479218512900
chr11	4083763	4087723	SIRT7	1	+	25500	4083763	4087723	8	1468223824222981e12	14010768749823676e3
chr10	73907370	73907916	SIT1	1	+	25500	73907370	73907916	2	1317	74230
chr9	93543641	93543802	SIVA1	1	+	25500	93543641	93543802	1	1	161
chr9	47446553	47449440	SIX1	1	-	25500	47446553	47449440	5	12323258826462832	266263564156
chr9	47494269	47503298	SIX4	1	-	25500	47494269	47503298	4	1508753638599	794272413431
chr13	98946141	98949606	SIX5	1	+	25500	98946141	98949606	5	11553263730123348	61980326356119
chr9	47305030	47306836	SIX6	1	+	25500	47305030	47306836	2	11640	569167
chr9	47236741	47280574	SIX6OS1	1	-	25500	47236741	47280574	7	11026821755246542e14	2001438011917912e3
chr13	7103131	7103947	SKA1	1	+	25500	7103131	7103947	2	1225	89592
chr13	54757130	54778991	SKA1	1	+	25500	54757130	54778991	5	1258645682072221700	8612298170137
chr11	40728509	40728688	SKA2	1	-	25500	40728509	40728688	1	1	179
chr9	46596967	46597188	SKA2	1	+	25500	46596967	46597188	1	1	221
chr26	31070916	31086969	SKA3	1	+	25500	31070916	31086969	4	122901377015851	16735686203
chr11	30286021	30531261	SKAP1	1	-	25500	30286021	30531261	8	11977437003419143e21	9810117012286782e4
chr8	48090449	48267827	SKAP2	1	+	25500	48090449	48267827	11	1964318652104407e42	6510410777831255e10
chr2	210909467	210993384	SKI	1	-	25500	210909467	210993384	8	15322549323844068e13	18823015526311313e7
chr4	25556606	25559320	SKIDA1	1	+	25500	25556606	25559320	4	136710001252	3626292421463
chr26	46792910	46813597	SKIL	1	+	25500	46792910	46813597	7	11301442316054191e12	1229719523023022e4
chrUn0065	1155912	1166717	SKIV2L	1	-	25500	1155912	1166717	27	12916179141185163e86	19714321511320618e60
chr17	33605652	33613851	SKOR1	1	+	25500	33605652	33613851	12	17871135219423688e27	7553119216156892e12
chr13	51562823	51598953	SKOR2	1	-	25500	51562823	51598953	11	17590179911847732e33	5983986574113219e12
chr2	53678824	53679111	SKP1	1	+	25500	53678824	53679111	1	1	287
chr3	60282943	60298832	SKP1	1	+	25500	60282943	60298832	4	154811394615741	9874143149
chr3	165123814	165163099	SKP2	1	-	25500	165123814	165163099	9	15707598614505166e22	20911050131921368e8
chr15	81070410	81085970	SLA	1	-	25500	81070410	81085970	6	19297072110201446e6	2121311311018698
chr23	17904544	17915590	SLA2	1	+	25500	17904544	17915590	5	147211961000010900	10186101146134
chr2	59390825	59453246	SLAIN1	1	-	25500	59390825	59453246	8	12383583514733173e17	7427815534115212e7
chr6	110308404	110406091	SLAIN2	1	-	25500	110308404	110406091	9	11591346764533348e23	6531774137356149e9
chr2	20328106	20370666	SLAMF1	1	+	25500	20328106	20370666	3	1262242511	33828450
chr2	18254398	18254478	SLAMF6	1	-	25500	18254398	18254478	1	1	80
chr2	20187687	20187851	SLAMF7	1	-	25500	20187687	20187851	1	1	164
chr2	21130735	21133655	SLAMF9	1	+	25500	21130735	21133655	3	120422718	311266203
chr6	159466161	159473629	SLBP	1	-	25500	159466161	159473629	5	11018144642867396	1461378010474
chr9	56744794	56766172	SLC10A1	1	-	25500	56744794	56766172	4	12069466921026	119116170353
chr26	14748746	14771197	SLC10A2	1	+	25500	14748746	14771197	4	1114052103722306	374128170146
chrX	118407335	118408723	SLC10A3	1	-	25500	118407335	118408723	1	1	1388
chr6	110216233	110221568	SLC10A4	1	-	25500	110216233	110221568	3	138724878	506212458
chr15	31873045	31874340	SLC10A5	1	-	25500	31873045	31874340	1	1	1295
chr6	68135642	68173495	SLC10A6	1	+	25500	68135642	68173495	5	11674318525309313e4	37411989173158
chr17	8697793	8988614	SLC10A7	1	-	25500	8697793	8988614	10	12508333599344025e34	14674471679238737e6
chr5	115614728	115622454	SLC11A1	1	+	25500	115614728	115622454	13	14311345189523209e31	12212310471681555e17
chr4	96027726	96050651	SLC11A2	1	-	25500	96027726	96050651	13	1582677761215513e43	7110715274146118e19
chr9	7823522	7931994	SLC12A1	1	+	25500	7823522	7931994	26	11050810790170142e112	41983749514011e55
chr3	77153547	77249948	SLC12A2	1	+	25500	77153547	77249948	28	12595232405725862e115	2092331941197496e61
chr20	21140419	21184951	SLC12A3	1	+	25500	21140419	21184951	25	11283283838914276e96	2811467495131121e52
chr20	31643555	31665981	SLC12A4	1	-	25500	31643555	31665981	25	12445225889021102e81	8613150122107135e52
chr23	8257711	8294011	SLC12A5	1	-	25500	8257711	8294011	26	1113414312148244e101	9286131200831072e53
chrUn0002	1691676	1782721	SLC12A6	1	+	25500	1691676	1782721	24	16624467665688579e99	26998131146531363e49
chrUn0193	32009	64739	SLC12A7	1	+	25500	32009	64739	17	11835409667518487e58	12811053131242563e32
chr1	19150924	19314631	SLC12A8	1	-	25500	19150924	19314631	11	11330513980229654e37	16111998644146867e13
chrUn0079	91448	100060	SLC12A9	1	-	25500	91448	100060	15	1163403316035204e39	15816747914617623e27
chr8	109483931	109548152	SLC13A1	1	-	25500	109483931	109548152	12	12668474598251227e36	13413416111010408e19
chr11	51901032	51908304	SLC13A2	1	+	25500	51901032	51908304	9	1653900162136914e15	1281342031792151e11
chr11	51988773	51996495	SLC13A2	1	+	25500	51988773	51996495	9	18951142187821714e15	12813420318211915e10
chr23	7658410	7743587	SLC13A3	1	+	25500	7658410	7743587	12	1318653582549499e40	11026316717911695e17
chr8	121525893	121568042	SLC13A4	1	-	25500	121525893	121568042	12	1338149746856719e35	13413716110410195e17
chr11	58847418	58878373	SLC13A5	1	+	25500	58847418	58878373	12	16938731510530134e37	10113413411917015e18
chr13	50220715	50241182	SLC14A1	1	+	25500	50220715	50241182	2	120298	194170
chr13	50124098	50179066	SLC14A2	1	+	25500	50124098	50179066	17	15750710610612141e62	14618218813119116e32
chr2	37032125	37072166	SLC15A1	1	+	25500	37032125	37072166	14	11871225412844195e43	8014011992928087e17
chr1	15421249	15467557	SLC15A2	1	+	25500	15421249	15467557	17	12242291492321095e61	9580143809889779e24
chrUn0007	8608751	8622460	SLC15A3	1	+	25500	8608751	8622460	8	1583567628345914e16	5272931107116716e7
chrUn0042	242299	267393	SLC15A4	1	-	25500	242299	267393	9	12736398511765126e22	10115815516480164e8
chr4	64642824	64752907	SLC15A5	1	-	25500	64642824	64752907	8	1520047178534055e20	14310712892501194e5
chr2	88939037	88947751	SLC16A1	1	-	25500	88939037	88947751	3	172818500	869143215
chr2	89056492	89069924	SLC16A1	1	-	25500	89056492	89069924	5	11423170822813218	131137863143215
chr1	150502623	150656408	SLC16A10	1	+	25500	150502623	150656408	7	18903093424937507e17	33214332014814324e4
chr11	61477524	61479356	SLC16A11	1	-	25500	61477524	61479356	4	132212281669	233761137164
chr18	32165344	32189098	SLC16A12	1	+	25500	32165344	32189098	7	1979517122831717e11	8310710414058126e4
chr11	61472869	61476351	SLC16A13	1	+	25500	61472869	61476351	4	132710923298	200140737185
chr5	130847865	130880048	SLC16A14	1	-	25500	130847865	130880048	4	1111062222731927	149980140257
chrX	61384710	61600451	SLC16A2	1	+	25500	61384710	61600451	6	1203955207812209e15	404143452107224200
chr11	3754336	3757701	SLC16A3	1	-	25500	3754336	3757701	5	11114164222943144	272497233143221
chr2	85967371	85967478	SLC16A4	1	-	25500	85967371	85967478	1	1	107
chr11	10326799	10337839	SLC16A5	1	-	25500	10326799	10337839	4	14941797710850	116689140191
chr4	107917958	108003984	SLC16A7	1	+	25500	107917958	108003984	4	1776748105585884	185143818143
chrUn0009	7482878	7487249	SLC16A8	1	+	25500	7482878	7487249	5	1868124515724178	20914656461194
chr18	43969498	43991743	SLC16A9	1	-	25500	43969498	43991743	6	15851164298911899e5	17656933895140196
chr1	72296010	72302917	SLC17A1	1	-	25500	72296010	72302917	5	13433403541976736	1798913762173
chr1	72425998	72434560	SLC17A2	1	-	25500	72425998	72434560	9	18881124182720446e15	9814613195116896e7
chr1	72324689	72353315	SLC17A3	1	-	25500	72324689	72353315	3	1469828418	13489209
chr1	72139826	72167912	SLC17A4	1	+	25500	72139826	72167912	8	17711092166944195e12	20323092801611347e4
chr1	72158367	72164799	SLC17A4	1	+	25500	72158367	72164799	2	16299	233134
chr1	72188926	72201812	SLC17A4	1	+	25500	72188926	72201812	5	110342123974812800	981708016195
chr1	72247671	72263340	SLC17A4	1	+	25500	72247671	72263340	6	11795270849601217e6	20323692164134128
chr1	110512595	110565654	SLC17A5	1	-	25500	110512595	110565654	10	14156159821875937e28	13186149131161114e10
chr7	56133491	56176081	SLC17A6	1	+	25500	56133491	56176081	12	12691462126472275e37	8325411611686862e17
chr13	95540757	95551123	SLC17A7	1	-	25500	95540757	95551123	12	11114142721512428e29	2901281101311582e17
chr4	154277161	154347214	SLC17A8	1	+	25500	154277161	154347214	12	12717342743453908e39	9825111911686862e17
chrUn0049	1178864	1190850	SLC17A9	1	-	25500	1178864	1190850	8	19361599539770243e13	1615912286128101e6
chr25	31839250	31866851	SLC18A1	1	+	25500	31839250	31866851	12	11285221164917697e35	122362568089926e14
chr18	4962943	5001718	SLC18A2	1	-	25500	4962943	5001718	13	16923719191281023e41	10113411968809564e15
chr18	69198939	69200535	SLC18A3	1	-	25500	69198939	69200535	2	1224	1611373
chr1	175452970	175483244	SLC18B1	1	-	25500	175452970	175483244	11	11214249139095462e29	9274958610113715e11
chrUn0054	1506937	1529748	SLC19A1	1	+	25500	1506937	1529748	5	160416572708922700	140455245107128
chr2	5520241	5546351	SLC19A2	1	-	25500	5520241	5546351	6	12728323845661632e6	1.2514019422160221e+17
chr5	128663947	128671890	SLC19A3	1	-	25500	128663947	128671890	6	11582311147705054e4	146137194236542140
chr10	4062022	4104598	SLC1A1	1	-	25500	4062022	4104598	10	1302610790113432e29	24212819411910717e11
chr7	69225042	69284504	SLC1A2	1	-	25500	69225042	69284504	9	11177019015243833e24	2331371942301282e11
chr3	164410997	164506982	SLC1A3	1	-	25500	164410997	164506982	9	1280361007042117e22	20013719423329345e9
chr14	54690940	54719555	SLC1A4	1	-	25500	54690940	54719555	6	12422285645448825e5	2.3013420022716442e+17
chr13	97851460	97866970	SLC1A5	1	+	25500	97851460	97866970	6	13226553114046152e7	52183167230197136
chr2	216663722	216688985	SLC1A6	1	+	25500	216663722	216688985	9	13021490966047113e20	20913720341347227e9
chr2	155578862	155629031	SLC1A7	1	+	25500	155578862	155629031	11	11015830854402693e34	13180215442241016e14
chr14	33917320	33931735	SLC20A1	1	+	25500	33917320	33931735	11	14327545904837213e28	29914086951192667e13
chr25	34728667	34776103	SLC20A2	1	+	25500	34728667	34776103	11	15110659310142198e32	29014086921251963e13
chr1	205895276	205933892	SLC22A1	1	+	25500	205895276	205933892	9	1142971883120793e25	4101521731131072e10
chrUn0007	6442506	6481050	SLC22A10	1	-	25500	6442506	6481050	6	11950220540206092e9	1941343268128296
chrUn0007	4943084	4959532	SLC22A11	1	-	25500	4943084	4959532	5	1182099621180616e3	134209104149386
chrUn0007	4893310	4898609	SLC22A12	1	-	25500	4893310	4898609	6	19932904314838475e3	1.0720917015510141e+17
chr24	25248326	25258952	SLC22A13	1	+	25500	25248326	25258952	8	16745710074847887e13	37710115516710795e6
chr24	25285892	25294780	SLC22A14	1	+	25500	25285892	25294780	2	18779	386110
chr2	92695261	92750253	SLC22A15	1	+	25500	92695261	92750253	11	1208972190024656e35	22112517013121518e13
chr1	149874013	149907860	SLC22A16	1	-	25500	149874013	149907860	4	1102892086933360	20995530488
chrUn0034	2016591	2022957	SLC22A17	1	-	25500	2016591	2022957	10	1438819121314862e19	28711023310414317e12
chrUn0083	45994	73019	SLC22A18	1	+	25500	45994	73019	6	14867146431749823e8	14386110104119184
chr1	205977442	206023462	SLC22A2	1	-	25500	205977442	206023462	9	16337730387991377e21	9811620610411316e10
chr1	43613278	43709489	SLC22A23	1	-	25500	43613278	43709489	2	196141	16771
chrUn0007	6422074	6434820	SLC22A24	1	+	25500	6422074	6434820	2	112634	104113
chrUn0007	6182995	6209149	SLC22A25	1	-	25500	6182995	6209149	2	125754	182401
chrUn0007	6261369	6384947	SLC22A25	1	-	25500	6261369	6384947	3	132441123169	212104410
chr1	206063723	206181196	SLC22A3	1	+	25500	206063723	206181196	11	13315330456082575e37	2541101011551701e15
chr3	81532642	81591141	SLC22A4	1	+	25500	81532642	81591141	9	11807519745269006e24	3921011551731261e10
chr3	81633340	81662251	SLC22A5	1	+	25500	81633340	81662251	8	17842207332202226e18	3921011551731252e8
chrUn0007	6556432	6564836	SLC22A6	1	+	25500	6556432	6564836	10	1696191033864035e20	36810115817512192e12
chrUn0007	6568119	6577362	SLC22A6	1	+	25500	6568119	6577362	4	1723485989119	383155166125
chr1	81603531	81607847	SLC22A7	1	+	25500	81603531	81607847	8	1102412641538275e13	39210415217312205e6
chrUn0414	5436	10532	SLC22A7	1	+	25500	5436	10532	9	1102212611535259e17	3921041521731228e9
chrUn0007	6525727	6549599	SLC22A8	1	+	25500	6525727	6549599	7	11573817931207273e14	3321041671132091e5
chrUn0007	6294648	6295043	SLC22A9	1	-	25500	6294648	6295043	2	1319	28777
chr3	54334093	54343052	SLC23A1	1	+	25500	54334093	54343052	13	15181385163019883e31	10115889716211916e18
chr23	28461334	28528656	SLC23A2	1	-	25500	28461334	28528656	14	12511696881781275e46	22792140128107143e22
chr5	116389135	116395109	SLC23A3	1	-	25500	116389135	116395109	9	13701867233529313e15	27595167104236123e8
chr17	31379187	31410157	SLC24A1	1	+	25500	31379187	31410157	6	12752727725285944e9	131914015289170240
chr10	88605324	88885840	SLC24A2	1	+	25500	88605324	88885840	9	11826782090282308e32	9291075098119124e8
chr23	45012165	45682582	SLC24A3	1	+	25500	45012165	45682582	15	11227733868574693e68	14012877748310479e22
chr9	80344624	80554030	SLC24A4	1	+	25500	80344624	80554030	15	12387154716159802e66	10410780718310174e22
chr9	7704041	7726919	SLC24A5	1	+	25500	7704041	7726919	9	11436614535149917e24	18580104101128146e9
chrUn0067	860779	863075	SLC25A1	1	-	25500	860779	863075	9	12924647809951478e12	11077113104831407e6
chr11	4215475	4219002	SLC25A10	1	-	25500	4215475	4219002	7	12528391108156918e6	986774957141119
chr11	60699391	60701649	SLC25A11	1	+	25500	60699391	60701649	5	164688212602155	8015220392104
chr5	68675495	68747697	SLC25A12	1	-	25500	68675495	68747697	17	11673190152887193e60	18892158137140806e28
chr8	69752290	69953565	SLC25A13	1	+	25500	69752290	69953565	17	11069464422896214e77	5314311314014613e28
chrX	117107534	117144817	SLC25A14	1	+	25500	117107534	117144817	10	15437743498901123e26	7492149928695123e7
chr16	10135509	10168716	SLC25A15	1	+	25500	10135509	10168716	6	1174252739730422e10	50260137167158120
chr18	53110348	53158922	SLC25A16	1	-	25500	53110348	53158922	9	1176666001337914e23	15271161681196215e6
chrUn0009	4478641	4537213	SLC25A17	1	+	25500	4478641	4537213	9	13164534601359646e24	535968149167147e7
chr4	46317924	46325707	SLC25A18	1	-	25500	46317924	46325707	7	11320265950566266e8	1371551641109253e3
chr11	10187682	10199071	SLC25A19	1	+	25500	10187682	10199071	6	13232162802292679e4	128155176179137150
chr19	21467547	21486489	SLC25A20	1	+	25500	21467547	21486489	8	1570387161590117e18	9212589119741041e4
chr9	23509056	23742972	SLC25A21	1	-	25500	23509056	23742972	8	13133408335124546e18	5047182161107597e3
chrUn0152	308994	311941	SLC25A22	1	-	25500	308994	311941	8	12704426811054178e9	15274155173116926e4
chrUn0048	1039417	1061139	SLC25A23	1	-	25500	1039417	1061139	10	11170124021446914e28	18214916711015217e12
chr2	83543852	83600908	SLC25A24	1	-	25500	83543852	83600908	10	12560579474911357e26	18214916711014914e12
chr10	39168991	39177664	SLC25A25	1	-	25500	39168991	39177664	10	12981035131217564e19	18214916710715517e12
chr19	61949821	62084148	SLC25A26	1	-	25500	61949821	62084148	8	16302125803546213e22	10474684447101112e3
chr1	85302299	85333723	SLC25A27	1	+	25500	85302299	85333723	9	14912729499841247e21	10119486116116839e6
chr18	21615539	21624519	SLC25A28	1	+	25500	21615539	21624519	4	1552668878466	6522756515
chr9	87494675	87500524	SLC25A29	1	+	25500	87494675	87500524	2	15140	47710
chr4	152358828	152365959	SLC25A3	1	+	25500	152358828	152365959	10	11182441928222534e18	8356681551221883e11
chr16	20412752	20426401	SLC25A30	1	-	25500	20412752	20426401	8	19693381479356148e12	3883134125958692e3
chr6	18860359	18892058	SLC25A31	1	-	25500	18860359	18892058	6	17914971512639204e7	1.8212515511910118e+17
chr15	53157465	53180317	SLC25A32	1	-	25500	53157465	53180317	7	11129158532414671e9	12214611316192156e3
chr2	202701155	202735275	SLC25A33	1	-	25500	202701155	202735275	6	14813819212323252e7	200278627717956
chr2	196255339	196258086	SLC25A34	1	-	25500	196255339	196258086	5	1926145317072371	16713714362377
chr11	62818325	62821539	SLC25A35	1	-	25500	62818325	62821539	5	131681014332895	17013115859320
chr26	58342621	58394351	SLC25A36	1	+	25500	58342621	58394351	7	128651329763859e16	411647111365290200
chr25	27785219	27825982	SLC25A37	1	-	25500	27785219	27825982	4	12815485340624	51856230140
chr24	26377970	26384594	SLC25A38	1	+	25500	26377970	26384594	6	13391285205646606e3	12874179164167120
chr11	24958232	24960379	SLC25A39	1	+	25500	24958232	24960379	8	14426609591424174e9	13168122170110804e3
chr25	57876919	57885166	SLC25A4	1	-	25500	57876919	57885166	4	1481858818123	15514098125
chr8	78132669	78156119	SLC25A40	1	+	25500	78132669	78156119	8	13220523372191155e16	8959681221691107e4
chr2	212795292	212800334	SLC25A42	1	-	25500	212795292	212800334	5	12604318836824940	299149113170104
chr2	10832954	10833500	SLC25A43	1	-	25500	10832954	10833500	2	1410	212137
chrX	105797873	105842805	SLC25A43	1	+	25500	105797873	105842805	5	19570143524337148e3	275239170137197
chr2	25767949	25780128	SLC25A44	1	-	25500	25767949	25780128	4	133221126511897	191143338283
chrUn0007	4109526	4109600	SLC25A45	1	+	25500	4109526	4109600	1	1	74
chrUn0007	4110938	4113446	SLC25A45	1	+	25500	4110938	4113446	3	118322249	176266260
chr3	86774410	86792325	SLC25A46	1	-	25500	86774410	86792325	7	14200873411471133e12	57856101806218570
chr9	87459373	87462940	SLC25A47	1	-	25500	87459373	87462940	6	1779977221331533300	2781821191827144
chr3	58285719	58357546	SLC25A48	1	-	25500	58285719	58357546	6	17283108034411467e8	1221312572524444
chrX	105862303	105864797	SLC25A5	1	+	25500	105862303	105864797	4	1110318062343	107488140152
chr27	13069275	13069987	SLC25A51	1	-	25500	13069275	13069987	2	1327	323386
chr13	28485455	28485580	SLC25A51	1	+	25500	28485455	28485580	1	1	125
chr10	71630525	71631415	SLC25A51	1	+	25500	71630525	71631415	1	1	890
chrUn0070	1129873	1130709	SLC25A51	1	+	25500	1129873	1130709	2	1550	487287
chr13	28484675	28484725	SLC25A52	1	+	25500	28484675	28484725	1	1	50
chrX	89161996	89162910	SLC25A53	1	-	25500	89161996	89162910	1	1	914
chrUn0096	775449	780465	SLC25A6	1	+	25500	775449	780465	4	1276840774862	107488140155
chr4	105600068	105606259	SLC26A10	1	+	25500	105600068	105606259	13	16151311164420754e31	16113162164152823e18
chr11	5676051	5700409	SLC26A11	1	-	25500	5676051	5700409	13	11038358548556601e38	8974128128140566e17
chr3	41815230	41818829	SLC26A2	1	-	25500	41815230	41818829	2	12977	1172623
chr8	94146476	94175788	SLC26A3	1	-	25500	94146476	94175788	14	11855344587972896e43	561432309292105e22
chr8	93996297	94054538	SLC26A4	1	+	25500	93996297	94054538	16	1218110700121972e59	1611401106816415e26
chr8	89827779	89871537	SLC26A5	1	-	25500	89827779	89871537	19	11239191327633428e69	17653197107897113e32
chr19	21680971	21689170	SLC26A6	1	+	25500	21680971	21689170	9	12245782436260629e14	10413711383143592e7
chr15	41135526	41259662	SLC26A7	1	+	25500	41135526	41259662	13	13349640126574996e47	19111017616115814e19
chr1	73515439	73592053	SLC26A8	1	-	25500	73515439	73592053	13	1471489771450622e43	16425486958011312e19
chr21	10928185	10945228	SLC26A9	1	-	25500	10928185	10945228	19	11767281629333761e62	14653110155113774e34
chr2	214232221	214266556	SLC27A1	1	-	25500	214232221	214266556	7	12838332035683998e9	15814316413712518e4
chr9	10542316	10602214	SLC27A2	1	+	25500	10542316	10602214	10	12038423885245094e29	4762091521191979e12
chr2	28195524	28199998	SLC27A3	1	-	25500	28195524	28199998	11	15217791119145015e22	17613195200801915e14
chr10	38943688	38961698	SLC27A4	1	-	25500	38943688	38961698	12	13283351839194775e31	15514916113712824e17
chr13	82965409	82972302	SLC27A5	1	+	25500	82965409	82972302	7	1292345104516414e7	2602029020916168e3
chr3	78171489	78237101	SLC27A6	1	+	25500	78171489	78237101	10	114810602238793e29	11033220315812522e11
chr17	50024027	50075271	SLC28A1	1	-	25500	50024027	50075271	14	1195103070447419e44	11095772031641314e19
chr9	4268002	4280551	SLC28A2	1	+	25500	4268002	4280551	9	11942354340656065e17	14677867780122201e4
chrUn0022	3273408	3301198	SLC28A2	1	-	25500	3273408	3301198	8	11446163739014957e14	2007114377801072e5
chr10	16861438	16891326	SLC28A3	1	+	25500	16861438	16891326	12	12175357460121347e36	8619114311380129e16
chr1	82623337	82627375	SLC29A1	1	+	25500	82623337	82627375	10	11975161250148216e18	8020314013495802e10
chrUn0007	3134324	3141707	SLC29A2	1	+	25500	3134324	3141707	11	119182268276935e26	831311341349577e14
chr18	56154630	56198312	SLC29A3	1	+	25500	56154630	56198312	5	13339338609430302e4	29622716168545
chr2	167304685	167321045	SLC2A1	1	+	25500	167304685	167321045	9	11132411697129534e24	951582421641881e11
chr23	7614361	7619675	SLC2A10	1	-	25500	7614361	7619675	3	133284137	1281251178
chr25	3696881	3697081	SLC2A11	1	+	25500	3696881	3697081	1	1	200
chr1	176872054	176931606	SLC2A12	1	-	25500	176872054	176931606	4	1115333849559482	131119133771
chr4	83758669	84132158	SLC2A13	1	-	25500	83758669	84132158	11	16449673753690827e38	22415212212511915e15
chr26	47496737	47528462	SLC2A2	1	-	25500	47496737	47528462	10	12201048358780111e22	12820010110418515e12
chr4	56385514	56395548	SLC2A3	1	+	25500	56385514	56395548	8	11569344339654464e12	891072421611851e8
chr11	61758833	61762262	SLC2A4	1	+	25500	61758833	61762262	10	12344947329741248e16	1161701251131672e14
chrUn0049	491601	493310	SLC2A4RG	1	-	25500	491601	493310	4	184810191603	11092188107
chr2	203237836	203264240	SLC2A5	1	+	25500	203237836	203264240	11	16406423173782284e31	9515512514312217e14
chr10	3208611	3216211	SLC2A6	1	+	25500	3208611	3216211	10	15181840264632863e19	8916120698209156e12
chr2	203294434	203317866	SLC2A7	1	+	25500	203294434	203317866	9	1237450077420102e22	10115212515212213e9
chr19	60677818	60678216	SLC2A8	1	+	25500	60677818	60678216	2	1214	182185
chr10	39850246	39858955	SLC2A8	1	-	25500	39850246	39858955	9	11614216532333486e16	14913117610714918e10
chr6	155831769	156016432	SLC2A9	1	+	25500	155831769	156016432	6	1724729132711938e13	12511610780125134
chrUn0075	116493	117371	SLC30A1	1	-	25500	116493	117371	2	1814	80965
chrUn0010	7927274	7942285	SLC30A10	1	-	25500	7927274	7942285	5	14136137011469414e3	5002368083233
chr2	185537544	185544003	SLC30A2	1	+	25500	185537544	185544003	6	1177227803636489e5	22115292104134144
chr12	43937484	43941622	SLC30A3	1	-	25500	43937484	43941622	7	11707205524123089e8	13713410419715513e4
chr9	4502974	4532295	SLC30A4	1	-	25500	4502974	4532295	6	1769171127324332e5	1.4013410420014941e+17
chr3	132088409	132112781	SLC30A5	1	-	25500	132088409	132112781	15	15716168728411878e50	17012522720012817e23
chr27	15030180	15081615	SLC30A6	1	+	25500	15030180	15081615	12	1494762161582719e38	8983416883924711e11
chr2	75204646	75294169	SLC30A7	1	+	25500	75204646	75294169	10	12008225326260834e29	10111386125137558e9
chr15	66444278	66481860	SLC30A8	1	+	25500	66444278	66481860	8	18581160561939028e18	651911401491491e8
chr6	117875665	117969463	SLC30A9	1	-	25500	117875665	117969463	16	1441814303194584e59	4111313116410774e24
chr10	55855796	55858809	SLC31A1	1	-	25500	55855796	55858809	3	114922943	19717071
chr10	55965275	55966634	SLC31A2	1	-	25500	55965275	55966634	2	11169	158191
chr23	15770339	15774208	SLC32A1	1	-	25500	15770339	15774208	4	1347836303790	11878315880
chr26	72286669	72315709	SLC33A1	1	-	25500	72286669	72315709	8	11887444881771274e16	16421512217911676e6
chr3	9249800	9262035	SLC34A1	1	-	25500	9249800	9262035	12	11188138629323302e33	5031221161647194e18
chr6	136924778	136938719	SLC34A2	1	+	25500	136924778	136938719	8	15958799393921128e16	13110719711316114e7
chr6	137071262	137091748	SLC34A2	1	-	25500	137071262	137091748	9	1366038895001113e22	42212211616492185e9
chrUn0034	3515157	3541998	SLC34A2	1	-	25500	3515157	3541998	10	11963612384850013e24	15822712211616415e13
chrUn0432	13129	16808	SLC34A3	1	-	25500	13129	16808	7	11259149428413139e8	46412211619710724e4
chr1	124566075	124592850	SLC35A1	1	+	25500	124566075	124592850	7	1162111656221731e15	1761581526517613e3
chrX	44721564	44727735	SLC35A2	1	-	25500	44721564	44727735	4	1183043406068	781200149104
chr2	74169866	74203087	SLC35A3	1	+	25500	74169866	74203087	7	16384661112940211e12	19114912514614014e3
chr3	53017217	53018188	SLC35A4	1	-	25500	53017217	53018188	1	1	971
chr3	53018615	53019472	SLC35A4	1	-	25500	53018615	53019472	2	1760	19498
chr1	4264891	4283203	SLC35A5	1	+	25500	4264891	4283203	5	1572679361075517400	1289813168779
chr11	31773468	31779140	SLC35B1	1	-	25500	31773468	31779140	8	1602894182728854e11	5015210712515813e7
chr1	82654849	82657185	SLC35B2	1	-	25500	82654849	82657185	3	118062143	936155194
chr1	50479230	50501673	SLC35B3	1	-	25500	50479230	50501673	9	11224464251941197e21	14674107929810717e7
chr17	39803184	39804176	SLC35B3	1	+	25500	39803184	39804176	6	1165309549780934	1551049220013759
chr8	120181069	120209018	SLC35B4	1	-	25500	120181069	120209018	7	15221708189241308e11	242741109811011360
chr7	79901556	79906890	SLC35C1	1	+	25500	79901556	79906890	2	14778	533557
chr23	7917943	7925861	SLC35C2	1	+	25500	7917943	7925861	9	1686163324933115e16	11914668711678315e7
chr2	138874231	138918181	SLC35D1	1	+	25500	138874231	138918181	12	11051118124274461e33	2003289657165105e11
chr10	10389896	10470465	SLC35D2	1	+	25500	10389896	10470465	10	13313841517519811e29	9883687468101927e5
chr1	180055053	180057401	SLC35D3	1	+	25500	180055053	180057401	5	120328815222230	20083152689119
chr2	215031030	215035764	SLC35E1	1	+	25500	215031030	215035764	4	1130827314508	137125245227
chr2	211574342	211581882	SLC35E2B	1	+	25500	211574342	211581882	4	1235450237317	11953143224
chr4	117665357	117685914	SLC35E3	1	+	25500	117665357	117685914	5	1144773871431320300	40111015880182
chr25	6910862	6916833	SLC35E4	1	-	25500	6910862	6916833	2	15352	428620
chr1	158485616	159029282	SLC35F1	1	+	25500	158485616	159029282	9	11093247454150395e29	1016817612815816e9
chr7	5293387	5371809	SLC35F2	1	+	25500	5293387	5371809	7	15681760414664217e14	44173119167146164e3
chr9	44380061	44679516	SLC35F4	1	-	25500	44380061	44679516	8	11872539376561803e17	23989191125221276e6
chr5	25731427	25774415	SLC35F5	1	+	25500	25731427	25774415	13	11128301713357136e42	41152143809898815e14
chr12	43196066	43210809	SLC35F6	1	+	25500	43196066	43210809	6	11054711357118073e9	7771176212110467
chr18	27655775	27659051	SLC35G1	1	-	25500	27655775	27659051	2	13095	716182
chr27	6957825	6959060	SLC35G2	1	-	25500	6957825	6959060	1	1	1235
chr3	39824113	39862727	SLC36A1	1	-	25500	39824113	39862727	10	11202716678202632e29	26317316710121588e9
chr3	39939316	40008430	SLC36A2	1	+	25500	39939316	40008430	9	1908193856901079e21	8686988021210115e7
chr3	40020988	40052437	SLC36A3	1	+	25500	40020988	40052437	6	11983221703249105e9	95831109816789
chr7	21102410	21155254	SLC36A4	1	+	25500	21102410	21155254	10	12987479160968447e25	12589869586227978e8
chrUn0005	9206492	9263392	SLC37A1	1	+	25500	9206492	9263392	12	11263416267179684e39	8074143711678962e10
chr14	19463042	19487856	SLC37A2	1	+	25500	19463042	19487856	12	11514515694159157e39	5980927714071165e10
chr8	125702490	125731034	SLC37A3	1	-	25500	125702490	125731034	11	120596284860311e33	741491041405687e12
chr14	9659642	9664106	SLC37A4	1	-	25500	9659642	9664106	9	13007791045168724e14	1641376511386158e9
chr4	90604022	90659840	SLC38A1	1	-	25500	90604022	90659840	15	13708391948257387e49	9898140113987714e19
chr4	90732749	90743747	SLC38A2	1	-	25500	90732749	90743747	14	11103250129793669e39	9598143125988065e16
chr19	20296593	20302099	SLC38A3	1	-	25500	20296593	20302099	14	11921255148618437e35	10110414312298806e16
chr4	91078395	91119810	SLC38A4	1	-	25500	91078395	91119810	14	1179737891088714e48	9898143125987729e17
chrX	44240782	44243559	SLC38A5	1	-	25500	44240782	44243559	5	1890187121592695	1461138013483
chr9	47779990	47780106	SLC38A6	1	+	25500	47779990	47780106	1	1	116
chr9	47781163	47846012	SLC38A6	1	+	25500	47781163	47846012	11	12441181324757249e33	12577568362567712e9
chr3	147291049	147339597	SLC38A9	1	+	25500	147291049	147339597	13	13842409646148404e40	13411959921675013e18
chr2	28007393	28010249	SLC39A1	1	+	25500	28007393	28010249	3	13632206	185131651
chr5	92762032	92791214	SLC39A10	1	+	25500	92762032	92791214	10	1691284012269144e27	6779218217018811e12
chr11	12446771	12897278	SLC39A11	1	+	25500	12446771	12897278	8	15229313970327815e25	10715817612568101e5
chr4	29603709	29679639	SLC39A12	1	-	25500	29603709	29679639	10	12571527911389162e29	12518814910114916e13
chr7	81406957	81412148	SLC39A13	1	+	25500	81406957	81412148	9	12213259931273379e16	29911610786955018e6
chr25	29089598	29101802	SLC39A14	1	-	25500	29089598	29101802	8	1163129613284463e14	14318520618812221e7
chrUn0047	1209179	1210963	SLC39A2	1	-	25500	1209179	1210963	3	113671672	626131113
chrUn0110	90079	93855	SLC39A4	1	-	25500	90079	93855	6	1742153821222728e4	158125170128296200
chr4	104283005	104287260	SLC39A5	1	+	25500	104283005	104287260	9	17741693200824037e15	2841851611701407e9
chr13	39526306	39547432	SLC39A6	1	-	25500	39526306	39547432	12	18642343362376874e34	1.4919180371107221e+33
chrUn0035	2735897	2738479	SLC39A7	1	-	25500	2735897	2738479	6	17051437171719283e3	26920013750167400
chr6	50156143	50234894	SLC39A8	1	+	25500	50156143	50234894	8	13404045034478828e19	2181611701221222e8
chr9	56342290	56427743	SLC39A9	1	+	25500	56342290	56427743	8	12425162094623189e19	9810762197688612e4
chr27	32175470	32234996	SLC3A1	1	+	25500	32175470	32234996	14	11935545593010709e45	110245173155126e23
chrUn0007	6651875	6658599	SLC3A2	1	-	25500	6651875	6658599	10	1178467149917322e19	14318286140182556e9
chr5	86370891	86388692	SLC40A1	1	-	25500	86370891	86388692	7	11665183031791381e11	31411648824212514e4
chr21	10817356	10835837	SLC41A1	1	-	25500	10817356	10835837	11	13548400857636688e27	1881461318014314e14
chr4	159409711	159549862	SLC41A2	1	-	25500	159409711	159549862	10	15118953043699726e31	18214913180149146e11
chr19	29977680	30012181	SLC41A3	1	-	25500	29977680	30012181	8	11321457983521144e16	11614613413414614e6
chrUn0044	1278688	1310616	SLC43A1	1	-	25500	1278688	1310616	12	1205263696915888e35	12212277140137147e16
chr11	55270420	55308604	SLC43A2	1	-	25500	55270420	55308604	13	18922262454660641e37	15812280113131133e18
chrUn0044	1195728	1215904	SLC43A3	1	-	25500	1195728	1215904	8	1654140969858787e14	1071161701409868e6
chr10	63375144	63461210	SLC44A1	1	-	25500	63375144	63461210	14	1479010483171021e49	8023614080158156e21
chr2	222859493	222872526	SLC44A2	1	-	25500	222859493	222872526	21	19332850311033854e68	10183897171104948e32
chr2	105159934	105269448	SLC44A3	1	+	25500	105159934	105269448	13	1440368256888877e43	10714938719216189e18
chrUn0065	1242886	1254720	SLC44A4	1	+	25500	1242886	1254720	16	14596641684401245e45	477480101861851e22
chr2	129154278	129249831	SLC44A5	1	+	25500	129154278	129249831	10	12952935140632303e29	8680107131982611e8
chr2	204043651	204059624	SLC45A1	1	-	25500	204043651	204059624	9	1294949786457111e22	2632061761554403e10
chr3	167146111	167183516	SLC45A2	1	+	25500	167146111	167183516	7	12905190272691929e13	38317632314312524e4
chr21	10689586	10695634	SLC45A3	1	-	25500	10689586	10695634	4	1290840195879	389269785170
chr15	88230534	88265230	SLC45A4	1	-	25500	88230534	88265230	12	12020237634223653e30	251209982243626e18
chr11	51778851	51795119	SLC46A1	1	-	25500	51778851	51795119	4	115441479616045	15874848224
chr10	56244990	56248436	SLC46A2	1	+	25500	56244990	56248436	3	126953292	109783155
chr26	21719790	21731997	SLC46A3	1	+	25500	21719790	21731997	4	1133586312053	10456869155
chrUn0027	3842545	3903732	SLC47A1	1	+	25500	3842545	3903732	11	1140991864726464e35	1341041521049511e14
chrUn0027	4139491	4176610	SLC47A2	1	-	25500	4139491	4176610	7	1289829004299453e14	2241401169810415400
chr4	92144947	92152163	SLC48A1	1	+	25500	92144947	92152163	3	158947086	134170131
chr6	157953270	157960808	SLC49A3	1	-	25500	157953270	157960808	5	11746209353507380	158119137212158
chr11	25013832	25021702	SLC4A1	1	+	25500	25013832	25021702	13	12808321319205428e30	17913411919116413e21
chr5	57962231	58295911	SLC4A10	1	+	25500	57962231	58295911	26	1137796159624203e135	4780146137161191e53
chr23	26739367	26749124	SLC4A11	1	-	25500	26739367	26749124	12	12825519842193257e25	1941761648074131e17
chr12	44383862	44448464	SLC4A1AP	1	+	25500	44383862	44448464	12	11205115425246643e39	6681971225914016e16
chr19	62619967	62634058	SLC4A2	1	+	25500	62619967	62634058	21	12405632500281743e72	8923911922114018e44
chr5	116832996	116846940	SLC4A3	1	+	25500	116832996	116846940	22	13601125152321503e73	4716721511020317e47
chr6	85878642	86214160	SLC4A4	1	-	25500	85878642	86214160	22	12393965015070182e97	38981611736874195e43
chr14	44512973	44583335	SLC4A5	1	+	25500	44512973	44583335	20	12013521573234347e79	12516115289598918e37
chr24	14881541	14938701	SLC4A7	1	-	25500	14881541	14938701	24	1256446056098106e97	6213117071251156e49
chr4	96463498	96535503	SLC4A8	1	+	25500	96463498	96535503	23	1147001535116841e95	8314613416118895e47
chr3	53218191	53229921	SLC4A9	1	-	25500	53218191	53229921	18	14281193161233768e54	5015517665741824e34
chr2	26701644	26703143	SLC50A1	1	-	25500	26701644	26703143	4	142711841426	12515212274
chr1	20739579	20758846	SLC51A	1	+	25500	20739579	20758846	6	1141131584116581e10	98158155113149120
chrUn0110	28327	29939	SLC52A2	1	+	25500	28327	29939	2	11419	128194
chr23	23755696	23761189	SLC52A3	1	-	25500	23755696	23761189	4	165634014955	203125449539
chr25	5163314	5243388	SLC5A1	1	-	25500	5163314	5243388	14	13627103471237525e48	2181042151701491e23
chrUn0027	3287662	3352262	SLC5A10	1	+	25500	3287662	3352262	13	14127872074157675e39	7110459104988317e19
chrUn0003	6960807	7010427	SLC5A11	1	+	25500	6960807	7010427	14	12418811294321387e46	13471104561079884e21
chr7	60102465	60159369	SLC5A12	1	-	25500	60102465	60159369	15	12561425669509957e50	1341281041408659e23
chrUn0003	12750585	12757176	SLC5A2	1	+	25500	12750585	12757176	14	15667161750242037e34	71711041491048005e21
chr21	21899478	21901631	SLC5A3	1	-	25500	21899478	21901631	1	1	2153
chr25	5084831	5135150	SLC5A4	1	+	25500	5084831	5135150	9	1175719601285413e24	7110198832181372e8
chr2	213867950	213879172	SLC5A5	1	-	25500	213867950	213879172	13	17694669492952333e32	11612816486651132e16
chr12	43881923	43887910	SLC5A6	1	-	25500	43881923	43887910	13	13386469701427186e29	11610118289651049e17
chr14	60795816	60820151	SLC5A7	1	-	25500	60795816	60820151	8	11862421676771098e16	6262241431431492e8
chr4	155198903	155256808	SLC5A8	1	-	25500	155198903	155256808	15	17196387861511296e50	808010420383561e22
chr2	160980936	161005091	SLC5A9	1	-	25500	160980936	161005091	14	16353844411409143e47	21214321217014906e22
chr19	38731336	38749572	SLC6A1	1	-	25500	38731336	38749572	14	12220315447446325e41	10416410110412818e25
chr19	38848244	39026520	SLC6A11	1	-	25500	38848244	39026520	15	12189323841248178e57	14917010110114006e26
chr4	49655069	49677641	SLC6A12	1	+	25500	49655069	49677641	13	17614875199961138e41	134137921311341e23
chr4	49611835	49643068	SLC6A13	1	+	25500	49611835	49643068	13	13650124931323111e43	13414386131134102e21
chrX	102470809	102498239	SLC6A14	1	+	25500	102470809	102498239	13	1420257437066889e41	16413112510413116e21
chr4	135770160	135796831	SLC6A15	1	-	25500	135770160	135796831	11	1145938737738948e30	3411611611911913e17
chr13	95269473	95427355	SLC6A16	1	-	25500	95269473	95427355	5	17326130157704155e3	20891825986
chr2	85739686	85770109	SLC6A17	1	+	25500	85739686	85770109	12	15903814090181084e36	2841581251821103e19
chr20	19728691	19772449	SLC6A2	1	+	25500	19728691	19772449	11	11357615244240832e34	27213123913712516e14
chr19	24728195	24770868	SLC6A20	1	+	25500	24728195	24770868	11	11700819138222259e34	1191409222711024e16
chr3	194045477	194098373	SLC6A3	1	-	25500	194045477	194098373	12	1200367099812105e37	7116710198128112e18
chr11	53532117	53558552	SLC6A4	1	-	25500	53532117	53558552	13	12673790399751145e41	7116710198131115e21
chr7	54472782	54530513	SLC6A5	1	+	25500	54472782	54530513	15	13144598764781822e51	5361251311731433e28
chr19	35352657	35399782	SLC6A6	1	+	25500	35352657	35399782	14	1181137091620825e48	23113418513113415e23
chr3	41576237	41591446	SLC6A7	1	-	25500	41576237	41591446	12	1468553785668626e32	2061671019813112e19
chrX	117662184	117666401	SLC6A8	1	+	25500	117662184	117666401	11	17581761197321776e23	25113113110712203e16
chr2	165773631	165797126	SLC6A9	1	+	25500	165773631	165797126	13	16253703378168325e40	1138015813126913e22
chr26	20805802	20831935	SLC7A1	1	+	25500	20805802	20831935	10	14002866314359154e27	368158173119218e15
chr20	12709762	12709911	SLC7A10	1	-	25500	12709762	12709911	1	1	149
chr6	6109298	6195986	SLC7A11	1	+	25500	6109298	6195986	12	14853912620572252e37	27512811312210155e16
chr15	36319399	36341754	SLC7A13	1	-	25500	36319399	36341754	5	141994358838421680	18538212125683
chr26	46889663	46953517	SLC7A14	1	-	25500	46889663	46953517	7	11434717273200014e14	32087820614622124e4
chr25	53265227	53282423	SLC7A2	1	+	25500	53265227	53282423	10	18524434548767748e23	3741551671252211e14
chr13	89074994	89082875	SLC7A3	1	+	25500	89074994	89082875	6	12316339443324803e4	287155179113218100
chrX	56836696	56840672	SLC7A3	1	-	25500	56836696	56840672	10	12378631594180222e18	10110717310414027e13
chrUn0006	233861	236721	SLC7A4	1	+	25500	233861	236721	4	1136224942709	980638110152
chr20	50582053	50609879	SLC7A5	1	-	25500	50582053	50609879	8	11962293134963956e14	17614998101131107e6
chr20	31905031	31921898	SLC7A6	1	+	25500	31905031	31921898	8	1102581227413075e20	48812214312598094e6
chr20	31926495	31935231	SLC7A6OS	1	-	25500	31926495	31935231	6	11074215281458276e4	101128203110149120
chrUn0034	1476285	1508847	SLC7A7	1	-	25500	1476285	1508847	9	12846961625199923e15	10118514998981251e8
chrUn0034	1820204	1879532	SLC7A8	1	-	25500	1820204	1879532	10	11874377574419313e25	1761491051011241e14
chr20	12312756	12350002	SLC7A9	1	-	25500	12312756	12350002	11	11864973910908234e32	5917314995101132e14
chr27	27161960	27520152	SLC8A1	1	-	25500	27161960	27520152	8	13049249470534561e20	37427598128748613e5
chr13	97081480	97109068	SLC8A2	1	+	25500	97081480	97109068	8	1637065651603118e18	6771764761011262e7
chr9	57034389	57183656	SLC8A3	1	-	25500	57034389	57183656	6	12525922698831822e7	212287951221011780
chrUn0006	10352954	10367832	SLC8B1	1	+	25500	10352954	10367832	12	12497849731161424e27	1554456104170131e16
chr2	184502761	184565825	SLC9A1	1	+	25500	184502761	184565825	12	15135654508560008e39	3565325121520089e16
chr14	65939811	66047446	SLC9A2	1	-	25500	65939811	66047446	15	1109235938406219e53	8925468122951585e21
chrUn0095	300442	360740	SLC9A3	1	+	25500	300442	360740	13	14568947420504762e44	11329316777179216e18
chr11	10636771	10655229	SLC9A3R1	1	-	25500	10636771	10655229	5	14264068532418020	13189155161440
chr12	51251674	51261398	SLC9A3R2	1	+	25500	51251674	51261398	5	12420793385669570	209203179155155
chr14	66108805	66171933	SLC9A4	1	-	25500	66108805	66171933	11	18982151852201427e33	1731319516171862e14
chr20	30939864	30959753	SLC9A5	1	+	25500	30939864	30959753	16	14473625766046984e50	16130216474179217e26
chrUn0021	5396929	5449818	SLC9A6	1	-	25500	5396929	5449818	16	13303108121875216e58	26911074155107114e26
chrX	41856020	42138653	SLC9A7	1	-	25500	41856020	42138653	18	11573518746468446e78	24810483655915216e30
chrUn0011	7544	56871	SLC9A8	1	+	25500	7544	56871	13	14817101161130012e43	6283983514313711e18
chr26	60494787	61160873	SLC9A9	1	-	25500	60494787	61160873	13	12276210678241816e54	21510415511011688e19
chr6	48788541	49194537	SLC9B2	1	+	25500	48788541	49194537	13	13033236972625141e51	12818210713714715e21
chr6	49298315	49334660	SLC9B2	1	+	25500	49298315	49334660	10	12958817092161115e26	18217014012817307e13
chr1	3747368	3869124	SLC9C1	1	-	25500	3747368	3869124	13	15518673020777428e45	18512898140173106e19
chr22	30615866	30710616	SLC9C2	1	+	25500	30615866	30710616	13	12944432764356129e44	17015277155981666e20
chr4	69538442	69569731	SLCO1A2	1	-	25500	69538442	69569731	13	14345129061401818e43	21811617315519718e20
chr4	69471642	69503888	SLCO1B3	1	+	25500	69471642	69503888	9	13108777889442007e21	12813111914614617e10
chr4	69367805	69416943	SLCO1C1	1	+	25500	69367805	69416943	14	11968606710993157e47	131140134122147e25
chr27	11179933	11230856	SLCO2A1	1	+	25500	11179933	11230856	12	16868289802999128e38	13715522798122651e16
chrUn0014	2242799	2276876	SLCO2B1	1	-	25500	2242799	2276876	10	11119157230928079e25	10111959164119353e11
chr17	57585775	57925915	SLCO3A1	1	+	25500	57585775	57925915	9	17562626775927933e31	17946410126016718e9
chrUn0049	1498868	1512998	SLCO4A1	1	-	25500	1498868	1512998	10	12931382841744428e23	12514965244185188e11
chr3	96288859	96358172	SLCO4C1	1	+	25500	96288859	96358172	12	12265320352863956e36	15512826018592109e16
chr15	19393036	19561993	SLCO5A1	1	-	25500	19393036	19561993	11	11993732591885944e31	17626965239158202e15
chr3	96114955	96221062	SLCO6A1	1	+	25500	96114955	96221062	5	14363454869906863e5	134143197164140
chr3	104930230	104990766	SLF1	1	-	25500	104930230	104990766	16	13236383358636894e54	4791829212815215e28
chr18	20281552	20321422	SLF2	1	-	25500	20281552	20321422	22	1407746616294691e84	8680125929517997e39
chr11	45548311	45556758	SLFN11	1	+	25500	45548311	45556758	6	1172626482167487700	164278413128719740
chr11	45307404	45313055	SLFN12	1	-	25500	45307404	45313055	6	13183347735813684e4	9229010153152232
chr11	45515198	45522654	SLFN14	1	+	25500	45515198	45522654	4	160937196630	488275719827
chr2	169364791	169368776	SLFNL1	1	+	25500	169364791	169368776	4	1230829863864	359380143122
chr18	23944121	24152074	SLIT1	1	+	25500	23944121	24152074	34	12475126677346389e179	19771717171716817e71
chr6	143056935	143472290	SLIT2	1	-	25500	143056935	143472290	36	11529266486362984e171	23920926015812816e75
chr3	19282133	20036760	SLIT3	1	+	25500	19282133	20036760	35	1734838213014161e187	19771717174717123e73
chr2	52934065	52936152	SLITRK1	1	+	25500	52934065	52936152	1	1	2087
chrUn0015	4172740	4175274	SLITRK2	1	+	25500	4172740	4175274	1	1	2534
chr26	39782255	39785197	SLITRK3	1	-	25500	39782255	39785197	2	1436	4222507
chrUn0015	2378452	2380959	SLITRK4	1	-	25500	2378452	2380959	1	1	2507
chr2	48894450	48897329	SLITRK5	1	-	25500	48894450	48897329	2	1496	4852384
chr2	50889885	50892404	SLITRK6	1	+	25500	50889885	50892404	1	1	2519
chr18	17438196	17485258	SLK	1	-	25500	17438196	17485258	22	14473545461456863e84	1461131221881252e46
chr19	12365854	12523367	SLMAP	1	-	25500	12365854	12523367	22	11468341674241112e87	8980134170116322e38
chr23	9047707	9047766	SLPI	1	+	25500	9047707	9047766	1	1	59
chr17	24684811	24724262	SLTM	1	-	25500	24684811	24724262	18	1200542314651486e61	10715811319498171e33
chr3	29575183	29586162	SLU7	1	+	25500	29575183	29586162	13	11039154519943274e33	1701528016468441e18
chrUn0073	1414321	1414434	SLURP2	1	+	25500	1414321	1414434	1	1	113
chrUn0003	10983705	10985898	SLX1A	1	-	25500	10983705	10985898	3	111352006	128242188
chr12	53534897	53559586	SLX4	1	-	25500	53534897	53559586	17	11176204287858886e58	3381161047120047e32
chr23	34415425	34478766	SLX4IP	1	+	25500	34415425	34478766	8	15836403624281963e18	8911962531341373e4
chr17	7898742	7949214	SMAD1	1	+	25500	7898742	7949214	6	13244435070392296e9	395260116221257100
chr7	20875684	20876991	SMAD2	1	-	25500	20875684	20876991	6	11453274998581248	1281769831138859
chr13	52172691	52223519	SMAD2	1	-	25500	52172691	52223519	10	14688502680131013e26	1221551372125374e11
chr17	32809648	32942586	SMAD3	1	+	25500	32809648	32942586	9	1.1076261079351101e+48	20344128745321215e7
chr13	55391028	55415794	SMAD4	1	+	25500	55391028	55415794	10	11435659896979913e25	24817321511611353e12
chr3	57893949	57913502	SMAD5	1	-	25500	57893949	57913502	6	11784429189911093e6	1.4025722111925139e+17
chr17	32443874	32528684	SMAD6	1	+	25500	32443874	32528684	5	19262130358426685e3	8125971389152
chr13	53274426	53303423	SMAD7	1	-	25500	53274426	53303423	3	12722128546	53653452
chr16	3795781	3887286	SMAD9	1	-	25500	3795781	3887286	5	16520644217111194e3	140257218257410
chr7	50795329	50808366	SMAP	1	+	25500	50795329	50808366	5	16387102811200512e3	628359110227
chr1	107522684	107726718	SMAP1	1	+	25500	107522684	107726718	11	17711698688107782e42	11613486748080809e10
chr2	169994883	170049111	SMAP2	1	-	25500	169994883	170049111	11	14487466152446216e28	1251701431671078e13
chrX	116257089	116320765	SMARCA1	1	-	25500	116257089	116320765	23	11119120651239319e93	6813121212213112e48
chr10	6393783	6586138	SMARCA2	1	-	25500	6393783	6586138	34	11154544160082119e167	14013110110768225e76
chr2	222432989	222514460	SMARCA4	1	-	25500	222432989	222514460	33	12931099156317338e140	1521311011102602e75
chr17	6039544	6074122	SMARCA5	1	+	25500	6039544	6074122	24	13116698988051055e96	176741649510418e53
chr6	59941229	60030958	SMARCAD1	1	-	25500	59941229	60030958	22	15201669471071003e86	5919111618812212e40
chr5	113543465	113598077	SMARCAL1	1	+	25500	113543465	113598077	17	13076077213979115e57	20628480104224177e30
chr25	3630255	3667311	SMARCB1	1	+	25500	3630255	3667311	7	11875523377042859e11	1431281401281672e5
chr19	22679626	22848925	SMARCC1	1	+	25500	22679626	22848925	25	1687628954474575e118	1941198677956877e49
chr4	104221984	104239807	SMARCC2	1	-	25500	104221984	104239807	28	1680102514062227e105	743088038013417e56
chr4	95110252	95120073	SMARCD1	1	+	25500	95110252	95120073	13	18211288142420183e31	17618541122122116e18
chr11	20816851	20825884	SMARCD2	1	+	25500	20816851	20825884	13	14625497651476073e32	21818841122155966e17
chr18	29380855	29381043	SMARCD2	1	-	25500	29380855	29381043	1	1	188
chr19	62838043	62847449	SMARCD3	1	-	25500	62838043	62847449	13	12795051252155525e30	5398122137981618e15
chr11	27910477	27927990	SMARCE1	1	+	25500	27910477	27927990	9	1.3057863896621004e+37	4118377134170169e9
chrUn0018	1680555	1725831	SMC1A	1	-	25500	1680555	1725831	25	1507916254828243e98	8011071152152155e56
chrUn0032	455530	530262	SMC1B	1	-	25500	455530	530262	23	11020418492231034e91	9511071152152155e49
chr10	64593037	64655696	SMC2	1	-	25500	64593037	64655696	24	11404505254887443e95	17314916111620015e53
chr18	11538068	11579396	SMC3	1	-	25500	11538068	11579396	28	17391475180523344e108	6811017319121224e59
chr26	76640358	76673043	SMC4	1	+	25500	76640358	76673043	22	16882331987810283e85	16719117616412524e48
chr10	32795779	32898072	SMC5	1	-	25500	32795779	32898072	27	11318149572387584e110	13795179119101918e55
chr12	31665642	31740276	SMC6	1	-	25500	31665642	31740276	26	11083457612788166e107	10489152107125144e54
chr13	15764153	15942434	SMCHD1	1	+	25500	15764153	15942434	46	14333744074492739e236	1857416180128116e108
chr1	21021601	21024861	SMCO1	1	-	25500	21021601	21024861	3	18953157	437149104
chr4	63088251	63088925	SMCO3	1	-	25500	63088251	63088925	1	1	674
chr7	20834064	20834240	SMCO4	1	+	25500	20834064	20834240	1	1	176
chrUn0027	3031385	3037850	SMCR8	1	+	25500	3031385	3037850	2	16014	2354452
chrUn0009	3138736	3140936	SMDT1	1	-	25500	3138736	3140936	2	12016	134185
chrUn0003	551026	647377	SMG1	1	-	25500	551026	647377	66	Inf	7710417910720927e172
chr2	25689376	25711561	SMG5	1	+	25500	25689376	25711561	21	16211113463356528e75	10112215589867713e37
chr11	55697426	55931532	SMG6	1	-	25500	55697426	55931532	19	13559394071491677e84	12871212152146174e37
chr22	19751041	19799978	SMG7	1	-	25500	19751041	19799978	24	17079772724358862e89	11014617016177148e49
chr11	40780165	40784387	SMG8	1	+	25500	40780165	40784387	4	1233427354026	1751146869197
chr13	101823520	101839986	SMG9	1	+	25500	101823520	101839986	11	12438261629764499e29	14974254951101134e11
chr2	209329248	209329358	SMIM1	1	-	25500	209329248	209329358	1	1	110
chr4	59551091	59551294	SMIM10L1	1	+	25500	59551091	59551294	1	1	203
chr21	21539430	21539594	SMIM11A	1	-	25500	21539430	21539594	1	1	164
chr2	175912219	175912494	SMIM12	1	+	25500	175912219	175912494	1	1	275
chr1	54120717	54163694	SMIM13	1	+	25500	54120717	54163694	2	142781	71197
chr6	120768791	120810772	SMIM14	1	+	25500	120768791	120810772	3	12686141842	8047140
chr1	160229950	160230228	SMIM14	1	+	25500	160229950	160230228	2	1238	14941
chr10	86540658	86540946	SMIM14	1	-	25500	86540658	86540946	2	1203	19486
chr3	141148377	141148598	SMIM15	1	+	25500	141148377	141148598	1	1	221
chr13	85659243	85661904	SMIM17	1	-	25500	85659243	85661904	2	12495	139167
chr25	34655867	34658139	SMIM19	1	-	25500	34655867	34658139	2	12139	122134
chr6	136598015	136598125	SMIM20	1	-	25500	136598015	136598125	1	1	110
chrUn0053	1594716	1594835	SMIM24	1	-	25500	1594716	1594835	1	1	119
chr1	181568995	181573829	SMIM28	1	+	25500	181568995	181573829	3	145244758	10717977
chrUn0035	1621726	1622545	SMIM29	1	+	25500	1621726	1622545	2	1710	62110
chr3	40939793	40939972	SMIM3	1	-	25500	40939793	40939972	1	1	179
chr8	99310742	99310918	SMIM30	1	-	25500	99310742	99310918	1	1	176
chr5	35918897	35919070	SMIM30	1	+	25500	35918897	35919070	1	1	173
chrUn0001	633173	633283	SMIM31	1	-	25500	633173	633283	1	1	110
chr3	57878078	57878360	SMIM32	1	+	25500	57878078	57878360	2	1131	128152
chr3	54227041	54227430	SMIM33	1	-	25500	54227041	54227430	2	179	47311
chr14	8611110	8613050	SMIM35	1	-	25500	8611110	8613050	2	11822	98119
chr11	37089713	37089991	SMIM36	1	-	25500	37089713	37089991	1	1	278
chr19	18076177	18079122	SMIM4	1	-	25500	18076177	18079122	2	12797	59149
chr11	9879238	9879339	SMIM6	1	-	25500	9879238	9879339	1	1	101
chr2	214948702	214959718	SMIM7	1	+	25500	214948702	214959718	2	110925	4192
chr1	124447094	124449030	SMIM8	1	+	25500	124447094	124449030	2	11782	134155
chr8	115461797	115461979	SMKR1	1	+	25500	115461797	115461979	1	1	182
chr1	173022363	173022536	SMLR1	1	+	25500	173022363	173022536	1	1	173
chr3	131580105	131586182	SMN1	1	+	25500	131580105	131586182	4	1177527535968	74101203110
chr18	11868743	11878317	SMNDC1	1	+	25500	11868743	11878317	5	15327604383539440	119143161152134
chr8	115188873	115218700	SMO	1	+	25500	115188873	115218700	13	11984020709213662e44	27820021517321506e21
chr9	56925781	57008688	SMOC1	1	+	25500	56925781	57008688	9	11263299724644152e23	1641101105683192e8
chr1	214482598	214657815	SMOC2	1	-	25500	214482598	214657815	8	12786688037865714e22	27510183182741075e5
chr23	27807027	27821463	SMOX	1	+	25500	27807027	27821463	6	14372917295111136e6	206227173755164130
chrUn0014	7463386	7464942	SMOX	1	+	25500	7463386	7464942	4	14095471291	40662732266
chr7	38838418	38841224	SMPD1	1	+	25500	38838418	38841224	5	11308178320722400	80917374146407
chr20	7926975	7928048	SMPD2	1	+	25500	7926975	7928048	3	1688871	131143203
chr1	148832671	148835227	SMPD2	1	+	25500	148832671	148835227	8	12176479041236145e9	9574958980128152e3
chr20	31978513	31988107	SMPD3	1	-	25500	31978513	31988107	9	13074092858414043e14	9895597416168137e6
chrUn0006	166779	188886	SMPD4	1	-	25500	166779	188886	14	12082701359110235e45	18211620916186736e19
chr1	163676732	163694185	SMPDL3A	1	+	25500	163676732	163694185	7	11504560781048776e10	21514098170179125e3
chr2	183700875	183722236	SMPDL3B	1	-	25500	183700875	183722236	7	1387240925642106e12	35313417617614692e3
chrX	20582653	20601127	SMPX	1	-	25500	20582653	20601127	3	1639118437	1318638
chr10	75146647	75165274	SMRP1	1	+	25500	75146647	75165274	4	1147321811218398	13414374230
chrX	20839137	20875241	SMS	1	+	25500	20839137	20875241	9	1348945391876421e23	11995591761528913e6
chr25	6280699	6302203	SMTN	1	-	25500	6280699	6302203	17	13085418048425174e56	14614015211616759e28
chrUn0044	1340810	1348431	SMTNL1	1	+	25500	1340810	1348431	5	13425369239747482	17998113152140
chr11	58680573	58704727	SMTNL2	1	+	25500	58680573	58704727	7	19463999311807136e12	3898615217611316e4
chr10	76128943	76145710	SMU1	1	+	25500	76128943	76145710	11	13108442862277764e29	20615510713111908e15
chr4	99298098	99299915	SMUG1	1	-	25500	99298098	99299915	2	11546	524272
chr12	75246260	75273114	SMURF1	1	-	25500	75246260	75273114	17	11349392775918452e59	9583200122134181e29
chr11	20069700	20114074	SMURF2	1	+	25500	20069700	20114074	18	13733166621845816e68	44113131628680193e30
chrUn0019	1393616	1442829	SMYD1	1	-	25500	1393616	1442829	8	1174624455524224e17	15516716492131215e6
chrUn0010	1597511	1660515	SMYD2	1	+	25500	1597511	1660515	11	123699338883681e36	11968113591196815e12
chr22	48409878	49186439	SMYD3	1	-	25500	48409878	49186439	10	11946313544614162e37	9511017083110111e11
chr11	55431055	55478620	SMYD4	1	-	25500	55431055	55478620	10	11461273741444892e25	14012586951821282e11
chr14	45582800	45595573	SMYD5	1	-	25500	45582800	45595573	12	12039171760221527e27	1016892591077111e14
chrUn0011	151236	156829	SNAI1	1	+	25500	151236	156829	3	17045412	74530182
chrUn0036	1124905	1127297	SNAI2	1	-	25500	1124905	1127297	3	110762316	17954577
chr20	51255377	51265699	SNAI3	1	-	25500	51255377	51265699	3	1448710249	17947974
chrUn0002	12196632	12212308	SNAP23	1	+	25500	12196632	12212308	4	1126791365215594	11616114383
chr13	53036819	53037467	SNAP23	1	+	25500	53036819	53037467	1	1	648
chr23	34084030	34112992	SNAP25	1	+	25500	34084030	34112992	7	1209091771708121e13	71414711912214664
chrUn0006	400156	427604	SNAP29	1	-	25500	400156	427604	5	1618410870157593e4	1555980194221
chrUn0039	2410565	2460583	SNAP47	1	+	25500	2410565	2460583	4	13431612849867	332158491152
chr1	120815481	120979926	SNAP91	1	-	25500	120815481	120979926	25	13396435111857208e108	8910483110149134e48
chr9	48650435	48673910	SNAPC1	1	+	25500	48650435	48673910	7	13678399848801025e11	1251581401041586e4
chrUn0043	2027526	2029865	SNAPC2	1	+	25500	2027526	2029865	6	11109136416212012e4	1888065113173125
chr10	92766680	92793477	SNAPC3	1	-	25500	92766680	92793477	9	11576558061479357e20	14610716780149104e7
chrUn0261	102706	118138	SNAPC4	1	+	25500	102706	118138	12	12603285333653767e33	14016412877807118e13
chr17	32254867	32257159	SNAPC5	1	-	25500	32254867	32257159	3	18942177	10498116
chr2	28282465	28283689	SNAPIN	1	-	25500	28282465	28283689	4	13987721085	9811947140
chr6	64900859	65025934	SNCA	1	+	25500	64900859	65025934	4	1641216083124996	1194117680
chr3	70724662	70803433	SNCAIP	1	+	25500	70724662	70803433	11	11739036225363984e34	5677167695179114e14
chr3	10405090	10408654	SNCB	1	+	25500	10405090	10408654	3	132203446	11941119
chr8	14112742	14114326	SNCG	1	+	25500	14112742	14114326	2	11457	122128
chr8	113861556	114349755	SND1	1	+	25500	113861556	114349755	24	12875935924432167e113	7714911977158922e46
chr5	141626848	141666573	SNED1	1	-	25500	141626848	141666573	27	15140578790469243e110	838910480104278e62
chr11	31025706	31036448	SNF8	1	-	25500	31025706	31036448	8	11945291259806849e14	13474140741011376e3
chr3	6391385	6391588	SNF8	1	-	25500	6391385	6391588	1	1	203
chr2	172915794	172927351	SNIP1	1	+	25500	172915794	172927351	4	119911013511295	140104218263
chr12	61794297	61794530	SNN	1	+	25500	61794297	61794530	1	1	233
chr5	133424906	133425013	SNORC	1	+	25500	133424906	133425013	1	1	107
chr23	24336751	24343451	SNPH	1	+	25500	24336751	24343451	4	1181855446471	107149920230
chr19	27009173	27054765	SNRK	1	-	25500	27009173	27054765	5	1652795231376845e3	1217131212143584
chrUn0057	1485590	1517618	SNRNP200	1	-	25500	1485590	1517618	45	12404478468251431e190	14095951581761456e109
chr27	6408494	6408850	SNRNP25	1	+	25500	6408494	6408850	2	1229	200128
chr12	49494970	49496803	SNRNP25	1	+	25500	49494970	49496803	5	148772612901781	62921047153
chr14	49272625	49287045	SNRNP27	1	-	25500	49272625	49287045	5	16581131031360715e3	88598086119
chrUn0017	3024323	3025060	SNRNP35	1	-	25500	3024323	3025060	1	1	737
chr2	179837890	179881680	SNRNP40	1	+	25500	179837890	179881680	10	15424627775012702e26	8312889167122114e10
chr1	49404069	49420318	SNRNP48	1	+	25500	49404069	49420318	7	14154470610578115e12	1551136518512277e3
chr13	95097184	95113029	SNRNP70	1	+	25500	95097184	95113029	8	12073225165296756e14	14662536262809888
chrUn0030	3885454	3894601	SNRPA	1	+	25500	3885454	3894601	4	1379859188993	71173179155
chr17	68743652	68757113	SNRPA1	1	-	25500	68743652	68757113	7	17209796284329104e10	5692748010477146
chr23	25975985	25982230	SNRPB	1	-	25500	25975985	25982230	6	14601123336758186e3	1281371521105389
chr23	42030304	42040943	SNRPB2	1	+	25500	42030304	42040943	5	16557346995310484	6217314089155
chrUn0035	1114466	1124899	SNRPC	1	-	25500	1114466	1124899	5	131425130739310400	1221018610744
chr13	23250096	23255996	SNRPD1	1	+	25500	23250096	23255996	2	15710	83191
chr27	23086385	23086540	SNRPD2	1	+	25500	23086385	23086540	1	1	155
chr13	99020699	99023153	SNRPD2	1	+	25500	99020699	99023153	2	12282	176173
chr25	4141447	4167986	SNRPD3	1	-	25500	4141447	4167986	3	11142726418	59194122
chr21	8483488	8491280	SNRPE	1	+	25500	8483488	8491280	4	1165927067740	53627753
chr26	42292103	42292204	SNRPE	1	+	25500	42292103	42292204	1	1	101
chr4	149042841	149063200	SNRPF	1	+	25500	149042841	149063200	4	12693334420289	125626571
chr18	34899238	34899444	SNRPF	1	-	25500	34899238	34899444	1	1	206
chr14	48855456	48859182	SNRPG	1	+	25500	48855456	48859182	2	13680	12247
chr10	47923124	47923811	SNRPN	1	+	25500	47923124	47923811	2	1485	428203
chrUn0025	5116018	5119280	SNRPN	1	+	25500	5116018	5119280	5	11521205526703136	152110149140128
chr23	21091033	21113922	SNTA1	1	+	25500	21091033	21113922	8	13501149731915522e18	14918520320613117e6
chr15	69654642	69906044	SNTB1	1	-	25500	69654642	69906044	8	1918516638396491e23	8919119713720924e6
chr20	32687796	32796559	SNTB2	1	+	25500	32687796	32796559	7	16324373434820277e16	13121220914319718e3
chrUn0036	2766432	3326272	SNTG1	1	+	25500	2766432	3326272	15	19221313188813282e67	134565638471048e23
chr12	12545426	12859363	SNTG2	1	+	25500	12545426	12859363	11	11520393352102547e42	12253869212513114e12
chr19	5936147	5952108	SNTN	1	-	25500	5936147	5952108	2	115852	134110
chrUn0009	3619520	3622009	SNU13	1	+	25500	3619520	3622009	2	12230	119260
chr17	41138658	41158763	SNUPN	1	-	25500	41138658	41158763	9	11855942411807128e22	32080809568107685e4
chrUn0025	5097972	5098073	SNURF	1	+	25500	5097972	5098073	1	1	101
chr6	96481175	96482571	SNW1	1	+	25500	96481175	96482571	4	13194631062	230101566335
chr9	64994674	64994793	SNW1	1	-	25500	64994674	64994793	1	1	119
chr17	29981153	30018428	SNX1	1	+	25500	29981153	30018428	15	11320718018186973e54	14611612865441404e20
chr8	48606953	48619880	SNX10	1	-	25500	48606953	48619880	5	15328721918812842	802099810186
chr17	3329035	3329833	SNX10	1	+	25500	3329035	3329833	3	1230570	59131229
chr11	30269764	30273192	SNX11	1	+	25500	30269764	30273192	6	14041926224531393e3	861019520922447
chr17	67707994	67708406	SNX11	1	+	25500	67707994	67708406	1	1	412
chrX	57025981	57031803	SNX12	1	-	25500	57025981	57031803	4	145011485659	8912595164
chr8	57428808	57533066	SNX13	1	+	25500	57428808	57533066	24	13683559767712054e98	11398921221221024e46
chr1	122836459	122961139	SNX14	1	-	25500	122836459	122961139	27	11423223952266924e114	5992951641221194e51
chrUn0007	4443416	4453233	SNX15	1	-	25500	4443416	4453233	6	13681642231854868e3	10124514011611998
chr15	31987850	32021917	SNX16	1	-	25500	31987850	32021917	7	17721422111232136e11	951191346814686500
chr12	44041933	44047194	SNX17	1	+	25500	44041933	44047194	14	15181579218726518e35	6286116591188983e17
chr3	148705655	148707322	SNX18	1	-	25500	148705655	148707322	3	110421246	1016194422
chr14	27266873	27307575	SNX19	1	-	25500	27266873	27307575	14	11033203727767308e47	12877185131176925e22
chr3	71167921	71246773	SNX2	1	+	25500	71167921	71246773	15	13158436272389427e54	10795164654414077e19
chr20	14657791	14660555	SNX20	1	-	25500	14657791	14660555	2	12619	659146
chr23	8444962	8450264	SNX21	1	-	25500	8444962	8450264	3	143915052	671161251
chr17	30036347	30039801	SNX22	1	+	25500	30036347	30039801	3	15803339	10198116
chr3	71370718	71441366	SNX24	1	+	25500	71370718	71441366	5	1879258706607427e4	83101986568
chr25	57681351	57782657	SNX25	1	-	25500	57681351	57782657	16	16361339546310862e56	7410117965116165e29
chr2	71140580	71215060	SNX27	1	-	25500	71140580	71215060	11	13268371141871357e31	4459128149921618e12
chr12	62197950	62759713	SNX29	1	+	25500	62197950	62759713	19	1271528561437636e84	4153125179682484e32
chr1	147477708	147515478	SNX3	1	-	25500	147477708	147515478	4	11694919637610	10112595161
chr10	56265155	56400410	SNX30	1	-	25500	56265155	56400410	9	13992192983053234e24	5615286200194158e9
chr15	50411476	50469375	SNX31	1	-	25500	50411476	50469375	7	1395972261330125e13	77113203958911660
chrUn0007	3656064	3659667	SNX32	1	-	25500	3656064	3659667	3	112583503	9580101
chr17	41189521	41199198	SNX33	1	+	25500	41189521	41199198	2	19427	1469251
chr1	19594561	19646571	SNX4	1	-	25500	19594561	19646571	13	1346046937067931e41	4411614310186686e16
chr23	43525360	43539708	SNX5	1	-	25500	43525360	43539708	11	1352247274899694e28	8315886387410494e12
chr9	21443435	21491870	SNX6	1	-	25500	21443435	21491870	12	16851702310973175e37	5086158867410796e14
chr2	110517171	110641404	SNX7	1	+	25500	110517171	110641404	9	13334735492359308e25	17918211016419716e8
chrX	64795319	64796632	SNX7	1	+	25500	64795319	64796632	5	1350561711999	341188128224315
chr12	69393931	69411789	SNX8	1	-	25500	69393931	69411789	9	15571998657691396e19	15592711311588014e7
chr1	203539678	203604708	SNX9	1	+	25500	203539678	203604708	17	16879816029937316e62	8674122116381018e27
chr22	24513940	24538195	SOAT1	1	-	25500	24513940	24538195	10	1151023441104813e28	14313110198131812e10
chr4	98220093	98229138	SOAT2	1	+	25500	98220093	98229138	13	11484359537364288e32	5610412814356831e17
chr1	146671205	146836709	SOBP	1	+	25500	146671205	146836709	7	11355515612537093e17	9513718515295117e4
chr12	61348117	61348422	SOCS1	1	-	25500	61348117	61348422	1	1	305
chr4	146602915	146605181	SOCS2	1	+	25500	146602915	146605181	2	11812	170455
chrUn0036	1368815	1369256	SOCS2	1	+	25500	1368815	1369256	3	194291	86194151
chr11	7513057	7513740	SOCS3	1	+	25500	7513057	7513740	2	1436	425248
chr9	41788693	41790015	SOCS4	1	+	25500	41788693	41790015	2	1535	530788
chr27	35077525	35079132	SOCS5	1	+	25500	35077525	35079132	2	1310	3051298
chr22	53401178	53403005	SOCS6	1	-	25500	53401178	53403005	3	12701688	12583140
chr13	73875408	73877012	SOCS6	1	+	25500	73875408	73877012	1	1	1604
chrX	57494038	57497899	SOCS6	1	-	25500	57494038	57497899	5	164083633893767	21815215512595
chr21	24281382	24289227	SOD1	1	-	25500	24281382	24289227	5	11351228837207776	98122688671
chrUn0003	3058261	3058710	SOD1	1	+	25500	3058261	3058710	2	173	65377
chr1	205458062	205466877	SOD2	1	-	25500	205458062	205466877	4	1131730678607	143179116209
chr6	138079059	138079604	SOD3	1	-	25500	138079059	138079604	1	1	545
chr23	17703147	17755587	SOGA1	1	+	25500	17703147	17755587	12	18209222232311422e38	19715859118114304e20
chr1	168970796	169025266	SOGA3	1	-	25500	168970796	169025266	8	1151677515077553e18	1131172681582245e8
chrUn0097	815443	815589	SOHLH1	1	+	25500	815443	815589	1	1	146
chr2	31234174	31278446	SOHLH2	1	+	25500	31234174	31278446	3	12905244118	21880155
chr21	22390258	22421230	SON	1	-	25500	22390258	22421230	17	12312197678379748e59	11974143116110152e31
chr18	25752468	25861281	SORBS1	1	+	25500	25752468	25861281	25	12526975615877197e105	9513111037414017e48
chr25	57399948	57468820	SORBS2	1	+	25500	57399948	57468820	19	1.5879115161247509e+89	9217362441461134e31
chr25	28909218	28932044	SORBS3	1	-	25500	28909218	28932044	10	12440405257218127e24	5910431112511315e12
chr18	14353668	14929458	SORCS1	1	+	25500	14353668	14929458	27	12085773040933709e140	5546510115874621e59
chrUn1731	13	4000	SORCS2	1	+	25500	13	4000	4	1119927443857	128125113131
chr18	16150751	16813342	SORCS3	1	-	25500	16150751	16813342	28	18569899110551326e126	6216110798128113e60
chr9	4059669	4059836	SORD	1	+	25500	4059669	4059836	1	1	167
chr14	12462159	12655636	SORL1	1	+	25500	12462159	12655636	46	12154529931373305e240	29011012515871174e111
chr2	84575771	84625810	SORT1	1	-	25500	84575771	84625810	17	14111974266557502e56	12510410711618525e31
chr27	25723791	25875781	SOS1	1	-	25500	25723791	25875781	24	11244298388511044e97	4851193826611617e50
chr9	36849816	36922443	SOS2	1	-	25500	36849816	36922443	24	12531528486754384e93	24824510741260126e52
chr11	25397092	25400709	SOST	1	+	25500	25397092	25400709	2	13199	218419
chr8	58771546	58774655	SOSTDC1	1	+	25500	58771546	58774655	2	12700	200410
chr3	82187641	82189341	SOWAHA	1	+	25500	82187641	82189341	2	1697	2571004
chr6	79702167	79704542	SOWAHB	1	+	25500	79702167	79704542	4	189210361750	389131605626
chr14	58938817	58940449	SOWAHC	1	-	25500	58938817	58940449	3	11781421	140755212
chrX	106174859	106175572	SOWAHD	1	+	25500	106174859	106175572	3	1226691	21844023
chr26	4689121	4689303	SOX1	1	-	25500	4689121	4689303	1	1	182
chr12	17730000	17731344	SOX11	1	+	25500	17730000	17731344	4	1683791950	455104140395
chr21	8776034	8788767	SOX13	1	+	25500	8776034	8788767	13	12091228344795106e35	19710786170681164e18
chr27	5404118	5404837	SOX14	1	-	25500	5404118	5404837	1	1	719
chr11	62109939	62110322	SOX15	1	-	25500	62109939	62110322	1	1	383
chrUn0012	6218118	6219946	SOX17	1	-	25500	6218118	6219946	4	13594791524	26695437305
chr1	36132833	36133786	SOX2	1	-	25500	36132833	36133786	2	1901	89653
chr2	41294147	41294994	SOX21	1	+	25500	41294147	41294994	2	1690	98158
chrUn0021	791909	793138	SOX3	1	+	25500	791909	793138	3	1685961	617110269
chr3	32724979	32779854	SOX30	1	+	25500	32724979	32779854	7	12206012960472218e8	11628131423917949e4
chr1	67068398	67069814	SOX4	1	+	25500	67068398	67069814	6	11374085127521152	13426638236392266
chr4	71832357	72283447	SOX5	1	-	25500	71832357	72283447	15	12035889412101285e60	299218173110146e26
chr7	50040895	50397742	SOX6	1	-	25500	50040895	50397742	17	11119414009140857e72	29922174104107835e28
chr25	17893229	17898391	SOX7	1	+	25500	17893229	17898391	3	142434552	236242611
chr12	50284567	50288014	SOX8	1	+	25500	50284567	50288014	6	11581269927683021e4	21223050164122208
chr11	13418618	13421594	SOX9	1	-	25500	13418618	13421594	7	14096237081400257e5	4042128314025434e3
chr4	98478002	98509989	SP1	1	+	25500	98478002	98509989	5	1476284953103131600	1491511167200311
chr5	131251654	131303087	SP100	1	+	25500	131251654	131303087	3	1513251306	89164128
chr5	131028945	131066192	SP110	1	+	25500	131028945	131066192	5	18803283673548837e3	14316710413783
chr5	131116229	131118779	SP110	1	-	25500	131116229	131118779	2	12408	167143
chr5	131182153	131188612	SP140L	1	+	25500	131182153	131188612	5	13417512254236368	131987714092
chr11	30093719	30104429	SP2	1	+	25500	30093719	30104429	7	18981599688985296e8	7469827231417318e3
chr5	70712117	70772287	SP3	1	-	25500	70712117	70772287	4	12843907958813	3171941911358
chr8	53667170	53760775	SP4	1	-	25500	53667170	53760775	5	1406904971391446e5	2452002271553119
chr5	67641050	67642941	SP5	1	+	25500	67641050	67642941	2	1756	471136
chr11	30037724	30038851	SP6	1	-	25500	30037724	30038851	1	1	1127
chr4	98438060	98439330	SP7	1	-	25500	98438060	98439330	1	1	1270
chr8	54462477	54463977	SP8	1	+	25500	54462477	54463977	2	1599	596902
chr5	71153576	71155120	SP9	1	+	25500	71153576	71155120	3	111351267	23398278
chr14	18912359	18939523	SPA17	1	+	25500	18912359	18939523	2	127070	15295
chr10	73649591	73649815	SPAAR	1	-	25500	73649591	73649815	1	1	224
chr1	125171055	125184361	SPACA1	1	+	25500	125171055	125184361	6	1386654386174125e7	56101104128122120
chr11	48059567	48064540	SPACA3	1	-	25500	48059567	48064540	3	133704717	59149257
chr13	94649791	94650090	SPACA4	1	+	25500	94649791	94650090	1	1	299
chrX	43990032	43990181	SPACA5	1	+	25500	43990032	43990181	1	1	149
chr10	34401798	34406828	SPACA9	1	-	25500	34401798	34406828	3	114654891	164206140
chr15	49957044	50031790	SPAG1	1	+	25500	49957044	50031790	17	12696584612951163e62	13416412510410412e33
chr25	15177775	15177900	SPAG11B	1	-	25500	15177775	15177900	1	1	125
chr25	15260866	15260937	SPAG11B	1	-	25500	15260866	15260937	1	1	71
chr5	110499864	111485871	SPAG16	1	+	25500	110499864	111485871	11	14579252883726067e39	9811910711611372e15
chr2	95203239	95421830	SPAG17	1	-	25500	95203239	95421830	38	13977121251436198e182	1341466218813109e93
chr23	18863711	18868092	SPAG4	1	-	25500	18863711	18868092	8	12409981450170818e10	1228616411674111e5
chr11	52070796	52095079	SPAG5	1	-	25500	52070796	52095079	23	13057031017148515e77	6877158801101105e45
chr4	24469716	24536224	SPAG6	1	-	25500	24469716	24536224	10	17827124502239823e28	681461131911522e13
chr11	60680323	60681632	SPAG7	1	+	25500	60680323	60681632	6	13085367389261204	68898389167107
chr10	73746350	73748333	SPAG8	1	+	25500	73746350	73748333	9	11182294365807458e10	10795140951314717e7
chr11	32890879	33022985	SPAG9	1	-	25500	32890879	33022985	28	15949878011342127e118	11314917311616712e58
chr3	39595076	39603174	SPARC	1	+	25500	39595076	39603174	7	16622671317649818e7	6286119119131148e3
chr6	67437971	67449437	SPARCL1	1	+	25500	67437971	67449437	11	14717688521053128e23	832935319719411e16
chr2	31106323	31130630	SPART	1	+	25500	31106323	31130630	8	14753758725613752e15	4403232001191911e7
chr27	14889069	14992797	SPAST	1	+	25500	14889069	14992797	16	13222638350449316e60	4138383951851347e20
chr8	7036045	7037634	SPAST	1	+	25500	7036045	7037634	5	140372710041339	11068236263251
chr2	118020756	118075473	SPATA1	1	-	25500	118020756	118075473	7	13161125724650648e13	981701221645312e4
chr26	27191923	27258602	SPATA13	1	+	25500	27191923	27258602	12	11970265444214845e38	11014650140179186e17
chr26	49682107	49961179	SPATA16	1	-	25500	49682107	49961179	10	1377964062848193e34	116831648914315e11
chr10	90489706	90489888	SPATA17	1	+	25500	90489706	90489888	1	1	182
chrUn0010	5302586	5506733	SPATA17	1	+	25500	5302586	5506733	6	15332010031410627e13	1011252001528377
chr6	109236728	109267619	SPATA18	1	-	25500	109236728	109267619	8	16056117031270612e18	41170176158176956e5
chr14	31458340	31462919	SPATA19	1	-	25500	31458340	31462919	3	133944503	778977
chrUn0011	72767	75170	SPATA2	1	-	25500	72767	75170	2	12069	1223335
chr11	32532182	32539482	SPATA20	1	+	25500	32532182	32539482	17	12043034947379694e43	7489836215214321e29
chr2	195591210	195605404	SPATA21	1	+	25500	195591210	195605404	5	1320633891249514e3	1377111692179
chr11	57576398	57602556	SPATA22	1	-	25500	57576398	57602556	5	18774117981871727e3	185101110212128
chr3	54315904	54321280	SPATA24	1	+	25500	54315904	54321280	6	11404169519175064e4	11665131248101108
chr23	8407324	8407956	SPATA25	1	+	25500	8407324	8407956	2	1199	191434
chr20	52116392	52118047	SPATA2L	1	-	25500	52116392	52118047	2	11354	410302
chr5	131637020	131637193	SPATA3	1	+	25500	131637020	131637193	1	1	173
chr10	9840792	9843950	SPATA31D1	1	-	25500	9840792	9843950	5	110626228543061	6562299598
chr10	23306746	23308383	SPATA31D4	1	+	25500	23306746	23308383	4	1104813631492	928698146
chr20	68385114	68386095	SPATA4	1	-	25500	68385114	68386095	3	1328854	218122128
chrUn0075	1463418	1463693	SPATA45	1	-	25500	1463418	1463693	2	1124	89152
chr2	18358967	18359488	SPATA46	1	+	25500	18358967	18359488	2	1283	272239
chr8	22709847	22809928	SPATA48	1	+	25500	22709847	22809928	6	1473125356555306e10	4737713765107101
chr6	24583018	24930362	SPATA5	1	-	25500	24583018	24930362	14	16617322890925587e61	17316412853209154e23
chr9	4402970	4425868	SPATA5L1	1	+	25500	4402970	4425868	9	19492181647711074e20	9381461731552121e11
chr2	160799216	160953082	SPATA6	1	+	25500	160799216	160953082	10	14141842492722e36	14038125772968616e9
chr10	4010900	4028423	SPATA6L	1	+	25500	4010900	4028423	6	13771652272771022e6	125772181044780
chr9	76501105	76528013	SPATA7	1	+	25500	76501105	76528013	8	12382157352400224e18	5995191745927516e4
chr3	103817522	103854434	SPATA9	1	+	25500	103817522	103854434	6	12431714430431363e7	56832279818592
chrUn0073	192988	215735	SPATC1	1	-	25500	192988	215735	5	1970699231091322400	329137143272209
chrUn0054	464983	484908	SPATC1L	1	+	25500	464983	484908	4	184721875719765	131347149161
chr1	82769475	82779660	SPATS1	1	+	25500	82769475	82779660	4	15046577610097	1581195989
chr4	94503550	94550038	SPATS2	1	+	25500	94503550	94550038	11	11250714368169394e34	8662502361581343e13
chr5	97567095	97664869	SPATS2L	1	+	25500	97567095	97664869	11	13034534777390717e34	3810750242209136e14
chr2	222363535	222364356	SPC24	1	+	25500	222363535	222364356	3	1570721	14974101
chr4	61019286	61019663	SPC25	1	+	25500	61019286	61019663	2	1274	254104
chr5	65762029	65773234	SPC25	1	-	25500	65762029	65773234	5	121435705681111140	1229210714365
chr19	17921334	17922190	SPCS1	1	-	25500	17921334	17922190	3	1633798	1228659
chr2	222881957	222882175	SPCS1	1	-	25500	222881957	222882175	1	1	218
chrUn0014	2481903	2501090	SPCS2	1	-	25500	2481903	2501090	5	158717644840819070	18513116189113
chr20	68518230	68528452	SPCS3	1	+	25500	68518230	68528452	5	120024795900310080	927474116125
chrUn0035	1380337	1389794	SPDEF	1	+	25500	1380337	1389794	5	12613564457929282	43119747146176
chr3	18891943	18923691	SPDL1	1	-	25500	18891943	18923691	11	12622885367416925e30	17965185981401106e13
chr12	45993663	46035379	SPDYA	1	+	25500	45993663	46035379	6	12265543920174343e7	233598617028189
chrUn0007	4296304	4296891	SPDYC	1	-	25500	4296304	4296891	3	1231502	14917086
chr3	7408587	7411025	SPDYE4	1	+	25500	7408587	7411025	2	12272	86167
chrUn0024	5066304	5385964	SPECC1	1	-	25500	5066304	5385964	13	11292428892779373e52	8659116104155099e20
chr25	4361955	4434816	SPECC1L	1	-	25500	4361955	4434816	7	19131245466565047e11	86591191041558100
chr23	27375881	27376726	SPEF1	1	-	25500	27375881	27376726	3	1242736	44155110
chr3	165480056	165680035	SPEF2	1	-	25500	165480056	165680035	35	16405673619873236e167	8611014616792184e85
chr5	116633334	116692672	SPEG	1	+	25500	116633334	116692672	39	12471058210755151e172	23914389254563727e94
chr5	116695863	116697652	SPEG	1	+	25500	116695863	116697652	5	145970313541653	12524156119137
chr11	61918430	61918930	SPEM1	1	+	25500	61918430	61918930	1	1	500
chr2	196061809	196121163	SPEN	1	-	25500	196061809	196121163	32	12971018136516827e117	13115519431410425e78
chr16	20052275	20053504	SPERT	1	-	25500	20052275	20053504	2	1349	284881
chr17	34790151	34791088	SPESP1	1	+	25500	34790151	34791088	3	188573	77272365
chr9	3778401	3873666	SPG11	1	-	25500	3778401	3873666	40	1617142517912786e173	176152155891671e102
chr17	30771337	30789432	SPG21	1	-	25500	30771337	30789432	8	11228234331836702e14	11613710711014379e5
chr20	51999589	52015370	SPG7	1	+	25500	51999589	52015370	15	1324340195152658e47	10724213710112515e27
chr11	9193663	9195427	SPHK1	1	-	25500	9193663	9195427	4	1126214501622	76111695143
chr13	94667497	94672551	SPHK2	1	+	25500	94667497	94672551	5	12117230330254884	464951161070170
chr5	128921800	129029191	SPHKAP	1	-	25500	128921800	129029191	16	17376100801195137e59	1401798619118233e31
chr7	81361259	81377848	SPI1	1	-	25500	81361259	81377848	5	1132522391311516400	3201671859544
chr13	93631495	93635433	SPIB	1	-	25500	93631495	93635433	3	119343868	29610771
chr4	155567784	155577883	SPIC	1	+	25500	155567784	155577883	4	1175551379675	92113107425
chr11	17485816	17486561	SPIC	1	+	25500	17485816	17486561	5	1231352434552	22111980116194
chr10	100517722	100518224	SPIC	1	-	25500	100517722	100518224	3	1100297	83187206
chr1	5244777	5347792	SPICE1	1	-	25500	5244777	5347792	12	11110913325300286e40	10492479170538609e14
chr15	3745296	4451832	SPIDR	1	-	25500	3745296	4451832	15	15276644416472198e61	12811095221131143e24
chrUn0046	527461	576397	SPIN1	1	+	25500	527461	576397	5	12924644426473043e4	5050251233194
chrUn0018	5837888	5838661	SPIN2B	1	-	25500	5837888	5838661	1	1	773
chrUn0018	5782991	5786002	SPIN3	1	-	25500	5782991	5786002	2	12239	110773
chrX	49905928	49906674	SPIN4	1	+	25500	49905928	49906674	1	1	746
chr6	103799652	103799762	SPINK2	1	+	25500	103799652	103799762	1	1	110
chr3	44437440	44493345	SPINK5	1	-	25500	44437440	44493345	12	17831110151999523e38	12812512886122124e18
chr3	44309277	44309393	SPINK6	1	-	25500	44309277	44309393	1	1	116
chr3	43805120	43805248	SPINK7	1	-	25500	43805120	43805248	1	1	128
chrUn0002	10462325	10473671	SPINT1	1	+	25500	10462325	10473671	8	17556812688049058e14	4221161761314717e7
chrUn0030	1472893	1480966	SPINT2	1	+	25500	1472893	1480966	3	148447910	107161164
chr13	5254884	5454016	SPIRE1	1	+	25500	5254884	5454016	12	11841615676370888e44	17950125771648912e15
chr20	52237166	52249486	SPIRE2	1	+	25500	52237166	52249486	12	11452363314935015e29	652121618312517e16
chrUn0003	11480678	11481493	SPN	1	-	25500	11480678	11481493	2	1547	425269
chrUn0003	10626499	10633846	SPNS1	1	-	25500	10626499	10633846	12	13708501237163725e26	9217098651911522e14
chr11	58594839	58629899	SPNS2	1	+	25500	58594839	58629899	10	12521729339297583e29	8013415268140147e10
chr11	58534574	58584028	SPNS3	1	+	25500	58534574	58584028	10	19507102051105016e28	9213714662146138e10
chrUn0011	7889484	7910874	SPO11	1	+	25500	7889484	7910874	11	12297285431713734e27	11689621107410796e10
chr2	179330966	179342146	SPOCD1	1	+	25500	179330966	179342146	7	1284745581578972e10	15811614692188363e3
chr3	56387896	56999478	SPOCK1	1	+	25500	56387896	56999478	9	12697324074814371e32	18544113128107213e8
chr18	56991061	57015383	SPOCK2	1	-	25500	56991061	57015383	10	12771957349842018e20	14313759218981132e10
chr20	57980514	58492405	SPOCK3	1	-	25500	57980514	58492405	9	13058686114138431e26	16713762218119115e8
chr7	47972720	48292974	SPON1	1	+	25500	47972720	48292974	13	18622413620019e58	10713412514620017e21
chr6	158687386	158695252	SPON2	1	-	25500	158687386	158695252	4	1549963097718	182116191149
chr11	31676396	31695306	SPOP	1	-	25500	31676396	31695306	9	11470530159198986e20	14014012256176128e8
chr5	32857321	32880086	SPOPL	1	+	25500	32857321	32880086	10	12596652333884589e22	7712214912817656e11
chr6	66902416	66903989	SPP1	1	-	25500	66902416	66903989	2	11272	392302
chr5	134658374	134658508	SPP2	1	+	25500	134658374	134658508	1	1	134
chrUn0022	408158	430337	SPPL2A	1	-	25500	408158	430337	12	13895464697571033e36	1611045674839895e13
chrUn0060	566218	575882	SPPL2B	1	-	25500	566218	575882	13	12214270329493195e32	15871956274801227e15
chr11	23212097	23214160	SPPL2C	1	-	25500	23212097	23214160	3	14662029	260155935
chrUn0006	3592617	3647818	SPPL3	1	+	25500	3592617	3647818	10	1276423241333248e30	809211680110107e11
chr14	45992164	45996003	SPR	1	-	25500	45992164	45996003	3	126733547	188284293
chrUn0002	7700679	7762689	SPRED1	1	+	25500	7700679	7762689	5	12282850046604886e4	173170158101647
chr14	54325126	54356717	SPRED2	1	+	25500	54325126	54356717	5	17631101572796727e3	17616765140668
chrUn0030	1592069	1597728	SPRED3	1	+	25500	1592069	1597728	5	11264153140055324	16715568143335
chr2	30154085	30154351	SPRR1B	1	-	25500	30154085	30154351	1	1	266
chr2	30069281	30069379	SPRR2A	1	+	25500	30069281	30069379	1	1	98
chr2	29486651	29486737	SPRR2B	1	-	25500	29486651	29486737	1	1	86
chr2	29810522	29991986	SPRR2E	1	+	25500	29810522	29991986	2	1181439	14026
chr2	29933163	30091101	SPRR2E	1	+	25500	29933163	30091101	2	1157856	13183
chr2	29991765	30136971	SPRR2E	1	+	25500	29991765	30136971	2	1145181	14026
chr2	30034785	30069451	SPRR2E	1	+	25500	30034785	30069451	2	134641	14026
chr2	30090865	30090915	SPRR2E	1	+	25500	30090865	30090915	1	1	50
chr2	29953382	29953522	SPRR2E	1	-	25500	29953382	29953522	1	1	140
chr2	29734202	29734351	SPRR2F	1	+	25500	29734202	29734351	1	1	149
chr2	29423986	29424138	SPRR2G	1	+	25500	29423986	29424138	1	1	152
chr2	29477990	29478127	SPRR2G	1	+	25500	29477990	29478127	1	1	137
chr2	29610279	29638566	SPRR2G	1	+	25500	29610279	29638566	2	128175	101113
chr2	29824239	29824409	SPRR2G	1	+	25500	29824239	29824409	1	1	170
chr2	29887701	29887871	SPRR2G	1	+	25500	29887701	29887871	2	161	17110
chr2	30181602	30181733	SPRR3	1	-	25500	30181602	30181733	1	1	131
chr2	30224530	30224724	SPRR4	1	-	25500	30224530	30224724	1	1	194
chr22	33430240	33443919	SPRTN	1	+	25500	33430240	33443919	6	11411803011161127e7	22198128266587144
chr6	24498080	24499033	SPRY1	1	-	25500	24498080	24499033	1	1	953
chr2	56645288	56646232	SPRY2	1	+	25500	56645288	56646232	1	1	944
chrX	119857396	119858320	SPRY3	1	+	25500	119857396	119858320	3	1656887	38622738
chr3	51130941	51131855	SPRY4	1	+	25500	51130941	51131855	1	1	914
chr4	98186341	98199532	SPRYD3	1	-	25500	98186341	98199532	10	14927601570207797e22	13117311956149183e11
chr4	104490584	104491120	SPRYD4	1	+	25500	104490584	104491120	1	1	536
chr16	14254290	14321565	SPRYD7	1	+	25500	14254290	14321565	5	16927155382297068e3	10411616710195
chr2	202913298	202925400	SPSB1	1	-	25500	202913298	202925400	2	111414	122689
chr4	54721139	54723277	SPSB2	1	-	25500	54721139	54723277	2	11477	125662
chr12	51008410	51010065	SPSB3	1	-	25500	51008410	51010065	5	144765812041477	24512510195179
chr26	58453271	58534410	SPSB4	1	+	25500	58453271	58534410	3	131381018	260383122
chr2	22794979	22896014	SPTA1	1	+	25500	22794979	22896014	40	14003488049977535e176	2331438029143146e99
chr10	38720521	38771773	SPTAN1	1	-	25500	38720521	38771773	52	19901228146316515e227	12514614356194558e128
chr9	51549844	51605444	SPTB	1	-	25500	51549844	51605444	28	11463343452096074e113	1911492423771941e64
chr27	42758127	42911323	SPTBN1	1	+	25500	42758127	42911323	35	17936188679929455e182	1401581739277115e82
chrUn0007	2819244	2861008	SPTBN2	1	+	25500	2819244	2861008	33	1624568318251887e140	15515217095771157e77
chrUn0030	3602499	3709949	SPTBN4	1	+	25500	3602499	3709949	31	15540589477645256e140	411311731161132e71
chrUn0002	11495361	11549623	SPTBN5	1	-	25500	11495361	11549623	31	1152619862318691e128	11619420619111317e73
chrUn0020	3781909	3853740	SPTLC1	1	-	25500	3781909	3853740	14	12206552214068151e47	9274113107921079e18
chr9	64757985	64882905	SPTLC2	1	-	25500	64757985	64882905	12	11290916001540852e41	1131281371252211e19
chr23	37399148	37529640	SPTLC3	1	+	25500	37399148	37529640	10	12148422507432556e31	1581521491259292e12
chr9	21319212	21337566	SPTSSA	1	-	25500	21319212	21337566	2	118245	98110
chrUn0064	1361996	1362223	SPTSSB	1	-	25500	1361996	1362223	1	1	227
chr7	52563050	52585085	SPTY2D1	1	-	25500	52563050	52585085	8	1146840356364654e14	9274173173548788e5
chr7	52551300	52557026	SPTY2D1OS	1	+	25500	52551300	52557026	2	15656	6871
chr4	69786542	69793870	SPX	1	+	25500	69786542	69793870	3	15857276	445653
chr3	121294466	121294783	SPZ1	1	-	25500	121294466	121294783	1	1	317
chr15	73683820	73705174	SQLE	1	+	25500	73683820	73705174	11	13508897711034123e32	2901821799511316e13
chr9	4659088	4680532	SQOR	1	+	25500	4659088	4680532	8	1228084091056114e18	22415519420918268e5
chr3	4942057	4953566	SQSTM1	1	-	25500	4942057	4953566	7	1146671938150839e10	1551918314023095e3
chr3	53027641	53031715	SRA1	1	+	25500	53027641	53031715	4	1287536603878	12256107197
chr2	196001626	196002051	SRARP	1	-	25500	196001626	196002051	1	1	425
chr27	33470516	33698288	SRBD1	1	-	25500	33470516	33698288	20	14487273393294938e91	2871851311761079e41
chr23	17158644	17179237	SRC	1	-	25500	17158644	17179237	11	15067971698292074e26	2091281557417916e15
chrUn0003	11861126	11889327	SRCAP	1	+	25500	11861126	11889327	41	12000413145445433e169	5325118514017347e100
chr11	29499810	29539815	SRCIN1	1	+	25500	29499810	29539815	18	13494145411542615e68	3021011941979524e33
chr3	200846816	200866462	SRD5A1	1	+	25500	200846816	200866462	3	11439419498	167101149
chr27	14221011	14294192	SRD5A2	1	-	25500	14221011	14294192	5	138846578718973070	65149101164113
chr6	105457395	105472621	SRD5A3	1	-	25500	105457395	105472621	5	111394564740615020	257122197143218
chrUn0027	2517840	2525965	SREBF1	1	-	25500	2517840	2525965	18	1579790889137117e50	22711092104164143e34
chrUn0009	3369177	3398688	SREBF2	1	-	25500	3369177	3398688	20	15972326449145914e71	21811019780531342e40
chr3	135663797	135696308	SREK1	1	-	25500	135663797	135696308	10	11471108311674112e28	14611395329122113e11
chr3	135696672	135711164	SREK1	1	-	25500	135696672	135711164	3	1523214335	101131158
chr3	137166043	137174391	SREK1IP1	1	+	25500	137166043	137174391	2	18161	140188
chr1	81473562	81478332	SRF	1	+	25500	81473562	81478332	6	11864269538154383e4	2662601191917492
chr3	70250153	70303246	SRFBP1	1	+	25500	70250153	70303246	8	11135264944559645e18	8971688050610477e3
chr4	112217049	112550861	SRGAP1	1	+	25500	112217049	112550861	21	11582571632182022e104	6519716162182129e41
chr21	11532025	11584277	SRGAP2	1	+	25500	11532025	11584277	10	19920254622647735e28	8662771349822118e10
chr19	40635698	40963234	SRGAP3	1	+	25500	40635698	40963234	21	11558571830522166e104	6519416162185124e41
chr8	77794753	77805198	SRI	1	+	25500	77794753	77805198	5	121509053943210380	836814611062
chr23	23781557	23782047	SRI	1	-	25500	23781557	23782047	1	1	490
chrUn0768	13364	13711	SRI	1	-	25500	13364	13711	1	1	347
chr12	54303769	54320211	SRL	1	-	25500	54303769	54320211	6	16540703511766123e7	80923311989101180
chr2	200845080	200848633	SRM	1	+	25500	200845080	200848633	7	17001317229930205e7	1581229515283146e3
chr15	68255928	68256575	SRM	1	-	25500	68255928	68256575	2	1457	433191
chrX	37051544	37051672	SRM	1	-	25500	37051544	37051672	1	1	128
chr12	70663815	70664617	SRM	1	-	25500	70663815	70664617	2	1579	560224
chrUn0049	660710	664283	SRMS	1	+	25500	660710	664283	6	16981734268629533e3	119158158179149150
chrUn0002	9643356	9647241	SRP14	1	-	25500	9643356	9647241	4	1116332153812	836811674
chr3	84342153	84350279	SRP19	1	-	25500	84342153	84350279	5	14250446274678088	128119717738
chr9	21805566	21837911	SRP54	1	+	25500	21805566	21837911	15	1541464281067012e53	7792831046556155e19
chr11	9496448	9540015	SRP68	1	+	25500	9496448	9540015	14	11628114651335412e48	13162113194861076e20
chr6	104156301	104186798	SRP72	1	-	25500	104156301	104186798	17	17601046011410123e62	1731611377410496e30
chr22	51408282	51416993	SRP9	1	-	25500	51408282	51416993	2	18641	11371
chr17	39780819	39780959	SRP9	1	-	25500	39780819	39780959	1	1	140
chr1	73397483	73468486	SRPK1	1	-	25500	73397483	73468486	15	11966568811444165e52	1829268107101923e23
chr8	91500110	91645631	SRPK2	1	-	25500	91500110	91645631	15	11022210687114216e55	18292926810710146e22
chrX	117763315	117767600	SRPK3	1	+	25500	117763315	117767600	14	1315537828138415e34	1311108686951641e19
chr14	21129147	21134204	SRPRA	1	-	25500	21129147	21134204	14	12834691024134122e34	12598164212170862e21
chr27	11368332	11382851	SRPRB	1	-	25500	11368332	11382851	6	12846437610530128e7	20956137807795
chrX	30496203	30536847	SRPX	1	-	25500	30496203	30536847	8	11700520264231311e19	1761221311791191e8
chrUn0013	449322	473732	SRPX2	1	-	25500	449322	473732	10	11310543759617227e23	17912212817912212e11
chr11	55940876	55944292	SRR	1	+	25500	55940876	55944292	6	12741918217727263e3	13110411974209156
chr25	11488833	11497128	SRRD	1	-	25500	11488833	11497128	6	11166364238453978e4	21215595122137112
chr2	186977848	187004703	SRRM1	1	-	25500	186977848	187004703	16	11991402747697204e54	10120919446711012e28
chr9	29566059	29567600	SRRM1	1	-	25500	29566059	29567600	7	17959541124130918e6	67615510477892920
chr12	52054215	52068751	SRRM2	1	-	25500	52054215	52068751	21	1283140523982906e71	11611328435672225e44
chr12	67051973	67087222	SRRM3	1	-	25500	67051973	67087222	4	1168862849935017	2036598233
chrUn0006	5178097	5375901	SRRM4	1	-	25500	5178097	5375901	10	11661252945258908e26	959211312830216e11
chr13	101955893	101957810	SRRM5	1	-	25500	101955893	101957810	3	11151658	83557260
chrUn0079	73055	85704	SRRT	1	-	25500	73055	85704	19	11824206891270165e54	7412598155194154e36
chr11	39603872	39605525	SRSF1	1	-	25500	39603872	39605525	4	13958971460	191176182194
chr2	187716798	187724389	SRSF10	1	+	25500	187716798	187724389	6	11719540466837112e4	6214310115850296
chr1	100056387	100057008	SRSF10	1	-	25500	100056387	100057008	5	1125238278389	1221073256233
chr2	135242459	135271465	SRSF11	1	-	25500	135242459	135271465	15	11693008204042753e44	13726122101868356e20
chr1	126308370	126315558	SRSF12	1	-	25500	126308370	126315558	4	1514056297082	365140101107
chr11	8853414	8853719	SRSF2	1	+	25500	8853414	8853719	1	1	305
chrUn0016	2527700	2527984	SRSF2	1	-	25500	2527700	2527984	1	1	284
chr6	65468076	65468564	SRSF3	1	+	25500	65468076	65468564	1	1	488
chr1	74176555	74180974	SRSF3	1	+	25500	74176555	74180974	3	116994319	206137101
chr3	168000399	168000616	SRSF3	1	+	25500	168000399	168000616	2	1132	6886
chr2	182464887	182491437	SRSF4	1	+	25500	182464887	182491437	14	1959710688115362e49	10774182561431104e20
chr9	56737781	56741060	SRSF5	1	+	25500	56737781	56741060	7	1440653102923133e7	125681017774107200
chr23	10830465	10831764	SRSF6	1	-	25500	10830465	10831764	4	14788341178	35977206122
chr19	4230072	4230525	SRSF6	1	-	25500	4230072	4230525	1	1	453
chr27	25390774	25396099	SRSF7	1	-	25500	25390774	25396099	5	13528372746855144	5311374182182
chrUn0006	3934277	3938615	SRSF9	1	+	25500	3934277	3938615	3	125174199	161173140
chr23	23627283	23627483	SRXN1	1	-	25500	23627283	23627483	1	1	200
chr13	28492910	28577377	SS18	1	-	25500	28492910	28577377	10	12928376776398412e25	1341229210416722e10
chr4	126925487	126926500	SSB	1	+	25500	126925487	126926500	2	1838	728176
chr2	165681062	165681358	SSB	1	+	25500	165681062	165681358	1	1	296
chrX	41006892	41007184	SSB	1	-	25500	41006892	41007184	2	1111	107182
chr5	66628969	66637980	SSB	1	+	25500	66628969	66637980	9	13724391349755163e16	6510117610710169e9
chrUn0225	143464	143775	SSB	1	-	25500	143464	143775	1	1	311
chr8	126857760	126865839	SSBP1	1	+	25500	126857760	126865839	4	135449168042	134928638
chr3	119960711	120158402	SSBP2	1	+	25500	119960711	120158402	11	122544329711139e44	7159838959719248e7
chr2	154151282	154335549	SSBP3	1	+	25500	154151282	154335549	14	12933419134850172e57	7159838680596874e13
chr2	213371333	213377195	SSBP4	1	-	25500	213371333	213377195	8	1167315576108453e10	8062534471835971
chr12	66963565	66970395	SSC4D	1	+	25500	66963565	66970395	5	12098466857926526	30531430577305
chr13	87170835	87202854	SSC5D	1	-	25500	87170835	87202854	14	11832981524119719e44	1791102612517031e23
chr5	78908673	78940860	SSFA2	1	+	25500	78908673	78940860	15	186336895184625e51	4756952126987186e21
chrUn0006	2447732	2477847	SSH1	1	+	25500	2447732	2477847	15	1632671201316215e53	10465119716519488e22
chr11	53056899	53319277	SSH2	1	-	25500	53056899	53319277	18	18539974314142536e67	8271401094830197e31
chrUn0007	2276277	2281857	SSH3	1	-	25500	2276277	2281857	12	11378175420932824e28	2032782001464413e15
chr8	116071188	116079475	SSMEM1	1	+	25500	116071188	116079475	2	17794	182494
chrUn0432	62820	64078	SSNA1	1	-	25500	62820	64078	3	15471206	10419753
chr4	74585110	74624079	SSPN	1	+	25500	74585110	74624079	3	13321238611	27886359
chrUn0023	234878	277822	SSPO	1	-	25500	234878	277822	59	15621087201624537e259	15210774200140725e152
chr1	49041768	49062676	SSR1	1	-	25500	49041768	49062676	8	15146668975181038e16	659877772608311700
chr2	25952919	25957962	SSR2	1	+	25500	25952919	25957962	5	1809171937874937	15511610779107
chr26	72899969	72912616	SSR3	1	-	25500	72899969	72912616	5	1110761941124912400	6214995125131
chrX	117779304	117780922	SSR4	1	+	25500	117779304	117780922	5	1777102412691518	116749265101
chrUn0054	2192134	2192496	SSR4	1	+	25500	2192134	2192496	1	1	362
chrUn0044	1114517	1122867	SSRP1	1	-	25500	1114517	1122867	16	12971024131018531e43	6818886170128474e27
chrUn0007	3921864	3922921	SSSCA1	1	-	25500	3921864	3922921	3	1704906	9883152
chr1	30380140	30381373	SST	1	+	25500	30380140	30381373	2	11022	134212
chr9	25146974	25148073	SSTR1	1	+	25500	25146974	25148073	1	1	1099
chr11	12376428	12377534	SSTR2	1	-	25500	12376428	12377534	1	1	1106
chrUn0009	8419746	8420996	SSTR3	1	+	25500	8419746	8420996	2	11096	1037155
chr23	50311131	50311707	SSTR4	1	+	25500	50311131	50311707	2	1158	50419
chr12	50361502	50362542	SSTR5	1	+	25500	50361502	50362542	4	14996641024	49116132317
chr2	211672832	211702793	SSU72	1	+	25500	211672832	211702793	5	11253528450291524e4	5014613711998
chrUn0014	8573423	8574003	SSU72P2	1	-	25500	8573423	8574003	2	1171	155410
chrUn0014	8619821	8620377	SSU72P2	1	-	25500	8619821	8620377	2	1171	155386
chrUn0074	854327	854779	SSU72P3	1	-	25500	854327	854779	1	1	452
chrUn0014	8534945	8535526	SSU72P4	1	-	25500	8534945	8535526	1	1	581
chr19	41417416	41418610	SSUH2	1	+	25500	41417416	41418610	2	11118	9577
chr19	41420462	41439060	SSUH2	1	+	25500	41420462	41439060	9	12592399052707023e18	13159122658095104e6
chr2	117870883	117898268	SSX2IP	1	+	25500	117870883	117898268	13	16181212254258203e39	3817021511013473e21
chrUn0009	4437682	4466553	ST13	1	+	25500	4437682	4466553	10	19585143341947715e28	11071628311010411e9
chr14	26300266	26328413	ST14	1	+	25500	26300266	26328413	13	11325198341244667e35	1251582391409812e22
chrUn0012	7914072	8023484	ST18	1	+	25500	7914072	8023484	20	13033535147354323e83	5014327250913188e37
chr15	81436425	81451558	ST3GAL1	1	-	25500	81436425	81451558	5	1.1429750087471501e+17	170119179191137
chr20	37395705	37404939	ST3GAL2	1	+	25500	37395705	37404939	6	12400582376707985e4	3381911794468170
chr2	165871663	166128542	ST3GAL3	1	-	25500	165871663	166128542	9	11033637191376864e27	8614618895629592e5
chr14	21338917	21346866	ST3GAL4	1	+	25500	21338917	21346866	9	1519843116617642e15	8380955995191141e5
chrUn0019	2544460	2570576	ST3GAL5	1	+	25500	2544460	2570576	6	1272515211195052e9	125113341188158240
chrUn0004	742720	783377	ST3GAL6	1	+	25500	742720	783377	10	1580826413058083e24	10174741046289185e8
chr7	42595477	42652774	ST5	1	-	25500	42595477	42652774	15	18761823283544882e48	3286239119179146e26
chr1	30882140	30908920	ST6GAL1	1	-	25500	30882140	30908920	6	15432058179602616e6	23917310198350184
chr14	61871078	61904920	ST6GAL2	1	+	25500	61871078	61904920	7	13316551004412946e10	22420339595104174e3
chr11	8965887	8969328	ST6GALNAC1	1	+	25500	8965887	8969328	10	12024601354166421e18	11071116164167141e10
chr11	9007748	9015991	ST6GALNAC2	1	+	25500	9007748	9015991	7	11241182136825574e8	1641641371048398e3
chrUn0019	4542633	4543570	ST6GALNAC2	1	+	25500	4542633	4543570	1	1	937
chr2	127535592	127898374	ST6GALNAC3	1	-	25500	127535592	127898374	4	11267243374362584	182110410200
chr10	39344171	39347411	ST6GALNAC4	1	+	25500	39344171	39347411	3	116573056	410104185
chr2	126987600	127223757	ST6GALNAC5	1	-	25500	126987600	127223757	4	11581126769236052	230107413107
chr10	39363201	39369985	ST6GALNAC6	1	+	25500	39363201	39369985	4	1275657196597	179404107188
chr8	103472264	103619638	ST7	1	+	25500	103472264	103619638	16	11345129415301097e66	8615853119746819e24
chr26	38993657	38993722	ST7	1	-	25500	38993657	38993722	1	1	65
chrX	20295807	20295881	ST7	1	+	25500	20295807	20295881	1	1	74
chr10	54178263	54178343	ST7	1	-	25500	54178263	54178343	1	1	80
chr10	59763808	59763864	ST7	1	-	25500	59763808	59763864	1	1	56
chrUn0050	33337	33414	ST7	1	+	25500	33337	33414	1	1	77
chr6	158710734	158710814	ST7	1	+	25500	158710734	158710814	1	1	80
chr22	36812598	36812675	ST7	1	-	25500	36812598	36812675	1	1	77
chr2	73445980	73446057	ST7	1	-	25500	73445980	73446057	1	1	77
chr21	18475292	18475369	ST7	1	+	25500	18475292	18475369	1	1	77
chr21	15961569	15961649	ST7	1	-	25500	15961569	15961649	1	1	80
chr15	78617710	78617787	ST7	1	+	25500	78617710	78617787	1	1	77
chr1	80007426	80007482	ST7	1	+	25500	80007426	80007482	1	1	56
chrUn0017	4206473	4206541	ST7	1	-	25500	4206473	4206541	1	1	68
chr2	88631617	88725153	ST7L	1	-	25500	88631617	88725153	14	11219515298368993e49	14089149101741127e20
chr4	70399244	70555042	ST8SIA1	1	-	25500	70399244	70555042	5	1476235742010057e7	48592107146179
chr17	58211951	58298476	ST8SIA2	1	+	25500	58211951	58298476	6	15037855266626475e9	9859128257296280
chr13	61754989	61762457	ST8SIA3	1	+	25500	61754989	61762457	4	1150141677188	17683557281
chr3	97831951	97944963	ST8SIA4	1	+	25500	97831951	97944963	5	1676019649633191e5	113128257296278
chr13	51137618	51213189	ST8SIA5	1	-	25500	51137618	51213189	7	11899602810047133e12	467921101438995140
chr4	30352953	30464578	ST8SIA6	1	+	25500	30352953	30464578	6	13394510077310625e13	958014310798446
chr19	18092277	18121186	STAB1	1	-	25500	18092277	18121186	57	11663485827651008e233	628914310114912e134
chr4	158066322	158271400	STAB2	1	+	25500	158066322	158271400	57	Inf	13411383689511917e133
chr24	23517544	23650692	STAC	1	+	25500	23517544	23650692	11	14044840649746297e37	11019774101801167e10
chr11	29022457	29033765	STAC2	1	+	25500	29022457	29033765	10	16603726975478663e23	1102939686116711e10
chr4	105254444	105259620	STAC3	1	-	25500	105254444	105259620	11	12604857131082138e21	98134508650651e11
chr27	7310472	7651863	STAG1	1	+	25500	7310472	7651863	31	1227375466087054e162	10116498772061532e63
chrX	110640406	110708417	STAG2	1	+	25500	110640406	110708417	31	1397176481274918e133	44771649577203137e61
chrUn0079	574343	596524	STAG3	1	-	25500	574343	596524	25	158096061644371e96	15814912814998142e48
chr4	29964277	30034439	STAM	1	-	25500	29964277	30034439	15	11961456416692176e52	15829173155538685e18
chr5	48076438	48108791	STAM2	1	-	25500	48076438	48108791	12	1186943661053312e38	22716715553868096e12
chr14	44963411	44990152	STAMBP	1	-	25500	44963411	44990152	9	11830287769248873e20	5398113137122365e7
chr3	177866094	177866400	STAMBP	1	+	25500	177866094	177866400	1	1	306
chr18	32876725	32894603	STAMBPL1	1	-	25500	32876725	32894603	9	11228278076868606e20	5398110137125356e7
chr17	24490693	24491482	STAMBPL1	1	+	25500	24490693	24491482	3	1196563	140251227
chr6	91544658	91591377	STAP1	1	-	25500	91544658	91591377	9	16995194962126115e23	9868122689856112e5
chrUn0053	2421023	2425234	STAP2	1	-	25500	2421023	2425234	5	1983222139134144	1041225312868
chr25	39406151	39409639	STAR	1	+	25500	39406151	39409639	6	14371706201128385e3	11312516118295110
chrUn0014	6990385	7015068	STARD10	1	+	25500	6990385	7015068	6	12067021490223031e9	20614910111653240
chr2	34316693	34532810	STARD13	1	+	25500	34316693	34532810	18	11459271471961621e86	16771806525122715e33
chr11	28696487	28704129	STARD3	1	-	25500	28696487	28704129	14	153518102015247e37	1031011107492621e20
chr8	36090665	36111788	STARD3NL	1	-	25500	36090665	36111788	6	17994101261035814e8	479511653101224
chr3	85917040	85923664	STARD4	1	+	25500	85917040	85923664	4	1434350886407	104125113218
chr17	47074966	47091168	STARD5	1	-	25500	47074966	47091168	5	1692780151448616e3	13795116131131
chr13	58625971	58640964	STARD6	1	-	25500	58625971	58640964	5	1316855331101314800	1408012212592
chrUn0057	1420652	1448420	STARD7	1	-	25500	1420652	1448420	8	11178335939324089e13	1828310180110502e5
chrX	53653125	53660487	STARD8	1	+	25500	53653125	53660487	15	13075297939491124e36	2931972031431132e29
chrUn0002	12261226	12364311	STARD9	1	+	25500	12261226	12364311	44	14409646469539864e204	1161221136874661e104
chr5	87886951	87936066	STAT1	1	-	25500	87886951	87936066	19	11186249212087137e72	10177185143955311e29
chr4	104381234	104390848	STAT2	1	-	25500	104381234	104390848	19	11391113140817929e55	7189591821319218e29
chr11	26445294	26474809	STAT3	1	+	25500	26445294	26474809	22	1955171682258471e83	12814395958395155e35
chr5	87956615	88045815	STAT4	1	-	25500	87956615	88045815	20	15111991272331428e71	12265191134954104e31
chr11	26480442	26499241	STAT5A	1	-	25500	26480442	26499241	15	11594269832483483e43	1581071491349521e24
chr11	26552542	26580136	STAT5B	1	+	25500	26552542	26580136	17	14384591969881134e61	12815292173131126e29
chr4	105095005	105105218	STAT6	1	-	25500	105095005	105105218	17	12732130235526362e48	18212811362149144e29
chr14	32141351	32142824	STAU1	1	+	25500	32141351	32142824	9	15113719530639982e8	4183561077433236e6
chr23	5435036	5466027	STAU1	1	+	25500	5435036	5466027	11	17080849618443242e32	5914016798212137e13
chr15	23287350	23593353	STAU2	1	-	25500	23287350	23593353	12	11143281476821659e50	8911330865134136e18
chr6	80372495	80383736	STBD1	1	-	25500	80372495	80383736	4	133451411132	290134101110
chr25	27372756	27383192	STC1	1	+	25500	27372756	27383192	4	12112310410168	116140212269
chr3	14519035	14532484	STC2	1	+	25500	14519035	14532484	4	12260511713052	149140206398
chr8	75894716	75894973	STEAP1	1	-	25500	75894716	75894973	1	1	257
chr8	75819373	75828429	STEAP2	1	-	25500	75819373	75828429	4	1276656838569	284167527488
chr5	19192556	19214409	STEAP3	1	-	25500	19192556	19214409	4	191801904021378	281167527476
chr8	77732894	77737889	STEAP4	1	+	25500	77732894	77737889	4	1111929644772	452536152224
chr2	162076281	162129810	STIL	1	+	25500	162076281	162129810	16	1424196946686188e55	11318824880831522e27
chrUn0014	8085926	8296918	STIM1	1	+	25500	8085926	8296918	12	11116431548311704e50	13713111311011616e19
chr6	135284460	135400144	STIM2	1	-	25500	135284460	135400144	13	14156010616931501e41	407561521102361e23
chrUn0007	5267011	5276163	STIP1	1	-	25500	5267011	5276163	13	14888681229392745e30	6817310138125952e20
chr3	15838889	16001721	STK10	1	+	25500	15838889	16001721	21	13436262658777906e101	1551644415274196e42
chr4	163608295	163609524	STK11	1	+	25500	163608295	163609524	3	11241141	11691489
chrUn0080	886419	906738	STK11	1	+	25500	886419	906738	9	18257912097471005e21	29083891311371272e6
chr5	116798085	116809992	STK11IP	1	+	25500	116798085	116809992	17	17501187190823009e49	2399510712510496e29
chr5	116461639	116464197	STK16	1	+	25500	116461639	116464197	7	15621156145616995e7	8629013111998121e3
chr8	29819895	29859978	STK17A	1	-	25500	29819895	29859978	7	1105413224834179e12	32017950125143204e3
chr5	93089228	93110946	STK17B	1	-	25500	93089228	93110946	7	12513416560018302e10	27817950125143204e3
chrUn0065	1145797	1152978	STK19	1	-	25500	1145797	1152978	6	12601185159367895e3	1469214098140107
chr2	37241551	37311065	STK24	1	+	25500	37241551	37311065	9	13963348541489169e24	23356107158185146e8
chr5	141275463	141280091	STK25	1	+	25500	141275463	141280091	7	15878671365177818e6	10715818514311369e3
chrUn0031	1753043	1811525	STK26	1	+	25500	1753043	1811525	9	13754247212529939e24	4123056107158184e8
chr15	48296744	48559440	STK3	1	-	25500	48296744	48559440	10	16977388359116475e36	15517319112513719e12
chr8	51329038	51392429	STK31	1	-	25500	51329038	51392429	15	12667422248896813e50	12214912811974135e25
chr3	45317204	45470253	STK32A	1	-	25500	45317204	45470253	11	1225492417825501e38	6512812511698894e11
chr6	157120136	157473323	STK32B	1	+	25500	157120136	157473323	8	13327017913228628e25	5615217389104116e6
chrUn0008	9320693	9343123	STK32C	1	-	25500	9320693	9343123	9	12324253333354136e17	6813112511610488e8
chr7	42354639	42384373	STK33	1	-	25500	42354639	42384373	9	15285656119871392e21	8611077838912808e7
chr23	25525776	25540986	STK35	1	+	25500	25525776	25540986	6	11608891012125016e3	146143119236242720
chr5	115855838	115881923	STK36	1	+	25500	115855838	115881923	25	18521106288432694e95	8014377131248922e50
chr1	74081894	74124519	STK38	1	-	25500	74081894	74124519	13	15721663217433864e38	12895951221165607e17
chr4	75649710	75684113	STK38L	1	+	25500	75649710	75684113	13	15674135691412123e43	13456122831221552e17
chr5	64795188	65127321	STK39	1	-	25500	64795188	65127321	15	11226652522593936e65	71656853122655015e21
chr23	9337031	9427062	STK4	1	-	25500	9337031	9427062	10	14289262916637356e29	15515518512813714e12
chr2	174323879	174346065	STK40	1	+	25500	174323879	174346065	10	11860230952156797e25	1108014622753116e11
chr10	3285641	3317107	STKLD1	1	-	25500	3285641	3317107	6	11757272629653304e7	8612811311311668
chr2	185678563	185681767	STMN1	1	+	25500	185678563	185681767	3	123013137	17319168
chrX	43054142	43054585	STMN1	1	-	25500	43054142	43054585	1	1	443
chrUn0010	6736686	6737082	STMN1	1	-	25500	6736686	6737082	2	1177	137220
chr15	29824467	29852495	STMN2	1	+	25500	29824467	29852495	4	141241674827973	9517319156
chrUn0049	575058	577984	STMN3	1	+	25500	575058	577984	4	132616952871	9517619156
chr25	22842862	22849185	STMN4	1	+	25500	22842862	22849185	5	11251178232566268	988020928156
chr1	61864192	61882331	STMND1	1	+	25500	61864192	61882331	3	11582017865	149125275
chr18	17532512	17572654	STN1	1	+	25500	17532512	17572654	8	1388471962000621e18	10795471641191698e5
chr10	47029910	47047415	STOM	1	+	25500	47029910	47047415	6	11487283376199021e5	1047183200137191
chr17	39758721	39767233	STOML1	1	-	25500	39758721	39767233	7	19751818406745883e7	1942121942031491e5
chr10	74401343	74404608	STOML2	1	+	25500	74401343	74404608	7	11531175920432293e8	14377131146101123e3
chr16	7312320	7322639	STOML3	1	-	25500	7312320	7322639	6	12403426364011007e6	215137200837192
chr9	68851553	68976542	STON2	1	-	25500	68851553	68976542	4	17538105118124928	293183819762
chr18	53413717	53469099	STOX1	1	+	25500	53413717	53469099	6	14744348743499824e9	2361521223218836e3
chr20	77649635	78018011	STOX2	1	+	25500	77649635	78018011	6	11943533287373587e14	17316415210431205e3
chr2	187268776	187305772	STPG1	1	+	25500	187268776	187305772	6	18094124652455434e8	1199817016718874
chr6	55219450	55476984	STPG2	1	+	25500	55219450	55476984	6	13032743332169264e12	110164101158161150
chrUn0432	651	1250	STPG3	1	-	25500	651	1250	3	1248514	11915586
chr27	35508798	35555477	STPG4	1	-	25500	35508798	35555477	3	14485246621	12525459
chr17	39895405	39920936	STRA6	1	-	25500	39895405	39920936	14	1733805316442315e42	13741861619811914e19
chr8	121119659	121119943	STRA8	1	+	25500	121119659	121119943	1	1	284
chr11	20921008	20941801	STRADA	1	+	25500	20921008	20941801	10	11289313414143176e29	5910111911012217e12
chr5	98920594	98934525	STRADB	1	+	25500	98920594	98934525	9	1424271468493978e21	8098122981221702e8
chr4	64297582	64311353	STRAP	1	+	25500	64297582	64311353	9	18056363712897667e19	11013777749813412e6
chr10	44074618	44133962	STRBP	1	+	25500	44074618	44133962	16	11002913880216894e59	22116114692951097e25
chrUn0002	13280013	13295616	STRC	1	-	25500	13280013	13295616	27	12885228581177181e94	8614698149146139e59
chr2	85580696	85598110	STRIP1	1	+	25500	85580696	85598110	21	12291333139924225e73	17968741341196203e37
chr8	115401346	115436852	STRIP2	1	+	25500	115401346	115436852	20	12998400957406583e72	6874134119651098e35
chr27	22944703	23091162	STRN	1	-	25500	22944703	23091162	18	1255173354557456e66	16489951371611193e32
chr9	17871982	17980290	STRN3	1	-	25500	17871982	17980290	18	12545852846196237e65	16489107137167117e33
chr13	97905818	97925183	STRN4	1	+	25500	97905818	97925183	15	11391407761141013e51	7480194143158117e23
chrX	5867077	5983051	STS	1	+	25500	5867077	5983051	8	15044816628641597e18	14012542213713716e7
chr14	20110213	20133493	STT3A	1	+	25500	20110213	20133493	17	1127037054276612e58	8659119146891071e30
chrUn0014	209679	211077	STT3B	1	+	25500	209679	211077	3	1208403	204167996
chr24	19212135	19274596	STT3B	1	+	25500	19212135	19274596	15	14945206622163836e53	10728765951011466e24
chr12	50015734	50017679	STUB1	1	+	25500	50015734	50017679	6	1706983132116321800	15819716489107128
chr22	50489101	50560953	STUM	1	-	25500	50489101	50560953	2	171653	179200
chr2	219756112	219758552	STX10	1	+	25500	219756112	219758552	6	1300179519902188e4	1769210310411674
chr1	188197363	188198221	STX11	1	+	25500	188197363	188198221	2	1692	680167
chr2	183876590	183912882	STX12	1	-	25500	183876590	183912882	8	1823531367191083e16	8971107411379868e3
chrUn0011	9318187	9318288	STX16	1	+	25500	9318187	9318288	1	1	101
chr10	68503056	68553014	STX17	1	-	25500	68503056	68553014	7	19747722785126378e10	236865011622771140
chr6	156287843	156431021	STX18	1	-	25500	156287843	156431021	10	13405493523454335e29	9271561136577117e7
chr12	82720366	82728104	STX1A	1	+	25500	82720366	82728104	4	140331097626	7410174113
chrUn0003	12173225	12179813	STX1B	1	-	25500	12173225	12179813	9	1340567230625663e15	7711313471110717e6
chrUn0042	1888559	1913245	STX2	1	-	25500	1888559	1913245	9	1473861996431122e22	7711013771107748e5
chrUn0007	10307294	10336567	STX3	1	-	25500	10307294	10336567	9	15266664668698973e19	748011011313471e7
chr25	24505636	24506471	STX4	1	+	25500	24505636	24506471	5	1284400598657	28111016441179
chrUn0003	12202239	12206620	STX4	1	+	25500	12202239	12206620	8	12284671055259426e10	11010171711077414e4
chrUn0007	6693701	6714784	STX5	1	+	25500	6693701	6714784	11	1156121514581631e25	13168745365119565e10
chr22	22643978	22671395	STX6	1	+	25500	22643978	22671395	7	12316133281704618e13	17092591251109274
chr1	174941728	174971698	STX7	1	-	25500	174941728	174971698	9	12717451758346483e18	8380719850137927e3
chr11	63876998	64217646	STX8	1	-	25500	63876998	64217646	7	11330592630342842e20	6.5101921251079206e+17
chr10	39569913	39651596	STXBP1	1	-	25500	39569913	39651596	20	15822774811174142e77	801071618310111e33
chrUn0043	1665926	1673417	STXBP2	1	+	25500	1665926	1673417	18	12839141326149425e50	47807477981528315e25
chr2	83987965	84041413	STXBP3	1	+	25500	83987965	84041413	18	16008123751379914e68	8374809815292129e24
chr11	36552915	36678640	STXBP4	1	+	25500	36552915	36678640	9	11626430452362477e25	13110495899217612e6
chr1	191691225	191892170	STXBP5	1	+	25500	191691225	191892170	26	11333327693578473e125	9898809813762829e49
chr1	14554214	14920107	STXBP5L	1	+	25500	14554214	14920107	26	12313351298552592e131	1199580981376284e50
chr9	11353743	11563865	STXBP6	1	-	25500	11353743	11563865	4	15704358104209972	158164128152
chr4	59077619	59091762	STYK1	1	-	25500	59077619	59091762	7	1413474089777116e12	1829820683182182100
chr25	52354358	52354919	STYX	1	-	25500	52354358	52354919	2	1365	170197
chr9	39455878	39514296	STYX	1	+	25500	39455878	39514296	8	12914732905355967e19	5656926550749271
chr12	67173024	67201770	STYXL1	1	+	25500	67173024	67201770	3	1410928640	98104107
chr27	13291963	13292154	SUB1	1	-	25500	13291963	13292154	1	1	191
chr3	168763399	168771345	SUB1	1	-	25500	168763399	168771345	4	1175756907879	7711012568
chr16	16792478	16866191	SUCLA2	1	+	25500	16792478	16866191	10	12278823074275222e29	17998188125140158e10
chrUn0019	4108450	4137939	SUCLG1	1	+	25500	4108450	4137939	7	1566014777151172e14	951192125683152e3
chr19	60447106	60782421	SUCLG2	1	+	25500	60447106	60782421	10	1815821684931789e38	8312595152899518e10
chr26	68944593	68945531	SUCNR1	1	+	25500	68944593	68945531	1	1	938
chr2	9479644	9561349	SUCO	1	+	25500	9479644	9561349	24	16187767480318132e94	7714613189531254e44
chrUn0006	5857252	5895223	SUDS3	1	-	25500	5857252	5895223	10	1410410264119071e29	9583122599515571e7
chr18	18731104	18841965	SUFU	1	-	25500	18731104	18841965	12	12606115111354825e40	8671137131113154e16
chr8	33007889	33947004	SUGCT	1	-	25500	33007889	33947004	10	1152246482731532e39	1526510483143123e8
chr2	212644533	212662603	SUGP1	1	+	25500	212644533	212662603	13	17779874099351024e41	14910123312595127e21
chr2	212862931	212882328	SUGP2	1	+	25500	212862931	212882328	10	13149110021190817e28	11915951191108962e10
chr16	26169451	26213985	SUGT1	1	+	25500	26169451	26213985	8	11545525615495169e17	956868951078918400
chr15	19274144	19342833	SULF1	1	+	25500	19274144	19342833	19	11234624074270655e74	17023915216714918e33
chr23	6668399	6767924	SULF2	1	+	25500	6668399	6767924	19	12086157318667956e74	17323915216714906e34
chr6	88069476	88069652	SULT1B1	1	+	25500	88069476	88069652	1	1	176
chr14	60469825	60484095	SULT1C2	1	-	25500	60469825	60484095	6	11743288657661328e6	110173128137125150
chr14	60521343	60524342	SULT1C3	1	-	25500	60521343	60524342	4	133518712875	11017983125
chr14	60401261	60409896	SULT1C4	1	-	25500	60401261	60409896	7	11076365339664429e8	11017995125101122e3
chr6	87775861	87945561	SULT1E1	1	+	25500	87775861	87945561	6	13185185501920618e10	1251041198618265
chrUn0009	1067064	1112815	SULT4A1	1	+	25500	1067064	1112815	7	12639427878290153e14	1701318012592137200
chr27	23351893	23371797	SULT6B1	1	-	25500	23351893	23371797	7	12941612810160137e12	1251559512589113300
chr19	46123956	46247628	SUMF1	1	+	25500	46123956	46247628	9	11692020323502238e26	26017374801221158e7
chr12	75911173	75921230	SUMF2	1	+	25500	75911173	75921230	7	13231377546498372e8	155116471558914700
chr14	20408492	20408728	SUMO1	1	-	25500	20408492	20408728	1	1	236
chr5	99719791	99738112	SUMO1	1	-	25500	99719791	99738112	4	171241535018245	68718077
chr3	39533617	39533848	SUMO1	1	-	25500	39533617	39533848	2	1158	14974
chr11	10265590	10274238	SUMO2	1	+	25500	10265590	10274238	3	159618593	1287456
chrUn0005	12049187	12055943	SUMO3	1	-	25500	12049187	12055943	3	116216632	5677125
chr12	67991019	68022311	SUN1	1	+	25500	67991019	68022311	12	14881733888301522e36	7412818811692595e15
chrUn0009	6816784	6831020	SUN2	1	+	25500	6816784	6831020	15	1948196130186578e47	7711314098125137e24
chr8	19968352	19999242	SUN3	1	-	25500	19968352	19999242	7	1159313313178883e14	116891791138310430
chr23	21570297	21577666	SUN5	1	+	25500	21570297	21577666	6	12286353853846061e4	110806817383146
chr4	104052882	104054537	SUOX	1	+	25500	104052882	104054537	2	1250	681406
chrUn0047	794383	837518	SUPT16H	1	+	25500	794383	837518	27	11572084622546235e112	6518592176152149e57
chrX	23550565	23552700	SUPT20H	1	+	25500	23550565	23552700	6	1325135417111792e4	777372274121598
chr16	4077129	4125134	SUPT20H	1	-	25500	4077129	4125134	20	19332636717210914e75	13898107445613116e35
chr1	83259618	83782795	SUPT3H	1	-	25500	83259618	83782795	10	17859010060210153e37	35110107110771443e8
chr11	39981229	39989107	SUPT4H1	1	-	25500	39981229	39989107	5	166297252217808	65505611071
chrUn0030	2761582	2787736	SUPT5H	1	+	25500	2761582	2787736	26	14385606173247498e103	7416471687159682e51
chr11	52163236	52187373	SUPT6H	1	+	25500	52163236	52187373	36	18731137156820295e141	14915874191862692e85
chr12	44370628	44379734	SUPT7L	1	-	25500	44370628	44379734	4	1146126548700	254242320407
chr18	53700071	53732245	SUPV3L1	1	+	25500	53700071	53732245	15	1950510283118632e54	2487410711616711e24
chr10	3349484	3352512	SURF1	1	+	25500	3349484	3352512	6	1219920235524992800	134801916516480
chr10	3344688	3346127	SURF2	1	-	25500	3344688	3346127	3	11031339	6874101
chr10	3336898	3340892	SURF4	1	+	25500	3336898	3340892	5	1959168526083897	188714418898
chr10	3378074	3380755	SURF6	1	+	25500	3378074	3380755	4	153318622212	11374140470
chr10	56986591	57117694	SUSD1	1	+	25500	56986591	57117694	12	13299204132122242e41	11015515217917617e17
chr25	4005287	4010512	SUSD2	1	+	25500	4005287	4010512	10	18451404188323782e19	16716715220083263e12
chrUn0037	1744399	1745626	SUSD3	1	-	25500	1744399	1745626	2	11121	80107
chr22	53690144	53849860	SUSD4	1	+	25500	53690144	53849860	7	19133911695812424e19	14021217318819414e4
chr24	20697520	20747222	SUSD5	1	-	25500	20697520	20747222	5	1601310484606849500	380698185116179
chr9	56611476	56657411	SUSD6	1	+	25500	56611476	56657411	4	1407434197845505	119197134431
chrX	44527002	44534799	SUV39H1	1	-	25500	44527002	44534799	4	187710917136	131128146662
chr4	33262405	33285654	SUV39H2	1	-	25500	33262405	33285654	5	113592962489723100	104128146674143
chr11	49035003	49076209	SUZ12	1	-	25500	49035003	49076209	16	11277176028953532e52	3418020015514689e24
chr2	72877987	72886378	SV2A	1	+	25500	72877987	72886378	12	11858279030313833e28	6201821491348911e18
chr17	56806706	56882165	SV2B	1	+	25500	56806706	56882165	12	13294833543413476e39	4491821491348911e18
chr3	125691120	125906174	SV2C	1	-	25500	125691120	125906174	12	1281732882630864e43	18516120313416187e17
chr2	167446809	167452079	SVBP	1	+	25500	167446809	167452079	2	15188	11383
chr10	58373696	58561045	SVEP1	1	+	25500	58373696	58561045	45	1394104291870206e242	5272541731611763e113
chr4	15432175	15547476	SVIL	1	-	25500	15432175	15547476	35	1179316756968164e152	8315512514315514e83
chr7	56624074	56624778	SVIP	1	-	25500	56624074	56624778	2	1655	11350
chrUn0006	2291585	2352171	SVOP	1	+	25500	2291585	2352171	15	1252537264388197e52	1588698711256212e21
chr7	43506262	43588690	SWAP70	1	+	25500	43506262	43588690	12	1229685028460263e40	9814017322714609e18
chr10	39011010	39013533	SWI5	1	-	25500	39011010	39013533	3	115842402	6298122
chr2	222133340	222134619	SWSAP1	1	-	25500	222133340	222134619	2	11104	500176
chr22	17877554	17987135	SWT1	1	-	25500	17877554	17987135	14	123776380625e55	1257113118514013e22
chrX	15427943	15455158	SYAP1	1	+	25500	15427943	15455158	9	11057111868144648e24	8611665741401437e7
chr15	59128129	59208256	SYBU	1	-	25500	59128129	59208256	6	14654727913572516e7	1103149200104197100
chrUn0313	38173	41838	SYCE1	1	+	25500	38173	41838	4	1233826333541	568965125
chr20	40294091	40296713	SYCE1L	1	+	25500	40294091	40296713	2	12552	7471
chr2	219968094	219969414	SYCE2	1	+	25500	219968094	219969414	2	11115	149206
chr2	91197415	91455833	SYCP1	1	+	25500	91197415	91455833	21	11373291938054823e83	10750164687156626e35
chr23	4577465	4655872	SYCP2	1	+	25500	4577465	4655872	21	1100531706159686e78	14912810786801435e37
chr1	53829752	53858107	SYCP2L	1	+	25500	53829752	53858107	5	11583718079200412e4	1431435389137
chr8	110726593	110727084	SYCP3	1	-	25500	110726593	110727084	2	1370	227122
chr4	155834613	155844459	SYCP3	1	-	25500	155834613	155844459	4	1497879919734	509595113
chr2	216542962	216545994	SYDE1	1	-	25500	216542962	216545994	6	1148763173620942800	143257224161125250
chr2	117237860	117292363	SYDE2	1	+	25500	117237860	117292363	9	11091109511686155e22	10163540183110912e10
chr2	186343894	186349783	SYF2	1	+	25500	186343894	186349783	6	1242529983447452e5	891251168998161
chrUn0020	2213496	2275352	SYK	1	+	25500	2213496	2275352	12	13423555208412396e36	33562164134776824e15
chr13	98872599	98906557	SYMPK	1	+	25500	98872599	98906557	27	12541631177343908e106	10465537112225116e57
chrX	43374836	43431509	SYN1	1	-	25500	43374836	43431509	13	1119812851886239e37	1318350389107105e16
chr19	37589393	37786355	SYN2	1	-	25500	37589393	37786355	15	12471270571521942e53	13116111621461048e19
chr4	163053199	163678495	SYN3	1	-	25500	163053199	163678495	14	11154816253172135e56	12829089134104709e19
chr2	178559880	178572228	SYNC	1	+	25500	178559880	178572228	2	112224	1139125
chr1	122981515	123006554	SYNCRIP	1	-	25500	122981515	123006554	10	16820748790861e29	5871251462061342e14
chr23	52009853	52138275	SYNDIG1	1	+	25500	52009853	52138275	3	121287128268	470137155
chr9	61558405	61560127	SYNDIG1L	1	-	25500	61558405	61560127	3	13191307	155140416
chr1	197048187	197507654	SYNE1	1	-	25500	197048187	197507654	143	Inf	Inf
chr9	50681653	50993368	SYNE2	1	+	25500	50681653	50993368	98	Inf	7786779217919407e268
chrUn0068	1292911	1295419	SYNE4	1	+	25500	1292911	1295419	2	12342	95167
chrUn0035	2482710	2509673	SYNGAP1	1	-	25500	2482710	2509673	18	13910509270217582e63	14689209176236713e34
chrUn0009	6146409	6175499	SYNGR1	1	-	25500	6146409	6175499	6	19450246847705727e3	891221611884798
chr11	7682697	7683791	SYNGR2	1	-	25500	7682697	7683791	4	1139311859	7762140236
chr12	51224132	51227215	SYNGR3	1	+	25500	51224132	51227215	3	119312878	98239206
chr13	94361365	94365147	SYNGR4	1	+	25500	94361365	94365147	3	129623553	236143230
chr21	23303789	23388265	SYNJ1	1	+	25500	23303789	23388265	28	12350725074284635e119	14683269221865992e58
chr1	203628909	203762417	SYNJ2	1	+	25500	203628909	203762417	29	14057656390596153e142	1258627222192102e65
chr9	57441081	57441218	SYNJ2BP	1	-	25500	57441081	57441218	1	1	137
chr17	66152642	66183170	SYNM	1	+	25500	66152642	66183170	13	15987941001924524e40	19486215119717437e20
chr3	41107238	41138788	SYNPO	1	-	25500	41107238	41138788	3	133731171	3052078380
chr6	30189022	30368407	SYNPO2	1	-	25500	30189022	30368407	6	14344955545199059e5	4251772317311152e3
chr18	58616858	58625534	SYNPO2L	1	-	25500	58616858	58625534	7	14485951408198155e6	4431408095691915e5
chr19	5984446	6415018	SYNPR	1	-	25500	5984446	6415018	5	17925706921563432e5	25419720312668
chr11	44417498	44474699	SYNRG	1	-	25500	44417498	44474699	21	11174156910798133e82	1283511014910147e43
chrX	45039107	45046731	SYP	1	-	25500	45039107	45046731	6	12022716362762856e3	14011919119714068
chr8	92494996	92504046	SYPL1	1	-	25500	92494996	92504046	4	1251774418986	12818820965
chr2	84717140	84727985	SYPL2	1	+	25500	84717140	84727985	6	12237177791391991e4	5077122203191143
chr23	8934379	8934615	SYS1	1	-	25500	8934379	8934615	1	1	236
chr4	129386686	129625589	SYT1	1	+	25500	129386686	129625589	8	16471770953748423e22	1641821221701671e8
chr4	81568613	81623228	SYT10	1	-	25500	81568613	81623228	8	12137521086382542e16	6813117011939815e7
chr2	26100241	26110166	SYT11	1	-	25500	26100241	26110166	2	19099	305827
chrUn0007	2510081	2520751	SYT12	1	-	25500	2510081	2520751	6	1184629713766789e6	176128119215392200
chr7	79287844	79347046	SYT13	1	-	25500	79287844	79347046	6	1376213450164072e9	30212830211323092
chr21	16522367	16935173	SYT14	1	+	25500	16522367	16935173	11	11109091139451146e44	4716230211016721e15
chrUn0003	7281292	7282968	SYT14	1	+	25500	7281292	7282968	4	12204381474	146128185203
chr8	14390999	14396726	SYT15	1	-	25500	14390999	14396726	6	195120232739465e5	128161104173281150
chr9	48894657	49002553	SYT16	1	+	25500	48894657	49002553	6	17500581987888487e10	512107254440188300
chrUn0003	834210	950483	SYT17	1	-	25500	834210	950483	7	13083232524738193e15	19416111953494143e3
chr21	6715001	6726628	SYT2	1	-	25500	6715001	6726628	8	14409550877888306e14	20613111616717008e7
chr13	47567727	47572128	SYT4	1	-	25500	47567727	47572128	3	119553587	305119815
chr13	87543930	87550596	SYT5	1	+	25500	87543930	87550596	8	16032900312939065e11	8017311617016712e7
chr2	90294087	90354037	SYT6	1	-	25500	90294087	90354037	6	15814716412072562e7	68149173119560350
chrUn0007	8053987	8086689	SYT7	1	+	25500	8053987	8086689	8	14220858322731278e17	11080128134269171e6
chrUn0072	711631	712846	SYT8	1	+	25500	711631	712846	3	1579989	11995227
chr7	40348811	40496730	SYT9	1	+	25500	40348811	40496730	6	17311684667143834e12	143353548119173120
chr2	184357520	184363682	SYTL1	1	-	25500	184357520	184363682	9	1347134415611884e16	1342009877158116e9
chr7	34137883	34220331	SYTL2	1	-	25500	34137883	34220331	28	11041258067531688e116	14320310471170113e61
chr1	204319335	204414095	SYTL3	1	+	25500	204319335	204414095	9	12668437216753076e23	10722712217910108e8
chrUn0013	401634	444483	SYTL4	1	+	25500	401634	444483	16	13617151050293807e54	10721510798101774e26
chrX	30466901	30482972	SYTL5	1	+	25500	30466901	30482972	7	12077402011037123e12	1949816110713721e4
chrUn0062	38769	141288	SYTL5	1	-	25500	38769	141288	6	19458314783915573e9	128143131116212130
chrUn0007	4360176	4365234	SYVN1	1	+	25500	4360176	4365234	15	13535338291281205e37	13192152471011268e24
chr2	195609664	195635862	SZRD1	1	-	25500	195609664	195635862	4	11469354926149	1012544750
chr2	166372641	166427541	SZT2	1	-	25500	166372641	166427541	68	Inf	14068116407122126e173
chr1	212052078	212063004	T	1	-	25500	212052078	212063004	8	13233487673467533e14	26610417062591343e5
chr1	175315546	175316553	TAAR1	1	-	25500	175315546	175316553	1	1	1007
chr1	175277537	175278532	TAAR2	1	-	25500	175277537	175278532	1	1	995
chr1	175221446	175222456	TAAR5	1	+	25500	175221446	175222456	1	1	1010
chr1	175030004	175030471	TAAR6	1	+	25500	175030004	175030471	1	1	467
chr1	175160692	175267317	TAAR6	1	-	25500	175160692	175267317	3	192738106447	269113179
chr1	175231682	175232704	TAAR6	1	-	25500	175231682	175232704	2	1331	308692
chr1	175015483	175016201	TAAR8	1	+	25500	175015483	175016201	2	1234	230485
chr1	175059246	175059951	TAAR8	1	+	25500	175059246	175059951	2	1584	554122
chr1	175103880	175104881	TAAR8	1	+	25500	175103880	175104881	1	1	1001
chr1	175136730	175137731	TAAR8	1	+	25500	175136730	175137731	1	1	1001
chr1	175053870	175161679	TAAR8	1	-	25500	175053870	175161679	2	1107196	374614
chr1	175006880	175007386	TAAR9	1	+	25500	175006880	175007386	1	1	506
chr1	175172046	175173041	TAAR9	1	+	25500	175172046	175173041	1	1	995
chrUn0009	6082070	6095829	TAB1	1	-	25500	6082070	6095829	10	12350452972159116e25	20316122413711007e11
chr7	19890656	19891537	TAB2	1	+	25500	19890656	19891537	5	149303622775	1725131786107
chr1	194037563	194072594	TAB2	1	+	25500	194037563	194072594	6	1733430720313943e9	10114991619280140
chrUn0016	6549884	6577636	TAB3	1	+	25500	6549884	6577636	9	14318475051856663e20	9842842259616112e9
chr8	68420712	68424611	TAC1	1	-	25500	68420712	68424611	4	1207925893778	474795122
chr11	31891925	31892026	TAC4	1	-	25500	31891925	31892026	1	1	101
chr25	38651470	38719746	TACC1	1	-	25500	38651470	38719746	13	11396411552526546e39	65119107161447724e19
chrUn0008	6866	60967	TACC2	1	+	25500	6866	60967	16	15863108701213129e58	13713195620362107e26
chrUn0051	115498	123111	TACC2	1	-	25500	115498	123111	6	11315152868986972e4	1581492754471209
chr6	159493939	159508654	TACC3	1	+	25500	159493939	159508654	9	13196599807497715e19	1641375310111316e9
chr11	21021857	21030429	TACO1	1	-	25500	21021857	21030429	4	150827308304	197176107269
chr14	43530770	43703537	TACR1	1	+	25500	43530770	43703537	5	19807516862417075e7	386197149194290
chr18	53953769	53967492	TACR2	1	-	25500	53953769	53967492	5	1359551281082313200	140191152197389
chr6	48054262	48159509	TACR3	1	+	25500	48054262	48159509	5	14458046604102882e6	389188149194311
chr2	149163249	149164168	TACSTD2	1	+	25500	149163249	149164168	1	1	919
chr2	12380382	12409835	TADA1	1	+	25500	12380382	12409835	8	152375582942214e18	7489659520914915e4
chr11	44350596	44386551	TADA2A	1	+	25500	44350596	44386551	13	11094723492121096e41	9865921198371654e14
chrUn0093	359544	360533	TADA2B	1	+	25500	359544	360533	1	1	989
chr19	40128615	40137133	TADA3	1	+	25500	40128615	40137133	8	12088245137493996e12	20325110714010407e7
chrX	57326267	57397749	TAF1	1	+	25500	57326267	57397749	39	11202146055956874e166	13111311611959707e92
chr7	39060307	39061686	TAF10	1	-	25500	39060307	39061686	5	12684697651279	861136247101
chr3	185164917	185165243	TAF11	1	+	25500	185164917	185165243	2	1211	170116
chrUn0035	995230	1004416	TAF11	1	+	25500	995230	1004416	5	13466789583359060	170988695128
chr2	182994212	183003131	TAF12	1	+	25500	182994212	183003131	4	1202554248831	1677711389
chr6	91206003	91206360	TAF13	1	-	25500	91206003	91206360	3	1113266	9814992
chr2	84313948	84321096	TAF13	1	-	25500	84313948	84321096	3	121677072	1679577
chrX	26016835	26017185	TAF13	1	+	25500	26016835	26017185	3	194262	8614689
chr11	45225307	45242603	TAF15	1	-	25500	45225307	45242603	14	11512022747189214e35	1302965293868398e18
chr2	87445444	87447215	TAF15	1	-	25500	87445444	87447215	7	14456457768471296e4	23919411965362213e3
chr3	47929265	47931006	TAF15	1	+	25500	47929265	47931006	3	18551437	479330305
chr22	54546850	54575283	TAF1A	1	+	25500	54546850	54575283	8	16771735319360205e17	16411319780158682e5
chr12	22389131	22459074	TAF1B	1	+	25500	22389131	22459074	11	1106551287021467e35	9598891461011456e12
chr20	47375409	47381331	TAF1C	1	-	25500	47375409	47381331	11	1283687923177121e22	26012214617014323e14
chr7	20562442	20563165	TAF1D	1	+	25500	20562442	20563165	3	1175551	11026173
chr15	68991619	69079312	TAF2	1	-	25500	68991619	69079312	26	11274415610197447e109	2601131071971106e56
chr4	41260488	41499766	TAF3	1	-	25500	41260488	41499766	9	11005472047773941e23	11010753197805898e9
chrUn0049	2082890	2125316	TAF4	1	+	25500	2082890	2125316	16	1701383468556216e51	14951191221228923e25
chr13	28674092	28815992	TAF4B	1	+	25500	28674092	28815992	16	1199103811694617e60	18892104164119893e27
chr18	18061392	18076947	TAF5	1	-	25500	18061392	18076947	11	18061173253133345e25	21517617916412806e16
chr2	9821826	9843482	TAF5L	1	+	25500	9821826	9843482	4	172801486720971	170104728686
chrUn0079	697155	701934	TAF6	1	+	25500	697155	701934	14	12714908549981362e32	16489152501251467e21
chrUn0007	6731736	6740589	TAF6L	1	-	25500	6731736	6740589	11	13314918613293388e21	29915823612813122e13
chr3	52202692	52203738	TAF7	1	+	25500	52202692	52203738	1	1	1046
chrUn0058	1947742	1952178	TAF7L	1	+	25500	1947742	1952178	2	14363	13174
chr1	80359195	80374331	TAF8	1	+	25500	80359195	80374331	7	12586300541755261e9	1559568143146143200
chr3	131907510	131908289	TAF9	1	+	25500	131907510	131908289	1	1	779
chrX	65516639	65523369	TAF9B	1	-	25500	65516639	65523369	6	1107838915993621e5	1491107413413483
chr1	204669076	204678381	TAGAP	1	-	25500	204669076	204678381	12	11753974815772095e24	13717353655541136e15
chr14	7692678	7694169	TAGLN	1	+	25500	7692678	7694169	4	12849221352	179176104140
chr2	21175847	21178179	TAGLN2	1	+	25500	21175847	21178179	4	1133817672196	179173104137
chr1	3540408	3551769	TAGLN3	1	+	25500	3540408	3551769	4	11219973411222	179173101140
chr2	162164713	162169770	TAL1	1	+	25500	162164713	162169770	2	14612	95446
chr10	63155169	63155474	TAL2	1	-	25500	63155169	63155474	1	1	305
chrUn0152	283771	288015	TALDO1	1	+	25500	283771	288015	6	19031372341436862e3	125104134173197140
chr19	37885911	37934648	TAMM41	1	+	25500	37885911	37934648	7	12790714514038355e12	1341829814914616e3
chr5	55160502	55353119	TANC1	1	+	25500	55160502	55353119	25	13487691194104545e126	5919710113118527e56
chr11	21187325	21510871	TANC2	1	-	25500	21187325	21510871	26	11930362161428464e112	18504192146921305e55
chr25	14459024	14498694	TANGO2	1	+	25500	14459024	14498694	7	11221228404292e17	539512211374155140
chr20	32399397	32605373	TANGO6	1	+	25500	32399397	32605373	19	14860777396211426e74	8964111613714018e37
chr5	57494816	57559712	TANK	1	+	25500	57494816	57559712	6	13334454959606538e9	14910410756674176
chr11	52901445	52976550	TAOK1	1	+	25500	52901445	52976550	19	11940820443218159e74	13171101449511697e34
chrUn0003	11141531	11151843	TAOK2	1	-	25500	11141531	11151843	16	1118320472336424e46	1175533203365161e27
chrUn0006	5990992	6077544	TAOK3	1	+	25500	5990992	6077544	19	17007746996231085e71	11971101449511688e34
chrUn0035	2645405	2654104	TAPBP	1	+	25500	2645405	2654104	5	1402745081948614	17026040433886
chr4	54310387	54314721	TAPBPL	1	+	25500	54310387	54314721	6	1372594165627514400	215955033230280
chr6	148418703	148493439	TAPT1	1	+	25500	148418703	148493439	14	11459631637433976e49	158131116164135e21
chr22	36717237	36800604	TARBP1	1	-	25500	36717237	36800604	29	11028259729058043e120	1401371251761797e63
chr4	98597550	98600440	TARBP2	1	+	25500	98597550	98600440	5	11218190123252764	1769574124128
chr2	200891191	200896844	TARDBP	1	-	25500	200891191	200896844	7	18367915932354308e5	5653524173140164e3
chr13	88681428	88682312	TARM1	1	+	25500	88681428	88682312	5	1169652700769	1191372038116
chr13	88721139	88722023	TARM1	1	+	25500	88721139	88722023	4	1652697769	1192041116
chrX	70581662	70583657	TARS	1	+	25500	70581662	70583657	4	1302531825	2841792211171
chr3	167750704	167771321	TARS	1	-	25500	167750704	167771321	17	19545009648666893e55	1491107110798771e29
chr2	72297265	72310245	TARS2	1	-	25500	72297265	72310245	17	11237197322282535e51	14611071101101772e28
chrUn0025	203011	296174	TARSL2	1	-	25500	203011	296174	17	12524340298782513e61	1461137110798772e29
chr2	206024495	206030383	TAS1R1	1	-	25500	206024495	206030383	4	1181828535596	929122767293
chr2	193351128	193376898	TAS1R2	1	+	25500	193351128	193376898	5	16055114802351524e3	155296401113461
chr2	211858038	211861175	TAS1R3	1	-	25500	211858038	211861175	4	1110517652959	902107785179
chr3	204121985	204122362	TAS2R1	1	-	25500	204121985	204122362	2	1196	80182
chr4	59350372	59351244	TAS2R10	1	-	25500	59350372	59351244	4	1436700787	4102248386
chr4	59415628	59416436	TAS2R10	1	-	25500	59415628	59416436	2	1558	347251
chr4	59462419	59463297	TAS2R13	1	-	25500	59462419	59463297	2	1130	74749
chr4	59407580	59407957	TAS2R14	1	-	25500	59407580	59407957	2	1250	152128
chr4	59482862	59483017	TAS2R14	1	-	25500	59482862	59483017	1	1	155
chr8	109329604	109346663	TAS2R16	1	-	25500	109329604	109346663	3	113916620	5098440
chr8	109345800	109362957	TAS2R16	1	-	25500	109345800	109362957	5	11242651673316934	5012862179224
chr4	59414471	59414662	TAS2R20	1	-	25500	59414471	59414662	1	1	191
chr8	126875853	126876788	TAS2R3	1	+	25500	126875853	126876788	2	1529	524407
chr4	59486979	59487044	TAS2R30	1	-	25500	59486979	59487044	1	1	65
chr8	127023377	127024365	TAS2R38	1	-	25500	127023377	127024365	3	1319570	293107419
chrUn0098	431822	432535	TAS2R39	1	+	25500	431822	432535	3	1190400	170179314
chrUn0098	374051	374983	TAS2R39	1	-	25500	374051	374983	2	1496	473437
chrUn0098	468110	468478	TAS2R39	1	-	25500	468110	468478	2	1244	170125
chr8	126888485	126889384	TAS2R4	1	+	25500	126888485	126889384	3	1220796	194554104
chrUn0098	22270	23193	TAS2R41	1	-	25500	22270	23193	2	1412	398512
chr8	126901683	126902263	TAS2R5	1	+	25500	126901683	126902263	2	1285	197296
chrUn0098	47224	47601	TAS2R60	1	-	25500	47224	47601	1	1	377
chr4	59295163	59296056	TAS2R7	1	-	25500	59295163	59296056	1	1	893
chr4	59300806	59301261	TAS2R8	1	-	25500	59300806	59301261	1	1	455
chr4	59303996	59304913	TAS2R9	1	-	25500	59303996	59304913	2	1481	362437
chr23	37886332	38208608	TASP1	1	-	25500	37886332	38208608	13	14038457772114062e54	8974107116771162e16
chr20	36147188	36155461	TAT	1	+	25500	36147188	36155461	10	13893155349540576e19	2301221701375615e11
chr8	47198310	47279027	TAX1BP1	1	-	25500	47198310	47279027	15	1777850790203238e51	20377149471221046e25
chr11	57791904	57793015	TAX1BP3	1	-	25500	57791904	57793015	3	1467993	13774119
chrX	118296120	118300470	TAZ	1	+	25500	118296120	118300470	10	12181259152830272e19	11912547868041717e5
chr18	55496614	55504913	TBATA	1	-	25500	55496614	55504913	5	12875589560158064	13117910735236
chr6	122387375	122654282	TBC1D1	1	-	25500	122387375	122654282	20	15681153332596134e90	1971761671582451e42
chr25	7220132	7232458	TBC1D10A	1	+	25500	7220132	7232458	9	1454986969530972e21	10110710711365187e8
chrUn0003	11548535	11558172	TBC1D10B	1	-	25500	11548535	11558172	11	13137701416148319e22	2243681556568651e13
chrUn0007	2198798	2204368	TBC1D10C	1	-	25500	2198798	2204368	10	11876532549288336e18	1731641551887411e12
chr18	27007036	27140499	TBC1D12	1	-	25500	27007036	27140499	14	11937423846062294e48	6525411012874868e20
chr10	38548837	38562489	TBC1D13	1	-	25500	38548837	38562489	10	19741308297636965e22	6553161164209163e9
chrUn0093	253703	331340	TBC1D14	1	+	25500	253703	331340	13	12973357634587898e44	47012211980119095e17
chr4	121236477	121281489	TBC1D15	1	+	25500	121236477	121281489	16	15217915123201998e56	9874137214101502e25
chr11	5916114	5998519	TBC1D16	1	+	25500	5916114	5998519	11	12200676326934068e33	17959016114617017e16
chr13	95977478	95996356	TBC1D17	1	+	25500	95977478	95996356	16	13081622253347313e47	987411020311316e27
chr6	135635614	135803781	TBC1D19	1	-	25500	135635614	135803781	18	11079661920168225e74	7171113921104784e25
chr1	147164246	147165688	TBC1D19	1	+	25500	147164246	147165688	4	178310111321	778200266122
chr10	70227971	70278576	TBC1D2	1	+	25500	70227971	70278576	12	13829107911089023e38	2811438644131197e18
chr23	23440974	23453876	TBC1D20	1	-	25500	23440974	23453876	7	14781630269729746e8	25418514310118883e3
chr17	39653144	39665633	TBC1D21	1	+	25500	39653144	39665633	9	16097634069067521e18	5910710195104101e7
chrUn0032	2120765	2579180	TBC1D22A	1	+	25500	2120765	2579180	12	13593437059412631e47	6259230110719865e13
chr1	74875908	74934943	TBC1D22B	1	+	25500	74875908	74934943	12	110224137101442e41	5630817671125679e15
chrUn0004	2401256	2440961	TBC1D23	1	+	25500	2401256	2440961	16	11681328384231145e56	11083209125131102e26
chr12	51689314	51694954	TBC1D24	1	+	25500	51689314	51694954	7	12262299641124546e8	962164659589119200
chrX	44370282	44382961	TBC1D25	1	+	25500	44370282	44382961	5	13134105531083512e3	1011641221911358
chr17	44140693	44245932	TBC1D2B	1	+	25500	44140693	44245932	14	13539248998721087e51	3261521371618611e25
chr4	113104554	113222540	TBC1D30	1	+	25500	113104554	113222540	15	1139463978804795e57	1311701555965125e25
chr15	72122556	72169667	TBC1D31	1	+	25500	72122556	72169667	19	1760551986741422e71	7714311318214913e39
chr1	161880434	162139741	TBC1D32	1	-	25500	161880434	162139741	28	11450148062592454e139	11618813715211663e58
chr2	62087429	62318054	TBC1D4	1	+	25500	62087429	62318054	23	12981441981445301e113	2601882601401139e50
chr24	4286188	4684816	TBC1D5	1	-	25500	4286188	4684816	18	13970489132485724e79	2601228010117026e29
chr1	57049002	57070735	TBC1D7	1	-	25500	57049002	57070735	7	11599301212736186e12	8013114913725783e3
chr14	67676577	67766309	TBC1D8	1	+	25500	67676577	67766309	20	12292027500296815e79	16111922723620917e38
chrX	92041925	92144543	TBC1D8B	1	+	25500	92041925	92144543	21	11693219852207072e87	12511311922723624e41
chr6	3131993	3277406	TBC1D9	1	+	25500	3131993	3277406	22	16306282434914768e105	12811011623026317e44
chr3	4870939	4913280	TBC1D9B	1	+	25500	4870939	4913280	22	13596756112925137e87	11611311922725715e45
chr3	124089317	124176504	TBCA	1	+	25500	124089317	124176504	4	1664348360187108	531227780
chrUn0068	1175358	1181436	TBCB	1	-	25500	1175358	1181436	6	12652921387454564e3	1107119195146113
chr1	81085840	81086874	TBCC	1	-	25500	81085840	81086874	2	1553	521482
chr1	31389351	31408203	TBCCD1	1	+	25500	31389351	31408203	6	16472103781301613e8	332158365185500100
chr11	3112681	3280218	TBCD	1	-	25500	3112681	3280218	24	13572433355758955e106	7789681101461551e42
chr22	37835014	37873955	TBCE	1	+	25500	37835014	37873955	11	13384121571929235e33	9883185957495656e9
chr14	11991269	12031002	TBCEL	1	+	25500	11991269	12031002	7	12383104971200113e13	13114317925412512e4
chr6	45007785	45271746	TBCK	1	+	25500	45007785	45271746	23	11105344106464388e100	1917111674137596e42
chr4	112801790	112848881	TBK1	1	+	25500	112801790	112848881	19	17299103291258024e73	8614012818216109e32
chr11	29920957	29935256	TBKBP1	1	+	25500	29920957	29935256	8	1634104930933488e15	2241221041736212e7
chrX	7870624	7938404	TBL1X	1	+	25500	7870624	7938404	12	13774541080424423e39	10714616413114059e16
chr26	54416756	54460090	TBL1XR1	1	-	25500	54416756	54460090	13	1743081131070411e43	104170125741226e19
chr12	82811747	82816529	TBL2	1	+	25500	82811747	82816529	7	1189924523104352e9	12813118215212217e4
chr12	51201446	51205851	TBL3	1	+	25500	51201446	51205851	17	11793485807459972e43	9550140831677793e28
chrUn0056	2289736	2298430	TBP	1	+	25500	2289736	2298430	7	1250322049156589e8	5339886921679577
chr1	176843699	176850440	TBPL1	1	+	25500	176843699	176850440	4	1393841396665	13410110477
chr9	42201194	42226051	TBPL2	1	-	25500	42201194	42226051	7	11175416441208429e14	74951678986260180
chr5	57755961	57763751	TBR1	1	+	25500	57755961	57763751	6	11324184125063773e4	68915511616462850
chr14	18846078	18855469	TBRG1	1	+	25500	18846078	18855469	9	11868272335393968e16	14968233137145916e8
chr8	16302426	16312002	TBRG4	1	-	25500	16302426	16312002	9	11133138018402448e16	9511611024814017e10
chr25	14119475	14124303	TBX1	1	+	25500	14119475	14124303	6	12290327639154575e4	15210117315568100
chrUn0007	1967685	1970015	TBX10	1	+	25500	1967685	1970015	5	124590312582047	1701078695284
chr2	96302302	96422660	TBX15	1	-	25500	96302302	96422660	8	11522533085491741e20	7799865164173101e6
chr1	121995663	122021749	TBX18	1	-	25500	121995663	122021749	8	12653833311532186e17	72295651641731e7
chr2	3766366	3804147	TBX19	1	+	25500	3766366	3804147	7	11350415921233772e14	1942631376218213e4
chr11	42269754	42277846	TBX2	1	-	25500	42269754	42277846	8	12613282636963957e12	4521344221647415e7
chr8	39377611	39427229	TBX20	1	+	25500	39377611	39427229	9	13458353947708726e20	12574176164107158e8
chr11	29957561	29968625	TBX21	1	+	25500	29957561	29968625	7	13837966981510114e10	380107164161621e5
chrX	67790693	67798782	TBX22	1	+	25500	67790693	67798782	9	19111871336544596e15	13180101176164631e7
chrUn0006	9233579	9244676	TBX3	1	+	25500	9233579	9244676	9	12012322035465608e17	3862695614974157e9
chr11	42205254	42232196	TBX4	1	-	25500	42205254	42232196	10	12969305633264761e25	6058014986152145e9
chrUn0006	9498322	9553583	TBX5	1	+	25500	9498322	9553583	8	1184941005032917e16	14395122146152892e5
chrUn0003	11061158	11065193	TBX6	1	+	25500	11061158	11065193	8	12061388176319812e11	11323626916174115e6
chrUn0053	1711243	1715391	TBXA2R	1	-	25500	1711243	1715391	3	133633844	242479305
chr8	125316560	125450948	TBXAS1	1	+	25500	125316560	125450948	10	1380955524678467e34	9292116146122312e10
chr9	79824364	79849303	TC2N	1	-	25500	79824364	79849303	11	12238635610049127e32	1101941161911131e14
chrUn0023	5573531	5594529	TCAF1	1	+	25500	5573531	5594529	7	11353115013163776e14	6179959821223934e4
chrUn0023	5609822	5632716	TCAF2	1	+	25500	5609822	5632716	8	11497015630161813e19	6026443208321822e7
chr19	25991270	26026598	TCAIM	1	-	25500	25991270	26026598	9	12613357562746793e20	2361312309298119e9
chr11	28693376	28694117	TCAP	1	-	25500	28693376	28694117	2	1632	389110
chr15	5912880	5947950	TCEA1	1	-	25500	5912880	5947950	8	15121801891751031e16	7414315259146951e4
chrUn0049	238539	241552	TCEA2	1	-	25500	238539	241552	5	146176127022955	536213111359
chr2	188221442	188261008	TCEA3	1	+	25500	188221442	188261008	9	1556563477195279e22	6856110125164561e7
chrX	88778071	88778331	TCEAL1	1	+	25500	88778071	88778331	1	1	260
chr8	25037174	25037413	TCEAL4	1	+	25500	25037174	25037413	2	1220	18520
chrX	88729069	88729404	TCEAL4	1	+	25500	88729069	88729404	1	1	335
chrUn0058	419058	419738	TCEAL4	1	-	25500	419058	419738	3	1475565	11086116
chrX	88603984	88604103	TCEAL5	1	+	25500	88603984	88604103	1	1	119
chrUn0058	360939	361247	TCEAL5	1	+	25500	360939	361247	2	1250	9859
chrX	88567053	88567352	TCEAL7	1	-	25500	88567053	88567352	1	1	299
chrX	88636800	88637150	TCEAL8	1	+	25500	88636800	88637150	1	1	350
chrUn0058	23747	24043	TCEAL9	1	-	25500	23747	24043	1	1	296
chrX	12354839	12355894	TCEANC	1	+	25500	12354839	12355894	2	1511	362545
chr2	154476611	154540790	TCEANC2	1	-	25500	154476611	154540790	4	174064223964070	185194140110
chr3	46287017	46351096	TCERG1	1	-	25500	46287017	46351096	23	11347319739646272e89	20098831791821636e44
chrUn0008	8271763	8520489	TCERG1L	1	-	25500	8271763	8520489	8	13597944920877668e20	15511389137152179e6
chr17	22726074	23060070	TCF12	1	+	25500	22726074	23060070	20	11065102544137946e96	7474771016513454e34
chr23	23577176	23582392	TCF15	1	-	25500	23577176	23582392	3	146995035	71287182
chrUn0077	559577	562223	TCF19	1	-	25500	559577	562223	4	17759282420	230137413227
chrUn0009	3035988	3085401	TCF20	1	+	25500	3035988	3085401	11	12025239911513201e23	18225444649746493e16
chr1	176768115	176770593	TCF21	1	+	25500	176768115	176770593	2	12393	44986
chr12	43729094	43730227	TCF23	1	+	25500	43729094	43730227	2	1892	221242
chr15	16280926	16285390	TCF24	1	-	25500	16280926	16285390	2	14175	110290
chr20	52268623	52283412	TCF25	1	+	25500	52268623	52283412	12	11073387651265706e31	1166880134959292e13
chrUn0080	1337615	1377503	TCF3	1	-	25500	1337615	1377503	12	14421003710603117e37	14022712874775912e14
chr13	59614665	59999285	TCF4	1	-	25500	59614665	59999285	19	18474591639827206e78	1342301611342039e31
chr3	60307042	60340356	TCF7	1	-	25500	60307042	60340356	9	11601283138994116e18	21571471071611195e7
chrUn0019	3154297	3358572	TCF7L1	1	-	25500	3154297	3358572	11	11820266728823829e29	4317410715814681e14
chr18	8914952	9121477	TCF7L2	1	-	25500	8914952	9121477	15	11785608630776043e50	11324574715047102e22
chrUn0049	1298036	1313087	TCFL5	1	+	25500	1298036	1313087	6	1524592586533314800	47131164212149120
chr2	70583392	70588414	TCHH	1	+	25500	70583392	70588414	21	1103513531590203e65	12520914416811313e34
chr2	70611523	70615252	TCHHL1	1	+	25500	70611523	70615252	4	1105024473530	128638701200
chrUn0006	1344845	1355624	TCHP	1	-	25500	1344845	1355624	9	11997288040124268e17	18880170651131732e7
chr25	37188595	37188912	TCIM	1	-	25500	37188595	37188912	1	1	317
chrUn0007	1840503	1849798	TCIRG1	1	-	25500	1840503	1849798	14	11454399751405169e33	591761139820312e21
chrUn0007	10252450	10254123	TCN1	1	+	25500	10252450	10254123	3	114831591	1527483
chr25	6922431	6935733	TCN2	1	-	25500	6922431	6935733	7	12400825685761034e11	5911318817012516e4
chr3	41360548	41399531	TCOF1	1	-	25500	41360548	41399531	17	11527165640115703e59	9574416191119182e29
chr1	205547599	205555473	TCP1	1	-	25500	205547599	205555473	12	17361029155020755e27	21216419112217605e16
chrUn0035	761313	780029	TCP11	1	+	25500	761313	780029	7	11407515046163058e14	11921814021517617e4
chr7	66868231	66888233	TCP11L1	1	+	25500	66868231	66888233	8	12113300571469398e15	1371192181371942e8
chr4	161235598	161266488	TCP11L2	1	+	25500	161235598	161266488	9	1303573018477107e22	1551281222181522e11
chr19	20996724	20997325	TCTA	1	-	25500	20996724	20997325	2	1408	59194
chrUn0056	1445296	1472778	TCTE3	1	-	25500	1445296	1472778	3	11331727415	10120668
chr2	139134879	139143991	TCTEX1D1	1	-	25500	139134879	139143991	3	112559024	20012589
chr1	20820944	20836630	TCTEX1D2	1	-	25500	20820944	20836630	5	1280155881247715600	446271134119
chr2	164889505	164890134	TCTEX1D4	1	+	25500	164889505	164890134	1	1	629
chrUn0017	5324689	5352986	TCTN1	1	+	25500	5324689	5352986	11	11363570118221466e31	11311313413113117e15
chrUn0017	2859553	2890997	TCTN2	1	-	25500	2859553	2890997	12	12256979948314511e35	9212511011014061e18
chr18	25503921	25528373	TCTN3	1	+	25500	25503921	25528373	12	13814500486258499e31	12811912210711987e17
chr4	158515793	158527226	TDG	1	+	25500	158515793	158527226	9	14158554375057837e19	13724871131869215e7
chrUn0001	13229320	13250856	TDO2	1	-	25500	13229320	13250856	10	12646336745785952e25	1528380561131012e9
chr9	78080834	78169245	TDP1	1	+	25500	78080834	78169245	16	12204303798509898e52	20920614344501011e24
chr1	70676068	70711422	TDP2	1	-	25500	70676068	70711422	6	11625141331807936e8	27817011917683164
chr18	7841472	7888043	TDRD1	1	-	25500	7841472	7888043	19	11406488063436969e69	18816411911927524e40
chr2	27396106	27472392	TDRD10	1	-	25500	27396106	27472392	5	117172147254876220	11315514014959
chr12	35948491	35954292	TDRD15	1	+	25500	35948491	35954292	10	12131219724763453e20	21083822795324225e13
chr16	35798088	35907411	TDRD3	1	+	25500	35798088	35907411	10	11175428056305313e30	7114371152140156e12
chr22	24172765	24274147	TDRD5	1	-	25500	24172765	24274147	14	12382524749298407e50	25414318214620057e23
chr1	85351711	85364547	TDRD6	1	+	25500	85351711	85364547	10	11426213428093539e22	13736776657131968e14
chr10	70921931	70976666	TDRD7	1	-	25500	70921931	70976666	15	15624924784710638e50	21815850611013192e27
chr9	92661242	92807866	TDRD9	1	+	25500	92661242	92807866	31	14318144338514494e148	12822112280164099e63
chr2	71053191	71058780	TDRKH	1	+	25500	71053191	71058780	9	18161538241826717e15	12210419114217317e9
chr12	10345916	10347661	TDRP	1	+	25500	10345916	10347661	2	11408	104338
chr7	46708004	46900308	TEAD1	1	+	25500	46708004	46900308	11	1118581121788136e45	2006262167445613e13
chr13	95465777	95483179	TEAD2	1	-	25500	95465777	95483179	10	11064211060541028e26	11014914317311365e9
chrUn0012	1727475	1728583	TEAD2	1	+	25500	1727475	1728583	3	1575873	413269236
chrUn0035	403498	417200	TEAD3	1	+	25500	403498	417200	11	12349846210722107e32	2006562137476213e13
chr4	50239671	50307357	TEAD4	1	+	25500	50239671	50307357	10	13037830873348441e29	2246265834115518e10
chr6	110568052	110649991	TEC	1	+	25500	110568052	110649991	16	14270350411511866e59	13710480131176625e24
chr12	74501002	74533701	TECPR1	1	-	25500	74501002	74533701	27	1214514150124583e102	6512210453143745e56
chr9	85110179	85213789	TECPR2	1	-	25500	85110179	85213789	21	14781082316603857e82	10714914314623384e45
chr2	218397486	218400393	TECR	1	-	25500	218397486	218400393	11	14866558229591126e20	12592534177104112e9
chr6	95192815	95339377	TECRL	1	+	25500	95192815	95339377	9	13407491699104288e30	23353104113101724e6
chr14	12052234	12152738	TECTA	1	+	25500	12052234	12152738	23	135486276106601e95	6213428710717342e50
chr18	9784026	9795746	TECTB	1	-	25500	9784026	9795746	6	1.4173440094609641e+21	1618610174140191
chr9	94281053	94287102	TEDC1	1	+	25500	94281053	94287102	3	125685874	200101176
chr12	51660831	51664730	TEDC2	1	+	25500	51660831	51664730	5	1478226733013823	1013299816777
chr22	21169374	21170174	TEDDM1	1	+	25500	21169374	21170174	1	1	800
chr22	21183541	21184341	TEDDM1	1	+	25500	21183541	21184341	1	1	800
chrUn0009	3881072	3891645	TEF	1	-	25500	3881072	3891645	4	11398622910419	212221317155
chr11	48898277	48905157	TEFM	1	+	25500	48898277	48905157	3	142036459	380170422
chr10	81488516	81547274	TEK	1	-	25500	81488516	81547274	22	11144345875849698e85	7198987111618813e46
chr11	58745440	58765301	TEKT1	1	+	25500	58745440	58765301	6	12261593310874176e7	1.9116714621819718e+17
chr2	174559329	174562163	TEKT2	1	-	25500	174559329	174562163	9	13605988771171137e13	20983140107113147e9
chrUn0024	3439890	3479877	TEKT3	1	-	25500	3439890	3479877	7	11483821743268587e14	2151522211377183700
chr12	50379314	50383247	TEKT4	1	-	25500	50379314	50383247	5	1759182924543443	15222411968491
chr12	60819537	60875611	TEKT5	1	-	25500	60819537	60875611	9	19993175738615454e22	21215522114668885e8
chr12	50778064	50787194	TELO2	1	+	25500	50778064	50787194	12	11998274738675378e28	20014610113795916e14
chr11	9574027	9583385	TEN1	1	-	25500	9574027	9583385	2	19204	107155
chrX	110973442	111590553	TENM1	1	-	25500	110973442	111590553	30	12452318954561239e146	7551461220383297e74
chr3	20485259	21546278	TENM2	1	-	25500	20485259	21546278	28	12580153441854638e132	7611281613296238e69
chr20	75734058	76332132	TENM3	1	+	25500	75734058	76332132	28	1231372333735367e145	23016174236239118e66
chr7	26670783	27129280	TENM4	1	-	25500	26670783	27129280	29	1655344596861273e134	6411041431613299e72
chrUn0047	1947430	1982663	TEP1	1	+	25500	1947430	1982663	47	11636311836856092e207	4641311581521224e118
chr20	22185468	22188379	TEPP	1	+	25500	22185468	22188379	5	11630196125892848	224621735065
chr11	4682752	4687207	TEPSIN	1	+	25500	4682752	4687207	8	13104867681627178e9	74898971898913470
chr20	30503355	30528081	TERB1	1	-	25500	30503355	30528081	15	13278364483521054e51	17662149952571498e24
chr9	3975644	3975751	TERB2	1	+	25500	3975644	3975751	1	1	107
chr9	3975822	4006939	TERB2	1	+	25500	3975822	4006939	4	121432507230981	8014089137
chr15	22823130	22869641	TERF1	1	+	25500	22823130	22869641	7	1689312886158462e14	293951228014962200
chr20	32869582	32893510	TERF2	1	-	25500	32869582	32893510	12	12809733375551053e36	15883209167104143e13
chr20	38602459	38609426	TERF2IP	1	+	25500	38602459	38609426	4	137647066594	290275128374
chr3	193821736	193874235	TERT	1	-	25500	193821736	193874235	14	11159459113767142e47	1401221318077117e23
chr8	102529087	102544060	TES	1	+	25500	102529087	102544060	6	18166931910624114e7	83254335215158180
chrUn0006	6983361	7043808	TESC	1	+	25500	6983361	7043808	8	12451841426504561e19	566877140591074800
chr10	73927998	73932076	TESK1	1	-	25500	73927998	73932076	11	16791218146116887e23	6712061108683929e12
chr2	164184044	164318558	TESK2	1	+	25500	164184044	164318558	11	14582390460119714e42	22111950146808683e11
chrUn0007	1111159	1146636	TESMIN	1	+	25500	1111159	1146636	7	12107429528725316e12	14011977101137158e3
chr4	99955629	99969259	TESPA1	1	-	25500	99955629	99969259	7	1136424305054331e9	1252243382159544e3
chr18	53189364	53302282	TET1	1	+	25500	53189364	53302282	23	16109851390168713e93	4793084012481975e49
chr6	46269997	46301224	TET2	1	-	25500	46269997	46301224	19	1365174231523816e73	13493531408614921e36
chr14	44718717	44818706	TET3	1	-	25500	44718717	44818706	14	15568182736459944e41	5002579593351409e23
chr10	68178089	68238752	TEX10	1	+	25500	68178089	68238752	14	1139024795442131e47	17971024511023913e23
chr13	102166931	102168936	TEX101	1	-	25500	102166931	102168936	3	13721878	206128128
chrX	56291491	56691654	TEX11	1	-	25500	56291491	56691654	7	11091331301407044e17	745013186957489
chr7	260521	261640	TEX12	1	-	25500	260521	261640	3	18891019	14944101
chrX	90458649	90459080	TEX13A	1	-	25500	90458649	90459080	1	1	431
chrX	110930050	110931516	TEX13D	1	+	25500	110930050	110931516	3	19971228	48538239
chr11	40190625	40269023	TEX14	1	-	25500	40190625	40269023	21	17850101731114112e83	9568206125116955e41
chr25	46146488	46193923	TEX15	1	+	25500	46146488	46193923	26	1490020887251653e109	56164239113158186e53
chr11	20464978	20531632	TEX2	1	+	25500	20464978	20531632	13	1100921131224742e44	9956202001431552e22
chr26	19169092	19189529	TEX26	1	-	25500	19169092	19189529	3	1265020280	161173158
chr14	47971334	47978208	TEX261	1	+	25500	47971334	47978208	6	1972220256906493e4	688015268101113
chr19	18966524	18995756	TEX264	1	-	25500	18966524	18995756	4	137651695828976	275170221257
chr26	15096592	15099484	TEX30	1	+	25500	15096592	15099484	4	1127418502723	23050206170
chr3	46173118	46173381	TEX30	1	+	25500	46173118	46173381	2	1220	20644
chrUn0009	8671807	8690655	TEX33	1	+	25500	8671807	8690655	3	1204918730	68146119
chr22	25370654	25370722	TEX35	1	-	25500	25370654	25370722	1	1	68
chr22	25372834	25372953	TEX35	1	-	25500	25372834	25372953	1	1	119
chrUn0008	3081167	3090378	TEX36	1	-	25500	3081167	3090378	2	19084	290128
chrUn0019	908800	909219	TEX37	1	-	25500	908800	909219	1	1	419
chr2	162750004	162750606	TEX38	1	-	25500	162750004	162750606	2	1232	206371
chr3	75443004	75446443	TEX43	1	+	25500	75443004	75446443	3	16363237	7495203
chr5	132252269	132252703	TEX44	1	+	25500	132252269	132252703	1	1	434
chrUn0043	1514644	1517343	TEX45	1	+	25500	1514644	1517343	4	1132218612575	27898110125
chr2	188674904	188677197	TEX46	1	+	25500	188674904	188677197	2	12112	161182
chr8	77182473	77183207	TEX47	1	+	25500	77182473	77183207	1	1	734
chr4	93786198	93813175	TEX49	1	+	25500	93786198	93813175	3	12194426835	77119143
chr22	30561605	30561928	TEX50	1	-	25500	30561605	30561928	1	1	323
chr4	50096516	50103433	TEX52	1	-	25500	50096516	50103433	2	16421	269497
chr17	22218635	22218793	TEX9	1	+	25500	22218635	22218793	1	1	158
chr17	22244179	22276327	TEX9	1	+	25500	22244179	22276327	7	1737604865191071e11	801438317913413400
chr27	11402050	11431875	TF	1	-	25500	11402050	11431875	9	11360905111378141e22	14914313492182175e7
chr27	11515673	11515885	TF	1	-	25500	11515673	11515885	1	1	212
chr18	42613118	42628682	TFAM	1	+	25500	42613118	42628682	3	165915422	95119143
chr1	53158192	53175139	TFAP2A	1	-	25500	53158192	53175139	7	1223242856295861e11	2861431192305045e3
chr1	89860977	89880480	TFAP2B	1	+	25500	89860977	89880480	6	14991123481411418e8	32062209119143296
chrUn0011	6832172	6840389	TFAP2C	1	+	25500	6832172	6840389	7	11910251737454512e8	4748253215119146e3
chr1	89729734	89784890	TFAP2D	1	+	25500	89729734	89784890	8	1107950281522816e18	3849759164119143e6
chr2	175137564	175156975	TFAP2E	1	-	25500	175137564	175156975	9	12509348735305025e18	2781434177116713e5
chr12	54362191	54376027	TFAP4	1	-	25500	54362191	54376027	8	11433148821863422e13	194531011401701e7
chr1	200458635	200519282	TFB1M	1	-	25500	200458635	200519282	7	12858301283987842e13	22112211915210716e4
chr13	24706039	24707045	TFB1M	1	+	25500	24706039	24707045	2	1686	680321
chr22	49210074	49219907	TFB2M	1	-	25500	49210074	49219907	4	1867495479733	1469295101
chr4	96136394	96204789	TFCP2	1	-	25500	96136394	96204789	13	1163322374663585e39	5014974929289111e17
chr5	4773512	4848699	TFCP2L1	1	-	25500	4773512	4848699	12	13423460283451793e36	146101501199211e17
chr26	59283758	59334432	TFDP2	1	-	25500	59283758	59334432	9	13969226124191692e21	18210416416159138e9
chrX	44854568	44869002	TFE3	1	-	25500	44854568	44869002	10	1879573059896415e23	4371437456116104e12
chr8	102263935	102415014	TFEC	1	-	25500	102263935	102415014	8	11251710612725146e18	38015274591138624e4
chrUn0005	8925520	8928008	TFF2	1	-	25500	8925520	8928008	3	115902412	13414677
chrUn0005	8886526	8886666	TFF3	1	-	25500	8886526	8886666	1	1	140
chr1	5960904	5961634	TFG	1	-	25500	5960904	5961634	1	1	730
chrUn0004	2877737	2908596	TFG	1	+	25500	2877737	2908596	7	12695868920678235e12	1828314613414098400
chr11	20016123	20018858	TFIP11	1	+	25500	20016123	20018858	11	12212956351249153e21	16156203712841854e12
chr25	11473404	11488446	TFIP11	1	+	25500	11473404	11488446	11	12216504571338913e29	20615512814953005e16
chr5	84374233	84395535	TFPI	1	-	25500	84374233	84395535	3	11195421115	182173188
chr13	88628636	88642208	TFPT	1	+	25500	88628636	88642208	4	1126941285213442	26671179131
chrUn0079	264543	292834	TFR2	1	+	25500	264543	292834	17	13341197512201123e62	25018514310712524e29
chr1	20552568	20570369	TFRC	1	-	25500	20552568	20570369	14	1767199237815034e41	23914022180716287e20
chr15	80940445	81169394	TG	1	+	25500	80940445	81169394	38	1327347411014612e178	10720315510714621e92
chr2	41420717	41433511	TGDS	1	+	25500	41420717	41433511	10	11840318051806315e22	6871891439562413e6
chr14	48655930	48666482	TGFA	1	+	25500	48655930	48666482	3	1861410446	122146107
chrUn0030	4930214	4949530	TGFB1	1	-	25500	4930214	4949530	6	1860118391439216e8	155155131125164350
chrUn0003	12741244	12746368	TGFB1I1	1	+	25500	12741244	12746368	9	14957569661184355e13	11680839819117682e6
chrUn0010	6014839	6121908	TGFB2	1	+	25500	6014839	6121908	7	1685579799998247e17	34415813411017615e4
chr9	63141756	63168579	TGFB3	1	-	25500	63141756	63168579	7	11275435168261354e11	15515217310712817e4
chr3	58043509	58079948	TGFBI	1	-	25500	58043509	58079948	15	14266557382489219e50	7710112213113419e26
chr10	69292934	69316598	TGFBR1	1	-	25500	69292934	69316598	8	1301043806028853e16	12213112515816723e7
chr24	18208194	18303511	TGFBR2	1	+	25500	18208194	18303511	7	14091346601747988e14	8917018880014013e4
chr2	101609091	101750371	TGFBR3	1	-	25500	101609091	101750371	14	19806307693491547e50	11610411929915815e25
chrUn0043	2023681	2025154	TGFBR3L	1	+	25500	2023681	2025154	4	121510811361	140272128113
chr14	63223104	63263432	TGFBRAP1	1	+	25500	63223104	63263432	11	1533989602031225e33	6861941587734453e15
chr13	16686110	16687695	TGIF1	1	+	25500	16686110	16687695	2	11011	230575
chr23	17943158	17962002	TGIF2	1	-	25500	17943158	17962002	2	118657	518188
chrX	83243853	83244071	TGIF2LX	1	+	25500	83243853	83244071	1	1	218
chrUn0034	2909645	2923268	TGM1	1	-	25500	2909645	2923268	16	17646955213551957e49	6211613715528112e30
chr23	16345058	16378101	TGM2	1	+	25500	16345058	16378101	12	18281135311518133e38	18221511313117612e19
chr23	25776459	25807623	TGM3	1	+	25500	25776459	25807623	13	14566481305284067e36	9817035113131173e21
chrUn0002	12883685	12922710	TGM5	1	-	25500	12883685	12922710	12	13321966269070153e32	14613116126924211e19
chr23	25908478	25960110	TGM6	1	+	25500	25908478	25960110	12	16762227370756914e31	16423911613117615e19
chrUn0002	12949386	12969899	TGM7	1	-	25500	12949386	12969899	12	1343228727774503e33	10713416121224512e19
chrUn0019	3143461	3146236	TGOLN2	1	-	25500	3143461	3146236	3	124712660	8389116
chrUn0012	4366620	4398651	TGS1	1	-	25500	4366620	4398651	10	11116912270159458e29	11977218122140119e11
chrUn0072	1037464	1041455	TH	1	-	25500	1037464	1041455	9	1103414811774217e17	16112895596513717e5
chr27	31033906	31393279	THADA	1	-	25500	31033906	31393279	34	11496572696304663e175	3861731281491194e79
chr25	34399489	34404296	THAP1	1	+	25500	34399489	34404296	3	134764437	71194371
chr20	31544051	31544941	THAP11	1	+	25500	31544051	31544941	1	1	890
chrUn0014	1074191	1096998	THAP12	1	+	25500	1074191	1096998	5	18402126992088019e3	86122107741850
chr9	4306922	4308831	THAP12	1	-	25500	4306922	4308831	4	15138591710	257173311200
chr4	121046717	121058935	THAP2	1	+	25500	121046717	121058935	3	1939111908	71197311
chr2	205971785	205981078	THAP3	1	-	25500	205971785	205981078	3	161819223	14919471
chr5	141171160	141223658	THAP4	1	+	25500	141171160	141223658	8	12319273929032808e16	74266104566167105e6
chr8	94994898	95000788	THAP5	1	-	25500	94994898	95000788	3	118275811	90819180
chr6	81347658	81362836	THAP6	1	-	25500	81347658	81362836	4	195931358015099	25113720680
chrUn0006	278989	281057	THAP7	1	+	25500	278989	281057	5	1516117315091731	77155143209338
chr6	72886166	72900571	THAP9	1	-	25500	72886166	72900571	5	139265050827614320	191911329919780
chr23	50325638	50327365	THBD	1	-	25500	50325638	50327365	5	1382105711681489	260641107311239
chrUn0002	9131954	9145110	THBS1	1	+	25500	9131954	9145110	20	13421906226125458e64	6555777170119953e40
chrUn0056	757112	807675	THBS2	1	-	25500	757112	807675	19	11589256433405224e68	14098269227233125e37
chr2	26652107	26661942	THBS3	1	+	25500	26652107	26661942	22	1106418392201334e69	7720625410480527e43
chr3	121561344	121604165	THBS4	1	-	25500	121561344	121604165	20	1960308038954193e71	591401701975017e40
chrUn0080	141542	144730	THEG	1	-	25500	141542	144730	3	111723070	143161119
chr6	104034753	104070313	THEGL	1	-	25500	104034753	104070313	5	15978182492971037e3	1731289298131
chr2	70850317	70907765	THEM4	1	+	25500	70850317	70907765	4	168324100857324	35140146125
chr2	70957670	70969716	THEM5	1	+	25500	70957670	70969716	5	1.1502801911495119e+18	125191146107125
chrUn0073	1442300	1444368	THEM6	1	-	25500	1442300	1444368	2	11896	110173
chr1	169445875	169546956	THEMIS	1	-	25500	169445875	169546956	4	11898257994100992	104646415889
chr2	183787040	183799485	THEMIS2	1	-	25500	183787040	183799485	6	1148451641590711e4	12529657840714686
chr3	32665932	32679879	THG1L	1	-	25500	32665932	32679879	6	1866599701102713e8	15811083176179188
chr4	21579606	21581834	THNSL1	1	-	25500	21579606	21581834	1	1	2228
chrUn0019	1293220	1309560	THNSL2	1	-	25500	1293220	1309560	8	11054234425816615e15	21814613114989115e6
chr13	22204965	22262990	THOC1	1	+	25500	22204965	22262990	21	1231824844370784e79	5371626512347959e31
chrX	110259034	110363854	THOC2	1	-	25500	110259034	110363854	35	12197243628479596e150	7415568137654317e75
chr3	11055001	11071064	THOC3	1	+	25500	11055001	11071064	6	18882426133591362e6	2.6615520016410118e+17
chr25	8119975	8150161	THOC5	1	+	25500	8119975	8150161	19	11634364838946016e69	951431229814311e34
chr12	52215940	52217932	THOC6	1	+	25500	52215940	52217932	11	1230384692876104e21	1136810450711015e11
chr19	5745425	5750869	THOC7	1	+	25500	5745425	5750869	7	18361279302338002e7	1191228959656862
chr20	77369818	77370372	THOC7	1	-	25500	77369818	77370372	2	1406	403149
chrUn0957	4316	10600	THOP1	1	-	25500	4316	10600	8	1746220332793889e12	14014012811018518e7
chr1	33614670	33618248	THPO	1	+	25500	33614670	33618248	4	143131363526	1288315553
chr11	28342051	28355698	THRA	1	-	25500	28342051	28355698	11	1912374071491659e25	6514312812825414e14
chr2	174372282	174394198	THRAP3	1	-	25500	174372282	174394198	14	1625368639423115e47	21814319718886112e23
chr24	11632649	11711747	THRB	1	-	25500	11632649	11711747	7	15806134982478825e13	24225414620314606e4
chr7	26095353	26095796	THRSP	1	+	25500	26095353	26095796	2	1277	263167
chr16	10636350	10659122	THSD1	1	-	25500	10636350	10659122	4	175361904422717	135415593556
chr17	37076402	37763248	THSD4	1	+	25500	37076402	37763248	16	1643881022821233e74	742724491011342e31
chr8	63744926	64029953	THSD7A	1	+	25500	63744926	64029953	25	14693250176926666e124	8302511791552123e56
chr5	31203102	31843655	THSD7B	1	+	25500	31203102	31843655	26	12918058123113807e132	8092511701551972e58
chrUn0034	2227145	2228990	THTPA	1	+	25500	2227145	2228990	3	13131703	296245143
chrUn0003	2530298	2535255	THUMPD1	1	-	25500	2530298	2535255	4	1132524744728	188248176230
chr27	26728415	26792781	THUMPD2	1	-	25500	26728415	26792781	10	11072131329319094e29	3231071137186502e11
chr19	40502480	40523715	THUMPD3	1	-	25500	40502480	40523715	9	17983624603011278e20	1311071137112818e9
chr14	10068855	10069830	THY1	1	-	25500	10068855	10069830	2	1668	110308
chr14	32059591	32062469	THYN1	1	-	25500	32059591	32062469	5	1366106715212703	149959565176
chr14	48910042	48929136	TIA1	1	+	25500	48910042	48929136	12	12801341642834908e34	9598561169174108e13
chr7	47493795	47494811	TIA1	1	+	25500	47493795	47494811	5	1237346557841	233107209281176
chrUn0051	2305931	2305981	TIAL1	1	+	25500	2305931	2305981	1	1	50
chrUn0051	2310236	2322789	TIAL1	1	+	25500	2310236	2322789	11	15740607962858284e29	9598509274107929e10
chr21	24699482	24847905	TIAM1	1	+	25500	24699482	24847905	27	1181071828625616e129	9621702661702272e58
chr1	200318419	200457922	TIAM2	1	+	25500	200318419	200457922	26	1106580211396517e121	10611254371732214e57
chrUn0048	2710358	2712457	TICAM1	1	+	25500	2710358	2712457	4	146911741933	440392320167
chr3	62684908	62685417	TICAM2	1	-	25500	62684908	62685417	1	1	509
chr17	51678943	51730212	TICRR	1	-	25500	51678943	51730212	25	19721329172521496e94	10412538632659166e51
chr2	166532495	166549242	TIE1	1	-	25500	166532495	166549242	23	11095131815012701e81	6898983871116189e48
chr6	37995300	37995647	TIFA	1	+	25500	37995300	37995647	1	1	347
chr3	58773179	58773346	TIFAB	1	+	25500	58773179	58773346	1	1	167
chr4	51868499	51875308	TIGAR	1	+	25500	51868499	51875308	4	1153050276382	11980110428
chr6	65787437	65788723	TIGD2	1	-	25500	65787437	65788723	1	1	1286
chrUn0007	4129480	4130892	TIGD3	1	-	25500	4129480	4130892	2	1304	2691109
chr17	16454034	16455569	TIGD4	1	-	25500	16454034	16455569	1	1	1535
chrUn0073	686781	688202	TIGD5	1	-	25500	686781	688202	5	12534578081339	14317034449183
chr3	41797221	41798792	TIGD6	1	+	25500	41797221	41798792	2	11303	1292269
chr12	53252789	53253720	TIGD7	1	-	25500	53252789	53253720	3	1451723	447266209
chr1	6228600	6250250	TIGIT	1	+	25500	6228600	6250250	3	1205021541	186317110
chr3	33480934	33481272	TIMD4	1	+	25500	33480934	33481272	1	1	338
chr4	104436853	104452813	TIMELESS	1	-	25500	104436853	104452813	24	12363141796204425e86	10165128119681375e47
chrUn0044	1329457	1331782	TIMM10	1	-	25500	1329457	1331782	2	12258	19768
chr7	38934090	38934562	TIMM10B	1	+	25500	38934090	38934562	2	1303	101170
chrUn0688	1692	2255	TIMM13	1	+	25500	1692	2255	3	1205466	1137198
chr21	6033068	6041514	TIMM17A	1	+	25500	6033068	6041514	5	1237347644988364	986212810783
chrX	44711087	44714739	TIMM17B	1	-	25500	44711087	44714739	5	117937518043555	861071316298
chr13	77285892	77292494	TIMM21	1	+	25500	77285892	77292494	5	13429359263376500	299629874104
chrUn0001	13713853	13714586	TIMM21	1	-	25500	13713853	13714586	3	1171552	155338182
chr6	26319814	26320196	TIMM22	1	+	25500	26319814	26320196	2	1225	218158
chr11	54216400	54220688	TIMM22	1	-	25500	54216400	54220688	2	14050	80239
chr18	68728320	68753719	TIMM23	1	-	25500	68728320	68753719	6	18139102481308815e8	11311056869256
chr2	222582640	222583329	TIMM29	1	-	25500	222582640	222583329	1	1	689
chrUn0043	2034354	2048742	TIMM44	1	-	25500	2034354	2048742	10	13564897686670803e22	11611050125898613e9
chrUn0030	2790672	2804490	TIMM50	1	+	25500	2790672	2804490	8	12257241527832986e13	10756122104981399e4
chrUn0058	1878826	1880762	TIMM8A	1	+	25500	1878826	1880762	2	11779	131158
chr7	372709	372873	TIMM8B	1	+	25500	372709	372873	1	1	164
chr9	45183387	45184617	TIMM9	1	-	25500	45183387	45184617	2	11136	12895
chr5	142859563	142859826	TIMM9	1	-	25500	142859563	142859826	1	1	263
chr1	12878078	12894789	TIMMDC1	1	+	25500	12878078	12894789	3	1412116632	1108680
chr11	7051597	7063832	TIMP2	1	+	25500	7051597	7063832	4	13117992412042	101104128194
chr4	163426107	163490482	TIMP3	1	+	25500	163426107	163490482	5	15344761442622407e4	11983110122194
chr1	93609047	93719739	TINAG	1	+	25500	93609047	93719739	9	12104627019402982e25	3568914012214918e9
chr2	179559016	179569189	TINAGL1	1	-	25500	179559016	179569189	11	12331082147016153e23	1374412541188152e13
chrUn0034	2898600	2900834	TINF2	1	-	25500	2898600	2900834	7	17761258143116153e7	12831492110101098e3
chr26	73036719	73061735	TIPARP	1	+	25500	73036719	73061735	6	11331715918615233e7	128788167161275440
chr17	32128800	32138035	TIPIN	1	-	25500	32128800	32138035	6	14356479984088944e4	20665119776598
chr3	116735990	116736097	TIPIN	1	-	25500	116735990	116736097	1	1	107
chr2	3642720	3673875	TIPRL	1	+	25500	3642720	3673875	7	17580841515471272e12	1041761011319562e3
chr14	21156464	21157039	TIRAP	1	+	25500	21156464	21157039	1	1	575
chr1	81773560	81779704	TJAP1	1	+	25500	81773560	81779704	7	12507287840024216e8	981586810783863200
chrUn0025	705685	790757	TJP1	1	+	25500	705685	790757	29	12189303719614284e122	531251012751042e65
chr10	33872193	33998681	TJP2	1	-	25500	33872193	33998681	24	12194369252136515e96	16483329110212104e48
chrUn0053	1848205	1870895	TJP3	1	+	25500	1848205	1870895	18	11471188163127089e61	4711010126398165e30
chr11	7667424	7679960	TK1	1	+	25500	7667424	7679960	6	1129441521148812e8	681139289119200
chr20	30281438	30300804	TK2	1	-	25500	30281438	30300804	6	13158374312542146e7	898389689277
chrUn0007	8236954	8244933	TKFC	1	-	25500	8236954	8244933	14	15599001092211825e34	1498910410713712e21
chr19	17401252	17420879	TKT	1	+	25500	17401252	17420879	13	19711936753393342e39	11711398194119198e19
chrX	118192081	118226257	TKTL1	1	+	25500	118192081	118226257	7	15063533580332168e11	10419412818816115e4
chrUn0001	2491579	2493450	TKTL2	1	+	25500	2491579	2493450	2	1616	5871256
chr11	52209257	52211009	TLCD1	1	-	25500	52209257	52211009	4	195111201562	3808380191
chr11	55380387	55381389	TLCD2	1	-	25500	55380387	55381389	2	1920	37183
chr20	47632245	47640668	TLDC1	1	-	25500	47632245	47640668	6	16482733655077372e3	107161119428149250
chr23	17654391	17666869	TLDC2	1	-	25500	17654391	17666869	4	11132994212327	1347198152
chr10	19849150	19950039	TLE1	1	+	25500	19849150	19950039	18	11566175132290343e69	9568446274227118e30
chrUn0053	1152932	1180086	TLE2	1	-	25500	1152932	1180086	17	1883539875267793e58	10774152116245246e26
chr17	35897236	35953890	TLE3	1	-	25500	35897236	35953890	18	11614279037024749e60	10774152146245243e31
chr10	22134306	22295766	TLE4	1	-	25500	22134306	22295766	18	11892233629684689e69	1047714914924525e30
chrUn0053	1144424	1147884	TLE6	1	+	25500	1144424	1147884	4	132319573306	239263107155
chr2	11094607	11095449	TLE7	1	+	25500	11094607	11095449	3	1214436	167152407
chr20	36345917	36346765	TLE7	1	+	25500	36345917	36346765	3	1282724	179218125
chr5	67950274	68083332	TLK1	1	-	25500	67950274	68083332	21	12794386169047288e79	1761041101371679e36
chr11	21888753	21949363	TLK2	1	-	25500	21888753	21949363	16	13445503786501009e56	17010711014016793e23
chr20	57030400	57280367	TLL1	1	+	25500	57030400	57280367	21	11118911161051183e104	16711011015211913e45
chr18	24630401	24756300	TLL2	1	+	25500	24630401	24756300	19	16567769130762607e85	8315511917610411e40
chr10	73841934	73866359	TLN1	1	+	25500	73841934	73866359	55	13757279591370158e233	12895128152137126e142
chr17	28512430	28714550	TLN2	1	+	25500	28512430	28714550	55	12523397549167054e271	13498128152137116e140
chr17	46765178	46766263	TLNRD1	1	+	25500	46765178	46766263	1	1	1085
chr6	121660241	121662583	TLR1	1	+	25500	121660241	121662583	2	11237	12171106
chr6	121688056	121690473	TLR10	1	+	25500	121688056	121690473	3	117412161	1715416257
chr17	17617458	17619806	TLR2	1	+	25500	17617458	17619806	3	1487910	4733951439
chr25	56983747	56991345	TLR3	1	-	25500	56983747	56991345	4	148450077192	2241850191407
chr10	51074670	51091807	TLR4	1	-	25500	51074670	51091807	6	16491564163960432e4	6418785061716492
chr22	53982800	53985372	TLR5	1	+	25500	53982800	53985372	2	12074	2066499
chr6	121624567	121626948	TLR6	1	+	25500	121624567	121626948	1	1	2381
chrX	11480311	11483454	TLR7	1	+	25500	11480311	11483454	1	1	3143
chrX	11547941	11551024	TLR8	1	+	25500	11547941	11551024	4	13105441774	28720612261310
chr19	18422546	18425632	TLR9	1	+	25500	18422546	18425632	2	12587	2573500
chr18	20100799	20106292	TLX1	1	-	25500	20100799	20106292	4	1254949285324	221200392170
chr14	44249235	44250677	TLX2	1	-	25500	44249235	44250677	3	13561045	206238398
chr3	16868036	16870188	TLX3	1	-	25500	16868036	16870188	3	111421734	209242419
chr2	144949613	145008631	TM2D1	1	+	25500	144949613	145008631	6	11952302803781747e8	65711109274107
chr5	79723981	79724382	TM2D1	1	-	25500	79723981	79724382	2	1334	17968
chr25	38495958	38500758	TM2D2	1	+	25500	38495958	38500758	4	1108231454592	22786116209
chrUn0025	177429	198137	TM2D3	1	-	25500	177429	198137	5	1545775881638820400	1647415215577
chr26	66434337	66440103	TM4SF1	1	-	25500	66434337	66440103	4	1380540335591	18814695176
chr26	66370345	66388340	TM4SF18	1	-	25500	66370345	66388340	4	152821437217835	17914386161
chr1	20849334	20853552	TM4SF19	1	-	25500	20849334	20853552	4	146531534043	18316480176
chr5	128335315	128346167	TM4SF20	1	-	25500	128335315	128346167	3	1470610671	11662182
chr26	66537289	66560292	TM4SF4	1	+	25500	66537289	66560292	3	199022816	17389188
chr11	60849132	60853814	TM4SF5	1	-	25500	60849132	60853814	3	19224573	17980110
chr17	49098703	49133879	TM6SF1	1	-	25500	49098703	49133879	10	18203852511161124e27	191122861041228e11
chr2	212666002	212672832	TM6SF2	1	+	25500	212666002	212672832	10	11794272528913312e20	9210198101831252e10
chrUn0007	4375986	4380163	TM7SF2	1	-	25500	4375986	4380163	10	1437641954120227e18	15811983167120103e10
chr4	75423843	75446270	TM7SF3	1	-	25500	75423843	75446270	11	11684264762127161e29	2601589815280893e14
chrUn0034	2856494	2861124	TM9SF1	1	-	25500	2856494	2861124	5	1951240228794287	392272185620344
chr26	18606727	18678804	TM9SF2	1	-	25500	18606727	18678804	17	12829816292719919e60	6517011015215856e30
chr18	24537688	24584566	TM9SF3	1	+	25500	24537688	24584566	14	19074118071302426e48	19412216177131162e19
chr23	22279230	22309255	TM9SF4	1	-	25500	22279230	22309255	17	13278419754516035e59	14689119621768377e28
chrUn0001	2414096	2436798	TMA16	1	-	25500	2414096	2436798	4	18493976522590	17614686113
chr5	115470432	115476928	TMBIM1	1	-	25500	115470432	115476928	6	11672213826794856e4	143998941104203
chr4	114657399	114665037	TMBIM4	1	-	25500	114657399	114665037	4	1337357757532	200119107107
chr4	94774199	94778797	TMBIM6	1	+	25500	94774199	94778797	6	14951558335342076e3	5310712510110174
chr10	30177344	30296347	TMC1	1	-	25500	30177344	30296347	15	1524511022169003e56	7713123368131156e24
chr23	26136603	26213595	TMC2	1	+	25500	26136603	26213595	17	1513415450165292e64	15292831049814316e29
chr17	47108049	47149852	TMC3	1	-	25500	47108049	47149852	22	1709281361247786e83	6831372518012512e42
chrUn0003	1199125	1251051	TMC5	1	+	25500	1199125	1251051	17	17545016711197404e59	6537129692862452e28
chrUn0003	1073096	1117775	TMC7	1	-	25500	1073096	1117775	14	12316504268809039e44	8315211918298118e23
chr11	7707197	7712244	TMC8	1	-	25500	7707197	7712244	5	12300344238734900	146170149134149
chr19	36381884	36565180	TMCC1	1	+	25500	36381884	36565180	4	1164322181151182800	530932134314
chr21	10158816	10205733	TMCC2	1	+	25500	10158816	10205733	5	11438743648458154e4	206515893134311
chr4	147711314	147784231	TMCC3	1	-	25500	147711314	147784231	4	15387759172841	30213491477
chr2	13611626	13667499	TMCO1	1	+	25500	13611626	13667499	7	15696975115851318e11	1408056476514098
chr2	170149069	170149368	TMCO2	1	-	25500	170149069	170149368	2	1220	20080
chr9	79099981	79100169	TMCO2	1	-	25500	79099981	79100169	1	1	188
chr14	57412045	57471944	TMCO3	1	+	25500	57412045	57471944	12	12256353851737838e35	3.8017919112889187e+33
chr2	192362275	192476604	TMCO4	1	+	25500	192362275	192476604	13	11034332299431267e47	9517613495143118e19
chrUn0002	7289591	7302647	TMCO5A	1	+	25500	7289591	7302647	2	112872	131185
chr3	52970490	52975466	TMCO6	1	-	25500	52970490	52975466	11	13831169140217023e23	11016795185113112e13
chr2	222668748	222669951	TMED1	1	+	25500	222668748	222669951	4	1244397979	10113447225
chr9	62297499	62331730	TMED10	1	-	25500	62297499	62331730	5	1.5498400128883398e+17	11912574110224
chrUn0017	2944481	2953504	TMED2	1	-	25500	2944481	2953504	4	1427672528845	119107191179
chr17	44791001	44805134	TMED3	1	+	25500	44791001	44805134	4	114151389314006	13425153128
chr8	15661819	15663772	TMED4	1	-	25500	15661819	15663772	5	1595101313701796	146146125101158
chr2	103260014	103271727	TMED5	1	-	25500	103260014	103271727	4	12577717711526	21519498188
chr20	32836839	32842589	TMED6	1	-	25500	32836839	32842589	4	1219238895539	224152122212
chr9	64618133	64622234	TMED8	1	-	25500	64618133	64622234	4	1151120324007	21230512595
chr3	8942561	8945527	TMED9	1	-	25500	8942561	8945527	5	11118162625162784	146146125101182
chr10	68055944	68056042	TMEFF1	1	-	25500	68055944	68056042	1	1	98
chr5	88983037	89267806	TMEFF2	1	-	25500	88983037	89267806	9	14072614262685634e26	951581225914698e9
chr11	37267322	37267723	TMEM100	1	-	25500	37267322	37267723	1	1	401
chr11	25199345	25201902	TMEM101	1	+	25500	25199345	25201902	4	144914682253	131185191305
chr11	61930367	61932151	TMEM102	1	+	25500	61930367	61932151	4	13124951423	209176506362
chr11	10561018	10616738	TMEM104	1	-	25500	10561018	10616738	8	1175124610847281e20	7589210798779574e3
chr8	18874896	18879090	TMEM106A	1	-	25500	18874896	18879090	4	1192934164025	11015853170
chr11	25816175	25820422	TMEM106A	1	-	25500	25816175	25820422	5	11104175934624084	11614015265164
chr8	62965056	62965190	TMEM106B	1	-	25500	62965056	62965190	1	1	134
chr8	63017555	63017689	TMEM106B	1	-	25500	63017555	63017689	1	1	134
chr8	63161673	63188281	TMEM106B	1	-	25500	63161673	63188281	6	1339737087601241e7	1345013715865149
chr4	92376097	92380189	TMEM106C	1	+	25500	92376097	92380189	6	11025156018113063e4	188651551435092
chr11	62716519	62718125	TMEM107	1	-	25500	62716519	62718125	5	1252102412641521	65921376886
chr27	11868010	12089363	TMEM108	1	-	25500	11868010	12089363	8	17044165261719212e19	11915261715520023e6
chrUn0007	8642089	8644807	TMEM109	1	-	25500	8642089	8644807	3	110492486	35392233
chrUn0027	660486	675272	TMEM11	1	-	25500	660486	675272	2	114728	51559
chr12	58750982	58752646	TMEM114	1	-	25500	58750982	58752646	2	11531	230134
chr19	20185304	20188972	TMEM115	1	+	25500	20185304	20188972	2	13466	848203
chrUn0017	6455421	6459973	TMEM116	1	-	25500	6455421	6459973	5	1942171839964458	2066814313795
chrUn0017	6479035	6487875	TMEM116	1	-	25500	6479035	6487875	2	18776	13165
chr4	88096324	88652431	TMEM117	1	+	25500	88096324	88652431	7	18319227625634985e19	2751349898158131700
chrUn0006	2651929	2652704	TMEM119	1	+	25500	2651929	2652704	3	1168543	161365233
chr12	67208522	67212740	TMEM120A	1	+	25500	67208522	67212740	11	13352479276229332e23	1221165992987563e9
chrUn0017	4435358	4474391	TMEM120B	1	-	25500	4435358	4474391	12	15379621816326343e32	13765658962688995e10
chr9	94316205	94317157	TMEM121	1	+	25500	94316205	94317157	3	1209282	20671671
chr4	46750528	46752282	TMEM121B	1	+	25500	46750528	46752282	4	11873341651	182621307104
chr7	11550481	11550600	TMEM123	1	+	25500	11550481	11550600	1	1	119
chr2	166611960	166612616	TMEM125	1	-	25500	166611960	166612616	1	1	656
chr7	34094440	34096878	TMEM126A	1	+	25500	34094440	34096878	3	115202263	149113176
chr7	34060777	34060968	TMEM126B	1	+	25500	34060777	34060968	1	1	191
chrUn0057	1466794	1467981	TMEM127	1	-	25500	1466794	1467981	2	11024	305164
chr6	156137211	156145799	TMEM128	1	-	25500	156137211	156145799	2	18446	95143
chr6	159483541	159489328	TMEM129	1	-	25500	159483541	159489328	4	132811785585	248155473203
chr12	75084730	75093290	TMEM130	1	-	25500	75084730	75093290	5	13895437667088300	18520095161260
chr14	70660047	70845694	TMEM131	1	+	25500	70660047	70845694	24	19362911583513273e121	7147711221131225e47
chrUn0057	2273552	2307283	TMEM131	1	-	25500	2273552	2307283	17	11268227534873661e57	2811589895125151e31
chr17	17367581	17555958	TMEM131L	1	+	25500	17367581	17555958	29	1875739179293244e149	7171122116110767e63
chrUn0007	8622790	8634373	TMEM132A	1	-	25500	8622790	8634373	14	16107588288811459e34	5721376550152189e22
chrUn0017	1254662	1490436	TMEM132B	1	-	25500	1254662	1490436	10	12037215743917816e28	11428071272206142e12
chrUn0042	88633	199763	TMEM132C	1	+	25500	88633	199763	7	150784854561032e20	14618514320619438e4
chrUn0042	429156	1176294	TMEM132D	1	-	25500	429156	1176294	9	11178214466166082e28	11781912211941435e10
chr11	46160408	46233648	TMEM132E	1	-	25500	46160408	46233648	11	15317381907306053e24	5271943201882904e16
chrUn0007	2138878	2138922	TMEM134	1	+	25500	2138878	2138922	1	1	44
chr7	35563095	35829564	TMEM135	1	+	25500	35563095	35829564	14	1279133046510888e61	14012595654144146e16
chr14	11157222	11159143	TMEM136	1	+	25500	11157222	11159143	2	11383	194539
chrUn0007	8218679	8221632	TMEM138	1	-	25500	8218679	8221632	4	137215722829	11074170125
chr3	191516242	191516657	TMEM138	1	+	25500	191516242	191516657	3	174315	5050101
chr8	121064200	121064754	TMEM140	1	+	25500	121064200	121064754	1	1	554
chrUn0121	494017	495282	TMEM141	1	-	25500	494017	495282	2	11213	9853
chr13	94321518	94350325	TMEM143	1	-	25500	94321518	94350325	5	1682199092478428400	281131197101221
chrUn0001	10104023	10147464	TMEM144	1	-	25500	10104023	10147464	9	11249913600186952e24	8098119116867798e6
chr13	103509590	103516794	TMEM145	1	-	25500	103509590	103516794	15	11024120132684152e40	7792291191739577e17
chrUn0030	292501	294251	TMEM147	1	-	25500	292501	294251	7	1205428712944153e5	11912277140596876
chr1	91937887	91940795	TMEM14A	1	+	25500	91937887	91940795	3	19472826	6810183
chrUn0019	2873521	2876692	TMEM150A	1	+	25500	2873521	2876692	7	1519912153519442e7	651078368125182200
chr6	73324878	73357118	TMEM150C	1	+	25500	73324878	73357118	5	1163717268212593e4	8062134176203
chrUn0007	3200980	3202308	TMEM151A	1	-	25500	3200980	3202308	1	1	1328
chr1	82674198	82676946	TMEM151B	1	+	25500	82674198	82676946	3	116222258	443632491
chr17	16299084	16306682	TMEM154	1	-	25500	16299084	16306682	2	17492	83107
chr6	121369721	121388546	TMEM156	1	+	25500	121369721	121388546	3	11632818566	86260260
chr19	25292894	25293765	TMEM158	1	+	25500	25292894	25293765	3	1226522	191294350
chr27	13058269	13058532	TMEM159	1	+	25500	13058269	13058532	1	1	263
chrUn0003	2933140	2935711	TMEM159	1	+	25500	2933140	2935711	2	12432	170140
chr13	97582891	97583954	TMEM160	1	+	25500	97582891	97583954	2	1801	56263
chr2	212772715	212787443	TMEM161A	1	+	25500	212772715	212787443	12	1600100411722148e35	10486801581466513e14
chr3	112133663	112192179	TMEM161B	1	+	25500	112133663	112192179	11	12098023433275861e34	1018310115514965e14
chr5	28421609	28693169	TMEM163	1	-	25500	28421609	28693169	7	15611038644825111e15	5.6143110958911923e+17
chrX	95507061	95698375	TMEM164	1	+	25500	95507061	95698375	6	17795811328415476e13	389506577101203
chr6	105391713	105433600	TMEM165	1	-	25500	105391713	105433600	6	18456228693711876e5	74104179176215200
chr3	118202973	118213301	TMEM167A	1	+	25500	118202973	118213301	3	1511710261	1103268
chr2	84342953	84343826	TMEM167B	1	+	25500	84342953	84343826	2	1794	13180
chr8	98990717	99021888	TMEM168	1	-	25500	98990717	99021888	4	188661128830045	5452751401127
chr5	113242031	113244649	TMEM169	1	+	25500	113242031	113244649	2	12002	269617
chr14	57218926	57223932	TMEM17	1	+	25500	57218926	57223932	4	1344937024732	9898113275
chr20	38451552	38468515	TMEM170A	1	-	25500	38451552	38468515	3	1273016833	128200131
chr1	54685577	54744273	TMEM170B	1	+	25500	54685577	54744273	3	14696158572	95173125
chr3	129465907	129486040	TMEM171	1	-	25500	129465907	129486040	4	1146901949619883	185143359251
chr3	54218918	54222621	TMEM173	1	+	25500	54218918	54222621	5	135379425933519	224182107233185
chr3	129370230	129371113	TMEM174	1	-	25500	129370230	129371113	2	1303	86581
chr6	158347538	158363432	TMEM175	1	+	25500	158347538	158363432	5	19604132881522717e3	867412561732
chr19	62200363	62201013	TMEM176A	1	+	25500	62200363	62201013	2	1526	95125
chr19	63929957	63932024	TMEM176B	1	+	25500	63929957	63932024	3	17771952	140164116
chr19	62192092	62194916	TMEM176B	1	-	25500	62192092	62194916	2	12640	179185
chr5	18675563	18676494	TMEM177	1	-	25500	18675563	18676494	1	1	931
chr27	26622905	26691597	TMEM178A	1	+	25500	26622905	26691597	4	1517735535268454	398110140239
chr8	126260472	126639428	TMEM178B	1	+	25500	126260472	126639428	4	1142315343588378900	379113134248
chr9	93364570	93374394	TMEM179	1	-	25500	93364570	93374394	4	1123417899523	17683134302
chrUn0007	6729602	6730640	TMEM179B	1	-	25500	6729602	6730640	4	1385637851	15880131188
chr12	11668961	11679291	TMEM18	1	-	25500	11668961	11679291	4	1177494810269	86986562
chr1	204213532	204278613	TMEM181	1	+	25500	204213532	204278613	16	12734129575316369e59	13710444891221108e20
chr14	65799596	65870185	TMEM182	1	-	25500	65799596	65870185	5	1314166777270141e5	2181379598122
chr12	68663345	68672883	TMEM184A	1	-	25500	68663345	68672883	9	1884101915431865e16	1281074716492719e7
chrUn0009	7301588	7327444	TMEM184B	1	+	25500	7301588	7327444	8	1176016601171962e19	1971679271921672e5
chr26	17813261	17814069	TMEM184C	1	+	25500	17813261	17814069	3	1205351	146122458
chr17	10399914	10443266	TMEM184C	1	+	25500	10399914	10443266	10	11359013817149547e29	12212838206749212e9
chrUn0040	155409	157089	TMEM185A	1	+	25500	155409	157089	3	12861491	11944190
chrUn0040	190960	193108	TMEM185A	1	+	25500	190960	193108	3	17311910	14086239
chrUn0040	19179	36049	TMEM185A	1	-	25500	19179	36049	5	1130919851400316800	23986178209188
chr5	18023887	18024903	TMEM185B	1	+	25500	18023887	18024903	1	1	1016
chr12	58968154	58968681	TMEM186	1	-	25500	58968154	58968681	1	1	527
chrX	117976961	117977713	TMEM187	1	+	25500	117976961	117977713	2	1265	221488
chrUn0011	271881	272000	TMEM189	1	-	25500	271881	272000	1	1	119
chr4	121066381	121084518	TMEM19	1	+	25500	121066381	121084518	6	12149148941541116e8	128113137254203170
chrUn0006	592075	592140	TMEM191C	1	-	25500	592075	592140	1	1	65
chr20	56001949	56021111	TMEM192	1	-	25500	56001949	56021111	4	196351385219017	128137257146
chr8	55448802	55504057	TMEM196	1	+	25500	55448802	55504057	5	14588250558521485e4	163562547456
chr5	116749968	116754674	TMEM198	1	+	25500	116749968	116754674	5	12304253940354572	164233341203134
chr11	51737982	51741395	TMEM199	1	+	25500	51737982	51741395	5	11276162229173322	233748911392
chr10	31243449	31264046	TMEM2	1	+	25500	31243449	31264046	8	13504534803511663e15	2066812886134161e6
chr1	172460355	172461827	TMEM200A	1	+	25500	172460355	172461827	1	1	1472
chr2	182510509	182511430	TMEM200B	1	+	25500	182510509	182511430	2	1314	308608
chr13	19778302	19780152	TMEM200C	1	-	25500	19778302	19780152	10	12819958071887112e14	20125344119128131e11
chr2	202673849	202697263	TMEM201	1	-	25500	202673849	202697263	11	11399230632644732e30	9511929368236199e15
chr17	38342659	38350840	TMEM202	1	+	25500	38342659	38350840	3	175658048	254146134
chrUn0432	48029	48097	TMEM203	1	+	25500	48029	48097	1	1	68
chr2	222157438	222159099	TMEM205	1	+	25500	222157438	222159099	3	12081372	98161290
chrX	100175496	100175786	TMEM205	1	-	25500	100175496	100175786	1	1	290
chrUn0075	956836	982870	TMEM206	1	-	25500	956836	982870	7	12407600675571424e11	11910714614015519e3
chr1	27539355	27539495	TMEM207	1	+	25500	27539355	27539495	1	1	140
chr20	30920059	30921285	TMEM208	1	+	25500	30920059	30921285	5	14706129121093	955913495134
chr8	116043792	116068276	TMEM209	1	-	25500	116043792	116068276	14	1462972767466825e46	5074981139812596e19
chr25	12912429	12918963	TMEM211	1	+	25500	12912429	12918963	3	112206284	191128251
chr26	48491539	48502555	TMEM212	1	+	25500	48491539	48502555	2	110697	158320
chr8	124461462	124462585	TMEM213	1	+	25500	124461462	124462585	2	1966	68158
chr12	43561628	43569627	TMEM214	1	+	25500	43561628	43569627	15	11097179722452623e40	41194149131861054e23
chr10	76375313	76376016	TMEM215	1	-	25500	76375313	76376016	3	1320459	236137245
chrUn0007	8202789	8205808	TMEM216	1	-	25500	8202789	8205808	3	123252919	20392101
chr1	74815063	74815569	TMEM217	1	-	25500	74815063	74815569	2	1373	332134
chr14	19498395	19503483	TMEM218	1	-	25500	19498395	19503483	3	138804979	128104110
chrUn0003	11158397	11169213	TMEM219	1	-	25500	11158397	11169213	4	118231037610653	134227188164
chr11	65540757	65560475	TMEM220	1	-	25500	65540757	65560475	4	1119581441819648	1341255671
chr2	214290552	214298515	TMEM221	1	+	25500	214290552	214298515	3	122387497	31786467
chr2	184370849	184379142	TMEM222	1	-	25500	184370849	184379142	5	11466169646048108	891319583185
chrUn0007	6728276	6729170	TMEM223	1	+	25500	6728276	6729170	3	1211605	17953290
chr14	15437289	15437408	TMEM225	1	-	25500	15437289	15437408	1	1	119
chrUn0079	1072406	1075594	TMEM225B	1	-	25500	1072406	1075594	2	12983	140206
chr8	110337346	110338239	TMEM229A	1	-	25500	110337346	110338239	1	1	893
chr9	54294437	54294937	TMEM229B	1	-	25500	54294437	54294937	1	1	500
chr23	28725503	28735732	TMEM230	1	-	25500	28725503	28735732	3	1839610135	13712595
chr10	72416976	72417200	TMEM230	1	-	25500	72416976	72417200	1	1	224
chr20	38489891	38513494	TMEM231	1	-	25500	38489891	38513494	7	18637984103901116e11	17610777144131174e3
chr3	86912133	87129078	TMEM232	1	+	25500	86912133	87129078	9	12635860722246323e23	1011589513411916e10
chrUn0006	4688765	4688896	TMEM233	1	-	25500	4688765	4688896	1	1	131
chr2	178941999	178945151	TMEM234	1	+	25500	178941999	178945151	4	194726273064	152659589
chr11	7617655	7620048	TMEM235	1	-	25500	7617655	7620048	2	12260	200134
chr4	29858741	29915693	TMEM236	1	-	25500	29858741	29915693	4	1139172634156696	4139874257
chr5	99093654	99103890	TMEM237	1	-	25500	99093654	99103890	8	11811274741154616e13	6511692203116159e6
chr11	65667725	65667961	TMEM238L	1	-	25500	65667725	65667961	1	1	236
chr23	26382032	26382511	TMEM239	1	+	25500	26382032	26382511	1	1	479
chr2	211705318	211710282	TMEM240	1	+	25500	211705318	211710282	3	142854819	107209146
chr13	25259597	25390780	TMEM241	1	-	25500	25259597	25390780	6	1331985073863851e11	955374897747
chr1	202901037	202937384	TMEM242	1	-	25500	202901037	202937384	3	12770436247	86146101
chr8	78759804	78778927	TMEM243	1	+	25500	78759804	78778927	4	1166411762519008	7750113116
chr10	59806894	59897600	TMEM245	1	+	25500	59806894	59897600	16	11069212299340867e59	4881161011161791e29
chr10	67118679	67119887	TMEM246	1	+	25500	67118679	67119887	1	1	1208
chr27	34759198	34764818	TMEM247	1	+	25500	34759198	34764818	3	118725445	107182176
chr12	76497281	76505887	TMEM248	1	+	25500	76497281	76505887	5	13158527667978460	158284152182146
chrUn0110	23544	23690	TMEM249	1	-	25500	23544	23690	1	1	146
chr14	9162219	9165039	TMEM25	1	+	25500	9162219	9165039	7	1279115716462275e8	713642871341019e3
chrUn0097	250722	251138	TMEM250	1	+	25500	250722	251138	1	1	416
chr9	81227943	81229062	TMEM251	1	+	25500	81227943	81229062	2	1713	80407
chr10	8540330	8544429	TMEM252	1	-	25500	8540330	8544429	2	13915	107185
chrUn0047	1094031	1095377	TMEM253	1	-	25500	1094031	1095377	5	142269010951237	5914910756110
chr18	65515554	65523164	TMEM254	1	-	25500	65515554	65523164	3	172587507	11359104
chrX	48045482	48045822	TMEM254	1	-	25500	48045482	48045822	1	1	340
chrX	106816241	106885130	TMEM255A	1	-	25500	106816241	106885130	10	17108158043299932e28	1581401618671689e8
chr14	57797266	57905185	TMEM255B	1	+	25500	57797266	57905185	7	15954436847935486e14	9862898380164170
chr11	61900485	61900625	TMEM256	1	-	25500	61900485	61900625	1	1	140
chrUn0007	7810454	7811239	TMEM258	1	+	25500	7810454	7811239	2	1664	131122
chr18	45838908	45904760	TMEM26	1	-	25500	45838908	45904760	5	15174415804858366e3	3267721877191
chr9	43371389	43444062	TMEM260	1	+	25500	43371389	43444062	14	1645235706370914e49	1521521821071798e22
chrUn0007	4400683	4401047	TMEM262	1	+	25500	4400683	4401047	2	1261	158104
chr4	161923874	161928809	TMEM263	1	+	25500	161923874	161928809	2	14652	62284
chrUn0003	11891468	11893158	TMEM265	1	+	25500	11891468	11893158	2	11533	128158
chr17	42945214	43035222	TMEM266	1	-	25500	42945214	43035222	10	13914721454030772e25	3414112517611613e11
chr3	156659077	156666774	TMEM267	1	+	25500	156659077	156666774	2	17366	311332
chr10	54407354	54432967	TMEM268	1	-	25500	54407354	54432967	9	131443243439175e22	1769586831071491e7
chr2	167457720	167461326	TMEM269	1	-	25500	167457720	167461326	3	123593464	125200143
chrX	14372137	14408568	TMEM27	1	-	25500	14372137	14408568	6	11258615776293733e9	155194110865659
chr12	82601817	82602552	TMEM270	1	-	25500	82601817	82602552	3	1395647	17611089
chrUn0108	243983	244444	TMEM271	1	-	25500	243983	244444	1	1	461
chr16	11455019	11455378	TMEM272	1	+	25500	11455019	11455378	1	1	359
chr1	112244490	112274966	TMEM30A	1	-	25500	112244490	112274966	7	12716358047288602e10	1882061438610711e4
chr9	48080384	48081430	TMEM30B	1	-	25500	48080384	48081430	1	1	1046
chrX	88843395	88843700	TMEM31	1	+	25500	88843395	88843700	1	1	305
chr6	118022081	118042219	TMEM33	1	-	25500	118022081	118042219	6	1848813208193522e9	12883128929295
chrUn0058	2187492	2197851	TMEM35A	1	-	25500	2187492	2197851	2	110241	380119
chr2	175761062	175762753	TMEM35B	1	+	25500	175761062	175762753	2	11513	107179
chr5	18972698	18973252	TMEM37	1	-	25500	18972698	18973252	2	1367	353188
chr2	214926840	214932918	TMEM38A	1	-	25500	214926840	214932918	6	1100907201548076e3	6811912283182161
chr10	63099330	63128226	TMEM38B	1	-	25500	63099330	63128226	5	1613671031998928600	11686182158110
chr1	12786661	12824614	TMEM39A	1	-	25500	12786661	12824614	8	13312531962661986e16	23011918534715585e6
chr2	179041129	179055586	TMEM39B	1	-	25500	179041129	179055586	8	11891546169421228e16	23911918833615587e6
chr19	36959162	36964996	TMEM40	1	+	25500	36959162	36964996	4	1473252105779	35717456
chr1	32512069	32516396	TMEM41A	1	+	25500	32512069	32516396	4	1227828424131	158161131197
chr7	43172813	43186710	TMEM41B	1	-	25500	43172813	43186710	6	11942484355849456e5	16714010792125120
chr9	30126121	30126534	TMEM41B	1	-	25500	30126121	30126534	1	1	413
chr19	25688292	25692834	TMEM42	1	-	25500	25688292	25692834	3	122074352	137146191
chr19	34937926	34948954	TMEM43	1	+	25500	34937926	34948954	9	1106618103857406e18	14913198711227413e7
chr1	23204950	23231274	TMEM44	1	+	25500	23204950	23231274	8	12690534987141556e16	13712595149170118e6
chrUn0004	2727145	2757694	TMEM45A	1	+	25500	2727145	2757694	4	115482301230461	18821214989
chr14	25849689	25854520	TMEM45B	1	+	25500	25849689	25854520	4	1238134374686	116206182146
chrUn0016	2208610	2238348	TMEM47	1	+	25500	2208610	2238348	3	11903429563	224140176
chr2	186265344	186280546	TMEM50A	1	-	25500	186265344	186280546	6	15974865410564122e7	4162926511392
chr21	22505754	22522321	TMEM50B	1	+	25500	22505754	22522321	6	11852326591411245e6	10111365925344
chr2	196943076	196949356	TMEM51	1	-	25500	196943076	196949356	2	15937	398344
chr2	211374945	211375302	TMEM52	1	+	25500	211374945	211375302	2	1263	17395
chr4	58411940	58413889	TMEM52B	1	+	25500	58411940	58413889	2	11735	167215
chr2	165053825	165090727	TMEM53	1	+	25500	165053825	165090727	6	11321418208184154e9	591162034437961
chr2	64209436	64210002	TMEM53	1	-	25500	64209436	64210002	2	1178	170389
chr2	178364239	178368797	TMEM54	1	+	25500	178364239	178368797	4	1389341164431	19459188128
chr2	106395374	106395688	TMEM56	1	+	25500	106395374	106395688	1	1	314
chr2	154542603	154565149	TMEM59	1	+	25500	154542603	154565149	8	14748633779379804e15	188104104152808e7
chr2	213258185	213262330	TMEM59L	1	-	25500	213258185	213262330	7	12347471419285229e6	12211310115283145e3
chr8	88537768	88538166	TMEM60	1	+	25500	88537768	88538166	1	1	398
chr2	153533513	153540077	TMEM61	1	-	25500	153533513	153540077	2	16212	185353
chrUn0002	12777843	12812772	TMEM62	1	+	25500	12777843	12812772	14	11393367386161206e46	11014044137122124e21
chr22	51295840	51335865	TMEM63A	1	+	25500	51295840	51335865	20	1292180301346314e78	18562681405010163e36
chr1	82513381	82532548	TMEM63B	1	+	25500	82513381	82532548	18	14521771472349507e62	15880891375610778e29
chr9	64471536	64507373	TMEM63C	1	+	25500	64471536	64507373	16	11192819057192367e59	831377712513111e26
chr15	40557863	40579295	TMEM64	1	-	25500	40557863	40579295	3	1511020978	182152455
chr15	73090048	73109583	TMEM65	1	-	25500	73090048	73109583	6	16256819096721681e6	9510444536844
chr15	43624405	43677227	TMEM67	1	+	25500	43624405	43677227	26	11927465171659301e104	20992951046871623e51
chrUn0012	4425527	4470807	TMEM68	1	+	25500	4425527	4470807	6	11636223645354333e9	3231671945914383
chr15	23822571	23822831	TMEM70	1	+	25500	23822571	23822831	1	1	260
chr15	80802355	80807902	TMEM71	1	-	25500	80802355	80807902	2	15336	137212
chr18	67830975	67867727	TMEM72	1	+	25500	67830975	67867727	4	1325203470236274	6877134479
chr15	58408550	58409461	TMEM74	1	-	25500	58408550	58409461	1	1	911
chr23	24219176	24219916	TMEM74B	1	-	25500	24219176	24219916	2	1127	101614
chr2	25678790	25683052	TMEM79	1	-	25500	25678790	25683052	3	130003517	217213746
chr21	10011636	10012358	TMEM81	1	-	25500	10011636	10012358	1	1	722
chr2	196247936	196251025	TMEM82	1	-	25500	196247936	196251025	5	162137226593019	598940115871
chr7	52634208	52635248	TMEM86A	1	+	25500	52634208	52635248	2	1607	263434
chr13	87457179	87458984	TMEM86B	1	+	25500	87457179	87458984	2	11453	224353
chrUn0002	11905963	11947473	TMEM87A	1	-	25500	11905963	11947473	15	17371527490259485e49	5662741015910768e21
chr14	33249015	33327191	TMEM87B	1	+	25500	33249015	33327191	15	18735296674279853e53	5992838962179105e18
chr11	62371174	62371805	TMEM88	1	+	25500	62371174	62371805	2	1363	209269
chr2	211758271	211759673	TMEM88B	1	-	25500	211758271	211759673	2	11281	194122
chr19	21692582	21693543	TMEM89	1	+	25500	21692582	21693543	2	1780	191182
chr12	49779270	49790381	TMEM8A	1	-	25500	49779270	49790381	12	1645511353365691e29	2901161461791312e19
chr10	73703765	73715477	TMEM8B	1	-	25500	73703765	73715477	8	15798615689611567e11	33211614618214017e6
chr21	5108743	5126677	TMEM9	1	-	25500	5108743	5126677	4	194971211417846	14913110789
chrUn0030	4980842	4980997	TMEM91	1	+	25500	4980842	4980997	1	1	155
chr11	10002138	10014898	TMEM94	1	-	25500	10002138	10014898	29	11755247399421442e96	7116795951468388e61
chr11	61842972	61844035	TMEM95	1	+	25500	61842972	61844035	3	1388984	1675680
chr11	51699959	51710436	TMEM97	1	+	25500	51699959	51710436	3	1867710221	110143257
chr11	48118224	48128553	TMEM98	1	-	25500	48118224	48128553	5	115685048849210220	20659116131131
chr7	42847065	42870241	TMEM9B	1	-	25500	42847065	42870241	5	1452565711969623e3	15217610789104
chr19	58868799	58908519	TMF1	1	+	25500	58868799	58908519	17	12814603368489862e60	14012051011251045e32
chr19	23818442	23822433	TMIE	1	-	25500	23818442	23822433	3	14233879	95152113
chr11	53694222	53705319	TMIGD1	1	-	25500	53694222	53705319	3	1446710910	83275188
chr2	87465981	87466328	TMIGD3	1	-	25500	87465981	87466328	1	1	347
chrX	119509347	119599661	TMLHE	1	-	25500	119509347	119599661	7	18463375336560434e12	12814023312227516e4
chr10	70833252	70899996	TMOD1	1	-	25500	70833252	70899996	9	17956200182304928e23	5914314310712893e9
chrUn0022	1904378	1951677	TMOD2	1	+	25500	1904378	1951677	8	11998203852415725e18	12515212586128108e6
chrUn0022	1997239	2036020	TMOD3	1	+	25500	1997239	2036020	8	1240624749260493e19	1.2515512289125107e+22
chr2	71722014	71724973	TMOD4	1	+	25500	71722014	71724973	8	1349786140616842e11	12215511692125112e6
chr4	152255672	152283088	TMPO	1	+	25500	152255672	152283088	10	17719107771193915e28	27812515815119814e11
chr24	20642126	20643457	TMPPE	1	-	25500	20642126	20643457	1	1	1331
chr6	91073883	91129294	TMPRSS11A	1	+	25500	91073883	91129294	7	12170723730299124e14	12268158170251133e3
chr6	91182797	91228018	TMPRSS11D	1	+	25500	91182797	91228018	7	12726197772599738e13	12211665134176264e3
chr6	90639108	90670804	TMPRSS11E	1	+	25500	90639108	90670804	7	15734133562117822e13	12511316417025712e4
chr6	90902073	90949943	TMPRSS11F	1	+	25500	90902073	90949943	7	11038327682335888e14	15512216420025716e4
chr4	95881805	95919298	TMPRSS12	1	+	25500	95881805	95919298	4	1129572466237342	191263191152
chr14	8472447	8505528	TMPRSS13	1	-	25500	8472447	8505528	10	13092018118811338e26	16714098170161952e11
chr21	37605325	37740617	TMPRSS15	1	+	25500	37605325	37740617	20	12991162632479936e83	13711313713111017e41
chrUn0005	7733433	7768010	TMPRSS2	1	-	25500	7733433	7768010	8	1.5557801812049193e+33	1611011611041281e7
chrUn0005	8978512	9003558	TMPRSS3	1	-	25500	8978512	9003558	10	11051617585641016e26	1521439516716413e12
chr14	8720967	8733659	TMPRSS4	1	+	25500	8720967	8733659	9	11426426453417656e18	14912510738158171e9
chr14	3515730	3516932	TMPRSS5	1	-	25500	3515730	3516932	3	15011105	16410498
chrUn0009	8533116	8577739	TMPRSS6	1	+	25500	8533116	8577739	13	15312760419366226e42	14313418220613457e21
chr1	3584056	3637580	TMPRSS7	1	+	25500	3584056	3637580	17	14020785193991066e61	1041286219438221e33
chrUn0688	3129	18991	TMPRSS9	1	-	25500	3129	18991	10	1783106619096315e23	1461372631521971e14
chrUn0019	3629085	3629183	TMSB10	1	-	25500	3629085	3629183	1	1	98
chr4	78919941	79049397	TMTC1	1	+	25500	78919941	79049397	4	1437221412129287	92179128170
chr4	78159731	78489430	TMTC1	1	-	25500	78159731	78489430	20	1212040855359626e83	13777122137143139e38
chr4	133285388	133737580	TMTC2	1	+	25500	133285388	133737580	12	1180680227004252e51	835728241168321e16
chr4	139678258	139720144	TMTC3	1	+	25500	139678258	139720144	14	1796294071154117e48	18821898113254152e23
chr26	17364538	17434880	TMTC4	1	+	25500	17364538	17434880	17	18786109631624434e63	16111321889959216e29
chr19	62639573	62640458	TMUB1	1	-	25500	62639573	62640458	2	1542	197344
chr11	25071577	25072762	TMUB2	1	-	25500	25071577	25072762	3	1184620	179182566
chr9	37894913	37906902	TMX1	1	+	25500	37894913	37906902	7	11711358858265972e9	11347128449862172
chrUn0044	1493090	1495944	TMX2	1	+	25500	1493090	1495944	6	1409872115013062700	1167710762131143
chr13	72250806	72281141	TMX3	1	-	25500	72250806	72281141	8	19022169981011915e15	2576812859981048e4
chr23	31512067	31565366	TMX4	1	-	25500	31512067	31565366	8	1247921819155219e17	2421101044412844e6
chr10	53963136	54032105	TNC	1	+	25500	53963136	54032105	27	137226396840793e112	4551409260119158e65
chrUn0065	1527790	1529556	TNF	1	-	25500	1527790	1529556	2	11582	419185
chr11	51722293	51727014	TNFAIP1	1	+	25500	51722293	51727014	6	18321404157324114e3	2031679250197233
chr9	84429328	84437747	TNFAIP2	1	-	25500	84429328	84437747	6	11675190325445909e4	140119152128110270
chr1	181059271	181070874	TNFAIP3	1	+	25500	181059271	181070874	8	14044487953966836e14	29319114717018293e7
chr5	47310289	47327808	TNFAIP6	1	+	25500	47310289	47327808	4	11728572217350	137161233170
chr3	67265346	67265909	TNFAIP8	1	+	25500	67265346	67265909	1	1	563
chrUn0048	2935518	2936066	TNFAIP8L1	1	-	25500	2935518	2936066	1	1	548
chr2	71736589	71737141	TNFAIP8L2	1	-	25500	71736589	71737141	2	1134	131419
chrUn0022	814238	871939	TNFAIP8L3	1	-	25500	814238	871939	2	157643	56059
chr13	66406916	66439910	TNFRSF11A	1	+	25500	66406916	66439910	7	11419504695221874e11	6812514389122312e3
chr15	68194686	68204375	TNFRSF11B	1	-	25500	68194686	68204375	4	1266346419313	386227188377
chr12	52212389	52212996	TNFRSF12A	1	+	25500	52212389	52212996	3	1347558	13913150
chrUn0027	1250678	1251501	TNFRSF13B	1	-	25500	1250678	1251501	2	1648	104176
chrUn0009	3348417	3349543	TNFRSF13C	1	+	25500	3348417	3349543	3	1791020	6571107
chr2	210594177	210594287	TNFRSF14	1	-	25500	210594177	210594287	1	1	110
chr12	62165553	62167458	TNFRSF17	1	+	25500	62165553	62167458	2	11685	143221
chr2	212001142	212002789	TNFRSF18	1	+	25500	212001142	212002789	2	11562	11986
chr26	27683297	27762088	TNFRSF19	1	-	25500	27683297	27762088	6	1561063975299464e8	42212516186179110
chr4	54177439	54183310	TNFRSF1A	1	-	25500	54177439	54183310	2	15699	206173
chr2	199674725	199685550	TNFRSF1B	1	-	25500	199674725	199685550	3	11010710716	161143110
chr1	85995582	86077607	TNFRSF21	1	-	25500	85995582	86077607	7	11799256115387155e13	22723026329919463e3
chr2	206135894	206139878	TNFRSF25	1	+	25500	206135894	206139878	5	1890116921563920	122158779565
chrUn0049	531782	532390	TNFRSF6B	1	-	25500	531782	532390	2	1286	197323
chr2	199743102	199781995	TNFRSF8	1	-	25500	199743102	199781995	5	14431286783007236e3	242188107124152
chr2	204524134	204544004	TNFRSF9	1	+	25500	204524134	204544004	4	1712431519797	1526513174
chr26	49201349	49221101	TNFSF10	1	-	25500	49201349	49221101	4	12801223319649	233164140104
chr16	24223931	24262905	TNFSF11	1	-	25500	24223931	24262905	6	14478465230986387e7	422954417011962
chr11	62079648	62079899	TNFSF12	1	+	25500	62079648	62079899	1	1	251
chr26	8865350	8899615	TNFSF13B	1	-	25500	8865350	8899615	4	12896313733988	110152110278
chrUn0048	651854	656550	TNFSF14	1	+	25500	651854	656550	3	142694467	218182230
chr10	54264195	54281311	TNFSF15	1	+	25500	54264195	54281311	2	116632	116485
chr22	31216482	31216637	TNFSF18	1	+	25500	31216482	31216637	1	1	155
chr22	31047148	31066645	TNFSF4	1	+	25500	31047148	31066645	3	11916619370	155182128
chr10	54160219	54188864	TNFSF8	1	+	25500	54160219	54188864	4	1250802825128392	20071137254
chrUn0048	1124268	1124666	TNFSF9	1	+	25500	1124268	1124666	2	1247	206152
chr26	47582607	48067086	TNIK	1	-	25500	47582607	48067086	31	1227226584996778e142	8014015815298134e67
chr3	40311804	40344319	TNIP1	1	+	25500	40311804	40344319	12	1144470541315816e38	134137188921259e18
chr6	160724668	160730988	TNIP2	1	-	25500	160724668	160730988	5	11801203922166196	13410713189125
chr6	27089831	27114925	TNIP3	1	+	25500	27089831	27114925	6	15616160541982115e8	68128119538362
chr11	61863882	61869034	TNK1	1	+	25500	61863882	61869034	10	14958131073158712e18	1611911552841431e12
chr1	20480952	20504790	TNK2	1	-	25500	20480952	20504790	14	12874793202590314e43	12889134689200897e21
chr25	47565434	47764509	TNKS	1	-	25500	47565434	47764509	30	11274215585165571e136	8615518510474982e61
chrUn0044	1080631	1109798	TNKS1BP1	1	-	25500	1080631	1109798	14	11248759680968498e44	5315813714921814e23
chr18	29601319	29659980	TNKS2	1	-	25500	29601319	29659980	26	17703861589974196e103	6215518510474982e51
chrUn0013	512328	529484	TNMD	1	-	25500	512328	529484	7	17393776785181612e9	20617314610113716e3
chr22	29165218	29243931	TNN	1	-	25500	29165218	29243931	20	12455106811174611e78	13416716792771525e40
chr19	18159812	18160674	TNNC1	1	+	25500	18159812	18160674	3	1425729	146116134
chr23	8456641	8457482	TNNC2	1	+	25500	8456641	8457482	4	1211450705	47146113137
chr21	5396469	5401290	TNNI1	1	-	25500	5396469	5401290	5	11401274340084778	1041768613144
chrUn0072	715724	716826	TNNI2	1	+	25500	715724	716826	5	12404906971011	471259217692
chr13	87567482	87568649	TNNI3	1	+	25500	87567482	87568649	3	14341076	4413492
chr13	87579133	87584793	TNNT1	1	+	25500	87579133	87584793	6	1396739279331635500	6811677113110119
chr21	5332899	5338920	TNNT2	1	-	25500	5332899	5338920	7	11838245938094481e8	41921191107711664
chrUn0072	805040	806355	TNNT3	1	+	25500	805040	806355	5	12806618851224	1167710711392
chr5	113952153	113952290	TNP1	1	-	25500	113952153	113952290	1	1	137
chr3	129776445	129829732	TNPO1	1	-	25500	129776445	129829732	22	11078369446927552e84	10477957795988619e39
chr2	220106301	220118260	TNPO2	1	+	25500	220106301	220118260	23	1951110833533547e78	9874152107131826e43
chr8	114976684	115064640	TNPO3	1	-	25500	114976684	115064640	22	15438106631289894e88	5911016716189118e43
chr22	28926535	29010080	TNR	1	+	25500	28926535	29010080	21	1306210419137821e84	4974732631131493e45
chr12	72782923	72898672	TNRC18	1	-	25500	72782923	72898672	41	11240194911178104e183	20377236164344455e99
chrUn0003	6825555	6929979	TNRC6A	1	+	25500	6825555	6929979	23	12068049948605247e97	4789296833174217e48
chrUn0009	5020218	5087951	TNRC6B	1	-	25500	5020218	5087951	21	11571421247217304e78	3831407122495145e42
chr11	7741703	7835003	TNRC6C	1	-	25500	7741703	7835003	22	1110520572855506e84	35314368194116175e44
chr5	115027786	115128891	TNS1	1	-	25500	115027786	115128891	28	14025492053527406e113	1406817071779213e54
chr4	98171058	98184330	TNS2	1	+	25500	98171058	98184330	26	11706232536084063e93	741074138179501e50
chr8	19127110	19329490	TNS3	1	-	25500	19127110	19329490	22	1237950371133412e100	13768173747795135e38
chr11	28051795	28069397	TNS4	1	+	25500	28051795	28069397	10	16481804010730115e27	4374224287712297e10
chrUn0065	1065334	1123041	TNXB	1	+	25500	1065334	1123041	46	17739083129834976e202	39812811331221566e120
chr11	32792667	32793698	TOB1	1	-	25500	32792667	32793698	1	1	1031
chrUn0009	3842320	3843354	TOB2	1	+	25500	3842320	3843354	2	1643	638392
chr2	164319749	164322003	TOE1	1	-	25500	164319749	164322003	6	170110601466175e5	61715825715895136
chr9	31794710	31895934	TOGARAM1	1	+	25500	31794710	31895934	20	12404127031301888e81	20451521347123937e40
chr12	46216674	46283275	TOGARAM2	1	+	25500	46216674	46283275	16	12186406224224275e57	24821218817316413e28
chrUn0072	84940	92604	TOLLIP	1	-	25500	84940	92604	5	12268305051447516	20986152185149
chr4	166591141	166638116	TOM1	1	+	25500	166591141	166638116	10	12838033780348832e29	5086801801371431e10
chr11	36474724	36515256	TOM1L1	1	+	25500	36474724	36515256	10	12714457011692127e27	56101771491131e13
chrUn0027	2550472	2687526	TOM1L2	1	-	25500	2550472	2687526	16	1963182950012298e56	6850598971119123e22
chr22	37538169	37548160	TOMM20	1	-	25500	37538169	37548160	4	1519673209870	1438044122
chr9	45173411	45181934	TOMM20L	1	+	25500	45173411	45181934	2	18381	134143
chrUn0009	6893408	6894695	TOMM22	1	-	25500	6893408	6894695	4	12888411172	74116116116
chr23	9439535	9453041	TOMM34	1	+	25500	9439535	9453041	6	14250572281781116e6	12598149167146128
chr2	19690161	19692731	TOMM40L	1	-	25500	19690161	19692731	9	12785997931093136e13	1.3710474119107991e+22
chr10	71919761	71919895	TOMM5	1	+	25500	71919761	71919895	1	1	134
chr1	80111706	80112455	TOMM6	1	+	25500	80111706	80112455	2	1655	12595
chr8	52270040	52277484	TOMM7	1	+	25500	52270040	52277484	2	17395	10150
chrUn0004	2484824	2537093	TOMM70	1	-	25500	2484824	2537093	13	12708381956786835e39	15211998116107128e20
chrUn0110	103086	116343	TONSL	1	-	25500	103086	116343	18	11177347737844552e58	10413717329080176e33
chr23	13356364	13410454	TOP1	1	-	25500	13356364	13410454	19	1178921735332691e68	9814910111911365e35
chr11	28110888	28134197	TOP2A	1	+	25500	28110888	28134197	32	13677492376260218e120	15589651439821198e71
chr24	13248029	13306144	TOP2B	1	-	25500	13248029	13306144	33	1102853107248948e141	14389113681701602e75
chrUn0027	2986287	3030580	TOP3A	1	-	25500	2986287	3030580	21	11280144518353028e75	1761523201431191e42
chrUn0006	1064879	1084977	TOP3B	1	-	25500	1064879	1084977	17	12264296436864323e55	4792039814912818e31
chrUn0007	2713928	2786740	TOP6BL	1	-	25500	2713928	2786740	6	11869581916217338e7	10112214619711088
chr19	26038800	26114571	TOPAZ1	1	-	25500	26038800	26114571	21	16755117151409123e83	21817920616416421e42
chr27	11564621	11644959	TOPBP1	1	+	25500	11564621	11644959	27	12665445986089847e110	8313414318219412e61
chr10	76638036	76645724	TOPORS	1	+	25500	76638036	76645724	4	1476550896283	19130511811406
chr4	55594764	55595312	TOR1A	1	-	25500	55594764	55595312	2	1237	119312
chr10	37602766	37609268	TOR1A	1	+	25500	37602766	37609268	6	1118855415144086300	11362266173131244
chr22	23899383	23940607	TOR1AIP1	1	-	25500	23899383	23940607	4	170064074941091	73441329134
chr22	23955018	23955410	TOR1AIP2	1	+	25500	23955018	23955410	1	1	392
chr22	23967098	23984627	TOR1AIP2	1	+	25500	23967098	23984627	4	111839716838	59146113692
chr5	15869346	15869727	TOR1AIP2	1	-	25500	15869346	15869727	2	1103	100279
chr10	37613691	37617943	TOR1B	1	-	25500	37613691	37617943	5	1556116830074065	236134170266188
chr10	39513950	39518049	TOR2A	1	+	25500	39513950	39518049	5	1784179233993857	149266173128243
chr22	24768419	24781428	TOR3A	1	-	25500	24768419	24781428	6	1105969278953116e7	245119176266110100
chrUn0089	947568	948800	TOR4A	1	-	25500	947568	948800	3	12921120	266785113
chr15	6887947	7249258	TOX	1	-	25500	6887947	7249258	8	17888269834541658e21	15538383227281243e5
chr23	10305497	10419218	TOX2	1	-	25500	10305497	10419218	8	11248144056878492e16	12818820622423924e6
chr20	16629468	16765999	TOX3	1	-	25500	16629468	16765999	7	1493375911279931e14	524802272692546560
chrUn0047	692585	707889	TOX4	1	-	25500	692585	707889	8	1807193430425477e13	5916174680227261e5
chr27	12269491	12270163	TP53	1	+	25500	12269491	12270163	4	1320418515	2549526158
chrUn0711	2156	2999	TP53	1	+	25500	2156	2999	4	169304722	5917929122
chrUn0303	23958	24391	TP53	1	+	25500	23958	24391	2	1303	98131
chr11	62171017	62176104	TP53	1	-	25500	62171017	62176104	7	16713309374341083e7	7111312211011318e4
chrUn0146	32921	33849	TP53	1	+	25500	32921	33849	4	1382508660	2003568269
chrUn0750	4053	5175	TP53	1	+	25500	4053	5175	5	1202270505854	116569232269
chrUn0133	307795	308607	TP53	1	-	25500	307795	308607	4	1196361556	14011032257
chrUn0552	40470	41594	TP53	1	+	25500	40470	41594	4	1289704856	11616768269
chrUn0219	64304	65192	TP53	1	+	25500	64304	65192	4	169304653	5617032236
chrUn0267	119176	120029	TP53	1	-	25500	119176	120029	3	1298684	245137170
chrUn0206	127352	128267	TP53	1	+	25500	127352	128267	4	1304482647	5929158269
chrUn0002	13082781	13157314	TP53BP1	1	-	25500	13082781	13157314	25	1561124719645655e98	18214320095218204e52
chr22	53248283	53285138	TP53BP2	1	+	25500	53248283	53285138	15	16683105671550222e53	14611383101170173e27
chr7	78941132	78944444	TP53I11	1	-	25500	78941132	78944444	5	11589208625343184	98984759128
chr11	52997461	53001306	TP53I13	1	+	25500	52997461	53001306	6	12544281031033324e4	7413192191335107
chr12	39773545	39777543	TP53I3	1	-	25500	39773545	39777543	4	1107822593730	17992215269
chr23	19740432	19742254	TP53INP2	1	-	25500	19740432	19742254	3	110751701	203227122
chr23	7637635	7640641	TP53RK	1	+	25500	7637635	7640641	2	12528	248479
chr1	28079647	28321653	TP63	1	-	25500	28079647	28321653	14	13404479870901935e49	2939514015513781e23
chr2	209398287	209445737	TP73	1	-	25500	209398287	209445737	12	11212004273834675e29	6211395137146832e17
chr1	119635497	119636747	TPBG	1	+	25500	119635497	119636747	1	1	1250
chrUn0014	2204550	2205692	TPBGL	1	-	25500	2204550	2205692	2	1889	881254
chrUn0006	10372250	10431662	TPCN1	1	-	25500	10372250	10431662	24	12861669190025752e87	801348368471109e41
chrUn0007	728600	750779	TPCN2	1	-	25500	728600	750779	11	12975078826413757e30	8083771226265103e10
chr15	30258962	30293831	TPD52	1	-	25500	30258962	30293831	6	1400612503143822e9	11347101150119128
chr1	166351710	166387062	TPD52L1	1	+	25500	166351710	166387062	6	16885183652474228e8	1191491073868116
chrUn0049	393376	399779	TPD52L2	1	-	25500	393376	399779	4	1372944106258	10159149146
chr10	101985743	101986057	TPD52L3	1	-	25500	101985743	101986057	1	1	314
chrUn0080	271955	279864	TPGS1	1	+	25500	271955	279864	3	173717734	335356176
chr13	40226636	40268232	TPGS2	1	-	25500	40226636	40268232	7	11829387063141006e11	182158104125868100
chr7	52111935	52117679	TPH1	1	-	25500	52111935	52117679	5	11744260146435608	17313195125137
chrUn0596	3363	12970	TPH1	1	-	25500	3363	12970	3	126889492	101182116
chr4	121296426	121425150	TPH2	1	+	25500	121296426	121425150	11	12608573960341235e34	8014618510165195e14
chr4	54717425	54720259	TPI1	1	+	25500	54717425	54720259	7	11356158417452167e8	224113861288989120
chrUn0023	4643880	4824104	TPK1	1	+	25500	4643880	4824104	5	12137634264868014e5	65101146110107
chr17	28922119	28949291	TPM1	1	+	25500	28922119	28949291	14	18311143609613685e45	11312814062134121e17
chr10	73873519	73880978	TPM2	1	+	25500	73873519	73880978	10	1555358738084016e20	11012813111968745e7
chr2	27804246	27830685	TPM3	1	+	25500	27804246	27830685	11	1677555611652133e32	11312812813711976e10
chr2	215464580	215481056	TPM4	1	-	25500	215464580	215481056	7	15227539589021027e11	8068627471119131
chr1	62963431	62994587	TPMT	1	-	25500	62963431	62994587	4	1172512453831065	955313192
chr12	12961377	13046616	TPO	1	+	25500	12961377	13046616	13	13142220282505534e43	17013413120328725e20
chr7	39064240	39069159	TPP1	1	-	25500	39064240	39069159	13	13166228941452176e29	13712516111968562e19
chr26	15213926	15303960	TPP2	1	-	25500	15213926	15303960	30	12425482511368114e127	861192061289511e66
chrUn0095	123750	138209	TPPP	1	+	25500	123750	138209	3	11346314269	299152191
chr20	31069926	31070683	TPPP3	1	-	25500	31069926	31070683	3	1303570	185152188
chr22	16699585	16755974	TPR	1	+	25500	16699585	16755974	51	11585680983128734e228	1491049810416493e122
chr19	31678131	31684837	TPRA1	1	-	25500	31678131	31684837	9	11466175122322952e16	26386951167771856e5
chr1	28618469	28755814	TPRG1	1	-	25500	28618469	28755814	6	112656924351267e14	1911521768998107
chr2	209509657	209512539	TPRG1L	1	-	25500	209509657	209512539	5	1863199124812686	11615217692197
chr14	45056084	45060032	TPRKB	1	+	25500	45056084	45060032	4	1107727433866	10112217683
chrUn0432	52612	60467	TPRN	1	+	25500	52612	60467	8	12855977651107729e9	12528116110411314e6
chr12	50498488	50500533	TPSG1	1	-	25500	50498488	50500533	3	110081873	140146173
chr12	76280972	76330250	TPST1	1	+	25500	76280972	76330250	3	12490949229	84519750
chr25	11437462	11458273	TPST2	1	+	25500	11437462	11458273	4	1167301806520771	8421974741
chr11	47312733	47312969	TPT1	1	-	25500	47312733	47312969	2	188	71149
chr21	48404608	48405124	TPT1	1	+	25500	48404608	48405124	2	1389	386128
chr9	25589596	25590029	TPT1	1	+	25500	25589596	25590029	2	1108	92326
chrUn0026	4156344	4156741	TPT1	1	+	25500	4156344	4156741	2	1216	212182
chr16	20550933	20552517	TPT1	1	+	25500	20550933	20552517	3	14571430	191104155
chr16	10214726	10248084	TPTE2	1	-	25500	10214726	10248084	2	133300	8059
chr23	22614176	22655743	TPX2	1	-	25500	22614176	22655743	14	12188306877178255e45	10718211014318e25
chr8	51588432	51610435	TRA2A	1	+	25500	51588432	51610435	8	19301989511656162e17	3577131167188112e5
chr1	32118339	32126014	TRA2B	1	+	25500	32118339	32126014	7	11336280646905746e8	131164188113835360
chrUn0382	56119	60061	TRABD	1	-	25500	56119	60061	7	1291482842116132e6	15211317313711312e4
chrUn0019	3669407	3746105	TRABD2A	1	+	25500	3669407	3746105	7	1112896092863811e15	10456314317395245e3
chr2	161243953	161513310	TRABD2B	1	+	25500	161243953	161513310	7	12191230391240623e18	10154214617689268e3
chrUn0034	1165283	1165387	TRAC	1	+	25500	1165283	1165387	1	1	104
chr20	30859126	30861073	TRADD	1	-	25500	30859126	30861073	4	15667231802	31171278146
chr10	47527460	47546189	TRAF1	1	+	25500	47527460	47546189	5	1129751498717032e5	140410176149212
chrUn0121	364928	376313	TRAF2	1	-	25500	364928	376313	7	11339172623431015e11	2151491761589883100
chr9	84689026	84718793	TRAF3	1	-	25500	84689026	84718793	9	17297127081436608e23	5691409571831641e7
chr5	138800999	138869117	TRAF3IP1	1	+	25500	138800999	138869117	7	1739150852554126e13	6816110183128206e3
chr1	150999918	151035756	TRAF3IP2	1	-	25500	150999918	151035756	7	126167054164292e14	1437411692173192e3
chr21	16251576	16271504	TRAF3IP3	1	+	25500	16251576	16271504	10	12157320310195135e27	272143956814014e12
chr11	52223077	52228534	TRAF4	1	+	25500	52223077	52228534	7	13163378639584208e8	14353101164158159e3
chr21	18886221	18921634	TRAF5	1	+	25500	18886221	18921634	8	12198224197273862e19	6816771921401674e5
chr7	70560807	70573746	TRAF6	1	-	25500	70560807	70573746	6	1781558470738328e5	7108671158152293
chr12	51372882	51383138	TRAF7	1	+	25500	51372882	51383138	16	11861425247315828e45	5610111692185133e27
chrUn0017	6612958	6621804	TRAFD1	1	+	25500	6612958	6621804	8	12751405454976304e12	13726620377113119e5
chr19	20587867	20606314	TRAIP	1	+	25500	20587867	20606314	12	14030461973368694e34	9550891259211383e12
chr19	28173882	28319199	TRAK1	1	-	25500	28173882	28319199	19	13913987137431396e73	3864071011612423e35
chr5	98846791	98882155	TRAK2	1	-	25500	98846791	98882155	16	1457264549296861e54	4522219826629017e26
chr15	20389442	20409366	TRAM1	1	-	25500	20389442	20409366	9	19081818203112833e20	16114010468835912e6
chr6	32072805	32073809	TRAM1L1	1	+	25500	32072805	32073809	1	1	1004
chr1	91764215	91846024	TRAM2	1	-	25500	91764215	91846024	11	11459269131005646e28	7116414010768835e12
chr24	23843980	23920968	TRANK1	1	-	25500	23843980	23920968	26	16845831283938715e104	951436563233507e63
chr12	53628695	53686914	TRAP1	1	-	25500	53628695	53686914	14	11516217679182628e49	10115513713714968e21
chr11	62444977	62446256	TRAPPC1	1	-	25500	62444977	62446256	4	14219571182	1251377198
chrUn0005	11086499	11158809	TRAPPC10	1	+	25500	11086499	11158809	23	16605235962817437e93	7414019419711328e48
chr20	77505214	77562297	TRAPPC11	1	+	25500	77505214	77562297	28	11362236234881374e116	2031677111398781e58
chr12	15215659	15320762	TRAPPC12	1	+	25500	15215659	15320762	12	1556688898133163e37	14612274221116104e16
chr3	136223496	136267136	TRAPPC13	1	-	25500	136223496	136267136	12	1214289241675378e35	10114998194131473e13
chr20	51398277	51399841	TRAPPC2L	1	+	25500	51398277	51399841	3	110611479	17312886
chr2	174511813	174514189	TRAPPC3	1	+	25500	174511813	174514189	4	131416032261	98119182116
chr1	156861472	156903666	TRAPPC3L	1	-	25500	156861472	156903666	4	131023821742100	1161889595
chr14	9655448	9659775	TRAPPC4	1	+	25500	9655448	9659775	6	13111083204724392e3	17317611012877140
chrUn0043	1725322	1725885	TRAPPC5	1	+	25500	1725322	1725885	1	1	563
chr13	99647290	99660604	TRAPPC6A	1	+	25500	99647290	99660604	5	1119861222612954e5	83651168695
chr9	25949951	25961748	TRAPPC6B	1	-	25500	25949951	25961748	5	119353341417911710	86861166880
chr13	35070084	35176863	TRAPPC8	1	-	25500	35070084	35176863	28	11342102571561619e119	22489146981765662e60
chr15	86934640	87566180	TRAPPC9	1	-	25500	86934640	87566180	21	18991114221320235e101	1642248915211314e45
chrUn0041	173470	208983	TRAT1	1	+	25500	173470	208983	4	1262322851435392	1105089122
chrUn0047	534906	535181	TRAV1-2	1	-	25500	534906	535181	1	1	275
chrUn0047	195644	195928	TRAV10	1	-	25500	195644	195928	1	1	284
chrUn0047	162488	162736	TRAV12-2	1	-	25500	162488	162736	2	1139	98110
chrUn0047	268036	268314	TRAV13-1	1	+	25500	268036	268314	1	1	278
chrUn0047	264209	264496	TRAV14DV4	1	-	25500	264209	264496	1	1	287
chrUn0047	146547	146822	TRAV16	1	-	25500	146547	146822	1	1	275
chrUn0034	68030	68287	TRAV17	1	+	25500	68030	68287	1	1	257
chrUn0348	55566	55835	TRAV17	1	-	25500	55566	55835	1	1	269
chrUn0348	67921	68082	TRAV17	1	-	25500	67921	68082	1	1	161
chrUn0034	80382	80636	TRAV17	1	+	25500	80382	80636	1	1	254
chrUn0034	217143	356142	TRAV17	1	+	25500	217143	356142	2	1138767	35233
chrUn0034	337243	337416	TRAV17	1	+	25500	337243	337416	1	1	173
chrUn0047	123414	123683	TRAV17	1	-	25500	123414	123683	1	1	269
chrUn0047	136039	136308	TRAV17	1	-	25500	136039	136308	1	1	269
chrUn0178	12065	12223	TRAV17	1	+	25500	12065	12223	1	1	158
chrUn0178	129803	130072	TRAV17	1	+	25500	129803	130072	1	1	269
chrUn0178	151770	152024	TRAV17	1	+	25500	151770	152024	1	1	254
chrUn0034	11059	11217	TRAV18	1	+	25500	11059	11217	1	1	158
chrUn0034	391382	391543	TRAV18	1	+	25500	391382	391543	2	197	9265
chrUn0047	101996	102154	TRAV18	1	-	25500	101996	102154	1	1	158
chrUn0178	188608	188766	TRAV18	1	+	25500	188608	188766	1	1	158
chrUn0034	629	919	TRAV19	1	+	25500	629	919	1	1	290
chrUn0034	147303	147578	TRAV20	1	+	25500	147303	147578	1	1	275
chrUn0047	79751	80026	TRAV20	1	-	25500	79751	80026	1	1	275
chrUn0178	64335	64610	TRAV20	1	+	25500	64335	64610	1	1	275
chrUn0034	165540	165743	TRAV21	1	+	25500	165540	165743	1	1	203
chrUn0034	273503	273772	TRAV21	1	+	25500	273503	273772	1	1	269
chrUn0034	427379	427648	TRAV21	1	+	25500	427379	427648	1	1	269
chrUn0178	85906	86175	TRAV21	1	+	25500	85906	86175	2	1220	17650
chr3	121767292	121767447	TRAV22	1	-	25500	121767292	121767447	1	1	155
chrUn0034	36955	37227	TRAV22	1	+	25500	36955	37227	1	1	272
chrUn0034	185844	186116	TRAV22	1	+	25500	185844	186116	1	1	272
chrUn0034	293627	293899	TRAV22	1	+	25500	293627	293899	1	1	272
chrUn0047	30052	30324	TRAV22	1	-	25500	30052	30324	1	1	272
chrUn0178	261366	261638	TRAV22	1	+	25500	261366	261638	1	1	272
chrUn0034	466175	466480	TRAV23DV6	1	+	25500	466175	466480	1	1	305
chrUn0047	19106	19414	TRAV23DV6	1	-	25500	19106	19414	1	1	308
chrUn0178	272372	272677	TRAV23DV6	1	+	25500	272372	272677	1	1	305
chrUn1013	2979	3284	TRAV23DV6	1	-	25500	2979	3284	2	1247	16459
chrUn0790	2508	3007	TRAV24	1	+	25500	2508	3007	3	1219402	5015598
chrUn0790	8504	8674	TRAV25	1	+	25500	8504	8674	1	1	170
chrUn0034	769342	769629	TRAV26-2	1	+	25500	769342	769629	1	1	287
chrUn0034	527369	527641	TRAV27	1	+	25500	527369	527641	1	1	272
chrUn0034	545702	545977	TRAV29DV5	1	+	25500	545702	545977	2	1178	14698
chrUn0034	661038	661313	TRAV29DV5	1	+	25500	661038	661313	2	1178	14698
chrUn0034	711256	711531	TRAV30	1	+	25500	711256	711531	1	1	275
chrUn0034	783468	783743	TRAV34	1	+	25500	783468	783743	1	1	275
chrUn0034	813675	813845	TRAV36DV7	1	+	25500	813675	813845	1	1	170
chrUn0034	846636	846836	TRAV38-2DV8	1	+	25500	846636	846836	1	1	200
chrUn0034	849021	849305	TRAV38-2DV8	1	+	25500	849021	849305	1	1	284
chrUn0034	887132	887266	TRAV39	1	+	25500	887132	887266	1	1	134
chrUn0034	904915	905199	TRAV40	1	+	25500	904915	905199	1	1	284
chrUn0034	914843	915109	TRAV41	1	+	25500	914843	915109	1	1	266
chrUn0047	355878	356123	TRAV5	1	-	25500	355878	356123	1	1	245
chrUn0047	421940	422185	TRAV5	1	-	25500	421940	422185	1	1	245
chrUn0047	446554	446799	TRAV5	1	-	25500	446554	446799	2	1133	110113
chrUn0632	23139	23351	TRAV8-2	1	-	25500	23139	23351	1	1	212
chrX	46319142	46319438	TRAV8-3	1	+	25500	46319142	46319438	1	1	296
chrUn0034	32507	32779	TRAV8-3	1	+	25500	32507	32779	1	1	272
chrUn0047	243393	243677	TRAV8-3	1	-	25500	243393	243677	1	1	284
chrUn0047	295741	295824	TRAV8-3	1	-	25500	295741	295824	1	1	83
chrUn0034	516902	517195	TRAV8-4	1	+	25500	516902	517195	1	1	293
chrUn0047	153636	153929	TRAV8-4	1	-	25500	153636	153929	2	1130	101164
chrUn0047	226987	227274	TRAV9-1	1	-	25500	226987	227274	1	1	287
chrUn0047	250167	250457	TRAV9-1	1	-	25500	250167	250457	1	1	290
chrUn0047	358929	359216	TRAV9-1	1	-	25500	358929	359216	1	1	287
chrUn0047	208600	208890	TRAV9-2	1	-	25500	208600	208890	1	1	290
chr8	128348628	128349406	TRBC1	1	+	25500	128348628	128349406	2	1669	320110
chr8	128358170	128358442	TRBC2	1	+	25500	128358170	128358442	1	1	272
chr8	127754589	127754879	TRBV10-1	1	+	25500	127754589	127754879	1	1	290
chr8	127562514	127562807	TRBV10-3	1	+	25500	127562514	127562807	1	1	293
chr8	128189979	128190269	TRBV12-3	1	+	25500	128189979	128190269	2	1193	15898
chr8	127598190	127598303	TRBV6-1	1	+	25500	127598190	127598303	1	1	113
chr8	127624376	127624654	TRBV6-1	1	+	25500	127624376	127624654	1	1	278
chrUn1043	9466	9744	TRBV6-1	1	+	25500	9466	9744	1	1	278
chr8	127725924	127725992	TRBV6-2	1	+	25500	127725924	127725992	1	1	68
chr8	127768833	127769117	TRBV6-2	1	+	25500	127768833	127769117	1	1	284
chr8	127543912	127544193	TRBV6-5	1	+	25500	127543912	127544193	1	1	281
chr8	127738654	127738755	TRBV6-5	1	+	25500	127738654	127738755	1	1	101
chr8	127531965	127532066	TRBV6-6	1	+	25500	127531965	127532066	1	1	101
chr8	127745860	127746150	TRBV7-6	1	+	25500	127745860	127746150	1	1	290
chr8	127795755	127795988	TRBV7-6	1	+	25500	127795755	127795988	1	1	233
chr8	127504559	127504789	TRBV7-9	1	+	25500	127504559	127504789	1	1	230
chr8	127564152	127564436	TRBV7-9	1	+	25500	127564152	127564436	2	1187	14998
chr8	127541380	127541670	TRBV9	1	+	25500	127541380	127541670	1	1	290
chr8	127595506	127595796	TRBV9	1	+	25500	127595506	127595796	1	1	290
chr8	127939475	127939765	TRBV9	1	+	25500	127939475	127939765	1	1	290
chrUn0034	1076129	1076389	TRDC	1	+	25500	1076129	1076389	1	1	260
chr4	30653062	30718888	TRDMT1	1	+	25500	30653062	30718888	9	13678449671536942e24	621137765773476e6
chr1	164097373	164477550	TRDN	1	-	25500	164097373	164477550	6	12435982696852765e14	1258359242161209
chrUn0034	51645	51734	TRDV1	1	+	25500	51645	51734	1	1	89
chrUn0034	476227	476328	TRDV1	1	+	25500	476227	476328	1	1	101
chr14	9331313	9336423	TREH	1	-	25500	9331313	9336423	10	16931130143424314e19	14911311021819413e11
chr1	79469953	79473753	TREM2	1	-	25500	79469953	79473753	3	1793454	32119347
chr1	79456108	79460361	TREML1	1	-	25500	79456108	79460361	3	110413958	12286296
chr1	79506065	79508580	TREML2	1	-	25500	79506065	79508580	2	12196	203320
chr1	80531230	80571378	TRERF1	1	-	25500	80531230	80571378	16	14438729174051583e56	32021210186122903e26
chr19	21867768	21868706	TREX1	1	-	25500	21867768	21868706	2	1121	104818
chrX	117430460	117431203	TREX2	1	-	25500	117430460	117431203	1	1	743
chr8	35954238	35954525	TRGC1	1	+	25500	35954238	35954525	1	1	287
chr8	36074313	36074597	TRGC1	1	+	25500	36074313	36074597	1	1	284
chr8	36010402	36018922	TRGC2	1	+	25500	36010402	36018922	2	18408	287113
chr19	36215997	36217426	TRH	1	-	25500	36215997	36217426	2	11233	488197
chr4	121727701	122214376	TRHDE	1	+	25500	121727701	122214376	19	11589914703928638e91	7762751251521161e35
chr15	58653398	58686908	TRHR	1	+	25500	58653398	58686908	2	133107	788404
chr1	172580320	172580478	TRIAP1	1	-	25500	172580320	172580478	1	1	158
chrUn0006	3946483	3947683	TRIAP1	1	+	25500	3946483	3947683	2	11118	14383
chr15	74094124	74099811	TRIB1	1	+	25500	74094124	74099811	3	126215224	359290464
chr12	25865783	25893881	TRIB2	1	+	25500	25865783	25893881	3	1540327632	269293467
chr23	23391631	23399269	TRIB3	1	+	25500	23391631	23399269	3	122787148	290290491
chr8	45923278	45925707	TRIL	1	+	25500	45923278	45925707	3	113632236	1334554194
chrUn0050	2387672	2395909	TRIM10	1	-	25500	2387672	2395909	4	1414454307810	515122230428
chrUn0039	2180637	2193160	TRIM11	1	+	25500	2180637	2193160	5	1.4426534511089121e+18	40795233101530
chrUn0039	2228410	2228643	TRIM11	1	+	25500	2228410	2228643	2	1121	62113
chr16	14172370	14173593	TRIM13	1	-	25500	14172370	14173593	2	1163	1581061
chr10	70368510	70396654	TRIM14	1	+	25500	70368510	70396654	6	13648136421661326e8	17610423016786530
chrUn0050	2398619	2406246	TRIM15	1	+	25500	2398619	2406246	5	12340344957717122	32692227116506
chrUn0024	3861353	3892692	TRIM16	1	-	25500	3861353	3892692	9	14492506716620224e22	5509516423998531e6
chrUn0039	2177206	2177748	TRIM17	1	+	25500	2177206	2177748	2	1100	71443
chr17	17105993	17163298	TRIM2	1	+	25500	17105993	17163298	11	14284133061465117e33	1312481491827221e16
chrUn0014	8551600	8558220	TRIM21	1	-	25500	8551600	8558220	3	145946487	563221134
chrUn0014	8598096	8604965	TRIM21	1	-	25500	8598096	8604965	4	1456764636643	566224134227
chrUn0014	8639780	8646564	TRIM21	1	-	25500	8639780	8646564	4	12354396588	11695128197
chrUn0162	159718	166240	TRIM21	1	-	25500	159718	166240	2	16395	566128
chr3	136267892	136318072	TRIM23	1	+	25500	136267892	136318072	11	16619115472225727e33	831581252781822e17
chr8	124145691	124269750	TRIM24	1	+	25500	124145691	124269750	22	12145348760710652e99	1349211614913112e43
chr11	38491588	38503387	TRIM25	1	-	25500	38491588	38503387	2	111204	230596
chrUn0050	2511969	2521898	TRIM26	1	+	25500	2511969	2521898	5	1157182719899808	10711612565122
chrUn0050	2433251	2443831	TRIM26	1	-	25500	2433251	2443831	6	1382154381409876e5	35030211922795440
chrUn0063	550350	569059	TRIM27	1	-	25500	550350	569059	5	14351137591693519e3	59311623095419
chr13	82926354	82932078	TRIM28	1	-	25500	82926354	82932078	17	12704976658661275e44	17013786122320253e31
chr14	10893910	10920559	TRIM29	1	-	25500	10893910	10920559	8	13864926812116148e17	5977951011972341e4
chr7	38899526	38917239	TRIM3	1	-	25500	38899526	38917239	11	12771679202224078e26	152137711671701e17
chrUn0050	2324706	2328688	TRIM31	1	-	25500	2324706	2328688	2	13567	119416
chr2	90662448	90796962	TRIM33	1	-	25500	90662448	90796962	20	12901774353160594e74	20950152741253473e40
chr25	22751355	22771272	TRIM35	1	+	25500	22751355	22771272	5	1848213775186352e4	43495230113575
chr3	62145518	62195791	TRIM36	1	-	25500	62145518	62195791	11	11858455447074767e28	3532961495683122e14
chr11	40609086	40714744	TRIM37	1	-	25500	40609086	40714744	23	11480167821800118e94	8092116197116307e44
chr1	72486975	72496991	TRIM38	1	+	25500	72486975	72496991	4	116366459502	137248113515
chrUn0050	2370663	2381202	TRIM40	1	+	25500	2370663	2381202	2	110340	113200
chr3	7022306	7031167	TRIM41	1	+	25500	7022306	7031167	6	11874754666377136e3	18262695230128600
chr26	58130734	58156556	TRIM42	1	+	25500	58130734	58156556	5	1348493741494125600	34164182422483
chr7	69656262	69719625	TRIM44	1	+	25500	69656262	69719625	3	12812563125	66577239
chr2	94073510	94081886	TRIM45	1	-	25500	94073510	94081886	6	1998331940315385e4	146125116128731460
chr2	26670284	26678940	TRIM46	1	-	25500	26670284	26678940	10	11442261440514439e20	39232029912225213e11
chr11	9681264	9685314	TRIM47	1	+	25500	9681264	9685314	5	11708203124103416	66895227188635
chr12	83085063	83094841	TRIM50	1	+	25500	83085063	83094841	5	13945497064069188	39895230122590
chr3	7051839	7052575	TRIM52	1	-	25500	7051839	7052575	3	1136615	13095122
chr12	43966034	43997520	TRIM54	1	+	25500	43966034	43997520	7	12779828339299066e14	1641701769523312400
chr15	15296212	15392761	TRIM55	1	+	25500	15296212	15392761	8	1679684511858489e17	16417316795233126e6
chr12	65314267	65316534	TRIM56	1	+	25500	65314267	65316534	2	11219	12141049
chr3	184419	201016	TRIM58	1	-	25500	184419	201016	5	11031813790161854e4	563230104137272
chr26	76676755	76677957	TRIM59	1	-	25500	76676755	76677957	1	1	1202
chrUn0045	3177573	3177818	TRIM6	1	+	25500	3177573	3177818	1	1	245
chrUn0045	3185377	3242896	TRIM6-TRIM34	1	+	25500	3185377	3242896	6	11784795025741265e7	45523056317950130
chr2	178108195	178121950	TRIM62	1	+	25500	178108195	178121950	4	15979696413208	107101116548
chr2	185513964	185522311	TRIM63	1	+	25500	185513964	185522311	6	11452475857276895e4	15517317095233124
chr11	9658932	9663369	TRIM65	1	+	25500	9658932	9663369	5	1244298432843923	22417316477515
chr7	42528452	42556192	TRIM66	1	-	25500	42528452	42556192	18	15951140154221442e60	21815274125293178e35
chr22	33256380	33329212	TRIM67	1	+	25500	33256380	33329212	14	11662534277758716e39	12814593057118001e20
chrUn0045	148255	168580	TRIM68	1	-	25500	148255	168580	5	17471975305219900	548101260101425
chr9	3954603	3966846	TRIM69	1	+	25500	3954603	3966846	4	13966579211705	461233125539
chr3	6984814	6991171	TRIM7	1	-	25500	6984814	6991171	3	150166128	509116230
chr24	20370277	20452767	TRIM71	1	+	25500	20370277	20452767	5	188613707405181060	831131641371447
chrUn0003	12364939	12371468	TRIM72	1	+	25500	12364939	12371468	5	13295348247335980	38995230119551
chr18	18707445	18719490	TRIM8	1	-	25500	18707445	18719490	5	19552069264411848	60511623395200
chr9	37676058	37786176	TRIM9	1	-	25500	37676058	37786176	10	12457512120259231e28	6216130213715816e12
chr25	55247978	55254130	TRIML1	1	-	25500	55247978	55254130	4	1248140225749	53998233404
chr25	55291044	55300142	TRIML2	1	+	25500	55291044	55300142	4	1866889209028	1942098071
chr3	188693855	188978657	TRIO	1	-	25500	188693855	188978657	57	11109356561319911e292	5391372037712217e140
chrUn0009	7810418	7863587	TRIOBP	1	-	25500	7810418	7863587	22	11013274135005665e85	158861581041491e45
chrUn0048	507130	516552	TRIP10	1	-	25500	507130	516552	15	11113696029413755e36	10414612295134108e25
chrUn0003	7125380	7184990	TRIP11	1	+	25500	7125380	7184990	9	16561941226035873e16	2871191791581914e9
chrUn0003	7271518	7273095	TRIP11	1	-	25500	7271518	7273095	4	15719041336	494197428242
chr9	80012056	80088738	TRIP11	1	-	25500	80012056	80088738	17	12664418347461987e61	21214311911010414e32
chr5	130609048	130708820	TRIP12	1	-	25500	130609048	130708820	41	11132172636575273e178	1941049211316715e95
chrUn0095	681	16563	TRIP13	1	-	25500	681	16563	10	12259382343275231e23	11315510486657188e8
chr17	30224634	30284920	TRIP4	1	+	25500	30224634	30284920	13	14129501310719122e42	10116789213741312e17
chrUn0079	87300	90537	TRIP6	1	-	25500	87300	90537	10	1245603119414772e19	12812217617095303e11
chr15	42752692	42788726	TRIQK	1	-	25500	42752692	42788726	3	1558135976	1108659
chr2	220097225	220099953	TRIR	1	+	25500	220097225	220099953	4	1211522502625	3445378104
chr2	170517473	170557701	TRIT1	1	+	25500	170517473	170557701	11	12398528065288922e34	17314098143140107e14
chr10	70506827	70518301	TRMO	1	+	25500	70506827	70518301	7	14684841399681026e11	7417615527811616e4
chr2	219785156	219791767	TRMT1	1	+	25500	219785156	219791767	14	16399502259245333e34	24514018511611314e21
chr6	53309350	53315797	TRMT10A	1	+	25500	53309350	53315797	9	11080177420903986e16	18516168741521038e6
chrUn0004	3826633	3827733	TRMT10C	1	+	25500	3826633	3827733	2	1394	383707
chr1	167219001	167280484	TRMT11	1	+	25500	167219001	167280484	13	11043012163166004e44	7165748389134155e16
chrUn0007	5160611	5161265	TRMT112	1	+	25500	5160611	5161265	3	1162554	71104101
chr15	73196652	73197989	TRMT12	1	+	25500	73196652	73197989	1	1	1337
chr2	74319073	74340819	TRMT13	1	+	25500	74319073	74340819	9	12905510859786423e19	1136565128170747e7
chr22	17997570	18041573	TRMT1L	1	+	25500	17997570	18041573	15	14829878114982155e52	19111311365128123e24
chr25	14556995	14561307	TRMT2A	1	-	25500	14556995	14561307	11	18833357811642362e20	5014092116125112e15
chrUn0058	2234492	2274329	TRMT2B	1	+	25500	2234492	2274329	9	1134251466422701e25	561349814395215e9
chr6	162512467	162542888	TRMT44	1	-	25500	162512467	162542888	11	11518214109771358e31	10747110149188112e12
chr9	47768173	47778613	TRMT5	1	-	25500	47768173	47778613	5	157188641719788	83311326125653
chr23	29411511	29422724	TRMT6	1	-	25500	29411511	29422724	11	11516170624322912e25	1888610186359123e13
chr9	92275375	92279367	TRMT61A	1	+	25500	92275375	92279367	4	1195337393913	32926616180
chr12	46036713	46053012	TRMT61B	1	-	25500	46036713	46053012	5	15192145661606015e3	21619410114686
chr25	49285492	49297390	TRMT9B	1	+	25500	49285492	49297390	5	1572910883112101e4	152173314515143
chrUn0032	1584133	1616194	TRMU	1	+	25500	1584133	1616194	8	14532620613082182e17	8016111012217314e5
chr2	183041666	183068689	TRNAU1AP	1	-	25500	183041666	183068689	7	15650893711289129e12	140161119134509890
chr19	47559097	47579886	TRNT1	1	-	25500	47559097	47579886	7	14031698650810978e10	24225419412813414e4
chrUn0018	4129424	4143539	TRO	1	+	25500	4129424	4143539	8	11018111933126714e19	4966811048535319e6
chr4	94350206	94356206	TROAP	1	+	25500	94350206	94356206	11	12539251170254135e22	11918515514698714e13
chr22	8247803	8258065	TROVE2	1	-	25500	8247803	8258065	8	1145118152772353e13	14914611311613718e7
chr15	21949811	22015370	TRPA1	1	-	25500	21949811	22015370	22	17880100901023213e88	19471131441221718e40
chr26	59959085	60011131	TRPC1	1	+	25500	59959085	60011131	12	1713411217247353e39	15510119713719424e19
chr6	26103654	26162734	TRPC3	1	+	25500	26103654	26162734	11	1676218564214372e34	7701881642152332e15
chr16	5245621	5533479	TRPC4	1	-	25500	5245621	5533479	11	13041922275432308e32	2994198941194194e15
chr23	19363190	19444838	TRPC4AP	1	+	25500	19363190	19444838	19	11933122358314071e74	16413111656531278e34
chrX	97655999	97818643	TRPC5	1	-	25500	97655999	97818643	10	16222905594734565e27	6176892209194324e12
chr7	12435430	12587075	TRPC6	1	+	25500	12435430	12587075	14	18869110277910283e61	14077910762164214e21
chr3	57676172	57851533	TRPC7	1	+	25500	57676172	57851533	11	16108210283111112e43	7671821762152334e15
chrUn0025	2279421	2392170	TRPM1	1	-	25500	2279421	2392170	26	1286472198292112e115	26313179712820027e58
chrUn0005	11477088	11571650	TRPM2	1	+	25500	11477088	11571650	22	1107041112314823e90	8915817916718211e49
chr10	31567394	32556402	TRPM3	1	+	25500	31567394	32556402	27	13658306479116481e140	18217677206212132e60
chr13	95156690	95200031	TRPM4	1	+	25500	95156690	95200031	16	15487601163756782e55	7117317916414957e29
chrUn0072	1268781	1294002	TRPM5	1	-	25500	1268781	1294002	15	18611477341936726e43	13416414617313413e28
chr10	27413606	27530845	TRPM6	1	+	25500	27413606	27530845	34	13159677112982168e153	1792091281941642e77
chrUn0022	209440	318610	TRPM7	1	-	25500	209440	318610	32	14454467280859061e136	12810750206802838e72
chr5	134547948	134636723	TRPM8	1	+	25500	134547948	134636723	22	13901436576681565e86	7415817620017067e44
chr15	64728052	64941686	TRPS1	1	-	25500	64728052	64941686	5	13726180088197407e6	10581226081130924
chrUn0007	5246848	5248356	TRPT1	1	+	25500	5246848	5248356	4	16208801393	80170179116
chr11	57700627	57724681	TRPV1	1	-	25500	57700627	57724681	16	1451652076701692e55	17010712821847264e26
chrUn0024	4447096	4462398	TRPV2	1	-	25500	4447096	4462398	11	11046145427053364e26	7722765164711551e14
chr11	57645593	57692221	TRPV3	1	-	25500	57645593	57692221	16	11319214406159743e59	8011327265164712e27
chrUn0006	1431410	1454832	TRPV4	1	+	25500	1431410	1454832	15	16061717792629333e49	1701521406583682e22
chrUn1479	452	4758	TRPV6	1	+	25500	452	4758	7	12511182176421945e7	14621216165266108e3
chr12	75113182	75235118	TRRAP	1	+	25500	75113182	75235118	72	Inf	9553110104835627e187
chr18	7142256	7167925	TRUB1	1	-	25500	7142256	7167925	7	1902307450391472e11	17656137748098134
chr10	38976498	38985967	TRUB2	1	+	25500	38976498	38985967	8	15132194341847468e11	10713174628074136e3
chr2	25648190	25649563	TSACC	1	-	25500	25648190	25649563	2	11246	148128
chr10	34361223	34394471	TSC1	1	+	25500	34361223	34394471	16	11138329448525577e55	1041521401557118e29
chr12	51270809	51302847	TSC2	1	+	25500	51270809	51302847	40	11512344244645587e172	15298107146119471e89
chr16	21528453	21680362	TSC22D1	1	+	25500	21528453	21680362	5	12111903150467152e3	203168594153254
chrX	93165914	93225571	TSC22D3	1	-	25500	93165914	93225571	4	11342214759545	22753119113
chrUn0079	428467	437623	TSC22D4	1	+	25500	428467	437623	3	129778951	758167206
chr22	19170770	19201094	TSEN15	1	-	25500	19170770	19201094	4	1263062676330242	1431348383
chr19	37176636	37229338	TSEN2	1	-	25500	37176636	37229338	7	11995160381923837e13	89113137477483180
chr13	88544516	88548808	TSEN34	1	-	25500	88544516	88548808	4	1261330424045	188254242248
chr11	9977494	9984202	TSEN54	1	-	25500	9977494	9984202	11	16551074176819745e23	13711959194260984e10
chr4	105762401	105777943	TSFM	1	+	25500	105762401	105777943	6	1174325656421905e6	1701281228640792
chr7	52449961	52495174	TSG101	1	-	25500	52449961	52495174	10	1133630121388224e28	8623920392417716e7
chr14	69572787	69661871	TSGA10	1	+	25500	69572787	69661871	15	13128873146428028e48	17122173771491158e25
chrUn0007	3546661	3553673	TSGA10IP	1	-	25500	3546661	3553673	4	148741896867	12898172146
chr8	116559486	116566406	TSGA13	1	-	25500	116559486	116566406	3	130596712	164128209
chr2	91489820	91490674	TSHB	1	+	25500	91489820	91490674	2	1604	161251
chr9	68546361	68723042	TSHR	1	+	25500	68546361	68723042	9	19278711871512166e31	17059747477687716e5
chr13	78304186	78391259	TSHZ1	1	+	25500	78304186	78391259	6	18386884408853841e9	38446950428891160
chrUn0011	3479745	3482810	TSHZ2	1	+	25500	3479745	3482810	2	152	473014
chrUn0011	3715471	3715692	TSHZ2	1	+	25500	3715471	3715692	1	1	221
chr20	10655404	10658610	TSHZ3	1	-	25500	10655404	10658610	1	1	3206
chr13	95829917	95844758	TSKS	1	-	25500	95829917	95844758	11	12421457222729585e25	10712513717019123e13
chrUn0014	641284	642333	TSKU	1	-	25500	641284	642333	1	1	1049
chr5	5516701	5525018	TSN	1	+	25500	5516701	5525018	6	11191237648765664e4	831078911995140
chrUn0099	75608	156363	TSNARE1	1	+	25500	75608	156363	7	11240336817376157e14	861167771804792
chr22	33707486	33707860	TSNAX	1	+	25500	33707486	33707860	1	1	374
chr20	31521289	31527120	TSNAXIP1	1	+	25500	31521289	31527120	14	12811555224528717e35	10798922001341676e22
chr2	163247753	163248456	TSPAN1	1	-	25500	163247753	163248456	3	1214504	9874200
chr11	4295100	4296756	TSPAN10	1	-	25500	4295100	4296756	2	11202	173455
chr4	50640649	50644426	TSPAN11	1	-	25500	50640649	50644426	4	144823373707	8615810471
chr8	107096704	107166804	TSPAN12	1	-	25500	107096704	107166804	7	11491818930268759e14	302143113681378050
chr8	58465339	58495281	TSPAN13	1	-	25500	58465339	58495281	6	14100845491289735e5	711131138016762
chr7	75801359	75801961	TSPAN13	1	+	25500	75801359	75801961	3	1242460	219215143
chr13	4720587	4720970	TSPAN13	1	+	25500	4720587	4720970	2	1199	155185
chr25	4301486	4302006	TSPAN13	1	-	25500	4301486	4302006	3	1126339	119173182
chr3	7228450	7228877	TSPAN13	1	-	25500	7228450	7228877	2	1333	22495
chr8	5229606	5267194	TSPAN14	1	+	25500	5229606	5267194	7	12615927660291246e14	805014617012511900
chr18	54019137	54076262	TSPAN15	1	+	25500	54019137	54076262	6	13799239366478973e9	951827492116149
chr2	222193233	222195399	TSPAN16	1	-	25500	222193233	222195399	2	12093	15274
chr3	10369077	10377666	TSPAN17	1	-	25500	10369077	10377666	8	11698061671294548e10	68110561251701465e3
chr2	91498963	91531278	TSPAN2	1	-	25500	91498963	91531278	7	12593940211213127e12	628371987498107
chr17	42120739	42148464	TSPAN3	1	+	25500	42120739	42148464	7	11573216161183292e14	62191741011528090
chr3	130525684	130525977	TSPAN3	1	+	25500	130525684	130525977	1	1	293
chr4	105727684	105730256	TSPAN31	1	+	25500	105727684	105730256	6	17291137157523044e3	6216780959871
chr8	115154972	115173130	TSPAN33	1	+	25500	115154972	115173130	7	11185412258144151e14	1041287192125161200
chr6	54682736	54885613	TSPAN5	1	+	25500	54682736	54885613	7	11885481934141969e20	801461701254511400
chr14	16134815	16135416	TSPAN6	1	+	25500	16134815	16135416	2	1489	422113
chrUn0013	482320	485673	TSPAN6	1	+	25500	482320	485673	8	19291065137516995e11	86134537498928370
chr1	40413356	40414104	TSPAN7	1	-	25500	40413356	40414104	2	1235	209514
chrX	31064857	31088203	TSPAN7	1	+	25500	31064857	31088203	6	14661691384491772e6	19474951558068
chr4	120456016	120464481	TSPAN8	1	-	25500	120456016	120464481	3	148988377	506589
chr4	50477632	50615467	TSPAN9	1	+	25500	50477632	50615467	7	11312211317981332e20	62191741011319870
chrUn0005	11609764	11703931	TSPEAR	1	-	25500	11609764	11703931	10	11360315341424365e29	14910418522718517e13
chrUn0009	1889260	1890579	TSPO	1	-	25500	1889260	1890579	2	11183	185137
chr1	79293752	79295065	TSPO2	1	+	25500	79293752	79295065	3	15891129	164140185
chr11	39940146	39962664	TSPOAP1	1	-	25500	39940146	39962664	27	13414921732255529e100	11071104170137734e57
chr3	124869671	124870114	TSPYL1	1	+	25500	124869671	124870114	2	1400	36844
chrUn0018	1300526	1304592	TSPYL2	1	+	25500	1300526	1304592	8	1225124492633291e13	7077411314641162e4
chr1	156341656	156342693	TSPYL4	1	-	25500	156341656	156342693	2	1706	656332
chr15	47274081	47275280	TSPYL5	1	-	25500	47274081	47275280	3	18741081	848176119
chr11	55944703	55953376	TSR1	1	-	25500	55944703	55953376	12	12954691040237431e26	16471140119128167e17
chrUn0018	3397221	3402772	TSR2	1	+	25500	3397221	3402772	4	1438250155427	9592176125
chr12	50644276	50645962	TSR3	1	-	25500	50644276	50645962	4	162812531580	170194200107
chrUn0072	1265027	1265995	TSSC4	1	+	25500	1265027	1265995	5	140169397877	2312214336292
chrUn0067	799510	800484	TSSK1B	1	+	25500	799510	800484	1	1	974
chr2	178824552	178826098	TSSK3	1	-	25500	178824552	178826098	3	114031494	6598953
chrUn0034	2869656	2871881	TSSK4	1	+	25500	2869656	2871881	4	160812392047	227209365179
chr2	212516951	212517769	TSSK6	1	+	25500	212516951	212517769	1	1	818
chrUn0009	8634847	8643607	TST	1	+	25500	8634847	8643607	2	18465	593296
chrUn0073	674654	678253	TSTA3	1	+	25500	674654	678253	9	13941336173820284e15	14611312871137629e6
chr2	19886097	19886862	TSTD1	1	+	25500	19886097	19886862	2	1599	116167
chr10	70815058	70830615	TSTD2	1	+	25500	70815058	70830615	10	11472256075338484e25	16726612212210407e12
chr1	137857168	137857525	TSTD3	1	+	25500	137857168	137857525	2	1278	17380
chr1	81548319	81595039	TTBK1	1	+	25500	81548319	81595039	17	14967601730228323e53	14671143104659218e30
chrUn0002	12387586	12546067	TTBK2	1	-	25500	12387586	12546067	16	15560661367902012e58	4611037164475873e28
chr3	29932932	29984867	TTC1	1	-	25500	29932932	29984867	7	16628119032253533e13	1315314911362113300
chr14	3061521	3110661	TTC12	1	+	25500	3061521	3110661	11	12326133132018124e33	1491228368185802e12
chr21	4572897	4573864	TTC12	1	-	25500	4572897	4573864	2	1690	533278
chr22	32984483	33048518	TTC13	1	-	25500	32984483	33048518	23	14274449270778265e90	11377807713411382e39
chr1	37188596	37197951	TTC14	1	-	25500	37188596	37197951	15	1693938761694276e37	653174554110792e25
chr10	39519466	39532744	TTC16	1	-	25500	39519466	39532744	10	11932323407404368e20	128201288316114e13
chr7	77271275	77393567	TTC17	1	+	25500	77271275	77393567	24	12191627795300848e102	15892167113131107e52
chr3	86807583	86808206	TTC19	1	+	25500	86807583	86808206	2	1523	452101
chrUn0024	4889381	4928739	TTC19	1	-	25500	4889381	4928739	7	18142286331753765e11	128161155956550110
chr24	26096089	26144402	TTC21A	1	+	25500	26096089	26144402	23	19811264337367085e89	14011916711915613e48
chr5	62641398	62717064	TTC21B	1	-	25500	62641398	62717064	25	19966156572049235e103	7712222419116119e55
chr2	153776119	153801025	TTC22	1	+	25500	153776119	153801025	8	11689817170180714e19	5665011611916115e7
chr17	66193598	66308228	TTC23	1	-	25500	66193598	66308228	7	12628632508711247e17	6214912817310114e4
chr3	166574470	166606666	TTC23L	1	-	25500	166574470	166606666	6	1164047206407253e7	1.1017612215512221e+17
chr2	25433067	25435116	TTC24	1	-	25500	25433067	25435116	4	128410141403	113128206647
chr11	26769917	26803068	TTC25	1	-	25500	26769917	26803068	11	12964793611154162e32	9580101194866817e12
chr8	124711894	124748809	TTC26	1	+	25500	124711894	124748809	17	1365849236496127e62	1379211350140177e26
chr27	15840605	16143995	TTC27	1	+	25500	15840605	16143995	18	13262114591814052e79	17613413710116423e35
chr25	9059994	9835266	TTC28	1	+	25500	9059994	9835266	22	14620837602438559e109	10127814627213145e50
chr17	9312602	9495878	TTC29	1	-	25500	9312602	9495878	9	12000030381695467e28	21812511089212173e7
chrUn0005	1552544	1655754	TTC3	1	+	25500	1552544	1655754	15	15659978111307159e53	1491198965591641e25
chr5	74441602	74443593	TTC30B	1	-	25500	74441602	74443593	2	11546	1475446
chr5	74510358	74512349	TTC30B	1	-	25500	74510358	74512349	1	1	1991
chr14	44272872	44275592	TTC31	1	-	25500	44272872	44275592	7	13035261146200923e6	921438911083230100
chr12	34440210	34441223	TTC32	1	-	25500	34440210	34441223	2	1847	119167
chr3	159642561	159694640	TTC33	1	+	25500	159642561	159694640	4	1466264833351730	22183131350
chr2	210476004	210507755	TTC34	1	+	25500	210476004	210507755	9	19438989713258147e22	7794163112181524e11
chr14	9156045	9158424	TTC36	1	+	25500	9156045	9158424	2	12210	119170
chr3	103979100	104059976	TTC37	1	+	25500	103979100	104059976	38	13752460558196435e163	8914389771409504e85
chrUn0032	1504533	1529833	TTC38	1	+	25500	1504533	1529833	12	11810281235158321e35	7483170170771197e13
chr2	157668057	157711366	TTC39A	1	+	25500	157668057	157711366	11	11117013129138246e34	9544107986510114e13
chr10	93005411	93042632	TTC39B	1	+	25500	93005411	93042632	16	12096402191341207e56	1101317465681046e24
chr13	26030557	26127631	TTC39C	1	+	25500	26030557	26127631	14	19544541473954873e46	6865501281133561e20
chr2	153832872	153853294	TTC4	1	-	25500	153832872	153853294	6	13923464311950131e7	1018619412580107
chrUn0047	2031058	2053098	TTC5	1	+	25500	2031058	2053098	9	13736478753929008e18	5013121214956146e9
chr9	24523852	24771433	TTC6	1	+	25500	24523852	24771433	27	13047819113312953e133	13720913719498221e59
chr27	35346065	35490918	TTC7A	1	+	25500	35346065	35490918	19	15656227133880167e78	1611671311167715e35
chr9	78618152	78903943	TTC7B	1	-	25500	78618152	78903943	18	13969357462751982e82	21820314098113155e32
chrUn0001	7506292	7508768	TTC7B	1	-	25500	7506292	7508768	7	1281738100314792e7	27545216141030818e4
chr9	76888331	76934549	TTC8	1	+	25500	76888331	76934549	14	1176951889119056e50	1101255916198448e20
chr9	57834962	57883217	TTC9	1	+	25500	57834962	57883217	4	11193724048176	11613417980
chrUn0030	3366343	3368979	TTC9B	1	-	25500	3366343	3368979	3	111782359	107182278
chrUn0007	6773590	6782866	TTC9C	1	-	25500	6773590	6782866	3	126129041	92182236
chr10	34986064	35013001	TTF1	1	+	25500	34986064	35013001	9	16133882593069404e19	3562661671467713e9
chr2	94019082	94064513	TTF2	1	+	25500	94019082	94064513	18	11705717402176455e69	10123023074131157e32
chr23	16505398	16536532	TTI1	1	+	25500	16505398	16536532	7	16785102201583408e13	2300921191402038e4
chr25	43768372	43778623	TTI2	1	+	25500	43768372	43778623	8	18222919045061677e10	2312541018589188e5
chr1	117067799	117107043	TTK	1	+	25500	117067799	117107043	16	1338039967340841e55	13722410414092888e26
chr14	33727910	33780783	TTL	1	+	25500	33727910	33780783	8	15630971141123262e15	53928023013426915e4
chrUn0009	2073518	2097159	TTLL1	1	+	25500	2073518	2097159	9	14478531869667352e20	11320618213410713e9
chr2	212010230	212020665	TTLL10	1	-	25500	212010230	212020665	7	1473610168318195e9	921161371701708800
chr10	46156212	46458608	TTLL11	1	+	25500	46156212	46458608	11	14276135613170633e36	3471588395131575e14
chrUn0009	1866666	1883763	TTLL12	1	+	25500	1866666	1883763	13	14107417072288264e39	11653110200155136e20
chr17	51056049	51065540	TTLL13P	1	-	25500	51056049	51065540	12	15371445208824436e27	17030217053164196e17
chr1	213236980	213238589	TTLL2	1	-	25500	213236980	213238589	3	15881512	13191798
chr19	40091476	40107464	TTLL3	1	-	25500	40091476	40107464	3	1122415891	867798
chr19	40109055	40109174	TTLL3	1	-	25500	40109055	40109174	1	1	119
chr5	115910791	115928374	TTLL4	1	+	25500	115910791	115928374	19	15446222539301495e66	5126569811062125e35
chr22	22322485	22322844	TTLL5	1	-	25500	22322485	22322844	2	1247	98113
chr9	62807013	63092275	TTLL5	1	+	25500	62807013	63092275	29	11106033447351146e139	7410483107131805e59
chr11	30858478	30890500	TTLL6	1	-	25500	30858478	30890500	12	11381813920160632e39	18865170191173223e17
chr2	118722364	118816384	TTLL7	1	+	25500	118722364	118816384	19	13246479397071769e71	13111971158215169e35
chr23	22489158	22532208	TTLL9	1	-	25500	22489158	22532208	13	14201568263827355e40	74125110197598625e15
chr1	3666207	3683070	TTMP	1	+	25500	3666207	3683070	2	116691	116173
chr5	75593246	75781924	TTN	1	-	25500	75593246	75781924	138	Inf	Inf
chr15	11862418	11889838	TTPA	1	-	25500	11862418	11889838	5	1257143171829627100	158110194152203
chr23	9924753	9933144	TTPAL	1	-	25500	9924753	9933144	4	1270743567949	275113191443
chr13	34787948	34795846	TTR	1	+	25500	34787948	34795846	4	1163337457801	6512214398
chr13	88109844	88124540	TTYH1	1	-	25500	88109844	88124540	10	13645473832471857e21	3847137959895982e8
chr11	11284927	11324990	TTYH2	1	-	25500	11284927	11324990	13	15304588467448217e37	5977188140899555e16
chr12	69717656	69746675	TTYH3	1	-	25500	69717656	69746675	13	12992374758136088e37	6574176134929579e16
chr7	41998599	42020394	TUB	1	+	25500	41998599	42020394	11	19800103271556221e33	3553161167122194e14
chr4	94192343	94194176	TUBA1A	1	-	25500	94192343	94194176	4	188313321691	7829598143
chr4	94146842	94148668	TUBA1B	1	-	25500	94146842	94148668	4	158613251606	143392149221
chr23	53606320	53607433	TUBA1B	1	-	25500	53606320	53607433	5	141581702947	38538119233167
chr19	46540552	46541904	TUBA1B	1	-	25500	46540552	46541904	1	1	1352
chr4	94242142	94292020	TUBA1C	1	+	25500	94242142	94292020	6	11634627546628487e7	5050221149647327
chrUn0006	270725	277837	TUBA3C	1	+	25500	270725	277837	5	11101164020186820	221149110233293
chrUn0006	203893	208270	TUBA3C	1	-	25500	203893	208270	5	12153257031564240	293251113149137
chr5	116466040	116467932	TUBA4A	1	-	25500	116466040	116467932	3	112121672	968149221
chr4	45783238	45787706	TUBA8	1	-	25500	45783238	45787706	3	120644320	290680149
chr4	44653723	44669862	TUBAL3	1	+	25500	44653723	44669862	5	1125631520115323e5	242149119668146
chrUn0077	994164	996005	TUBB	1	-	25500	994164	996005	4	160813391735	557443110107
chrUn0011	9767244	9775827	TUBB1	1	+	25500	9767244	9775827	4	1355268637511	561131041073
chr1	43361557	43460961	TUBB2A	1	-	25500	43361557	43460961	5	1983609853798953e5	1949871113104
chr5	118346494	118347619	TUBB2A	1	+	25500	118346494	118347619	3	1584914	578323212
chr20	52294890	52302971	TUBB3	1	+	25500	52294890	52302971	4	1547561397009	561101131073
chrUn0048	1085223	1086151	TUBB4A	1	-	25500	1085223	1086151	3	1236873	12210756
chr13	5705354	5730447	TUBB6	1	-	25500	5705354	5730447	4	1231142442025038	104911610756
chr11	41389992	41413618	TUBD1	1	-	25500	41389992	41413618	8	11526340315263207e17	981821371642302e8
chr1	151587731	151609792	TUBE1	1	-	25500	151587731	151609792	10	12851131671211339e25	1551761401401732e12
chr11	26223826	26230476	TUBG1	1	-	25500	26223826	26230476	10	13826291516194222e18	19416414989128776e9
chr11	26194278	26199885	TUBG2	1	-	25500	26194278	26199885	11	13285751109136927e22	19416414914986128e12
chrUn0008	10315285	10341208	TUBGCP2	1	-	25500	10315285	10341208	16	17392565367150578e52	1341611431251311e32
chr26	4155854	4259297	TUBGCP3	1	+	25500	4155854	4259297	21	14713129761396717e84	10762802181641196e41
chrUn0002	13043045	13080139	TUBGCP4	1	+	25500	13043045	13080139	16	16824137391474313e58	7113712559801975e28
chrUn0026	5162937	5239099	TUBGCP5	1	-	25500	5162937	5239099	20	18353905710429107e77	1228612580119832e37
chrUn0382	18538	41840	TUBGCP6	1	+	25500	18538	41840	22	11581728283489587e84	7371612061731228e44
chrUn0003	10753293	10756424	TUFM	1	+	25500	10753293	10756424	9	16261060125215636e15	19416410117012812e10
chr2	71279053	71321381	TUFT1	1	-	25500	71279053	71321381	12	11109225550315714e35	9886101921281168e12
chrUn0035	377415	392246	TULP1	1	+	25500	377415	392246	8	12619709874539285e14	16468170110629816e4
chr13	94964863	94973435	TULP2	1	-	25500	94964863	94973435	4	153214348442	164116113131
chr4	50178278	50197124	TULP3	1	+	25500	50178278	50197124	6	11263015694174113e9	16111011698167128
chr1	203970901	204188466	TULP4	1	+	25500	203970901	204188466	18	1116250127942159e87	25112815818213435e36
chr9	83995847	83995990	TUNAR	1	+	25500	83995847	83995990	1	1	143
chr10	83008192	83008791	TUSC1	1	+	25500	83008192	83008791	2	1397	359203
chr19	20212435	20214004	TUSC2	1	+	25500	20212435	20214004	4	18212311508	717411662
chr25	51598238	51730010	TUSC3	1	+	25500	51598238	51730010	9	12917554649599668e27	13716711614313788e6
chrUn0007	6898308	6915972	TUT1	1	+	25500	6898308	6915972	11	11452118601256008e33	10718831495473107e13
chr12	60906362	60932757	TVP23A	1	-	25500	60906362	60932757	5	116552044318926320	1281288914683
chrUn0024	3738709	3738837	TVP23C	1	-	25500	3738709	3738837	1	1	128
chr4	88033684	88044510	TWF1	1	-	25500	88033684	88044510	9	12362264930404756e18	16712214912510496e7
chr19	18412522	18417886	TWF2	1	+	25500	18412522	18417886	9	12445306733393572e16	7717995104122715e7
chr8	56079011	56079235	TWIST1	1	+	25500	56079011	56079235	1	1	224
chr5	139266625	139267104	TWIST2	1	+	25500	139266625	139267104	1	1	479
chr8	55516833	55532364	TWISTNB	1	+	25500	55516833	55532364	4	156971357815284	251143206248
chr18	20252123	20255826	TWNK	1	-	25500	20252123	20255826	5	11229168120302464	3021431072391241
chr13	9724117	9799073	TWSG1	1	-	25500	9724117	9799073	4	1223365243274835	17930898122
chrUn0012	6909079	6909542	TWSG1	1	+	25500	6909079	6909542	3	1155279	116110185
chr6	110674052	110724321	TXK	1	+	25500	110674052	110724321	10	1341422154237223e29	2096577128741732e10
chr2	178965073	178976617	TXLNA	1	-	25500	178965073	178976617	11	1870132819022211e27	17095957111919415e11
chr1	182482108	182531037	TXLNB	1	-	25500	182482108	182531037	12	11723405832487486e31	16114023320395955e15
chrX	15496139	15543247	TXLNG	1	+	25500	15496139	15543247	10	1230492457632621e30	1013029216719712e10
chr10	58655562	58661802	TXN	1	+	25500	58655562	58661802	3	156076185	1106856
chrUn0009	9400673	9416758	TXN2	1	+	25500	9400673	9416758	3	1353715976	263122110
chr12	61797873	61872622	TXNDC11	1	-	25500	61797873	61872622	13	11335309870491439e39	10150980110149787e18
chr2	156897090	156913700	TXNDC12	1	+	25500	156897090	156913700	6	1105291188713736e10	625374688377
chr3	59470118	59476543	TXNDC15	1	-	25500	59470118	59476543	4	1168338745938	194131167488
chr9	39163964	39287355	TXNDC16	1	-	25500	39163964	39287355	18	1303244551763519e72	27518816113786134e30
chr11	58931477	58933609	TXNDC17	1	-	25500	58931477	58933609	4	173412201993	657480140
chr13	8960245	8960619	TXNDC2	1	-	25500	8960245	8960619	1	1	374
chr1	49823477	49849104	TXNDC5	1	-	25500	49823477	49849104	9	11811355375008286e20	11913465137891167e7
chr14	69369433	69382067	TXNDC9	1	+	25500	69369433	69382067	4	15029975512519	221116254116
chrUn0055	1587140	1589518	TXNIP	1	-	25500	1587140	1589518	7	1273534928123315e6	15515525710114675e3
chr13	61014458	61029366	TXNL1	1	-	25500	61014458	61029366	6	12950450863671282e6	1071737111917395
chrUn0094	10249	10635	TXNL1	1	-	25500	10249	10635	2	1199	104188
chr19	22155451	22159370	TXNL4A	1	+	25500	22155451	22159370	2	13750	155170
chr13	82518983	82534488	TXNL4A	1	-	25500	82518983	82534488	3	1178315351	170116155
chr3	99897612	99897836	TXNL4A	1	+	25500	99897612	99897836	1	1	224
chr20	35680504	35684862	TXNL4B	1	+	25500	35680504	35684862	3	125124198	131152161
chr4	158785767	158848858	TXNRD1	1	+	25500	158785767	158848858	14	12509127092282157e49	11312271116146115e20
chr25	14283725	14346057	TXNRD2	1	-	25500	14283725	14346057	10	12917549810140264e27	12598951431768668e7
chr19	30638371	30721623	TXNRD3	1	-	25500	30638371	30721623	16	12831465127147336e57	5913480107155777e24
chr2	223064178	223085342	TYK2	1	+	25500	223064178	223085342	20	16083637668529153e75	16712214616137114e39
chrUn0141	192334	195098	TYMP	1	-	25500	192334	195098	6	1532107116092196e4	11011913195203184
chr14	56275086	56275773	TYMS	1	+	25500	56275086	56275773	2	1509	503179
chr13	13196758	13216429	TYMS	1	+	25500	13196758	13216429	7	12436587180361698e11	125741739817668130
chr10	57142740	57143414	TYMS	1	-	25500	57142740	57143414	2	1292	281383
chr7	37676336	37778771	TYR	1	+	25500	37676336	37778771	5	11425241347923372e5	815218146179209
chrUn0002	11143855	11159028	TYRO3	1	+	25500	11143855	11159028	19	14101321313439349e62	18210117086110185e35
chrUn0068	1391075	1392265	TYROBP	1	+	25500	1391075	1392265	2	11129	13162
chr10	95466155	95482491	TYRP1	1	-	25500	95466155	95482491	7	11483606677151143e11	20014917916720634e4
chr18	54757881	54763241	TYSND1	1	-	25500	54757881	54763241	6	18002183408443216e3	215185128209113280
chr12	76553895	76731852	TYW1	1	+	25500	76553895	76731852	13	1106353346815387e45	1311311941821135e22
chr2	129847337	129870626	TYW3	1	-	25500	129847337	129870626	6	1960511974175952e9	179131689880170
chr5	97095071	97113684	TYW5	1	-	25500	97095071	97113684	8	12389290254806588e14	25411686137447117e3
chr25	13936174	13936692	U2AF1L4	1	-	25500	13936174	13936692	1	1	518
chrUn0030	57666	59674	U2AF1L4	1	+	25500	57666	59674	6	11921126139816739e3	4487719813495
chrUn0011	2559405	2559512	U2AF1L5	1	-	25500	2559405	2559512	1	1	107
chr6	26513229	26514641	U2AF2	1	+	25500	26513229	26514641	1	1	1412
chr13	86985312	87004323	U2AF2	1	-	25500	86985312	87004323	11	1361540964527474e31	1312549511980137e13
chr26	60220077	60265536	U2SURP	1	+	25500	60220077	60265536	27	16287835310720134e112	4444131981131344e53
chr17	36546320	36648281	UACA	1	-	25500	36546320	36648281	15	13146592684118649e51	68651552362501865e21
chr2	18088028	18114456	UAP1	1	-	25500	18088028	18114456	10	11093471958986883e24	8965441881401909e11
chrUn0173	94261	98281	UAP1L1	1	-	25500	94261	98281	8	16371361197623215e11	7117914318871174e6
chrX	42845647	42859081	UBA1	1	+	25500	42845647	42859081	25	12444046761978235e83	1165916713111089e51
chr20	13972489	14013178	UBA2	1	+	25500	13972489	14013178	17	1608574598732105e62	13780716210111966e28
chr1	87932110	87934023	UBA2	1	-	25500	87932110	87934023	5	152342793959	26284449164955
chr19	58841414	58865845	UBA3	1	+	25500	58841414	58865845	16	11603306172781013e56	4111980838341621e21
chr6	91456202	91526025	UBA6	1	+	25500	91456202	91526025	27	15650626120338224e112	10495113122122923e49
chr19	20623264	20631612	UBA7	1	+	25500	20623264	20631612	20	11394026671080136e57	5616713111089629e36
chr13	16097991	16098881	UBAC1	1	-	25500	16097991	16098881	3	1480775	98176116
chr3	103870879	103871811	UBAC1	1	+	25500	103870879	103871811	5	1313509702808	2518992104125
chrUn0012	8631696	8632382	UBAC1	1	+	25500	8631696	8632382	2	1649	21238
chrUn0097	511058	537919	UBAC1	1	+	25500	511058	537919	9	16844814612727133e22	13711674101107227e8
chr26	18825254	18999335	UBAC2	1	-	25500	18825254	18999335	8	1166126157285719e23	10798203531221073e5
chr12	54757393	54761747	UBALD1	1	-	25500	54757393	54761747	4	11937994212	11316176143
chr11	9321139	9327177	UBALD2	1	-	25500	9321139	9327177	4	110653215920	9520962119
chr10	75291925	75311105	UBAP1	1	-	25500	75291925	75311105	7	17561555144471455e11	1371011827436548e4
chr17	30906075	30921978	UBAP1L	1	-	25500	30906075	30921978	6	11024954211989119e7	13410120659479120
chr10	75518645	75601966	UBAP2	1	+	25500	75518645	75601966	27	12113923309286714e114	9577113110415609e50
chr2	27745594	27780284	UBAP2L	1	-	25500	27745594	27780284	26	1138532187986855e106	9520368104218805e49
chrUn0005	9011142	9091257	UBASH3A	1	+	25500	9011142	9091257	10	11425418422238012e29	11318520017020915e12
chr14	13865907	14044191	UBASH3B	1	+	25500	13865907	14044191	14	1138688139490144e63	1585318519717021e24
chrUn0017	1865846	1866988	UBC	1	+	25500	1865846	1866988	1	1	1142
chrUn0024	4490371	4491282	UBC	1	-	25500	4490371	4491282	3	1355667	278236245
chrUn0050	1790941	1791408	UBD	1	-	25500	1790941	1791408	1	1	467
chrX	105985834	105992034	UBE2A	1	+	25500	105985834	105992034	5	1182456856466076	41838989125
chr3	60007507	60022387	UBE2B	1	-	25500	60007507	60022387	5	1287962351270914800	12589898341
chr23	8463865	8466928	UBE2C	1	-	25500	8463865	8466928	5	164981916952963	565920386101
chr10	56593047	56593583	UBE2C	1	+	25500	56593047	56593583	1	1	536
chr18	42558499	42567470	UBE2D1	1	+	25500	42558499	42567470	4	1274641378877	627710495
chrX	74386365	74386805	UBE2D2	1	+	25500	74386365	74386805	1	1	440
chr3	54076935	54089373	UBE2D2	1	-	25500	54076935	54089373	4	14739492912374	951047765
chr6	49579879	49592148	UBE2D3	1	+	25500	49579879	49592148	5	1562677171011312400	62771049541
chr2	58889988	58890429	UBE2D3	1	-	25500	58889988	58890429	2	1167	140275
chr19	18005386	18005775	UBE2E1	1	-	25500	18005386	18005775	3	1154220	8938170
chr24	11352849	11441255	UBE2E1	1	+	25500	11352849	11441255	5	14522849938734287e3	1495313416498
chr24	10767590	11111771	UBE2E2	1	+	25500	10767590	11111771	5	1998025478329796e7	1765313414695
chr6	38086204	38086364	UBE2E3	1	+	25500	38086204	38086364	2	1102	7159
chr5	77852695	77954976	UBE2E3	1	+	25500	77852695	77954976	5	1198195939100483e6	1915313414398
chr5	138519409	138520422	UBE2F	1	+	25500	138519409	138520422	2	1955	7159
chr11	58377652	58482989	UBE2G1	1	-	25500	58377652	58482989	5	1632515820240101e5	831799510144
chrUn0005	11996781	12020370	UBE2G2	1	-	25500	11996781	12020370	4	132301058923540	11013711950
chrUn0001	5984522	5984665	UBE2G2	1	+	25500	5984522	5984665	1	1	143
chr8	115763075	115811294	UBE2H	1	-	25500	115763075	115811294	6	15788252602659044e8	12212850417174
chr12	50613699	50622732	UBE2I	1	+	25500	50613699	50622732	6	11621792607962722e3	6583741048959
chr1	126535921	126551444	UBE2J1	1	-	25500	126535921	126551444	7	1502762401129111e13	2751191281108013e3
chr2	211919341	211926977	UBE2J2	1	+	25500	211919341	211926977	6	12796573559166591e4	1314110114080281
chr6	120583696	120645850	UBE2K	1	-	25500	120583696	120645850	7	13555216167332885e11	711289883599262
chrUn0006	702143	731686	UBE2L3	1	+	25500	702143	731686	3	12417129392	95185152
chrUn0044	1350870	1362794	UBE2L6	1	-	25500	1350870	1362794	3	1570911830	14618595
chr13	82919601	82920670	UBE2M	1	+	25500	82919601	82920670	5	1229381775933	953810165137
chr8	16499653	16499929	UBE2N	1	-	25500	16499653	16499929	1	1	276
chr4	146391637	146392197	UBE2N	1	-	25500	146391637	146392197	2	1268	140293
chr1	10127742	10128197	UBE2N	1	-	25500	10127742	10128197	1	1	455
chr11	9134720	9190968	UBE2O	1	+	25500	9134720	9190968	17	14551446109467318e64	3659565143107152e31
chr4	59717693	59718596	UBE2Q1	1	+	25500	59717693	59718596	4	1308550680	305224128224
chr2	27385367	27392675	UBE2Q1	1	+	25500	27385367	27392675	11	12317275534635113e24	5310410153140836e9
chr17	43341926	43397363	UBE2Q2	1	-	25500	43341926	43397363	8	12535033620344938e19	686589658014010500
chr3	200640494	200691127	UBE2QL1	1	+	25500	200640494	200691127	2	150503	350131
chr10	75607289	75747040	UBE2R2	1	-	25500	75607289	75747040	5	14672255154150711e4	2181349583176
chr13	87281615	87285839	UBE2S	1	+	25500	87281615	87285839	4	1151738994046	146194143179
chr21	6426862	6430218	UBE2T	1	-	25500	6426862	6430218	5	11155137425953250	12510410765107
chr2	142089892	142089978	UBE2U	1	-	25500	142089892	142089978	1	1	86
chr22	49357193	49357462	UBE2V1	1	-	25500	49357193	49357462	1	1	269
chr1	21459997	21460264	UBE2V1	1	-	25500	21459997	21460264	2	1113	110155
chr9	58498852	58499001	UBE2V1	1	+	25500	58498852	58499001	1	1	149
chrUn0005	10469111	10469383	UBE2V1	1	+	25500	10469111	10469383	1	1	272
chr10	42417366	42417732	UBE2V1	1	-	25500	42417366	42417732	3	168125	6553242
chr4	99731146	99731369	UBE2V2	1	-	25500	99731146	99731369	1	1	223
chr15	3222481	3249081	UBE2V2	1	-	25500	3222481	3249081	3	12033626452	143125149
chr15	31564970	31565387	UBE2V2	1	-	25500	31564970	31565387	2	1344	33174
chr7	40029095	40029391	UBE2V2	1	-	25500	40029095	40029391	2	1196	125101
chrUn0100	727827	728018	UBE2V2	1	+	25500	727827	728018	2	152	44140
chr15	23689548	23739880	UBE2W	1	-	25500	23689548	23739880	5	1498315745183565e4	74155101104101
chr11	31011153	31022271	UBE2Z	1	+	25500	31011153	31022271	6	12044496778888903e5	8018810711389170
chrUn0026	242642	318463	UBE3A	1	-	25500	242642	318463	10	11111325173268934e28	11915274155164205e12
chrUn0006	1722621	1770966	UBE3B	1	-	25500	1722621	1770966	26	11148495755139387e105	1918911018262622e54
chrUn0029	2175265	2323038	UBE3C	1	+	25500	2175265	2323038	21	1281335441407618e88	5371149113158153e42
chr1	120222596	120297925	UBE3D	1	-	25500	120222596	120297925	7	14163446403543958e14	1401641106518586400
chr14	9009191	9033296	UBE4A	1	+	25500	9009191	9033296	19	12986391749145546e65	11917611015215827e40
chr2	201769273	201867145	UBE4B	1	-	25500	201769273	201867145	27	17468048107801595e111	1461761881341491e59
chrUn0003	5678267	5689344	UBFD1	1	+	25500	5678267	5689344	6	1141241264335838e6	3292096210783107
chr2	200630597	200639384	UBIAD1	1	-	25500	200630597	200639384	2	18261	479527
chr26	20590373	20603317	UBL3	1	+	25500	20590373	20603317	4	176211251912895	107867750
chrX	118405111	118405908	UBL4A	1	-	25500	118405111	118405908	3	1340685	104116113
chr2	85669061	85669525	UBL4B	1	+	25500	85669061	85669525	2	1259	227206
chr2	223531175	223532227	UBL5	1	-	25500	223531175	223532227	3	17131000	388053
chr17	40198986	40210501	UBL7	1	-	25500	40198986	40210501	10	12481318936163924e22	1371191615013163e10
chr3	30848786	30867284	UBLCP1	1	-	25500	30848786	30867284	8	11018912760156471e19	12811698981168392e3
chr12	55015070	55036080	UBN1	1	+	25500	55015070	55036080	16	13292387842955185e54	2488695134104435e27
chr8	124778275	124843613	UBN2	1	+	25500	124778275	124843613	16	14962164052376526e58	15589101137104485e27
chr23	26639238	26652367	UBOX5	1	-	25500	26639238	26652367	4	145671075613077	206158119353
chr24	20932350	20968591	UBP1	1	-	25500	20932350	20968591	11	12568558570651256e31	14392921011071161e13
chrUn0050	2143010	2144422	UBP1	1	+	25500	2143010	2144422	5	121665810161183	86374167164230
chrUn0050	1998840	2000016	UBP1	1	-	25500	1998840	2000016	3	13511091	16461086
chr10	17476040	17540420	UBQLN1	1	+	25500	17476040	17540420	11	14004144123499093e34	17914911326615522e15
chrUn0018	5497793	5499683	UBQLN2	1	+	25500	5497793	5499683	3	114121619	1409188272
chrUn0045	3075003	3076961	UBQLN3	1	-	25500	3075003	3076961	1	1	1958
chr2	25901496	25919139	UBQLN4	1	+	25500	25901496	25919139	11	11628217129639381e30	10715221225715822e15
chrUn0045	3079220	3080383	UBQLNL	1	-	25500	3079220	3080383	3	1385769	215377395
chrUn0002	12610272	12733786	UBR1	1	-	25500	12610272	12733786	45	11146228060399148e204	13710117377107123e98
chr1	80915151	81041902	UBR2	1	+	25500	80915151	81041902	45	18067361393813035e215	7725780113131136e100
chr5	66670931	66904762	UBR3	1	+	25500	66670931	66904762	39	13751845427461544e203	5451371435062129e89
chr2	192928890	193068637	UBR4	1	+	25500	192928890	193068637	107	Inf	14998981311401023e279
chr15	52118553	52229012	UBR5	1	-	25500	52118553	52229012	58	15325679891281019e270	2098614311615284e147
chr18	23609297	23670156	UBTD1	1	-	25500	23609297	23670156	3	1244860792	38322768
chr3	15731622	15795198	UBTD2	1	+	25500	15731622	15795198	3	14569263182	68236395
chr11	25044716	25055615	UBTF	1	+	25500	25044716	25055615	20	11564227024445079e64	5617683155621221e37
chrUn0007	6819689	6822010	UBXN1	1	+	25500	6819689	6822010	9	12003435358421126e12	5953986819153117e5
chr2	191762287	191763129	UBXN10	1	-	25500	191762287	191763129	2	1652	647191
chr2	185322889	185336835	UBXN11	1	+	25500	185322889	185336835	7	194101381064112e13	622921583104143100
chr12	39651345	39681007	UBXN2A	1	+	25500	39651345	39681007	5	11457119717275596e4	134110134149170
chrUn0012	1075274	1112280	UBXN2B	1	-	25500	1075274	1112280	7	11334870614248153e12	1611611341108315100
chr5	29701181	29743397	UBXN4	1	+	25500	29701181	29743397	13	11077614620151133e44	8011650110152921e19
chrUn0053	2538064	2549420	UBXN6	1	-	25500	2538064	2549420	8	12494487631918254e10	1521222218671981e4
chr1	20880261	20945790	UBXN7	1	-	25500	20880261	20945790	11	13883409489519756e30	15880392128891454e11
chr25	46244205	46262049	UBXN8	1	-	25500	46244205	46262049	6	12709863711763148e7	1647411968125104
chr6	118844208	118857246	UCHL1	1	-	25500	118844208	118857246	8	13490477258015925e14	1028362478615212800
chr2	61915766	61974204	UCHL3	1	-	25500	61915766	61974204	8	16557240333693524e16	805974478615513100
chr22	8276587	8339366	UCHL5	1	+	25500	8276587	8339366	11	12428225849383928e34	7465101128591287e11
chr10	35925218	35930628	UCK1	1	+	25500	35925218	35930628	7	15081842215423886e7	107164951439547180
chr2	13503045	13579068	UCK2	1	-	25500	13503045	13579068	6	12034156762151625e8	137471439515898
chrUn0049	333678	339818	UCKL1	1	+	25500	333678	339818	11	12654997771514422e21	1881071707119199e11
chr12	43998521	43998805	UCN	1	-	25500	43998521	43998805	1	1	284
chr19	21768528	21768644	UCN2	1	+	25500	21768528	21768644	1	1	116
chr4	44683392	44683883	UCN3	1	-	25500	44683392	44683883	2	1283	272209
chr6	3324208	3338927	UCP1	1	+	25500	3324208	3338927	5	186427591047814530	83200131101182
chrUn0014	3475245	3478076	UCP2	1	+	25500	3475245	3478076	6	12361251152419822e3	119215191104182100
chrUn0014	3446120	3453001	UCP3	1	+	25500	3446120	3453001	7	11019153516582896e8	12221211674101182e3
chr7	52499780	52536916	UEVLD	1	-	25500	52499780	52536916	10	11224876110917156e27	16412517317098117e10
chr6	121636367	121636867	UFC1	1	-	25500	121636367	121636867	1	1	500
chr2	19748681	19751831	UFC1	1	-	25500	19748681	19751831	6	128762899913013040	7792746565122
chr25	13799802	13819960	UFD1	1	-	25500	13799802	13819960	10	13791483257086033e24	7183864465687113e7
chr1	134514244	134547397	UFL1	1	+	25500	134514244	134547397	17	1141126783334573e61	7414910111312859e31
chr16	6410556	6415565	UFM1	1	+	25500	6410556	6415565	2	14954	5656
chrUn0079	72262	72687	UFSP1	1	+	25500	72262	72687	1	1	425
chr25	57629143	57645143	UFSP2	1	+	25500	57629143	57645143	10	12686466852197102e23	7118515519114617e11
chr10	57233498	57283821	UGCG	1	-	25500	57233498	57283821	9	16251500257078303e19	17018886179110098e8
chr6	120845068	120886952	UGDH	1	+	25500	120845068	120886952	11	11775831689320006e34	16110120019714694e14
chr5	14808093	14928011	UGGT1	1	+	25500	14808093	14928011	38	11066413083185103e178	1347413111017092e83
chr2	39960001	40137811	UGGT2	1	+	25500	39960001	40137811	31	13429217492233227e151	12883131110173984e67
chr14	55909225	55946633	UGP2	1	-	25500	55909225	55946633	9	11200289236664977e18	1041072391972991e11
chr5	134095274	134095906	UGT1A10	1	+	25500	134095274	134095906	2	197	62536
chr5	134174617	134248434	UGT1A6	1	+	25500	134174617	134248434	3	121473528	134323290
chr5	134186940	134203524	UGT1A6	1	+	25500	134186940	134203524	2	116001	185584
chr5	134202754	134248101	UGT1A6	1	+	25500	134202754	134248101	3	12758445259	8027589
chr5	134247592	134247897	UGT1A6	1	+	25500	134247592	134247897	1	1	305
chr5	134264483	134265323	UGT1A6	1	+	25500	134264483	134265323	3	1279644	269362197
chr5	134131796	134132290	UGT1A8	1	+	25500	134131796	134132290	1	1	494
chr6	88182751	88263369	UGT2A3	1	+	25500	88182751	88263369	3	17305380338	33883281
chr6	88716210	88809961	UGT2B15	1	-	25500	88716210	88809961	4	11419327093531	13774203221
chr6	88369864	88370136	UGT2B17	1	+	25500	88369864	88370136	1	1	272
chr3	165318822	165319046	UGT3A2	1	+	25500	165318822	165319046	1	1	224
chr6	35280768	35356576	UGT8	1	-	25500	35280768	35356576	5	16827194082135773e3	36222174140821
chr2	18171375	18189127	UHMK1	1	-	25500	18171375	18189127	8	14541109871122915e18	14686987792191293e3
chrUn0048	2529186	2575061	UHRF1	1	-	25500	2529186	2575061	17	13120839187171076e61	1431011257713416e33
chrUn0035	1009879	1064163	UHRF1BP1	1	-	25500	1009879	1064163	21	14727071419469152e76	12510710726314908e44
chr4	153967557	154047401	UHRF1BP1L	1	-	25500	153967557	154047401	20	12207122231676513e78	11913425414914315e41
chr10	101856587	101946203	UHRF2	1	-	25500	101856587	101946203	17	11904506655297302e59	14398158981371645e31
chr3	9896357	10045948	UIMC1	1	+	25500	9896357	10045948	10	13405173943747974e31	14686122107179458e11
chrUn0042	2475916	2495259	ULK1	1	+	25500	2475916	2495259	24	11969848100761032e96	9241131104107861e47
chrUn0027	4299191	4469956	ULK2	1	-	25500	4299191	4469956	22	13613131381377522e97	14015811617920914e38
chr17	40561794	40566338	ULK3	1	-	25500	40561794	40566338	12	14295477079221537e24	47447465101110144e14
chr19	28458042	29092233	ULK4	1	+	25500	28458042	29092233	29	16318921613497263e140	1371011401646598e58
chr8	67514866	67707612	UMAD1	1	-	25500	67514866	67707612	2	1192664	26083
chrUn0003	2077586	2088427	UMOD	1	-	25500	2077586	2088427	8	11236403463707695e14	801612481462091e8
chrUn0005	8551806	8635497	UMODL1	1	+	25500	8551806	8635497	15	11031221814423332e52	681401191912451e29
chr1	18760568	18771762	UMPS	1	+	25500	18760568	18771762	6	1166843666375756e6	155158632176113150
chr11	52047911	52053076	UNC119	1	-	25500	52047911	52053076	5	139874113535044	107185104113122
chrUn0006	3720456	3729643	UNC119B	1	-	25500	3720456	3729643	5	11987228458228968	107170107110221
chr2	214096864	214156042	UNC13A	1	+	25500	214096864	214156042	16	11848303540046063e55	951161197756203e25
chr10	74166526	74321168	UNC13B	1	-	25500	74166526	74321168	63	14467841733326746e282	2871559256146805e155
chr17	20184906	20810992	UNC13C	1	+	25500	20184906	20810992	35	1921325161820414e177	8012142513651736e76
chr11	9713011	9725145	UNC13D	1	+	25500	9713011	9725145	22	13286581439163215e71	11071182656810787e38
chr17	50951468	50966664	UNC45A	1	+	25500	50951468	50966664	20	1316196027054576e70	9821517017692166e40
chr11	45606561	45639689	UNC45B	1	-	25500	45606561	45639689	18	13220692284999173e65	25715511911311366e34
chr14	70037529	70045148	UNC50	1	-	25500	70037529	70045148	5	11737192264427336	13498137122284
chr3	10072395	10089882	UNC5A	1	-	25500	10072395	10089882	13	1425117314281744e37	16417616714623318e20
chr18	56105608	56128328	UNC5B	1	+	25500	56105608	56128328	15	14644525466697565e49	2361431011791641e28
chr6	58402625	58822385	UNC5C	1	+	25500	58402625	58822385	16	1245082277365305e75	12222114310118216e30
chr1	79279205	79286183	UNC5CL	1	-	25500	79279205	79286183	7	11719197334933837e8	2211139862104302300
chr25	41550318	42177334	UNC5D	1	-	25500	41550318	42177334	17	1187052789535326e72	20317616714622722e32
chr9	81533245	81747157	UNC79	1	+	25500	81533245	81747157	48	18137118562125938e250	11630517089561256e114
chr5	106857565	107079088	UNC80	1	+	25500	106857565	107079088	64	Inf	35501553021227444e159
chr1	213262516	213301685	UNC93A	1	-	25500	213262516	213301685	8	11350814274247871e19	24813113412810707e6
chrUn0007	1893290	1903540	UNC93B1	1	+	25500	1893290	1903540	12	13991027290833255e28	951401521708392e18
chr12	68357619	68360356	UNCX	1	+	25500	68357619	68360356	4	1217124152532	15824244206
chrUn0006	2187741	2201230	UNG	1	-	25500	2187741	2201230	7	14548656373281113e11	13717989959531198
chr11	9728384	9761004	UNK	1	-	25500	9728384	9761004	16	1942179723432663e49	15226017918810117e29
chr25	4211975	4248319	UPB1	1	-	25500	4211975	4248319	7	12187720717945202e12	155801671619289150
chr2	213061489	213084360	UPF1	1	-	25500	213061489	213084360	23	12465541788202928e73	11921516180176135e49
chr4	36360783	36492411	UPF2	1	+	25500	36360783	36492411	20	18952181652776132e81	3537731641971493e42
chr14	58658390	58682656	UPF3A	1	+	25500	58658390	58682656	7	11720362038418587e9	1041041011105616e3
chrX	106217841	106232968	UPF3B	1	-	25500	106217841	106232968	11	12719340953775804e28	14629615838182437e13
chrUn0030	119197	128836	UPK1A	1	-	25500	119197	128836	7	11253032496451889e7	41831791077120070
chr1	12511067	12540336	UPK1B	1	+	25500	12511067	12540336	7	1105438514979122e12	68197741191618650
chr14	9608993	9610342	UPK2	1	+	25500	9608993	9610342	4	13247251228	13113471122
chr21	42442510	42443018	UPK3A	1	+	25500	42442510	42443018	2	1138	119371
chrUn0032	397773	410697	UPK3A	1	+	25500	397773	410697	5	144027386989612770	14626980113155
chr8	20129423	20143457	UPP1	1	+	25500	20129423	20143457	5	12093115161200112e3	158116209146137
chr5	54156693	54176744	UPP2	1	+	25500	54156693	54176744	5	131257319972019940	11611618553134
chrX	62453470	62502114	UPRT	1	+	25500	62453470	62502114	7	11646519318204052e14	377416565164116100
chr4	83747897	83748385	UQCC1	1	-	25500	83747897	83748385	2	1190	158299
chr23	19055921	19147087	UQCC1	1	+	25500	19055921	19147087	8	11187615085240019e19	10411011065651192e5
chrUn0035	2251710	2270225	UQCC2	1	+	25500	2251710	2270225	3	11470118421	1407195
chr25	7933364	7933513	UQCR10	1	-	25500	7933364	7933513	1	1	149
chrUn0080	1333269	1333379	UQCR11	1	-	25500	1333269	1333379	1	1	110
chr15	46146474	46147343	UQCRB	1	-	25500	46146474	46147343	2	1697	65173
chr19	21712894	21725308	UQCRC1	1	+	25500	21712894	21725308	11	16322743777758535e30	14088131197801157e11
chrUn0003	3931017	3951909	UQCRC2	1	+	25500	3931017	3951909	11	11858622832554094e27	8314665119101952e11
chr20	8423777	8429880	UQCRFS1	1	-	25500	8423777	8429880	2	15892	608212
chr2	163156206	163156635	UQCRH	1	-	25500	163156206	163156635	2	1284	176146
chr3	82229053	82229932	UQCRQ	1	+	25500	82229053	82229932	2	1791	15289
chr21	23575737	23659294	URB1	1	+	25500	23575737	23659294	36	17202036865011174e155	13714313495861282e86
chr2	9769792	9805073	URB2	1	-	25500	9769792	9805073	12	16063923112642183e37	19114086248161176e19
chr8	14566526	14570614	URGCP	1	-	25500	14566526	14570614	3	19324054	92997435
chr20	9138822	9247354	URI1	1	+	25500	9138822	9247354	11	14535646345832631e35	8074134895916411e12
chr12	10403077	10403268	URM1	1	-	25500	10403077	10403268	1	1	191
chr10	38919521	38931957	URM1	1	-	25500	38919521	38931957	4	1430207512303	654786134
chr19	30508455	30553050	UROC1	1	-	25500	30508455	30553050	18	11502549810840134e67	137988398865612e27
chr2	164638911	164641503	UROD	1	-	25500	164638911	164641503	9	1504666928142417e14	15868101140161202e7
chrUn0008	3189150	3210196	UROS	1	-	25500	3189150	3210196	8	12673366510599158e17	134107778071958370
chr20	22209059	22220363	USB1	1	+	25500	22209059	22220363	5	1145157441023911200	561705310486
chr2	214473438	214476142	USE1	1	-	25500	214473438	214476142	6	14201796205722722e3	1821491678038101
chr2	19882316	19884883	USF1	1	+	25500	19882316	19884883	9	11966409801415167e13	4711698194925692e5
chrUn0030	596827	607412	USF2	1	-	25500	596827	607412	8	11744679280963096e11	891379556897177300
chr1	5551836	5581141	USF3	1	-	25500	5551836	5581141	10	12356360741444327e22	23181247482179382e13
chr7	51544170	51600460	USH1C	1	-	25500	51544170	51600460	19	11386333237384346e70	5610798534465123e28
chr11	10478619	10482152	USH1G	1	+	25500	10478619	10482152	2	12317	1641217
chrUn0010	3062368	3953216	USH2A	1	-	25500	3062368	3953216	70	Inf	86221242801702e191
chr2	214443126	214451750	USHBP1	1	+	25500	214443126	214451750	8	11748202523042804e12	4371221401401732e8
chr18	18058788	18059050	USMG5	1	+	25500	18058788	18059050	2	1177	8686
chr6	81007617	81124923	USO1	1	-	25500	81007617	81124923	22	11226395216250199e88	21810798161140124e42
chr2	144222912	144233332	USP1	1	-	25500	144222912	144233332	9	12412104326850775e16	21248520017061416e10
chr20	47847399	47891397	USP10	1	+	25500	47847399	47891397	13	11528016150255998e44	7386617392107532e18
chrX	42876700	42892233	USP11	1	+	25500	42876700	42892233	22	11197404766281346e79	8315210413411913e41
chr26	23658874	23711461	USP12	1	+	25500	23658874	23711461	8	1217483290136613e20	8021223074831976e3
chr1	37977376	38129776	USP13	1	-	25500	37977376	38129776	20	14024208502281318e80	8980152167140122e37
chr13	22266100	22311309	USP14	1	-	25500	22266100	22311309	14	17901247639499642e44	14610759122926514e19
chr4	110608351	110745885	USP15	1	+	25500	110608351	110745885	23	13095841312524861e109	8912513112514363e45
chr21	27111938	27138638	USP16	1	-	25500	27111938	27138638	17	1222450160917373e59	10115883953503024e26
chr4	45744141	45757862	USP18	1	-	25500	45744141	45757862	6	12897455549937811e5	1281281468314395
chr19	21257188	21266380	USP19	1	+	25500	21257188	21266380	26	15948641069151132e82	1191671343081851e61
chr14	10008961	10025695	USP2	1	-	25500	10008961	10025695	14	13286439811190132e36	8611610477801048e20
chr10	37545817	37570438	USP20	1	-	25500	37545817	37570438	23	16281973307043839e81	15871981108017008e39
chr14	31628027	31629481	USP21	1	+	25500	31628027	31629481	6	12754757849911332	146197275176314100
chr2	19741830	19746644	USP21	1	-	25500	19741830	19746644	12	13005028401190146e25	8611610480831077e15
chrUn0027	1189037	1234193	USP22	1	+	25500	1189037	1234193	12	11332414860156381e39	1311131011701461e17
chr2	153283490	153450802	USP24	1	+	25500	153283490	153450802	66	Inf	2931646814312266e156
chr21	40107466	40230449	USP25	1	-	25500	40107466	40230449	23	14825526940311825e92	16419412580801755e45
chrUn0031	2907508	2909358	USP26	1	-	25500	2907508	2909358	3	110181507	80389344
chrX	45572363	45573676	USP27X	1	+	25500	45572363	45573676	1	1	1313
chr14	3610960	3666775	USP28	1	-	25500	3610960	3666775	24	11288359942665349e92	17319412280801763e46
chr13	85087811	85090549	USP29	1	-	25500	85087811	85090549	4	1154020022425	338362287314
chr17	29356377	29443113	USP3	1	+	25500	29356377	29443113	15	12694031274501602e54	8910113480808011e23
chrUn0006	2225089	2249834	USP30	1	-	25500	2225089	2249834	12	11570359439075255e32	2631192188086629e15
chrUn0003	5154876	5251135	USP31	1	-	25500	5154876	5251135	16	13685560511100143e57	15141821552271164e28
chr11	43182458	43385507	USP32	1	+	25500	43182458	43385507	34	14640287109905638e178	5612810411615814e77
chr2	126235984	126294160	USP33	1	+	25500	126235984	126294160	21	13248132590868114e78	13759591521016813e39
chr27	49167997	49383751	USP34	1	-	25500	49167997	49383751	78	Inf	6021581431407719e185
chr7	26209035	26226277	USP35	1	+	25500	26209035	26226277	12	11638390244696144e35	6681311311011582e19
chr11	7086975	7125308	USP36	1	+	25500	7086975	7125308	15	18551209412978181e52	25122410710765727e23
chr5	115685236	115750785	USP37	1	-	25500	115685236	115750785	23	15682600711499577e89	14365116591672511e43
chr17	5656019	5696121	USP38	1	+	25500	5656019	5696121	11	1220399351481819e33	6621341311011582e17
chrUn0019	2829451	2863106	USP39	1	-	25500	2829451	2863106	12	11715117621514415e38	8613414318865775e15
chr19	21080044	21124681	USP4	1	+	25500	21080044	21124681	23	12097906710913117e92	10111913712514369e44
chr5	134002399	134081680	USP40	1	-	25500	134002399	134081680	20	1547157951344117e78	11095209986289537e35
chr12	73937240	73983975	USP42	1	-	25500	73937240	73983975	20	1137818222131494e70	3112062181161103e38
chr11	64286624	64370871	USP43	1	+	25500	64286624	64370871	17	1971901468121557e60	8950257131659211e30
chr4	148685734	148699274	USP44	1	-	25500	148685734	148699274	6	1114566319705121e7	197206104200437950
chr1	137775374	137839822	USP45	1	-	25500	137775374	137839822	16	17706546939310762e55	12815583101551477e23
chr6	108693519	108735684	USP46	1	+	25500	108693519	108735684	8	12789464122843343e17	8021223074831976e3
chr7	45799291	45895219	USP47	1	+	25500	45799291	45895219	29	17845930018186213e122	56206113137981476e62
chr2	190055831	190166588	USP48	1	+	25500	190055831	190166588	25	12579927481309549e107	13112215512812514e54
chr1	80119290	80128353	USP49	1	-	25500	80119290	80128353	5	11178196269318492	185206104206572
chr4	54703189	54715860	USP5	1	+	25500	54703189	54715860	20	12922361238744153e66	11012565134143184e36
chrUn0022	156119	170509	USP50	1	-	25500	156119	170509	6	1667510074117421e9	65134140197218190
chrUn0018	4644138	4646021	USP51	1	+	25500	4644138	4646021	2	1835	8151049
chr6	29911071	29963573	USP53	1	-	25500	29911071	29963573	15	1346688188342075e51	17629319171614313e26
chr18	58476162	58538037	USP54	1	-	25500	58476162	58538037	26	1952214626269253e104	8046416115211999e57
chr4	36922365	37040162	USP6NL	1	+	25500	36922365	37040162	18	14625349851663462e74	7168808010710746e27
chr12	59045788	59079897	USP7	1	-	25500	59045788	59079897	30	1775100812361824e114	10786741161019876e61
chrUn0022	98260	154293	USP8	1	+	25500	98260	154293	19	13660743714401193e72	10114686164146165e37
chrX	34069323	34164103	USP9X	1	+	25500	34069323	34164103	44	19861123361438806e198	9514380982241158e109
chr26	19546282	19585569	USPL1	1	-	25500	19546282	19585569	14	12504307661111151e40	22480236284389354e23
chr1	193298514	193662797	UST	1	+	25500	193298514	193662797	8	11335021988012195e26	71471557715595166e3
chrUn0008	10247130	10247240	UTF1	1	+	25500	10247130	10247240	1	1	110
chr2	172439902	172449886	UTP11	1	-	25500	172439902	172449886	8	17452723294435184e11	8011311992113101e4
chrX	116764637	116781472	UTP14A	1	+	25500	116764637	116781472	15	11550327536908016e45	6868125152122949e23
chrUn0007	2992404	2994635	UTP14C	1	+	25500	2992404	2994635	2	11507	1367725
chr3	128854604	128865396	UTP15	1	-	25500	128854604	128865396	11	11046137022563263e25	21514095149861343e12
chr11	33144169	33182681	UTP18	1	+	25500	33144169	33182681	13	11661961413854332e38	6517611098658916e18
chr4	155326335	155439701	UTP20	1	+	25500	155326335	155439701	57	1782959199373235e267	8065131185134157e141
chr15	66139712	66223238	UTP23	1	+	25500	66139712	66223238	5	163947470776183420	1881762879271
chr6	86720348	86721649	UTP3	1	-	25500	86720348	86721649	2	1361	263941
chr20	32646183	32678512	UTP4	1	+	25500	32646183	32678512	15	13171485564251216e51	15819483862121706e22
chr11	49111593	49142150	UTP6	1	+	25500	49111593	49142150	16	113163543381455e56	9283419262119775e21
chr1	188312636	188908145	UTRN	1	+	25500	188312636	188908145	69	Inf	7762927792173123e176
chr11	3591015	3591763	UTS2R	1	-	25500	3591015	3591763	3	1115591	101470158
chrUn0014	1330730	1603022	UVRAG	1	-	25500	1330730	1603022	14	14092997978481124e57	33829092741675983e18
chr6	158972690	159014591	UVSSA	1	+	25500	158972690	159014591	10	12016401821947334e27	9832611683921432e8
chr14	62270307	62380090	UXS1	1	+	25500	62270307	62380090	13	1391774445151014e50	9238621791045914e16
chrX	43477630	43488763	UXT	1	-	25500	43477630	43488763	5	192829747994911e3	621077183131
chr20	37021893	37124371	VAC14	1	+	25500	37021893	37124371	18	11702117477184835e70	10414916768107109e33
chr4	54318750	54320037	VAMP1	1	-	25500	54318750	54320037	3	17841163	50158125
chr11	62691001	62691310	VAMP2	1	-	25500	62691001	62691310	2	1152	56158
chr2	138400236	138400439	VAMP3	1	-	25500	138400236	138400439	1	1	203
chr2	204693645	204695281	VAMP3	1	-	25500	204693645	204695281	2	11584	15853
chr3	201431528	201431794	VAMP3	1	-	25500	201431528	201431794	1	1	266
chr2	8393027	8417790	VAMP4	1	-	25500	8393027	8417790	5	1101772711882324700	8098474765
chrUn0019	2883407	2883544	VAMP5	1	-	25500	2883407	2883544	1	1	137
chrX	119954202	119954348	VAMP7	1	+	25500	119954202	119954348	1	1	146
chrUn0019	2892771	2894400	VAMP8	1	-	25500	2892771	2894400	2	11472	131158
chr2	92228207	92281337	VANGL1	1	+	25500	92228207	92281337	7	19454161644588148e13	7112560513713123e4
chr2	20588073	20599431	VANGL2	1	-	25500	20588073	20599431	7	11282537860097088e10	2572331341376051e4
chr13	8852866	8909708	VAPA	1	-	25500	8852866	8909708	6	16964258962633626e8	155808010415277
chrUn0011	8961735	9032498	VAPB	1	+	25500	8961735	9032498	6	14543262007659377e9	5615210780176155
chrUn0065	1338187	1351438	VARS	1	+	25500	1338187	1351438	30	12368245126082986e107	383745313411683e64
chrUn0077	792166	804314	VARS2	1	-	25500	792166	804314	27	11864707931678268e90	7112817311020615e52
chr9	64006697	64016598	VASH1	1	+	25500	64006697	64016598	6	11489301560038849e4	95567437711371
chrUn0010	81809	122251	VASH2	1	+	25500	81809	122251	6	17520131831374918e8	27589567438068
chr12	54465859	54467853	VASN	1	+	25500	54465859	54467853	4	1126713661444	12239574551
chr13	99244069	99250221	VASP	1	-	25500	99244069	99250221	8	19681421242326324e11	3547539524286167e3
chr11	25928565	25933464	VAT1	1	+	25500	25928565	25933464	6	1290535123787442e5	2662091708924280
chr20	40885927	41072881	VAT1L	1	+	25500	40885927	41072881	10	1883528842775818e30	801371282151401e11
chrUn0048	404515	487873	VAV1	1	-	25500	404515	487873	24	110053472689985e97	4715211086116652e43
chrUn0151	56409	264837	VAV2	1	+	25500	56409	264837	24	1428781049361269e122	2001195668101102e42
chr2	82845469	83263123	VAV3	1	-	25500	82845469	83263123	24	172830393385684e116	38149122861166803e43
chr18	5119086	5122943	VAX1	1	+	25500	5119086	5122943	3	131973781	23923677
chr14	48037030	48073059	VAX2	1	-	25500	48037030	48073059	4	1105193577935980	41918819450
chrX	119267561	119294958	VBP1	1	+	25500	119267561	119294958	6	18238112631272423e8	921226510113768
chr10	5589334	5589635	VBP1	1	-	25500	5589334	5589635	3	177210	748992
chr2	75009723	75028135	VCAM1	1	+	25500	75009723	75028135	9	1276743848392114e22	27825726926613112e10
chr3	117631313	117735894	VCAN	1	-	25500	117631313	117735894	34	12725852244152596e147	12218214380161106e82
chr18	58925671	59042708	VCL	1	+	25500	58925671	59042708	22	14536967288678184e98	16771149107122158e46
chr10	74437020	74447671	VCP	1	+	25500	74437020	74447671	16	13051542223328957e45	1101701431311311e32
chr15	15950075	15982225	VCPIP1	1	-	25500	15950075	15982225	4	1212042944332101	86986262750
chr9	36844676	36847972	VCPKMT	1	-	25500	36844676	36847972	5	11498262428603068	10411971110230
chr3	60449227	60468757	VDAC1	1	+	25500	60449227	60468757	8	16531539178310263e15	6550149562271496e3
chr18	60157651	60168854	VDAC2	1	+	25500	60157651	60168854	8	19824250450150048e12	6550152532271495e3
chr25	34789830	34800920	VDAC3	1	-	25500	34789830	34800920	8	19371814340847246e12	8956149227531525e3
chr4	92219299	92262797	VDR	1	-	25500	92219299	92262797	7	1168920151376723e13	25711615217018208e4
chr1	82052641	82064828	VEGFA	1	+	25500	82052641	82064828	6	13107376834610824e5	3022511948095146
chrUn0007	5235467	5237568	VEGFB	1	-	25500	5235467	5237568	4	16839292043	2187719459
chr20	68979051	69097857	VEGFC	1	-	25500	68979051	69097857	6	15395206383388836e9	110332152188215140
chrX	14054142	14069356	VEGFD	1	-	25500	14054142	14069356	5	1.1096721798271501e+17	125194149191212
chrUn0008	10255896	10256144	VENTX	1	+	25500	10255896	10256144	2	1136	104113
chr26	73612787	73863287	VEPH1	1	-	25500	73612787	73863287	13	1484327543603426e52	23314011313713443e22
chr11	39575675	39583243	VEZF1	1	-	25500	39575675	39583243	5	13472477160516872	42511318562698
chr4	148452422	148491860	VEZT	1	+	25500	148452422	148491860	13	1813512474141031e44	9592176275137145e19
chr12	65372071	65373884	VGF	1	-	25500	65372071	65373884	4	13715271434	368152884380
chrUn0021	4777494	4788071	VGLL1	1	-	25500	4777494	4788071	2	110423	170155
chr1	157911355	157917041	VGLL2	1	+	25500	157911355	157917041	4	1262851705352	77311179335
chr21	53881151	53908494	VGLL3	1	-	25500	53881151	53908494	5	1226137271394327300	2213142067144
chr19	38031984	38176481	VGLL4	1	+	25500	38031984	38176481	6	16330310368213726e13	6580191218125269
chr19	39867896	39872063	VHL	1	-	25500	39867896	39872063	3	114403926	170122242
chr5	115656781	115678676	VIL1	1	+	25500	115656781	115678676	18	11353221134873803e58	74741971071102e35
chr24	24968020	24982328	VILL	1	+	25500	24968020	24982328	14	11697303634774177e40	1881071101589293e23
chr4	30617779	30625557	VIM	1	-	25500	30617779	30625557	9	11047155824283003e16	41835322112516193e5
chr26	40444223	40445080	VIM	1	-	25500	40444223	40445080	2	1529	245329
chr1	197706985	197709055	VIP	1	+	25500	197706985	197709055	3	110551940	122104131
chr9	64685055	64709750	VIPAS39	1	-	25500	64685055	64709750	14	15222069321642493e42	10192839512874798e15
chr19	27851856	27872130	VIPR1	1	-	25500	27851856	27872130	10	18361117453850047e21	18844125896562152e9
chr4	12543145	12787466	VIPR2	1	+	25500	12543145	12787466	10	14995759224186963e36	10110798951431525e9
chr15	44323632	44386912	VIRMA	1	-	25500	44323632	44386912	24	18062095307142257e92	15214333216110122e51
chr3	167402528	167406576	VIRMA	1	-	25500	167402528	167406576	17	1384557639803832e43	29610777161268643e30
chr27	22776519	22876438	VIT	1	+	25500	22776519	22876438	11	1218652926834618e35	4112513477194681e14
chrUn0012	4873143	4873641	VIT	1	+	25500	4873143	4873641	2	1374	269125
chrUn0003	12254403	12256140	VKORC1	1	-	25500	12254403	12256140	3	16891565	207111173
chr12	76060585	76064829	VKORC1L1	1	+	25500	76060585	76064829	2	14021	110224
chr10	5968134	6013454	VLDLR	1	-	25500	5968134	6013454	17	1174334104983543e58	1738615514014311e33
chrUn0040	1601189	1602761	VMA21	1	+	25500	1601189	1602761	2	11433	110140
chrUn0048	1420874	1422482	VMAC	1	-	25500	1420874	1422482	2	11424	233185
chr11	60847153	60848044	VMO1	1	+	25500	60847153	60848044	3	1193599	92113293
chr11	41267770	41373034	VMP1	1	+	25500	41267770	41373034	11	13853505759803525e33	7413788113167129e12
chr13	83714830	83715735	VN1R1	1	+	25500	83714830	83715735	2	1757	404149
chr13	84195343	84196102	VN1R1	1	+	25500	84195343	84196102	2	1548	305212
chr13	84581221	84582107	VN1R1	1	+	25500	84581221	84582107	2	1552	305335
chr13	102309633	102438964	VN1R2	1	+	25500	102309633	102438964	2	1128916	422416
chrUn0095	835301	835771	VN1R2	1	-	25500	835301	835771	4	1178271430	1405911641
chr13	102455963	102569072	VN1R4	1	+	25500	102455963	102569072	4	169779112587112900	89122239227
chrUn0039	1903672	1903791	VN1R5	1	-	25500	1903672	1903791	1	1	119
chr1	175340296	175403580	VNN1	1	-	25500	175340296	175403580	9	11285115051175416e23	9817624210429019e9
chr1	175381073	175399354	VNN1	1	-	25500	175381073	175399354	7	11148100871034212e13	1101702481042902e5
chr8	29370055	29425075	VOPP1	1	-	25500	29370055	29425075	4	1185512396554965	1881257756
chrUn0006	1148169	1148483	VPREB1	1	+	25500	1148169	1148483	1	1	314
chrUn0067	1287416	1287613	VPREB1	1	+	25500	1287416	1287613	1	1	197
chrUn0067	1449817	1450134	VPREB1	1	-	25500	1449817	1450134	1	1	317
chr4	118332443	118332764	VPREB3	1	-	25500	118332443	118332764	2	177	71245
chr25	3583221	3583547	VPREB3	1	-	25500	3583221	3583547	1	1	326
chr14	9735893	9745724	VPS11	1	+	25500	9735893	9745724	16	18811164163332666e43	18818513416125116e31
chr10	24665519	24922874	VPS13A	1	-	25500	24665519	24922874	65	Inf	7412583956559439e160
chr15	48814106	49730728	VPS13B	1	+	25500	48814106	49730728	61	Inf	14614311916418517e163
chr17	27813826	27977633	VPS13C	1	-	25500	27813826	27977633	74	Inf	12811612541164778e185
chr2	199374741	199642889	VPS13D	1	-	25500	199374741	199642889	69	Inf	1282391341911311e181
chr23	26396105	26415903	VPS16	1	+	25500	26396105	26415903	23	11340013679138653e94	5089981281439854e41
chrUn0002	10507819	10515104	VPS18	1	+	25500	10507819	10515104	5	11140345936826560	89143921868725
chr11	26107663	26111637	VPS25	1	-	25500	26107663	26111637	6	11497234528043529e4	11074895018853
chr18	53673869	53694733	VPS26A	1	+	25500	53673869	53694733	8	17281849412335154e17	15565155167104713e5
chr14	32029967	32056459	VPS26B	1	+	25500	32029967	32056459	6	11526519758234372e9	221155167173140100
chrUn0110	97162	100267	VPS28	1	-	25500	97162	100267	7	12714841193141328e6	11392531011048938
chr1	86246654	86247065	VPS29	1	-	25500	86246654	86247065	2	1170	122242
chrUn0017	5231291	5234171	VPS29	1	-	25500	5231291	5234171	3	16652690	110236191
chr3	130927206	130927748	VPS29	1	+	25500	130927206	130927748	3	1144388	137173155
chrUn0017	3990482	4012310	VPS33A	1	+	25500	3990482	4012310	13	12761325751401015e41	10165125188116175e20
chr17	51028740	51046608	VPS33B	1	-	25500	51028740	51046608	22	1381590870146522e70	7747839874137415e30
chr20	6950096	6971897	VPS35	1	+	25500	6950096	6971897	16	12050266732575109e51	9895122179212798e28
chrUn0003	1324894	1443930	VPS35L	1	+	25500	1324894	1443930	29	12770538213970184e126	9816712213712889e55
chr16	10667811	10717922	VPS36	1	-	25500	10667811	10717922	12	11852495317773083e32	8974866265134777e10
chr25	53016347	53034269	VPS37A	1	+	25500	53016347	53034269	10	11955272364698357e25	7411398131651286e8
chrUn0017	3497137	3500161	VPS37B	1	+	25500	3497137	3500161	3	116402690	17083335
chrUn0007	8420610	8424047	VPS37C	1	+	25500	8420610	8424047	6	11229270729563079e4	17083239119182172
chr12	82749421	82750378	VPS37D	1	-	25500	82749421	82750378	2	1875	35983
chrUn0002	11857794	11897305	VPS39	1	-	25500	11857794	11897305	23	1926196322063527e82	7489134149104127e42
chr8	35263980	35469801	VPS41	1	+	25500	35263980	35469801	27	13332511686755577e135	10777746265125149e47
chr2	72632440	72725260	VPS45	1	-	25500	72632440	72725260	14	14320466484674077e49	8613111910716413e22
chr20	32811372	32818471	VPS4A	1	+	25500	32811372	32818471	10	12142464264032474e19	11914659119158149e10
chr13	67401845	67421213	VPS4B	1	-	25500	67401845	67421213	10	12823552471977963e24	981402218014616e12
chr8	72651067	72787161	VPS50	1	-	25500	72651067	72787161	27	1134033506664789e118	11618812216192146e49
chrUn0007	4380537	4395940	VPS51	1	-	25500	4380537	4395940	10	11093127218302238e22	25789119221212718e12
chrUn0035	2686388	2703158	VPS52	1	+	25500	2686388	2703158	19	1878111913541616e58	8977537765176155e31
chr11	54548573	54670058	VPS53	1	+	25500	54548573	54670058	19	14022123051512035e77	8680476886116116e31
chr14	55830209	55907008	VPS54	1	+	25500	55830209	55907008	21	188180371314317e83	13424277128386133e39
chr2	71710282	71720226	VPS72	1	+	25500	71710282	71720226	6	1351238445277908e5	116152116173146380
chr1	32906556	33124414	VPS8	1	-	25500	32906556	33124414	38	12939402024285837e195	14677170167808387e73
chr20	52120838	52130272	VPS9D1	1	-	25500	52120838	52130272	15	14391771225732533e39	8910420912813114e20
chr9	91363797	91398989	VRK1	1	-	25500	91363797	91398989	10	12869318439519514e24	17662122128921046e8
chr27	45942484	46028054	VRK2	1	+	25500	45942484	46028054	9	11738418665208843e24	13471831078913113e7
chr13	93975894	94016343	VRK3	1	+	25500	93975894	94016343	7	18370113421411016e13	209658689134122100
chr9	61507854	61509950	VRTN	1	+	25500	61507854	61509950	3	111771885	1148521212
chrX	93544512	93564352	VSIG1	1	+	25500	93544512	93564352	5	11022516347168581e4	164197155116140
chrUn0006	6136186	6172635	VSIG10	1	+	25500	6136186	6172635	7	1136611790422325e15	2722992572871107e4
chr13	92510954	92521661	VSIG10L	1	+	25500	92510954	92521661	6	11063102704676979e4	65389255279290120
chr14	19006798	19011073	VSIG2	1	-	25500	19006798	19011073	6	19031163224734212e3	131140119158206180
chrX	46611222	46645156	VSIG4	1	+	25500	46611222	46645156	4	111123079033699	356278101236
chr2	21253768	21257378	VSIG8	1	+	25500	21253768	21257378	6	1627951196123663400	173200224116194180
chr12	31576320	31655388	VSNL1	1	+	25500	31576320	31655388	3	16855878875	161215194
chr13	88741290	88741538	VSTM1	1	+	25500	88741290	88741538	2	1142	113107
chr8	28303531	28310641	VSTM2A	1	+	25500	28303531	28310641	3	119106770	59170341
chr20	8762016	8765038	VSTM2B	1	+	25500	8762016	8765038	3	125892856	41203167
chr23	16570276	16606360	VSTM2L	1	-	25500	16570276	16606360	4	1110151344035966	26953167119
chr18	69887647	70020254	VSTM4	1	+	25500	69887647	70020254	6	11514001585897876e8	14024810710762122
chr7	20475368	20498180	VSTM5	1	+	25500	20475368	20498180	3	12223822673	92323140
chr23	52857484	52863591	VSX1	1	-	25500	52857484	52863591	5	1196146822445749	14077182122359
chr9	61413815	61434775	VSX2	1	+	25500	61413815	61434775	5	1164757861965420800	36586122179272
chr1	185842414	185927427	VTA1	1	+	25500	185842414	185927427	8	12820531006316122e19	11392128741071736e4
chr2	94136080	94160836	VTCN1	1	-	25500	94136080	94160836	4	15557906724686	11927839971
chr18	9256809	9626882	VTI1A	1	-	25500	9256809	9626882	8	11533251544742835e26	92597186741106e3
chr9	54485761	54502302	VTI1B	1	-	25500	54485761	54502302	6	11963379878561076e6	926217318859119
chr11	51746412	51748996	VTN	1	-	25500	51746412	51748996	5	11422183120532466	10414014074119
chr2	211744636	211748731	VWA1	1	-	25500	211744636	211748731	4	142224464025	31127855771
chr18	7787310	7815823	VWA2	1	-	25500	7787310	7815823	9	17692132386611556e20	12855157210713422e9
chrUn0003	4072850	4131639	VWA3A	1	+	25500	4072850	4131639	18	1134211814418601e70	1199812210412215e35
chr14	70361409	70566784	VWA3B	1	-	25500	70361409	70566784	20	13886101783672651e88	10114311317311913e39
chr14	16472035	16490539	VWA5A	1	+	25500	16472035	16490539	7	15283531480616612e10	20620016186113163e3
chr2	191546965	191607155	VWA5B1	1	-	25500	191546965	191607155	19	12049609689471968e71	5031161341372934e41
chr1	33744607	33756874	VWA5B2	1	-	25500	33744607	33756874	17	1512112920542306e49	5003813724892182e32
chrUn0065	1352283	1360766	VWA7	1	+	25500	1352283	1360766	16	1549606140421132e43	233502211041012e31
chr16	25075053	25546259	VWA8	1	+	25500	25075053	25546259	41	15876368120948221e220	16412811016416414e98
chr8	22298976	22479131	VWC2	1	+	25500	22298976	22479131	4	137339145180007	362332128149
chr5	111489716	111672334	VWC2L	1	+	25500	111489716	111672334	3	127034182473	392128146
chrUn0007	8285622	8317099	VWCE	1	+	25500	8285622	8317099	16	1180643616791092e54	13711012811611332e22
chr8	63047082	63093933	VWDE	1	+	25500	63047082	63093933	20	1202173678375106e77	1852302518914322e36
chr4	53771970	53939129	VWF	1	-	25500	53771970	53939129	46	19272979355445547e216	1.8892411289511632e+132
chr4	17613906	17712758	WAC	1	-	25500	17613906	17712758	13	1178234375117788e40	6812514611614912e21
chr8	13177109	13264614	WAPL	1	-	25500	13177109	13264614	19	1355140311656332e73	6295892061641165e35
chr2	96466446	96529895	WARS2	1	-	25500	96466446	96529895	5	1231315631194696e4	4491138680260
chrX	44543507	44550760	WAS	1	-	25500	44543507	44550760	10	18571243187422306e19	5311336515241176e11
chr1	149501264	149531076	WASF1	1	-	25500	149501264	149531076	8	11065294911846134e17	1556291791701192e8
chr2	184286941	184305450	WASF2	1	+	25500	184286941	184305450	7	17626108481198712e13	13113111913180516e3
chr26	24232772	24283244	WASF3	1	-	25500	24232772	24283244	8	1458269571089916e18	15536526917312213e7
chr18	68548390	68626378	WASHC2A	1	-	25500	68548390	68626378	25	1255035623784398e96	1371761941101856e48
chr4	156174627	156233027	WASHC3	1	-	25500	156174627	156233027	7	11050338355426844e14	80651131016510450
chr4	159733325	159799716	WASHC4	1	+	25500	159733325	159799716	34	13722768578438684e144	5913753654465866e70
chr15	73706355	73764348	WASHC5	1	-	25500	73706355	73764348	28	14891183614052148e117	53891529512810516e59
chr8	110022005	110091381	WASL	1	-	25500	110022005	110091381	10	11697589015216166e27	591075211524117e11
chr14	44293981	44296002	WBP1	1	-	25500	44293981	44296002	5	162392915811954	4431761046568
chr4	63060231	63081303	WBP11	1	-	25500	63060231	63081303	10	12191334240356433e22	43118229310119513e11
chr18	18570261	18582438	WBP1L	1	-	25500	18570261	18582438	4	1340214812077	326392158101
chr11	9702576	9709262	WBP2	1	+	25500	9702576	9709262	7	12202343644705427e8	591101349213112600
chr16	26000175	26021467	WBP4	1	-	25500	26000175	26021467	6	13112151981800617e8	17074981226271
chr12	39706200	39717882	WDCP	1	-	25500	39706200	39717882	5	1148098301013310700	107113206719818
chr5	121177907	121228158	WDFY1	1	-	25500	121177907	121228158	12	18842436450777845e34	5610712810110414e16
chr16	11555916	11842473	WDFY2	1	-	25500	11555916	11842473	11	12100399770852144e34	10713498110122111e12
chr6	70378001	70574930	WDFY3	1	+	25500	70378001	70574930	64	Inf	1791221071641912e165
chr18	70059756	70445659	WDFY4	1	-	25500	70059756	70445659	51	11484555062038469e265	6511080185182161e128
chr9	41706636	41773465	WDHD1	1	-	25500	41706636	41773465	23	1648013353140691e94	11014310416783198e47
chr14	56361877	56602183	WDPCP	1	+	25500	56361877	56602183	11	19753490385135373e36	68687413419160825e12
chr6	155634468	155686642	WDR1	1	+	25500	155634468	155686642	14	11533820111220128e49	11989149179778025e19
chrUn0051	1230792	1284485	WDR11	1	-	25500	1230792	1284485	29	11349247130373693e115	1408013410116498e64
chr5	100213245	100232841	WDR12	1	-	25500	100213245	100232841	13	1932267829683194e36	80681311041408605e15
chrX	44406646	44413458	WDR13	1	+	25500	44406646	44413458	9	17831642186926158e15	5024210712831117e10
chr20	68280260	68370219	WDR17	1	+	25500	68280260	68370219	29	18392147891950619e123	6512818223025107e62
chrUn0080	688127	694827	WDR18	1	+	25500	688127	694827	7	11249275334413966e8	20911013414312516e4
chr6	121117754	121206553	WDR19	1	-	25500	121117754	121206553	33	14291423389458268e138	10474125146801254e72
chr9	85384462	85465125	WDR20	1	-	25500	85384462	85465125	3	11344980416	1277188248
chr12	50020044	50024083	WDR24	1	-	25500	50020044	50024083	9	12555549801177139e13	1671853351071191e11
chr9	87249403	87397920	WDR25	1	-	25500	87249403	87397920	5	13264249329147888e6	176131146200209
chr22	52733673	52768307	WDR26	1	+	25500	52733673	52768307	13	12237243476951079e41	3809810413795152e20
chrUn0056	1331448	1392072	WDR27	1	-	25500	1331448	1392072	6	16755158732874247e8	137143985371146
chr2	95170612	95200346	WDR3	1	+	25500	95170612	95200346	24	11292482166257603e93	17020911380951017e42
chr10	55772164	55791857	WDR31	1	+	25500	55772164	55791857	8	12719112301146413e18	13171143101651435e5
chr5	14284256	14361549	WDR33	1	-	25500	14284256	14361549	21	12220329134948814e80	22721592164437125e40
chr10	38710342	38720013	WDR34	1	+	25500	38710342	38720013	7	16708746881108457e8	10415510717322415e4
chr12	34456347	34529978	WDR35	1	-	25500	34456347	34529978	24	14735253599498092e94	14624215514616108e51
chr3	86363015	86397967	WDR36	1	-	25500	86363015	86397967	22	11180322234984807e83	14617977119146955e42
chr4	9779621	9860952	WDR37	1	-	25500	9779621	9860952	12	1441350234058342e38	12811613114023345e14
chr10	42447674	42450873	WDR38	1	-	25500	42447674	42450873	7	16339181360186418e6	7715213183110115e3
chrUn0005	9600152	9624086	WDR4	1	-	25500	9600152	9624086	5	1.1578802510862239e+18	179179122158116
chr3	124419834	124419893	WDR41	1	+	25500	124419834	124419893	1	1	59
chr3	124422640	124482885	WDR41	1	+	25500	124422640	124482885	10	11933220750280187e29	11650110113113189e11
chr12	46084304	46142427	WDR43	1	+	25500	46084304	46142427	19	11647309118411743e71	16162137119119137e31
chrX	104580785	104678771	WDR44	1	+	25500	104580785	104678771	20	14254246417467912e79	7174365254134981e38
chrX	44914771	44918281	WDR45	1	-	25500	44914771	44918281	10	13545737681083187e17	1071431102068392e10
chr11	3382080	3393604	WDR45B	1	+	25500	3382080	3393604	8	12539347446388059e13	7410486951918696e3
chrUn0035	2668638	2676492	WDR46	1	+	25500	2668638	2676492	13	1461111713361596e32	1251138659104152e18
chr2	84240114	84285806	WDR47	1	-	25500	84240114	84285806	14	12286941310268105e47	14022113117317017e22
chr24	26040030	26080410	WDR48	1	+	25500	26040030	26080410	18	12802345336516463e64	14377801288698227e25
chr26	43317789	43520027	WDR49	1	-	25500	43317789	43520027	17	13819867185683448e71	10113419718577628e30
chrUn0115	49325	66260	WDR5	1	+	25500	49325	66260	12	1106015842010233e34	8010477898983536e9
chr1	21050696	21058259	WDR53	1	-	25500	21050696	21058259	2	17085	587479
chr14	44327300	44331737	WDR54	1	-	25500	44327300	44331737	8	12044677221686212e9	12577161104125539e4
chr3	52947644	52952135	WDR55	1	-	25500	52947644	52952135	7	13676208161111123e5	2781641011768613e4
chr20	37990888	38093606	WDR59	1	-	25500	37990888	38093606	25	11960019894209357e105	23314312571149113e47
chr1	15977826	15978815	WDR5B	1	-	25500	15977826	15978815	1	1	989
chr19	21337908	21344977	WDR6	1	-	25500	21337908	21344977	8	15597699731160313e9	45812211683198235e6
chr4	13068995	13243861	WDR60	1	-	25500	13068995	13243861	17	1133052322323555e71	19121813110153622e29
chr17	43896237	43915238	WDR61	1	+	25500	43896237	43915238	8	17086558690699942e14	1071701499595897600
chrUn0068	1191617	1235547	WDR62	1	-	25500	1191617	1235547	25	11040131331625292e98	2542273741222185e51
chr2	117327372	117402521	WDR63	1	-	25500	117327372	117402521	17	11229516978185075e64	13111686191125711e29
chrX	112192061	112203346	WDR63	1	-	25500	112192061	112203346	6	1684376481010811e8	1942031439574101
chr22	44285546	44439841	WDR64	1	+	25500	44285546	44439841	24	15506232442527125e109	11013110110111024e50
chrUn0017	4234091	4320506	WDR66	1	-	25500	4234091	4320506	17	1171630502421724e63	10410122714392162e31
chr13	61083537	61461980	WDR7	1	+	25500	61083537	61461980	27	18717126841735327e123	15510477173681224e60
chr3	163282590	163646549	WDR70	1	-	25500	163282590	163646549	17	1295123424436325e74	8316411380981375e26
chrUn0022	4774574	5285568	WDR72	1	-	25500	4774574	5285568	18	11724391887781988e86	10717377806119773e32
chr23	16096192	16097096	WDR73	1	-	25500	16096192	16097096	4	1157579777	71419155128
chr17	50308766	50316357	WDR73	1	+	25500	50308766	50316357	6	13801599503555607e3	658689164359173
chrUn0007	6685707	6691934	WDR74	1	+	25500	6685707	6691934	11	11463411966215924e22	6210412571146981e12
chr5	86226537	86262245	WDR75	1	+	25500	86226537	86262245	19	1740399361187514e73	8613165122681227e33
chr9	3095611	3118492	WDR76	1	+	25500	3095611	3118492	10	13497759710348112e27	3928998981551582e11
chrUn0073	1167083	1168605	WDR76	1	-	25500	1167083	1168605	7	14718571019107312e6	3232961581412668400
chr2	87408714	87419796	WDR77	1	-	25500	87408714	87419796	9	1100918122716325e19	1.5568107715371137e+22
chr2	139020582	139098470	WDR78	1	+	25500	139020582	139098470	14	1278443801683224e48	18511315513792197e22
chr11	55394132	55404620	WDR81	1	+	25500	55394132	55404620	13	19911870204144422e32	9658721641574107e24
chr19	18361878	18374059	WDR82	1	+	25500	18361878	18374059	6	1272610527111541e9	95659811915571
chr2	220138967	220143377	WDR83	1	-	25500	220138967	220143377	9	11364156117643443e16	14611310768128474e8
chr19	63025193	63056740	WDR86	1	-	25500	63025193	63056740	7	14833429121711248e11	7410413124215513e4
chrUn0030	1062449	1072692	WDR87	1	-	25500	1062449	1072692	15	1328874114120262e40	32350925715232337e29
chr20	12595983	12623023	WDR88	1	+	25500	12595983	12623023	7	1115901445615958e15	110681281371857470
chr9	50417714	50418871	WDR89	1	-	25500	50417714	50418871	1	1	1157
chr12	49990194	50003448	WDR90	1	+	25500	49990194	50003448	15	1261520346936584e44	164951521164769e23
chr8	121075627	121107393	WDR91	1	-	25500	121075627	121107393	15	12206407548991198e51	15819711310710492e25
chr14	51197742	51230800	WDR92	1	+	25500	51197742	51230800	8	16922116891410025e18	18210112810111612e6
chr17	51578854	51615081	WDR93	1	-	25500	51578854	51615081	8	13888569972479408e15	1552211198398652e5
chrUn0073	130830	138187	WDR97	1	-	25500	130830	138187	12	1781103038984519e28	8316411311913412e17
chr2	163983586	163984891	WDSUB1	1	+	25500	163983586	163984891	6	11132496539661156	107128401311189150
chr5	55357503	55417088	WDSUB1	1	-	25500	55357503	55417088	8	12830336362373984e19	15514017911095923e5
chr2	184391002	184437810	WDTC1	1	-	25500	184391002	184437810	14	11349239740377517e43	19419417323317606e21
chr15	72384662	72399195	WDYHV1	1	+	25500	72384662	72399195	5	110275938933914430	9850146128101
chr7	43432682	43445737	WEE1	1	+	25500	43432682	43445737	11	11978265829063539e28	5752036217311913e14
chr8	126823314	126843670	WEE2	1	+	25500	126823314	126843670	9	16425773913567138e22	16714311614910486e9
chr20	47490601	47507392	WFDC1	1	+	25500	47490601	47507392	4	1120871537716655	14316783137
chr23	8829782	8829928	WFDC2	1	-	25500	8829782	8829928	1	1	146
chr23	9302876	9303294	WFDC5	1	+	25500	9302876	9303294	2	1249	161170
chr23	8771580	8771717	WFDC8	1	+	25500	8771580	8771717	1	1	137
chr23	8688273	8688404	WFDC9	1	+	25500	8688273	8688404	1	1	131
chr12	49971721	49974155	WFIKKN1	1	+	25500	49971721	49974155	7	19251033137717312e7	867122423674308400
chr11	32766143	32770741	WFIKKN2	1	+	25500	32766143	32770741	2	13079	1461520
chrUn0145	252399	260803	WFS1	1	-	25500	252399	260803	8	13251083456952938e11	30531177083801607e4
chr17	49435521	49460804	WHAMM	1	-	25500	49435521	49460804	10	1765716599181651e24	6817992861791672e11
chr10	54532866	54628731	WHRN	1	+	25500	54532866	54628731	11	12790543786728767e34	6172181252032123e16
chr4	113406024	113488935	WIF1	1	-	25500	113406024	113488935	10	15103570513552207e27	116929298959514e10
chr5	71353369	71378669	WIPF1	1	-	25500	71353369	71378669	7	15267610310320144e12	5011621278813413e3
chr11	28213702	28224109	WIPF2	1	-	25500	28213702	28224109	5	17738178945310268	101209653113140
chr8	45003801	45019013	WIPF3	1	-	25500	45003801	45019013	5	1379954451379315200	95119137197128
chr11	16993103	17022973	WIPI1	1	+	25500	16993103	17022973	12	14815665812786213e37	6280164989592687e13
chr12	72629843	72686018	WIPI2	1	+	25500	72629843	72686018	12	11239434883368919e39	7480167921019265e15
chr15	81230914	81245223	WISP1	1	+	25500	81230914	81245223	4	177151298714014	275260191296
chr23	9661216	9665741	WISP2	1	-	25500	9661216	9665741	3	118574359	173206167
chr1	151578172	151586151	WISP3	1	+	25500	151578172	151586151	3	163817702	239194278
chr2	216156368	216181207	WIZ	1	+	25500	216156368	216181207	19	1815984838687907e69	1281401793951673e40
chr2	137590426	137716638	WLS	1	+	25500	137590426	137716638	12	15234389857966992e46	10427512216113714e16
chr4	48860891	49014146	WNK1	1	-	25500	48860891	49014146	29	17718917651927117e120	31411371194200477e64
chr4	48899512	48900813	WNK1	1	-	25500	48899512	48900813	1	1	1301
chrUn0037	1406655	1583512	WNK2	1	-	25500	1406655	1583512	24	1921810092114441e101	23398101215530224e50
chrUn0018	2891678	3199308	WNK3	1	-	25500	2891678	3199308	22	11425873781775745e99	3261912361311342e47
chr11	26092294	26106023	WNK4	1	-	25500	26092294	26106023	18	12685447361194163e53	10119417922738925e36
chr4	94003774	94006687	WNT1	1	+	25500	94003774	94006687	4	177916942429	44251266485
chr5	116074457	116088551	WNT10A	1	+	25500	116074457	116088551	4	113011066013598	110263377497
chr4	93990676	93994709	WNT10B	1	-	25500	93990676	93994709	4	1153835813966	45537426668
chrUn0014	1256216	1267423	WNT11	1	+	25500	1256216	1267423	4	11742486711035	233275293173
chr8	107634182	107645438	WNT16	1	+	25500	107634182	107645438	4	1245272510793	95194284464
chr8	103660881	103707838	WNT2	1	-	25500	103660881	103707838	5	11997638519445594e4	21526327522783
chr2	88593914	88609411	WNT2B	1	+	25500	88593914	88609411	5	156056836770915260	110221275263227
chr11	23637465	23686593	WNT3	1	-	25500	23637465	23686593	4	11109496249073	47626623956
chrUn0039	2849509	2892164	WNT3A	1	+	25500	2849509	2892164	2	142390	239266
chr2	189697085	189708334	WNT4	1	+	25500	189697085	189708334	2	111002	236248
chr19	14932508	14944330	WNT5A	1	+	25500	14932508	14944330	4	11349618311368	134248293455
chr4	48053465	48067216	WNT5B	1	-	25500	48053465	48067216	4	166321212913672	45529324880
chr5	116064336	116067114	WNT6	1	+	25500	116064336	116067114	3	14422321	218335458
chr19	34793599	34865208	WNT7A	1	-	25500	34793599	34865208	3	14965971386	476272224
chrUn0032	1125280	1180547	WNT7B	1	-	25500	1125280	1180547	4	166752621655206	47627222762
chr3	55680739	55685098	WNT8A	1	-	25500	55680739	55685098	5	11725259039584300	54214312513759
chr18	20762741	20765626	WNT8B	1	-	25500	20762741	20765626	4	171116952749	539143125137
chrUn0039	2758392	2762467	WNT9A	1	-	25500	2758392	2762467	4	1212738194026	47926320350
chr11	23730384	23733283	WNT9B	1	+	25500	23730384	23733283	3	110272430	254266470
chr11	62183738	62197432	WRAP53	1	+	25500	62183738	62197432	12	15381054113821156e36	29095113831221305e14
chr2	209481811	209507533	WRAP73	1	+	25500	209481811	209507533	12	19404101391509325e38	681521166211386e16
chrUn0005	4716872	4724438	WRB	1	+	25500	4716872	4724438	5	13404423156567496	1011706511671
chr25	45898217	45973721	WRN	1	-	25500	45898217	45973721	21	124705991816712e83	16113111610416713e42
chr1	42659422	42684284	WRNIP1	1	+	25500	42659422	42684284	9	14335593346490013e18	4011012481882452e10
chr11	49959092	49975491	WSB1	1	+	25500	49959092	49975491	9	14701570492381114e21	38170266131131164e9
chrUn0006	6186054	6200468	WSB2	1	+	25500	6186054	6200468	8	13015342511027123e17	18824213110116712e7
chr11	59510037	59546351	WSCD1	1	-	25500	59510037	59546351	8	13760752987492226e16	35020016415811915e7
chrUn0006	2958477	3025730	WSCD2	1	-	25500	2958477	3025730	8	1768815366257673e19	3502001641731192e8
chr7	66278337	66329939	WT1	1	-	25500	66278337	66329939	9	12531323079211138e21	6895891529280102e6
chr9	15654483	15655250	WT1	1	-	25500	15654483	15655250	5	183253570619	8016731441149
chr1	205499294	205517949	WTAP	1	+	25500	205499294	205517949	7	12983415911736116e12	535912517650155600
chr20	14021614	14051159	WTIP	1	+	25500	14021614	14051159	8	16057242082443825e18	4221016862131477e4
chr3	20251534	20452767	WWC1	1	-	25500	20251534	20452767	21	1123237607233149e84	6512223389170921e39
chr20	76878842	77010960	WWC2	1	+	25500	76878842	77010960	21	12645127696515607e90	11320074801251487e38
chrX	8540919	8625270	WWC3	1	+	25500	8540919	8625270	19	19111109802693933e73	20074801251497117e34
chr20	41153280	41490661	WWOX	1	+	25500	41153280	41490661	8	13781473895806356e19	13162561791108917e4
chr15	36476723	36557399	WWP1	1	+	25500	36476723	36557399	22	14826549522523251e87	6814311913416736e40
chr20	33340874	33488089	WWP2	1	+	25500	33340874	33488089	23	11187812347590356e110	6814912213495126e42
chr26	66584306	66731186	WWTR1	1	-	25500	66584306	66731186	6	15103669020051536e8	182110134203134400
chrUn0043	1646904	1656927	XAB2	1	-	25500	1646904	1656927	18	11413819971284166e49	5911013116712294e35
chr11	58789630	58789899	XAF1	1	-	25500	58789630	58789899	1	1	269
chr25	8948403	8952629	XBP1	1	+	25500	8948403	8952629	5	11478272936004042	113110128137185
chr2	4174652	4174816	XCL2	1	+	25500	4174652	4174816	1	1	164
chr19	24473531	24474529	XCR1	1	+	25500	24473531	24474529	1	1	998
chr27	13994359	14081350	XDH	1	-	25500	13994359	14081350	32	11466306343116771e133	17619162116741326e65
chrX	110507775	110524055	XIAP	1	+	25500	110507775	110524055	4	12012865316090	872104200191
chr24	26196146	26200241	XIRP1	1	-	25500	26196146	26200241	4	11348002900	13165019581196
chr5	63991616	64034649	XIRP2	1	+	25500	63991616	64034649	14	1328213364934948e50	17313112923137477e27
chrUn0062	517965	558783	XK	1	-	25500	517965	558783	2	140553	800266
chrUn0012	4674307	5199743	XKR4	1	-	25500	4674307	5199743	3	1162577524997	944200440
chr12	3067312	3105532	XKR5	1	+	25500	3067312	3105532	6	11283716387375924e9	161125215110209120
chr25	17104108	17628613	XKR6	1	+	25500	17104108	17628613	4	1310454153523547	263458200959
chr23	22440678	22463386	XKR7	1	-	25500	22440678	22463386	4	1524211522128	269422179581
chr2	183693711	183699606	XKR8	1	-	25500	183693711	183699606	4	110934895702	71449197194
chr15	20491684	20531684	XKR9	1	+	25500	20491684	20531684	3	12604239378	272221623
chrUn0013	36050	45983	XKRX	1	+	25500	36050	45983	3	134129190	332269744
chr10	70742970	70759286	XPA	1	+	25500	70742970	70759286	6	1421457869605133e7	146101104167113150
chr19	34953074	34993654	XPC	1	-	25500	34953074	34993654	15	14101604462941083e51	9886170134831584e23
chr18	12312464	12351698	XPNPEP1	1	+	25500	12312464	12351698	18	11356014784181947e69	11365104921439581e25
chrX	116591218	116617552	XPNPEP2	1	+	25500	116591218	116617552	20	12181343045044843e74	7411059104146141e33
chrUn0009	4356507	4417346	XPNPEP3	1	-	25500	4356507	4417346	9	11861338824014287e22	1551221498311365e9
chr27	49451037	49490171	XPO1	1	-	25500	49451037	49490171	24	1152317131952262e87	14395158134167204e50
chr26	31482423	31665910	XPO4	1	+	25500	31482423	31665910	23	1593926520770477e112	6810414013711614e51
chr1	81798233	81850457	XPO5	1	-	25500	81798233	81850457	29	12946769561541243e110	13416414010483596e57
chrUn0003	10348996	10430214	XPO6	1	-	25500	10348996	10430214	22	13313504984208757e84	9823016117311315e44
chr25	29522185	29559028	XPO7	1	-	25500	29522185	29559028	27	1104317492769475e107	9212510115813722e56
chr4	112756799	112790458	XPOT	1	+	25500	112756799	112790458	24	1478269447594841e93	5980596821813738e44
chr22	22770415	23026208	XPR1	1	-	25500	22770415	23026208	15	12708547663722921e53	5622413716718517e24
chr13	101990795	102032866	XRCC1	1	+	25500	101990795	102032866	15	14672401230064315e52	50869216474101114e20
chr19	64888880	64910504	XRCC2	1	-	25500	64888880	64910504	2	121545	71980
chr9	92455617	92456202	XRCC3	1	-	25500	92455617	92456202	3	1118425	10489161
chr18	55309985	55310467	XRCC4	1	-	25500	55309985	55310467	1	1	482
chr3	117863652	118141420	XRCC4	1	-	25500	117863652	118141420	5	11338881849471963e8	110134101164176
chr5	113251984	113341405	XRCC5	1	+	25500	113251984	113341405	15	12969509012065153e52	11318211918811607e24
chrUn0009	3628954	3656078	XRCC6	1	-	25500	3628954	3656078	11	1153522995460704e30	1881071041281612e16
chr26	59612302	59716606	XRN1	1	-	25500	59612302	59716606	39	1241730124221439e172	6259161113182156e86
chr23	47812582	47898944	XRN2	1	+	25500	47812582	47898944	28	11700817220192848e119	7412811011059898e53
chrUn0014	2507276	2560151	XRRA1	1	+	25500	2507276	2560151	16	14193773611801163e57	9817947719813414e25
chr1	22456715	22693104	XXYLT1	1	+	25500	22456715	22693104	5	168379131376236e3	65119122137395
chr24	25319706	25372349	XYLB	1	+	25500	25319706	25372349	16	16799886995391087e56	11080861316571123e20
chrUn0003	10467	46364	XYLT1	1	+	25500	10467	46364	6	13303850020205282e7	218173263197329280
chrUn0052	6123	109765	XYLT1	1	-	25500	6123	109765	4	13617538220103132	83203170512
chr11	32368040	32380567	XYLT2	1	+	25500	32368040	32380567	11	15828657670487935e26	13448518220080217e15
chr8	34413090	34417053	YAE1D1	1	-	25500	34413090	34417053	3	123193839	428119125
chr4	86281303	86407507	YAF2	1	-	25500	86281303	86407507	4	1102896695126078	236152135127
chr7	11749639	11873292	YAP1	1	-	25500	11749639	11873292	8	1163647471583018e19	23611312847182115e6
chr2	178467806	178490952	YARS	1	+	25500	178467806	178490952	13	13837410859808749e40	5314917612583921e18
chr4	80921579	80932161	YARS2	1	-	25500	80921579	80932161	6	125493037875998e7	155173155164560200
chrUn0054	362699	364797	YBEY	1	-	25500	362699	364797	3	13671890	65125209
chr2	167540536	167569524	YBX1	1	-	25500	167540536	167569524	6	13406391845172793e6	230803028971164
chr1	207642191	207643065	YBX1	1	-	25500	207642191	207643065	3	1635696	58159179
chr11	61764591	61770234	YBX2	1	-	25500	61764591	61770234	8	14229312242319147e10	16110128492326217e4
chr13	100507904	100508880	YBX2	1	-	25500	100507904	100508880	4	1366662873	36271158104
chr4	59156827	59179335	YBX3	1	-	25500	59156827	59179335	8	15932463908111566e15	5917395206122927e4
chrUn0006	737646	739114	YDJC	1	-	25500	737646	739114	5	143976110501314	353176101164155
chr1	34126120	34190064	YEATS2	1	-	25500	34126120	34190064	29	11658247434575302e117	10771742272007768e59
chr4	118398642	118427073	YEATS4	1	+	25500	118398642	118427073	7	1274650935260242e12	5011965959286164
chr13	13289369	13343206	YES1	1	-	25500	13289369	13343206	11	113711267122824e36	20613115277179165e14
chrUn0007	3209073	3212405	YIF1A	1	+	25500	3209073	3212405	8	13966352183234321e10	21210480531075006e4
chrUn0030	1505280	1509048	YIF1B	1	-	25500	1505280	1509048	7	11197135828313036e8	152921585680101250
chr6	132948952	132949723	YIPF1	1	+	25500	132948952	132949723	2	1668	649104
chr2	154707786	154723365	YIPF1	1	+	25500	154707786	154723365	6	13911424110917149e7	1648383116167182
chr2	222584343	222588361	YIPF2	1	+	25500	222584343	222588361	7	12721766318533966e7	1615989116170179e3
chr1	81785994	81789394	YIPF3	1	-	25500	81785994	81789394	8	12795989191195144e9	1461221131319544e6
chr27	15297615	15309443	YIPF4	1	+	25500	15297615	15309443	5	116324368872011680	15517077110137
chr3	48951293	48962924	YIPF5	1	+	25500	48951293	48962924	5	164237663978411500	110170146182158
chrX	53404391	53415807	YIPF6	1	+	25500	53404391	53415807	5	113338347906711300	12877122152116
chr6	115008815	115028729	YIPF7	1	+	25500	115008815	115028729	5	1747311509168302e4	107161143182134
chr2	212500304	212504006	YJEFN3	1	-	25500	212500304	212504006	5	11496171420333590	209143113107113
chr8	15111427	15118206	YKT6	1	+	25500	15111427	15118206	6	1202538895133555e5	101839810465101
chr9	61927927	62014531	YLPM1	1	+	25500	61927927	62014531	26	12057820695217107e109	8271131221797857e54
chr4	19269947	19311008	YME1L1	1	-	25500	19269947	19311008	17	15551646966377867e58	14086741251521515e26
chrUn0006	813928	828271	YPEL1	1	-	25500	813928	828271	4	11830250314228	8610744116
chr11	40912725	40948769	YPEL2	1	+	25500	40912725	40948769	4	1307243143235959	1164410786
chrUn0003	11057567	11059687	YPEL3	1	+	25500	11057567	11059687	4	13325532035	2274413486
chrUn0044	1429729	1430855	YPEL4	1	-	25500	1429729	1430855	4	1297769987	8610744140
chrUn0014	518902	519263	YPEL5	1	-	25500	518902	519263	1	1	361
chr12	48030495	48032424	YPEL5	1	+	25500	48030495	48032424	2	11709	140221
chr2	172658257	172662025	YRDC	1	+	25500	172658257	172662025	6	185948118132813700	8030511611614053
chr6	90468017	90499909	YTHDC1	1	-	25500	90468017	90499909	15	1346310549107211e54	2211346265861678e22
chr3	83517543	83583774	YTHDC2	1	-	25500	83517543	83583774	30	11312224675161235e126	7718520017929006e66
chr12	74222061	74223281	YTHDF1	1	+	25500	74222061	74223281	5	1372580749932	30415280170289
chrUn0049	959180	969207	YTHDF1	1	+	25500	959180	969207	2	18505	801523
chr2	182887075	182891730	YTHDF2	1	-	25500	182887075	182891730	3	18294576	82475880
chr15	11940687	11954099	YTHDF3	1	+	25500	11940687	11954099	3	1236811806	56871607
chr23	9494176	9499817	YWHAB	1	-	25500	9494176	9499817	5	11497312240585346	958912286296
chr11	55064555	55104262	YWHAE	1	-	25500	55064555	55104262	6	14530743683231215e6	5014020010720362
chr12	66998544	67024301	YWHAG	1	+	25500	66998544	67024301	2	125105	86653
chr25	5384870	5385518	YWHAH	1	-	25500	5384870	5385518	1	1	648
chr12	22037813	22085268	YWHAQ	1	-	25500	22037813	22085268	5	119532869515647170	5695161122293
chr15	50773458	50802625	YWHAZ	1	-	25500	50773458	50802625	5	136693841451928880	5695164122293
chr9	87510408	87522092	YY1	1	-	25500	87510408	87522092	4	1980285411521	18215859164
chrX	20741359	20741979	YY1	1	+	25500	20741359	20741979	2	1115	83506
chrUn0989	1355	10938	YY1AP1	1	-	25500	1355	10938	5	14025611879349504	12214914616780
chr11	9479399	9481644	ZACN	1	-	25500	9479399	9481644	4	130616952124	209119104122
chr13	22168457	22169618	ZADH2	1	+	25500	22168457	22169618	5	1301705884971	12527716777191
chr13	78293768	78300940	ZADH2	1	-	25500	78293768	78300940	2	16994	923179
chrUn0079	145270	184988	ZAN	1	-	25500	145270	184988	28	1824110717202115e114	13413714913789234e63
chrUn0057	2238864	2258023	ZAP70	1	+	25500	2238864	2258023	10	11443103901062212e28	10716113489441522e11
chr6	110208137	110214347	ZAR1	1	-	25500	110208137	110214347	4	1268028405771	1407495440
chr26	43026083	43177898	ZBBX	1	-	25500	43026083	43177898	12	12306133122167433e42	11612825715830812e17
chrUn0096	276594	278630	ZBED1	1	+	25500	276594	278630	1	1	2036
chr3	124903094	124903624	ZBED3	1	+	25500	124903094	124903624	2	1292	185239
chrUn0102	455146	530439	ZBED4	1	-	25500	455146	530439	9	12896739377399373e18	2782451611492665e9
chr21	8401831	8404731	ZBED6	1	+	25500	8401831	8404731	4	163111411540	6264853891361
chr4	36310719	36314363	ZBED9	1	-	25500	36310719	36314363	15	11638339851316158e37	9249492128212122e26
chrUn0050	912731	937210	ZBED9	1	+	25500	912731	937210	5	1218772317823902e5	395596191293227
chrUn0038	769039	776621	ZBED9	1	+	25500	769039	776621	4	1276733795670	1526056291913
chrUn0011	8209633	8209722	ZBP1	1	-	25500	8209633	8209722	1	1	89
chr9	51300202	51302340	ZBTB1	1	+	25500	51300202	51302340	2	1874	8691265
chr15	30611516	30644384	ZBTB10	1	+	25500	30611516	30644384	6	11010426990317302e9	56389098176173296
chrUn0004	3871894	3895070	ZBTB11	1	-	25500	3871894	3895070	12	11076138244075235e32	5061761551221401e19
chr13	18981000	18982343	ZBTB14	1	-	25500	18981000	18982343	1	1	1343
chr14	3907046	4122314	ZBTB16	1	+	25500	3907046	4122314	6	11050121465412068e14	12659586170164232
chr2	196053052	196059381	ZBTB17	1	+	25500	196053052	196059381	13	11052231131563393e32	20019412512514028e20
chr22	46661285	46662850	ZBTB18	1	+	25500	46661285	46662850	1	1	1565
chr1	196147104	196154330	ZBTB2	1	-	25500	196147104	196154330	2	17057	1370170
chr1	6283701	6335306	ZBTB20	1	-	25500	6283701	6335306	3	11009551415	4221598191
chrUn0005	8420334	8423534	ZBTB21	1	-	25500	8420334	8423534	2	11852	18471349
chrUn0035	2642240	2644129	ZBTB22	1	+	25500	2642240	2644129	3	11921729	1881511161
chr1	148856229	148873786	ZBTB24	1	-	25500	148856229	148873786	8	11498113201210814e18	7228083831678016e4
chr9	51235923	51272292	ZBTB25	1	-	25500	51235923	51272292	3	13254636197	711133173
chr10	44345397	44346719	ZBTB26	1	+	25500	44345397	44346719	1	1	1322
chrUn0007	6764251	6765798	ZBTB3	1	+	25500	6764251	6765798	1	1	1547
chrUn0030	85958	88026	ZBTB32	1	-	25500	85958	88026	5	136885112211722	22115577233347
chrX	106808673	106810682	ZBTB33	1	+	25500	106808673	106810682	2	1640	5811370
chr10	40494206	40495717	ZBTB34	1	-	25500	40494206	40495717	1	1	1511
chr22	30341598	30351554	ZBTB37	1	-	25500	30341598	30351554	3	170729061	48898896
chr26	58828388	58831846	ZBTB38	1	+	25500	58828388	58831846	3	123042518	2287212941
chr4	104994427	104996553	ZBTB39	1	-	25500	104994427	104996553	1	1	2126
chr11	61953171	61957090	ZBTB4	1	-	25500	61953171	61957090	5	11000112928683162	995122824278758
chr2	189201864	189237627	ZBTB40	1	-	25500	189201864	189237627	18	11958394346996092e64	1942248616420916e36
chr21	162768	214190	ZBTB41	1	-	25500	162768	214190	11	17947235072509928e33	6538611010495132e14
chr10	40555064	40556464	ZBTB43	1	-	25500	40555064	40556464	1	1	1400
chr14	26364361	26384642	ZBTB44	1	-	25500	26364361	26384642	5	115563154568019260	119299164831016
chr13	82958020	82962386	ZBTB45	1	+	25500	82958020	82962386	7	1365539842108513e6	7716729623611913e4
chrUn0049	458967	487703	ZBTB46	1	+	25500	458967	487703	4	197522490628423	932275182314
chr19	27702433	27709022	ZBTB47	1	-	25500	27702433	27709022	6	16791340322651455e3	2.7814611914635078e+17
chr2	206014081	206021327	ZBTB48	1	-	25500	206014081	206021327	10	15211058129819201e19	29686164137152873e10
chr6	156194148	156219862	ZBTB49	1	+	25500	156194148	156219862	8	12460702517057177e17	14911064474831615e5
chr10	72041606	72043633	ZBTB5	1	+	25500	72041606	72043633	1	1	2027
chr10	44353428	44354696	ZBTB6	1	+	25500	44353428	44354696	1	1	1268
chrUn0053	2168627	2174769	ZBTB7A	1	-	25500	2168627	2174769	4	1551456195868	25795209275
chr2	26842378	26843250	ZBTB7B	1	-	25500	26842378	26843250	2	1683	680190
chr13	52398072	52411651	ZBTB7C	1	-	25500	52398072	52411651	2	112372	6441208
chr2	178624362	178629290	ZBTB8A	1	-	25500	178624362	178629290	3	115624108	326170821
chr2	178737507	178759458	ZBTB8B	1	-	25500	178737507	178759458	4	194592097521326	314179347626
chr2	178588371	178624522	ZBTB8OS	1	+	25500	178588371	178624522	7	16394673677921224e11	771198353358392
chrUn0035	2477826	2479226	ZBTB9	1	-	25500	2477826	2479226	3	1478607	467110794
chr15	28870332	28920080	ZC2HC1A	1	+	25500	28870332	28920080	8	12892119261455422e18	681161401529592e6
chr1	187812481	187855499	ZC2HC1B	1	+	25500	187812481	187855499	5	1542562623929942800	65119137140110
chr9	62232918	62234237	ZC2HC1C	1	+	25500	62232918	62234237	1	1	1319
chr4	104159250	104160554	ZC3H10	1	+	25500	104159250	104160554	2	1523	518782
chr21	8413611	8451459	ZC3H11A	1	+	25500	8413611	8451459	13	11157149071637915e43	531191222098011e19
chr2	172985702	172993808	ZC3H12A	1	-	25500	172985702	172993808	5	11061178230007668	863104236140440
chrX	47232449	47272495	ZC3H12B	1	-	25500	47232449	47272495	6	12622103261203343e8	1418104239137431300
chr7	2602363	2631434	ZC3H12C	1	-	25500	2602363	2631434	6	12053410993572833e6	1394104236140542e3
chr1	194115858	194159034	ZC3H12D	1	-	25500	194115858	194159034	7	11252476010173429e12	1341072331433868e3
chr16	19540140	19656432	ZC3H13	1	+	25500	19540140	19656432	21	1440248329405359e85	11610711310714012e46
chr9	76635152	76684362	ZC3H14	1	+	25500	76635152	76684362	15	11413517609187089e54	41116431155101145e24
chr8	83305016	83306292	ZC3H15	1	-	25500	83305016	83306292	2	1708	704569
chr15	53279073	53280189	ZC3H15	1	-	25500	53279073	53280189	4	194294863	89197453254
chrUn0014	2358301	2359557	ZC3H15	1	+	25500	2358301	2359557	5	1351472718929	347110116167328
chr5	83388820	83412992	ZC3H15	1	+	25500	83388820	83412992	10	11252716343169984e29	7410111315292182e12
chr20	51167308	51211474	ZC3H18	1	+	25500	51167308	51211474	20	15274861554816032e75	44551831499215536e36
chrUn0073	772706	874228	ZC3H3	1	+	25500	772706	874228	13	12749301333973827e40	4424837722419117e19
chr13	97519168	97563303	ZC3H4	1	+	25500	97519168	97563303	18	11851919048210203e69	158221110221153e37
chr14	33594702	33639185	ZC3H6	1	+	25500	33594702	33639185	14	11614221188212877e49	1821134416111011e25
chr12	61882032	61910860	ZC3H7A	1	-	25500	61882032	61910860	21	1186340477582111e82	1911581311071041e41
chrUn0009	3909460	3943674	ZC3H7B	1	-	25500	3909460	3943674	16	175763888734992e56	2391618317910121e26
chr14	33511182	33525933	ZC3H8	1	-	25500	33511182	33525933	7	11340184538104906e9	110113831341616830
chr8	124646844	124697066	ZC3HAV1	1	-	25500	124646844	124697066	6	11152033730448339e7	92143167224143120
chr8	124632303	124639706	ZC3HAV1L	1	-	25500	124632303	124639706	4	1592870397225	254134131179
chr8	115919456	115943403	ZC3HC1	1	-	25500	115919456	115943403	10	13057356252716246e24	6210421224515214e12
chrX	48023407	48083742	ZC4H2	1	+	25500	48023407	48083742	5	15120557562585734e4	50173170161110
chr3	82354294	82379911	ZCCHC10	1	-	25500	82354294	82379911	3	1617825577	26616141
chr2	156356630	156470884	ZCCHC11	1	+	25500	156356630	156470884	32	14249492185613047e139	3563052061161682e70
chrX	61101554	61101922	ZCCHC13	1	+	25500	61101554	61101922	1	1	368
chr20	50258222	50302437	ZCCHC14	1	-	25500	50258222	50302437	12	1140519722947417e32	5655789314612293e15
chr2	179746076	179826884	ZCCHC17	1	-	25500	179746076	179826884	8	11801218066198567e19	1864183179921016e3
chr13	66584476	66639802	ZCCHC2	1	+	25500	66584476	66639802	13	14001611719021217e42	392197104777193e18
chr18	64990105	65055732	ZCCHC24	1	-	25500	64990105	65055732	3	1880565427	113164201
chr23	23324387	23325127	ZCCHC3	1	+	25500	23324387	23325127	1	1	740
chr6	137450661	137507396	ZCCHC4	1	-	25500	137450661	137507396	12	1597180728548228e37	9850771191011468e14
chr10	14674137	14712003	ZCCHC6	1	+	25500	14674137	14712003	28	14623516260028586e115	5181821131888948e55
chr10	72131466	72390290	ZCCHC7	1	-	25500	72131466	72390290	7	1256895053381258e15	1618310112262176300
chrUn0017	3819680	3843214	ZCCHC8	1	+	25500	3819680	3843214	13	11034214631975926e37	5910477104741048e18
chr3	120294250	120301235	ZCCHC9	1	-	25500	120294250	120301235	5	13087343866066868	10795149257119
chrUn0079	477527	492554	ZCWPW1	1	+	25500	477527	492554	9	1285336894554528e20	7410711611374961e6
chr24	15872113	15967104	ZCWPW2	1	+	25500	15872113	15967104	6	11211639515802404e9	28116111065125152
chr5	103840913	103846960	ZDBF2	1	+	25500	103840913	103846960	15	12206228681396172e37	2153682335243082e28
chr20	31078274	31088043	ZDHHC1	1	-	25500	31078274	31088043	6	1331571106927679700	11015812598176242
chr10	38645506	38648523	ZDHHC12	1	+	25500	38645506	38648523	5	11560204723212722	13713480167296
chr7	52926912	52961367	ZDHHC13	1	+	25500	52926912	52961367	15	13005436661878651e49	14912274146158128e24
chr1	202992691	203332862	ZDHHC14	1	+	25500	202992691	203332862	10	11984112541432857e38	2421581581404409e12
chrX	62570202	62774160	ZDHHC15	1	-	25500	62570202	62774160	8	11687819607223048e22	8612812811977121e5
chr18	23705615	23711092	ZDHHC16	1	-	25500	23705615	23711092	9	11054131323153247e16	11368131834713113e7
chr4	126741569	126855529	ZDHHC17	1	+	25500	126741569	126855529	17	1352393711157859e72	921041227414365e29
chr2	184785318	184805694	ZDHHC18	1	-	25500	184785318	184805694	6	19452539343351113e4	116110101140149150
chr1	20725344	20727759	ZDHHC19	1	-	25500	20725344	20727759	4	1118518292306	173140119110
chr25	52947552	52968431	ZDHHC2	1	+	25500	52947552	52968431	8	1643577281242614e18	951197111912813e6
chr10	93445160	93483320	ZDHHC21	1	+	25500	93445160	93483320	7	11592102171353924e13	1529511313711638e3
chr9	64385620	64391500	ZDHHC22	1	-	25500	64385620	64391500	2	15357	263524
chr1	5879825	5888404	ZDHHC23	1	+	25500	5879825	5888404	4	1228548388401	158713155179
chrUn0007	2987459	2991579	ZDHHC24	1	+	25500	2987459	2991579	3	113733825	281275296
chr19	25577446	25611571	ZDHHC3	1	+	25500	25577446	25611571	6	11803025131259225e9	3081289880128155
chr1	168705573	168706467	ZDHHC3	1	-	25500	168705573	168706467	3	1147312	143110583
chrUn0149	231704	232321	ZDHHC3	1	+	25500	231704	232321	3	1178412	131152206
chr12	73540751	73552186	ZDHHC4	1	-	25500	73540751	73552186	5	136585260690111360	29323912817974
chrUn0044	1457379	1478129	ZDHHC5	1	+	25500	1457379	1478129	11	17489148661578827e33	10411915817310192e15
chr19	11509822	11510948	ZDHHC6	1	+	25500	11509822	11510948	3	1264744	251440383
chr18	9628730	9641887	ZDHHC6	1	+	25500	9628730	9641887	10	12085327450127684e24	26689161158561677e9
chr20	48064302	48084465	ZDHHC7	1	-	25500	48064302	48084465	7	1390052765827785e11	173134779812224300
chr17	23891433	23892407	ZDHHC7	1	+	25500	23891433	23892407	3	1154746	83107229
chr25	14577182	14591007	ZDHHC8	1	+	25500	14577182	14591007	11	1760179128185856e28	10411913717398919e15
chrX	116661738	116694006	ZDHHC9	1	-	25500	116661738	116694006	9	13652414750565908e19	11098101104441374e8
chr4	14374260	14443058	ZEB1	1	-	25500	14374260	14443058	11	12322990526315378e30	17334717918111073e14
chr4	14537873	14537980	ZEB1	1	-	25500	14537873	14537980	1	1	107
chr5	39432144	39569216	ZEB2	1	-	25500	39432144	39569216	11	15010656122351515e32	4460618220421102e15
chr10	38616891	38634480	ZER1	1	+	25500	38616891	38634480	13	11524185526263331e36	15814643717611616e21
chr15	31878113	31893325	ZFAND1	1	-	25500	31878113	31893325	4	12571491615097	16716492116
chr12	68276628	68283070	ZFAND2A	1	-	25500	68276628	68283070	4	1297156306393	1521319850
chr5	116427346	116429384	ZFAND2B	1	+	25500	116427346	116429384	8	1325641906133115e10	5395131152891048e3
chr1	75600612	75859029	ZFAND3	1	+	25500	75600612	75859029	5	11484771709292077e8	3818562167152
chr18	68421188	68535698	ZFAND4	1	-	25500	68421188	68535698	10	11162635167117107e26	13410734729041615e11
chr10	30625330	30630766	ZFAND5	1	+	25500	30625330	30630766	5	1553119337165288	149110104122149
chrX	73392717	73393071	ZFAND6	1	-	25500	73392717	73393071	2	1212	200143
chr17	45554722	45571283	ZFAND6	1	+	25500	45554722	45571283	5	1204130441348016400	152107101134146
chr15	82312506	82498683	ZFAT	1	-	25500	82312506	82498683	17	12986333498420467e75	23912811911913797e31
chr4	120983257	121045849	ZFC3H1	1	-	25500	120983257	121045849	34	12651366330845915e139	1346210198164981e80
chrUn0034	2194266	2207031	ZFHX2	1	-	25500	2194266	2207031	13	11231208330073756e35	977767785749147e23
chr20	34816435	34994926	ZFHX3	1	+	25500	34816435	34994926	18	14751372117617582e79	44972813344972316e39
chr15	26736145	26907752	ZFHX4	1	+	25500	26736145	26907752	13	1352483155149314e54	25884252301161335e26
chrUn0068	57058	61179	ZFP30	1	-	25500	57058	61179	2	13997	98125
chr9	55708929	55712302	ZFP36L1	1	-	25500	55708929	55712302	2	13318	95656
chr27	31026832	31028830	ZFP36L2	1	-	25500	31026832	31028830	5	1748106312311949	73731116420950
chr25	55390519	55390848	ZFP42	1	-	25500	55390519	55390848	1	1	329
chrUn0050	2247366	2250043	ZFP57	1	-	25500	2247366	2250043	2	12535	359143
chr3	6352861	6355353	ZFP62	1	-	25500	6352861	6355353	2	12296	2249197
chrUn0011	2241635	2324953	ZFP64	1	-	25500	2241635	2324953	10	14018192951961456e28	7072516214950377e12
chr2	169916500	169961333	ZFP69B	1	-	25500	169916500	169961333	3	141944724	92143110
chr2	169944881	169953839	ZFP69B	1	-	25500	169944881	169953839	2	18831	857128
chr20	32176933	32177504	ZFP90	1	+	25500	32176933	32177504	2	1477	12895
chrX	117415731	117419123	ZFP92	1	+	25500	117415731	117419123	2	12719	149674
chrUn0007	4401590	4405166	ZFPL1	1	-	25500	4401590	4405166	7	172510351253142e9	18511612271194186e3
chr20	51122727	51130353	ZFPM1	1	+	25500	51122727	51130353	12	11774456352435426e28	10162230951431159e13
chr15	54948096	55476882	ZFPM2	1	+	25500	54948096	55476882	8	11180861488702772e26	41155101119110196e7
chr3	168934248	169018035	ZFR	1	+	25500	168934248	169018035	20	12605327887302714e79	9528714321824524e39
chrUn0053	1917338	1936842	ZFR2	1	-	25500	1917338	1936842	6	13403875810551152e7	9811013717014388
chrX	23288710	23320777	ZFX	1	+	25500	23288710	23320777	6	12835628710292379e9	5721461431491401e3
chr9	60237070	60289180	ZFYVE1	1	-	25500	60237070	60289180	11	11825252736075545e27	23011017917011696e15
chr3	121169869	121203256	ZFYVE16	1	-	25500	121169869	121203256	25	11943245935749036e100	10416710416180151e51
chrUn0002	10426934	10430816	ZFYVE19	1	+	25500	10426934	10430816	8	1724947165326093e11	1191161407414677e6
chr9	92484860	92485957	ZFYVE21	1	+	25500	92484860	92485957	2	11021	16777
chr9	54571897	54656482	ZFYVE26	1	-	25500	54571897	54656482	40	11130212718147426e179	19174179591431966e97
chr18	23436130	23458344	ZFYVE27	1	-	25500	23436130	23458344	10	11992244670848795e24	6280471437192116e8
chr2	156576230	156720632	ZFYVE9	1	-	25500	156576230	156720632	19	11833413876451033e75	1551761041648016e38
chrUn0003	11383785	11385433	ZG16	1	-	25500	11383785	11385433	2	11527	311122
chr2	223122047	223124312	ZGLP1	1	+	25500	223122047	223124312	3	119162168	1408998
chr1	77195944	77197429	ZGPAT	1	+	25500	77195944	77197429	7	13554536578821141e4	2.0686167179807718e+17
chrUn0049	498985	521906	ZGPAT	1	-	25500	498985	521906	6	13064502156223323e4	137140263143215200
chr6	37629565	37724642	ZGRF1	1	+	25500	37629565	37724642	30	16934701573317583e120	8074982096921555e69
chr15	72269247	72271880	ZHX1	1	-	25500	72269247	72271880	2	11312	12921322
chr15	72027615	72030125	ZHX2	1	+	25500	72027615	72030125	1	1	2510
chr23	13288432	13291287	ZHX3	1	+	25500	13288432	13291287	1	1	2855
chr26	64564668	64568144	ZIC1	1	+	25500	64564668	64568144	4	124824263283	245734164194
chr26	18171273	18174773	ZIC2	1	-	25500	18171273	18174773	4	11184972434	622241671067
chrUn0021	3583589	3586634	ZIC3	1	-	25500	3583589	3586634	3	19662246	176164800
chr26	64545736	64557308	ZIC4	1	-	25500	64545736	64557308	4	1133476511502	12818561471
chr26	18185546	18191909	ZIC5	1	+	25500	18185546	18191909	2	15924	443440
chrUn0079	783424	792007	ZKSCAN1	1	-	25500	783424	792007	4	1342977818162	881131152422
chrUn0003	7433107	7447719	ZKSCAN2	1	-	25500	7433107	7447719	7	13816626110238128e12	8424886838618528e4
chrUn0038	1022945	1149056	ZKSCAN3	1	+	25500	1022945	1149056	2	1125735	260377
chrUn0038	1264632	1270831	ZKSCAN4	1	+	25500	1264632	1270831	3	154185931	425509269
chrUn0038	1118827	1127362	ZKSCAN4	1	-	25500	1118827	1127362	3	12778111	272509425
chrUn0079	1345483	1345896	ZKSCAN5	1	+	25500	1345483	1345896	1	1	413
chrUn0079	1174029	1192814	ZKSCAN5	1	-	25500	1174029	1192814	4	13554963218373	1103593140413
chr19	25892559	25901133	ZKSCAN7	1	-	25500	25892559	25901133	4	185253678159	743635170416
chrUn0038	1398555	1406426	ZKSCAN8	1	-	25500	1398555	1406426	2	17450	959422
chrUn0058	1392153	1407029	ZMAT1	1	+	25500	1392153	1407029	4	11721384613969	92179107908
chr3	52917890	52922148	ZMAT2	1	-	25500	52917890	52922148	5	1859144629654167	1401437112592
chr26	56409966	56435075	ZMAT3	1	-	25500	56409966	56435075	5	125362753615324830	21292170116269
chr25	36499051	36780762	ZMAT4	1	+	25500	36499051	36780762	5	16672815692020236e7	1018915518595
chr25	7947900	7962406	ZMAT5	1	+	25500	7947900	7962406	3	1854614379	125110128
chr18	64796292	64913766	ZMIZ1	1	+	25500	64796292	64913766	21	18379156298107504e96	56116101146218186e41
chr8	15851726	15861663	ZMIZ2	1	+	25500	15851726	15861663	17	14289211021138719e46	11321898742541852e30
chr2	170107147	170141140	ZMPSTE24	1	-	25500	170107147	170141140	10	13323605112316183e27	21814310118514016e12
chr2	175629466	175643324	ZMYM1	1	-	25500	175629466	175643324	6	12050299544267362e5	201271110155206240
chr26	33377707	33485441	ZMYM2	1	-	25500	33377707	33485441	22	12455288240222914e87	1911192511131491e48
chrX	57202758	57213131	ZMYM3	1	-	25500	57202758	57213131	21	13101419221029204e64	18811625111614621e43
chr2	175313105	175366307	ZMYM4	1	-	25500	175313105	175366307	27	11194332446781244e111	2031282481101521e60
chr26	33788802	33820369	ZMYM5	1	+	25500	33788802	33820369	6	18556422073240447e4	7423689254209758
chr2	175720484	175759199	ZMYM6	1	+	25500	175720484	175759199	15	16038100481032319e53	9225417318814909e26
chr19	20197530	20201194	ZMYND10	1	+	25500	20197530	20201194	12	1356131815591727e28	9211011353134892e16
chr4	11610042	11711275	ZMYND11	1	-	25500	11610042	11711275	14	17785828693229812e46	11918527271206116e19
chr2	167747357	167781957	ZMYND12	1	+	25500	167747357	167781957	7	1161681888128901e15	1101431731701281e5
chr11	60905425	60910629	ZMYND15	1	-	25500	60905425	60910629	13	1689122915401731e32	16413414698861174e19
chrUn0089	658927	663646	ZMYND19	1	+	25500	658927	663646	5	11043215543604668	5910713717953
chr23	7078730	7167604	ZMYND8	1	+	25500	7078730	7167604	21	19736133031599813e83	14622111392865674e38
chr23	5329760	5358639	ZNFX1	1	+	25500	5329760	5358639	15	15880755410218114e52	18081311491461165e28
chr12	65448110	65449112	ZNHIT1	1	+	25500	65448110	65449112	3	1625830	17077173
chrUn0007	4374355	4375563	ZNHIT2	1	+	25500	4374355	4375563	2	1508	503701
chr11	43455420	43460246	ZNHIT3	1	+	25500	43455420	43460246	3	131264648	8380179
chr2	116670590	116735873	ZNHIT6	1	+	25500	116670590	116735873	8	12261258227751038e16	13465107831018082e3
chr20	38104071	38200931	ZNRF1	1	+	25500	38104071	38200931	4	1840049507096805	4199810756
chr8	44470378	44583902	ZNRF2	1	-	25500	44470378	44583902	5	11424449459113263e6	531079595161
chr25	8670840	8736093	ZNRF3	1	-	25500	8670840	8736093	10	19551159169924675e20	9291615335610115e12
chrUn0048	2017551	2018582	ZNRF4	1	+	25500	2017551	2018582	2	1676	623356
chrUn0007	8683160	8690990	ZP1	1	-	25500	8683160	8690990	8	1236509386449625e11	8619112519114335e7
chrUn0003	2985831	2991297	ZP2	1	-	25500	2985831	2991297	7	17699442391314241e6	8695134206185119e3
chr12	66929048	66932597	ZP3	1	-	25500	66929048	66932597	4	125211573242	179107116308
chr22	40333375	40340891	ZP4	1	-	25500	40333375	40340891	5	12660303446747388	95191131188128
chr11	28509386	28513858	ZPBP2	1	-	25500	28509386	28513858	5	1645184224924321	10717983218152
chrUn0004	4687671	4734435	ZPLD1	1	+	25500	4687671	4734435	9	11393718098198383e24	10422118271958016e7
chr14	7215746	7227373	ZPR1	1	-	25500	7215746	7227373	13	18246005673373314e35	1375986110896868e15
chrUn0008	2425571	2470076	ZRANB1	1	+	25500	2425571	2470076	9	1211332441625963e25	812188152712001e11
chr6	10514726	10515722	ZRANB2	1	-	25500	10514726	10515722	3	1200491	62236506
chr2	134306433	134324312	ZRANB2	1	+	25500	134306433	134324312	10	12454259842458402e23	5650110807713415e8
chr5	29214449	29342157	ZRANB3	1	-	25500	29214449	29342157	19	12211523865391373e74	9513439889140111e36
chr6	100692471	100693637	ZRSR1	1	+	25500	100692471	100693637	3	1151460	143224707
chrX	14519800	14556039	ZRSR2	1	+	25500	14519800	14556039	9	15283185392198023e23	808386116215561e7
chr13	83466554	83481489	ZSCAN1	1	-	25500	83466554	83481489	3	11458914823	206209113
chr12	52625998	52630638	ZSCAN10	1	-	25500	52625998	52630638	8	12028539971447255e9	1826028032910426e6
chrUn0038	955454	1074785	ZSCAN12	1	+	25500	955454	1074785	4	174238118292119040	30865320293
chrUn0038	1434696	1443090	ZSCAN16	1	-	25500	1434696	1443090	2	18006	518389
chr13	83437572	83444121	ZSCAN18	1	+	25500	83437572	83444121	2	16362	311188
chr17	50335455	50354036	ZSCAN2	1	-	25500	50335455	50354036	2	118187	1385395
chr2	177707294	177724192	ZSCAN20	1	-	25500	177707294	177724192	5	15712061479716486	560563413554413
chr13	86539139	86539372	ZSCAN23	1	-	25500	86539139	86539372	1	1	233
chr12	75770805	75771080	ZSCAN23	1	-	25500	75770805	75771080	1	1	275
chrUn0038	972685	973095	ZSCAN23	1	+	25500	972685	973095	1	1	410
chrUn0038	994504	994530	ZSCAN23	1	+	25500	994504	994530	1	1	26
chrUn0079	1040505	1051021	ZSCAN25	1	-	25500	1040505	1051021	5	15146572873910132	509305122200386
chrUn0002	13030178	13041628	ZSCAN29	1	-	25500	13030178	13041628	5	1350579921047911200	866473659207317
chr13	38736164	38736571	ZSCAN30	1	-	25500	38736164	38736571	1	1	407
chr13	38808845	38809252	ZSCAN30	1	-	25500	38808845	38809252	1	1	407
chr13	84060110	84062069	ZSCAN4	1	+	25500	84060110	84062069	4	11393131589	11914086371
chr13	84654505	84657311	ZSCAN4	1	-	25500	84654505	84657311	5	1418240925292688	37128786131119
chrUn0011	1177450	1183190	ZSCAN5A	1	-	25500	1177450	1183190	2	15397	338344
chrUn0038	1285931	1290760	ZSCAN9	1	-	25500	1285931	1290760	4	1414345094684	611176170146
chr23	8409031	8410020	ZSWIM1	1	-	25500	8409031	8410020	2	1637	524353
chr5	83719717	83746075	ZSWIM2	1	-	25500	83719717	83746075	8	13281914539710455e15	18847314983182648e5
chr23	8417301	8434248	ZSWIM3	1	-	25500	8417301	8434248	3	176016793	6021160155
chr2	219049422	219071008	ZSWIM4	1	-	25500	219049422	219071008	10	11724318541129014e24	8578016415525716e12
chr2	164441248	164635968	ZSWIM5	1	+	25500	164441248	164635968	15	15091253311488488e65	38986356149149174e26
chr3	140726361	140817992	ZSWIM6	1	-	25500	140726361	140817992	13	11998382146308655e40	4678016415813426e22
chrUn0024	4931007	4959490	ZSWIM7	1	+	25500	4931007	4959490	4	1221122677928374	80104104110
chr18	58665060	58679009	ZSWIM8	1	+	25500	58665060	58679009	27	12408283331363475e97	20615592173104805e62
chr1	157388314	157402923	ZUFSP	1	-	25500	157388314	157402923	6	1383050561148812e8	44218149167188170
chr14	3548062	3580017	ZW10	1	-	25500	3548062	3580017	16	12385340140784922e53	1192001341281677e30
chr17	32269524	32296090	ZWILCH	1	+	25500	32269524	32296090	11	13085363347311043e31	9511620015592741e12
chr18	40660199	40661524	ZWINT	1	-	25500	40660199	40661524	3	18881201	110164125
chrUn0018	6779604	6781958	ZXDB	1	+	25500	6779604	6781958	3	14151660	401956695
chr19	30452338	30478326	ZXDC	1	-	25500	30452338	30478326	6	12044543522136258e7	8639817613177158
chr2	155865210	155918216	ZYG11A	1	-	25500	155865210	155918216	12	19256974916054203e37	17098591944416108e15
chr2	155952227	156023331	ZYG11B	1	-	25500	155952227	156023331	13	11851319772199575e44	18598501974716158e17
chrUn0098	160505	162835	ZYX	1	-	25500	160505	162835	3	119432227	101119104
chr11	58120391	58239375	ZZEF1	1	-	25500	58120391	58239375	52	12811355779358563e237	8071149164101165e131
chr2	126369817	126418895	ZZZ3	1	+	25500	126369817	126418895	11	13073533489337232e34	1502137146113741e15
```
